## Supplemental Data 1 for "Rewiring phospholipid biosynthesis reveals robustness in membrane homeostasis and uncovers lipid regulatory players": PC-LD_PE-ER_Kennedy-pathway.bed (part 3 of 4)

```
chrXI 80656 80657 . 420
chrXI 80660 80661 . 460
chrXI 80662 80663 . 560
chrXI 80665 80666 . 260
chrXI 80671 80672 . 120
chrXI 80675 80676 . 1280
chrXI 80675 80676 . 160
chrXI 80883 80884 . 300
chrXI 80931 80932 . 780
chrXI 80934 80935 . 800
chrXI 80965 80966 . 160
chrXI 80971 80972 . 460
chrXI 80978 80979 . 1780
chrXI 81035 81036 . 140
chrXI 81156 81157 . 420
chrXI 81598 81599 . 380
chrXI 81638 81639 . 200
chrXI 82355 82356 . 340
chrXI 82547 82548 . 320
chrXI 82558 82559 . 160
chrXI 82595 82596 . 220
chrXI 82821 82822 . 920
chrXI 82837 82838 . 860
chrXI 82845 82846 . 160
chrXI 82855 82856 . 820
chrXI 82861 82862 . 180
chrXI 82867 82868 . 580
chrXI 82888 82889 . 120
chrXI 83016 83017 . 540
chrXI 83288 83289 . 120
chrXI 83635 83636 . 160
chrXI 83696 83697 . 120
chrXI 83950 83951 . 200
chrXI 83973 83974 . 380
chrXI 84012 84013 . 460
chrXI 84128 84129 . 620
chrXI 84134 84135 . 200
chrXI 84248 84249 . 200
chrXI 84481 84482 . 260
chrXI 84505 84506 . 620
chrXI 84509 84510 . 140
chrXI 84515 84516 . 1160
chrXI 85048 85049 . 160
chrXI 85538 85539 . 120
chrXI 85844 85845 . 120
chrXI 86081 86082 . 360
chrXI 86095 86096 . 320
chrXI 86217 86218 . 820
chrXI 86260 86261 . 320
chrXI 86355 86356 . 580
chrXI 86640 86641 . 140
chrXI 87099 87100 . 4480
chrXI 87112 87113 . 160
chrXI 87391 87392 . 3620
chrXI 87666 87667 . 400
chrXI 87671 87672 . 360
chrXI 88164 88165 . 1840
chrXI 88182 88183 . 1180
chrXI 88276 88277 . 120
chrXI 88287 88288 . 360
chrXI 88364 88365 . 660
chrXI 88649 88650 . 380
chrXI 88778 88779 . 760
chrXI 88788 88789 . 120
chrXI 88976 88977 . 560
chrXI 88987 88988 . 240
chrXI 89076 89077 . 120
chrXI 89212 89213 . 240
chrXI 89254 89255 . 400
chrXI 89390 89391 . 1980
chrXI 89479 89480 . 280
chrXI 89619 89620 . 120
chrXI 89655 89656 . 240
chrXI 89701 89702 . 160
chrXI 89980 89981 . 140
chrXI 90138 90139 . 500
chrXI 90163 90164 . 1520
chrXI 90201 90202 . 1580
chrXI 90360 90361 . 120
chrXI 90571 90572 . 420
chrXI 90793 90794 . 280
chrXI 91013 91014 . 260
chrXI 91184 91185 . 320
chrXI 91189 91190 . 1640
chrXI 91209 91210 . 360
chrXI 91238 91239 . 720
chrXI 91239 91240 . 260
chrXI 91278 91279 . 780
chrXI 91281 91282 . 1220
chrXI 91338 91339 . 420
chrXI 91340 91341 . 1120
chrXI 91483 91484 . 1060
chrXI 91621 91622 . 420
chrXI 91717 91718 . 2500
chrXI 91757 91758 . 540
chrXI 91814 91815 . 400
chrXI 91834 91835 . 1500
chrXI 91938 91939 . 380
chrXI 91942 91943 . 360
chrXI 91947 91948 . 240
chrXI 92040 92041 . 440
chrXI 92066 92067 . 1020
chrXI 92071 92072 . 780
chrXI 92074 92075 . 920
chrXI 92094 92095 . 500
chrXI 92116 92117 . 440
chrXI 92124 92125 . 120
chrXI 92261 92262 . 1720
chrXI 92306 92307 . 500
chrXI 92338 92339 . 760
chrXI 92399 92400 . 180
chrXI 92405 92406 . 1540
chrXI 92425 92426 . 740
chrXI 92433 92434 . 180
chrXI 92435 92436 . 280
chrXI 92439 92440 . 300
chrXI 92469 92470 . 640
chrXI 92504 92505 . 1140
chrXI 92520 92521 . 220
chrXI 92646 92647 . 200
chrXI 92675 92676 . 540
chrXI 92690 92691 . 1500
chrXI 92728 92729 . 1160
chrXI 92735 92736 . 580
chrXI 93367 93368 . 280
chrXI 93386 93387 . 1220
chrXI 93405 93406 . 600
chrXI 93441 93442 . 180
chrXI 93479 93480 . 1660
chrXI 93494 93495 . 320
chrXI 93501 93502 . 280
chrXI 93502 93503 . 1120
chrXI 93507 93508 . 1200
chrXI 93524 93525 . 440
chrXI 93539 93540 . 1300
chrXI 93711 93712 . 120
chrXI 93717 93718 . 540
chrXI 93731 93732 . 240
chrXI 93741 93742 . 220
chrXI 93747 93748 . 120
chrXI 93757 93758 . 560
chrXI 93763 93764 . 860
chrXI 93766 93767 . 140
chrXI 93781 93782 . 520
chrXI 93808 93809 . 280
chrXI 93839 93840 . 280
chrXI 93886 93887 . 160
chrXI 93901 93902 . 260
chrXI 93910 93911 . 1920
chrXI 93932 93933 . 1020
chrXI 93954 93955 . 840
chrXI 93976 93977 . 160
chrXI 94011 94012 . 140
chrXI 94036 94037 . 140
chrXI 94036 94037 . 1020
chrXI 94044 94045 . 820
chrXI 94055 94056 . 280
chrXI 94068 94069 . 160
chrXI 94429 94430 . 360
chrXI 94625 94626 . 1620
chrXI 94761 94762 . 120
chrXI 94765 94766 . 160
chrXI 95071 95072 . 160
chrXI 95399 95400 . 140
chrXI 95402 95403 . 180
chrXI 95413 95414 . 1320
chrXI 95547 95548 . 500
chrXI 95604 95605 . 120
chrXI 95655 95656 . 320
chrXI 95764 95765 . 620
chrXI 95852 95853 . 140
chrXI 95962 95963 . 500
chrXI 95979 95980 . 920
chrXI 96041 96042 . 600
chrXI 96149 96150 . 480
chrXI 96186 96187 . 2500
chrXI 96304 96305 . 600
chrXI 96354 96355 . 480
chrXI 96380 96381 . 120
chrXI 96391 96392 . 120
chrXI 96399 96400 . 240
chrXI 96437 96438 . 120
chrXI 96456 96457 . 1360
chrXI 96478 96479 . 440
chrXI 96486 96487 . 280
chrXI 96499 96500 . 200
chrXI 96502 96503 . 240
chrXI 96503 96504 . 480
chrXI 96505 96506 . 160
chrXI 96505 96506 . 120
chrXI 96657 96658 . 140
chrXI 96665 96666 . 120
chrXI 96811 96812 . 220
chrXI 97022 97023 . 360
chrXI 98083 98084 . 140
chrXI 98178 98179 . 300
chrXI 98214 98215 . 700
chrXI 98228 98229 . 500
chrXI 98234 98235 . 120
chrXI 98329 98330 . 360
chrXI 98402 98403 . 540
chrXI 98437 98438 . 400
chrXI 98456 98457 . 1800
chrXI 98464 98465 . 600
chrXI 98497 98498 . 300
chrXI 98497 98498 . 120
chrXI 98501 98502 . 4100
chrXI 98525 98526 . 460
chrXI 98539 98540 . 120
chrXI 98856 98857 . 340
chrXI 98870 98871 . 240
chrXI 98891 98892 . 300
chrXI 98908 98909 . 180
chrXI 98932 98933 . 320
chrXI 99136 99137 . 1860
chrXI 99230 99231 . 120
chrXI 99339 99340 . 360
chrXI 99356 99357 . 380
chrXI 99463 99464 . 360
chrXI 99474 99475 . 140
chrXI 99546 99547 . 160
chrXI 99550 99551 . 140
chrXI 99651 99652 . 320
chrXI 99661 99662 . 160
chrXI 99664 99665 . 180
chrXI 99681 99682 . 180
chrXI 99711 99712 . 540
chrXI 99762 99763 . 1520
chrXI 99771 99772 . 200
chrXI 99781 99782 . 120
chrXI 99785 99786 . 180
chrXI 99825 99826 . 760
chrXI 99829 99830 . 540
chrXI 99935 99936 . 260
chrXI 99955 99956 . 120
chrXI 99958 99959 . 220
chrXI 100006 100007 . 1260
chrXI 106927 106928 . 120
chrXI 106974 106975 . 120
chrXI 107011 107012 . 220
chrXI 107014 107015 . 120
chrXI 107020 107021 . 120
chrXI 107027 107028 . 220
chrXI 107056 107057 . 280
chrXI 107060 107061 . 120
chrXI 107067 107068 . 160
chrXI 107096 107097 . 240
chrXI 108870 108871 . 120
chrXI 108879 108880 . 140
chrXI 110250 110251 . 500
chrXI 110273 110274 . 560
chrXI 110283 110284 . 140
chrXI 110445 110446 . 120
chrXI 111609 111610 . 2700
chrXI 112571 112572 . 320
chrXI 112572 112573 . 580
chrXI 112576 112577 . 560
chrXI 112606 112607 . 180
chrXI 112659 112660 . 300
chrXI 112667 112668 . 320
chrXI 112673 112674 . 180
chrXI 112675 112676 . 1920
chrXI 112695 112696 . 1260
chrXI 112696 112697 . 2780
chrXI 112696 112697 . 120
chrXI 112697 112698 . 180
chrXI 112697 112698 . 140
chrXI 112707 112708 . 660
chrXI 112711 112712 . 280
chrXI 112864 112865 . 1180
chrXI 112874 112875 . 420
chrXI 112994 112995 . 120
chrXI 113332 113333 . 160
chrXI 113571 113572 . 580
chrXI 113723 113724 . 640
chrXI 113736 113737 . 340
chrXI 113740 113741 . 140
chrXI 113761 113762 . 480
chrXI 114060 114061 . 420
chrXI 114262 114263 . 160
chrXI 114288 114289 . 120
chrXI 114433 114434 . 180
chrXI 114772 114773 . 240
chrXI 114972 114973 . 140
chrXI 114986 114987 . 120
chrXI 115340 115341 . 120
chrXI 115342 115343 . 180
chrXI 115599 115600 . 480
chrXI 116383 116384 . 160
chrXI 117598 117599 . 140
chrXI 117734 117735 . 460
chrXI 118046 118047 . 120
chrXI 118382 118383 . 220
chrXI 118412 118413 . 120
chrXI 118592 118593 . 140
chrXI 118618 118619 . 180
chrXI 118683 118684 . 340
chrXI 118697 118698 . 180
chrXI 118717 118718 . 460
chrXI 118738 118739 . 260
chrXI 119120 119121 . 120
chrXI 120653 120654 . 160
chrXI 122342 122343 . 480
chrXI 122349 122350 . 300
chrXI 122354 122355 . 840
chrXI 122358 122359 . 120
chrXI 122362 122363 . 540
chrXI 122377 122378 . 160
chrXI 122402 122403 . 160
chrXI 122403 122404 . 280
chrXI 122426 122427 . 620
chrXI 122442 122443 . 160
chrXI 122444 122445 . 540
chrXI 122444 122445 . 340
chrXI 122447 122448 . 620
chrXI 122620 122621 . 180
chrXI 125500 125501 . 120
chrXI 125535 125536 . 120
chrXI 125590 125591 . 120
chrXI 125637 125638 . 180
chrXI 125668 125669 . 120
chrXI 125674 125675 . 120
chrXI 125882 125883 . 480
chrXI 126317 126318 . 120
chrXI 126966 126967 . 1060
chrXI 127055 127056 . 120
chrXI 127067 127068 . 120
chrXI 127094 127095 . 1120
chrXI 127108 127109 . 680
chrXI 127114 127115 . 500
chrXI 127122 127123 . 140
chrXI 127125 127126 . 540
chrXI 127130 127131 . 200
chrXI 127236 127237 . 160
chrXI 127246 127247 . 140
chrXI 127255 127256 . 140
chrXI 127266 127267 . 220
chrXI 127275 127276 . 120
chrXI 127285 127286 . 140
chrXI 127285 127286 . 380
chrXI 127293 127294 . 140
chrXI 127304 127305 . 160
chrXI 127310 127311 . 460
chrXI 127311 127312 . 240
chrXI 127318 127319 . 160
chrXI 127323 127324 . 200
chrXI 127522 127523 . 1380
chrXI 127673 127674 . 120
chrXI 127940 127941 . 120
chrXI 128123 128124 . 380
chrXI 128777 128778 . 820
chrXI 128809 128810 . 120
chrXI 129841 129842 . 760
chrXI 129860 129861 . 120
chrXI 129994 129995 . 180
chrXI 130018 130019 . 260
chrXI 130102 130103 . 2860
chrXI 130176 130177 . 160
chrXI 130302 130303 . 360
chrXI 130348 130349 . 260
chrXI 130401 130402 . 780
chrXI 130416 130417 . 240
chrXI 130436 130437 . 1120
chrXI 130448 130449 . 740
chrXI 130518 130519 . 860
chrXI 130655 130656 . 180
chrXI 130847 130848 . 160
chrXI 131018 131019 . 160
chrXI 131023 131024 . 340
chrXI 131099 131100 . 1140
chrXI 131210 131211 . 1180
chrXI 131228 131229 . 580
chrXI 131383 131384 . 340
chrXI 131430 131431 . 200
chrXI 131458 131459 . 140
chrXI 131544 131545 . 2280
chrXI 131694 131695 . 1400
chrXI 132105 132106 . 1060
chrXI 132256 132257 . 280
chrXI 132862 132863 . 180
chrXI 133153 133154 . 620
chrXI 133288 133289 . 500
chrXI 133508 133509 . 400
chrXI 133542 133543 . 160
chrXI 133578 133579 . 1880
chrXI 133615 133616 . 500
chrXI 133617 133618 . 820
chrXI 133807 133808 . 300
chrXI 133988 133989 . 280
chrXI 134164 134165 . 300
chrXI 134182 134183 . 200
chrXI 134185 134186 . 480
chrXI 134194 134195 . 620
chrXI 134200 134201 . 140
chrXI 134212 134213 . 800
chrXI 134217 134218 . 140
chrXI 134220 134221 . 200
chrXI 134233 134234 . 320
chrXI 134279 134280 . 320
chrXI 134283 134284 . 560
chrXI 134290 134291 . 300
chrXI 134492 134493 . 840
chrXI 134498 134499 . 920
chrXI 134604 134605 . 120
chrXI 134607 134608 . 260
chrXI 134745 134746 . 520
chrXI 134777 134778 . 220
chrXI 134796 134797 . 120
chrXI 135040 135041 . 480
chrXI 135594 135595 . 460
chrXI 135757 135758 . 240
chrXI 135872 135873 . 140
chrXI 135946 135947 . 160
chrXI 135957 135958 . 480
chrXI 135999 136000 . 240
chrXI 136019 136020 . 120
chrXI 136020 136021 . 120
chrXI 136038 136039 . 220
chrXI 136060 136061 . 640
chrXI 136071 136072 . 300
chrXI 136223 136224 . 1940
chrXI 136256 136257 . 400
chrXI 136417 136418 . 460
chrXI 136443 136444 . 1280
chrXI 136676 136677 . 280
chrXI 136794 136795 . 280
chrXI 136862 136863 . 140
chrXI 137661 137662 . 200
chrXI 137683 137684 . 120
chrXI 137700 137701 . 220
chrXI 137713 137714 . 120
chrXI 137723 137724 . 160
chrXI 137869 137870 . 200
chrXI 137915 137916 . 220
chrXI 140762 140763 . 280
chrXI 140780 140781 . 380
chrXI 140830 140831 . 300
chrXI 140834 140835 . 200
chrXI 140837 140838 . 220
chrXI 140863 140864 . 200
chrXI 140980 140981 . 140
chrXI 141082 141083 . 180
chrXI 141161 141162 . 160
chrXI 141337 141338 . 500
chrXI 141338 141339 . 120
chrXI 141338 141339 . 120
chrXI 141520 141521 . 320
chrXI 141533 141534 . 240
chrXI 141571 141572 . 180
chrXI 141886 141887 . 560
chrXI 141916 141917 . 140
chrXI 142051 142052 . 320
chrXI 142349 142350 . 340
chrXI 142374 142375 . 180
chrXI 142421 142422 . 280
chrXI 142500 142501 . 120
chrXI 142684 142685 . 140
chrXI 142751 142752 . 140
chrXI 142920 142921 . 240
chrXI 143054 143055 . 160
chrXI 143223 143224 . 280
chrXI 143254 143255 . 240
chrXI 143283 143284 . 180
chrXI 143296 143297 . 180
chrXI 143309 143310 . 500
chrXI 143312 143313 . 220
chrXI 143319 143320 . 220
chrXI 143344 143345 . 140
chrXI 143350 143351 . 320
chrXI 143379 143380 . 1000
chrXI 143391 143392 . 260
chrXI 143400 143401 . 180
chrXI 143401 143402 . 280
chrXI 143405 143406 . 120
chrXI 143409 143410 . 600
chrXI 143412 143413 . 220
chrXI 143421 143422 . 500
chrXI 143434 143435 . 260
chrXI 143443 143444 . 620
chrXI 143455 143456 . 120
chrXI 143458 143459 . 160
chrXI 143476 143477 . 180
chrXI 143479 143480 . 120
chrXI 143480 143481 . 160
chrXI 143491 143492 . 320
chrXI 143500 143501 . 120
chrXI 143516 143517 . 280
chrXI 143528 143529 . 120
chrXI 143531 143532 . 180
chrXI 143567 143568 . 600
chrXI 143579 143580 . 200
chrXI 143753 143754 . 200
chrXI 143809 143810 . 440
chrXI 143816 143817 . 620
chrXI 143824 143825 . 280
chrXI 143832 143833 . 1120
chrXI 143895 143896 . 120
chrXI 143925 143926 . 2880
chrXI 143981 143982 . 780
chrXI 143993 143994 . 540
chrXI 144002 144003 . 660
chrXI 144028 144029 . 1800
chrXI 144035 144036 . 820
chrXI 144060 144061 . 1540
chrXI 144090 144091 . 1200
chrXI 144102 144103 . 120
chrXI 144227 144228 . 800
chrXI 144358 144359 . 260
chrXI 145214 145215 . 960
chrXI 145230 145231 . 2200
chrXI 145408 145409 . 600
chrXI 145564 145565 . 120
chrXI 145570 145571 . 120
chrXI 145591 145592 . 360
chrXI 145600 145601 . 680
chrXI 145812 145813 . 220
chrXI 145945 145946 . 140
chrXI 146138 146139 . 680
chrXI 146174 146175 . 820
chrXI 146216 146217 . 460
chrXI 146384 146385 . 1300
chrXI 146687 146688 . 260
chrXI 146912 146913 . 160
chrXI 147156 147157 . 120
chrXI 147212 147213 . 620
chrXI 147338 147339 . 140
chrXI 147358 147359 . 480
chrXI 147710 147711 . 680
chrXI 148003 148004 . 2120
chrXI 148982 148983 . 120
chrXI 148989 148990 . 2960
chrXI 149008 149009 . 400
chrXI 149019 149020 . 140
chrXI 149031 149032 . 160
chrXI 149043 149044 . 320
chrXI 149048 149049 . 400
chrXI 149079 149080 . 280
chrXI 149083 149084 . 120
chrXI 149105 149106 . 320
chrXI 149238 149239 . 120
chrXI 149242 149243 . 720
chrXI 149248 149249 . 880
chrXI 149428 149429 . 360
chrXI 149455 149456 . 340
chrXI 149550 149551 . 320
chrXI 149918 149919 . 240
chrXI 149925 149926 . 940
chrXI 150044 150045 . 740
chrXI 150059 150060 . 220
chrXI 150170 150171 . 260
chrXI 150234 150235 . 240
chrXI 150559 150560 . 520
chrXI 150669 150670 . 260
chrXI 151003 151004 . 140
chrXI 151010 151011 . 260
chrXI 151063 151064 . 120
chrXI 151076 151077 . 1200
chrXI 151106 151107 . 280
chrXI 151150 151151 . 940
chrXI 151158 151159 . 180
chrXI 151181 151182 . 120
chrXI 151187 151188 . 120
chrXI 151272 151273 . 900
chrXI 151306 151307 . 400
chrXI 151317 151318 . 460
chrXI 151448 151449 . 240
chrXI 151454 151455 . 220
chrXI 151457 151458 . 600
chrXI 151513 151514 . 280
chrXI 151517 151518 . 280
chrXI 151527 151528 . 160
chrXI 151694 151695 . 300
chrXI 151903 151904 . 400
chrXI 151996 151997 . 260
chrXI 152635 152636 . 240
chrXI 152677 152678 . 560
chrXI 152736 152737 . 1240
chrXI 152779 152780 . 120
chrXI 152827 152828 . 120
chrXI 152835 152836 . 180
chrXI 152885 152886 . 120
chrXI 152899 152900 . 160
chrXI 152966 152967 . 180
chrXI 153073 153074 . 180
chrXI 153085 153086 . 480
chrXI 153094 153095 . 480
chrXI 153094 153095 . 120
chrXI 153107 153108 . 220
chrXI 153108 153109 . 140
chrXI 153165 153166 . 1220
chrXI 153173 153174 . 160
chrXI 153200 153201 . 160
chrXI 153204 153205 . 140
chrXI 153212 153213 . 200
chrXI 153218 153219 . 140
chrXI 153225 153226 . 880
chrXI 153235 153236 . 120
chrXI 153359 153360 . 520
chrXI 153678 153679 . 240
chrXI 154010 154011 . 480
chrXI 154141 154142 . 440
chrXI 154146 154147 . 1480
chrXI 154151 154152 . 180
chrXI 154338 154339 . 560
chrXI 154521 154522 . 140
chrXI 154536 154537 . 140
chrXI 154859 154860 . 200
chrXI 154922 154923 . 1720
chrXI 155086 155087 . 240
chrXI 155096 155097 . 300
chrXI 155116 155117 . 740
chrXI 155238 155239 . 140
chrXI 155248 155249 . 320
chrXI 155407 155408 . 280
chrXI 155411 155412 . 120
chrXI 155415 155416 . 1500
chrXI 155464 155465 . 120
chrXI 155465 155466 . 120
chrXI 155465 155466 . 640
chrXI 155466 155467 . 120
chrXI 155478 155479 . 400
chrXI 155482 155483 . 260
chrXI 155490 155491 . 380
chrXI 155516 155517 . 320
chrXI 155519 155520 . 200
chrXI 155647 155648 . 180
chrXI 156159 156160 . 1280
chrXI 156447 156448 . 460
chrXI 156886 156887 . 320
chrXI 157031 157032 . 120
chrXI 157643 157644 . 420
chrXI 157804 157805 . 120
chrXI 157862 157863 . 1240
chrXI 157946 157947 . 240
chrXI 158157 158158 . 160
chrXI 158325 158326 . 340
chrXI 158335 158336 . 420
chrXI 158339 158340 . 960
chrXI 158344 158345 . 120
chrXI 158347 158348 . 220
chrXI 158350 158351 . 420
chrXI 158361 158362 . 240
chrXI 158369 158370 . 260
chrXI 158480 158481 . 120
chrXI 158482 158483 . 220
chrXI 158502 158503 . 120
chrXI 158530 158531 . 380
chrXI 158535 158536 . 180
chrXI 158542 158543 . 200
chrXI 159131 159132 . 120
chrXI 159310 159311 . 580
chrXI 159478 159479 . 280
chrXI 159519 159520 . 200
chrXI 159665 159666 . 540
chrXI 161092 161093 . 120
chrXI 161372 161373 . 140
chrXI 161387 161388 . 140
chrXI 161393 161394 . 1180
chrXI 161446 161447 . 140
chrXI 161452 161453 . 180
chrXI 161469 161470 . 2140
chrXI 161567 161568 . 140
chrXI 162404 162405 . 120
chrXI 162427 162428 . 380
chrXI 162469 162470 . 260
chrXI 162472 162473 . 120
chrXI 162525 162526 . 220
chrXI 162551 162552 . 960
chrXI 162799 162800 . 120
chrXI 163003 163004 . 160
chrXI 163419 163420 . 1580
chrXI 163432 163433 . 120
chrXI 163438 163439 . 200
chrXI 163452 163453 . 120
chrXI 163461 163462 . 200
chrXI 163610 163611 . 460
chrXI 163633 163634 . 160
chrXI 164573 164574 . 780
chrXI 164581 164582 . 200
chrXI 164594 164595 . 180
chrXI 164604 164605 . 140
chrXI 164682 164683 . 660
chrXI 164687 164688 . 1220
chrXI 164700 164701 . 160
chrXI 164708 164709 . 2200
chrXI 164814 164815 . 1020
chrXI 164822 164823 . 160
chrXI 164835 164836 . 340
chrXI 164853 164854 . 140
chrXI 164944 164945 . 220
chrXI 165031 165032 . 500
chrXI 165055 165056 . 580
chrXI 165065 165066 . 300
chrXI 165077 165078 . 120
chrXI 165085 165086 . 1980
chrXI 165193 165194 . 580
chrXI 165202 165203 . 560
chrXI 165290 165291 . 200
chrXI 165416 165417 . 1060
chrXI 165813 165814 . 520
chrXI 165845 165846 . 700
chrXI 165896 165897 . 260
chrXI 166031 166032 . 160
chrXI 166059 166060 . 400
chrXI 166081 166082 . 120
chrXI 166086 166087 . 120
chrXI 166181 166182 . 500
chrXI 166197 166198 . 120
chrXI 166226 166227 . 120
chrXI 166239 166240 . 180
chrXI 166250 166251 . 640
chrXI 166276 166277 . 140
chrXI 166281 166282 . 140
chrXI 166301 166302 . 480
chrXI 166313 166314 . 920
chrXI 166317 166318 . 280
chrXI 166338 166339 . 420
chrXI 166339 166340 . 120
chrXI 166363 166364 . 120
chrXI 166375 166376 . 280
chrXI 166381 166382 . 140
chrXI 166384 166385 . 380
chrXI 166448 166449 . 200
chrXI 166506 166507 . 160
chrXI 166582 166583 . 820
chrXI 166894 166895 . 120
chrXI 167053 167054 . 300
chrXI 167138 167139 . 120
chrXI 167337 167338 . 1940
chrXI 167344 167345 . 160
chrXI 167524 167525 . 120
chrXI 167840 167841 . 120
chrXI 168022 168023 . 320
chrXI 168164 168165 . 320
chrXI 168201 168202 . 360
chrXI 168539 168540 . 380
chrXI 168657 168658 . 160
chrXI 168865 168866 . 960
chrXI 168881 168882 . 240
chrXI 168885 168886 . 340
chrXI 168894 168895 . 740
chrXI 168899 168900 . 860
chrXI 168930 168931 . 1040
chrXI 168937 168938 . 380
chrXI 168972 168973 . 160
chrXI 168977 168978 . 2220
chrXI 168987 168988 . 360
chrXI 169014 169015 . 160
chrXI 169111 169112 . 360
chrXI 169199 169200 . 460
chrXI 169217 169218 . 160
chrXI 169298 169299 . 1700
chrXI 169350 169351 . 1000
chrXI 169434 169435 . 1180
chrXI 169561 169562 . 160
chrXI 169607 169608 . 380
chrXI 169700 169701 . 180
chrXI 169744 169745 . 300
chrXI 170055 170056 . 180
chrXI 170215 170216 . 120
chrXI 170218 170219 . 2600
chrXI 170221 170222 . 2700
chrXI 170269 170270 . 640
chrXI 170587 170588 . 2900
chrXI 170699 170700 . 200
chrXI 170790 170791 . 380
chrXI 170900 170901 . 140
chrXI 171147 171148 . 300
chrXI 171197 171198 . 120
chrXI 171233 171234 . 460
chrXI 171323 171324 . 460
chrXI 171356 171357 . 260
chrXI 171366 171367 . 320
chrXI 171399 171400 . 160
chrXI 171402 171403 . 280
chrXI 171414 171415 . 260
chrXI 171426 171427 . 220
chrXI 171441 171442 . 180
chrXI 171445 171446 . 580
chrXI 171461 171462 . 300
chrXI 171467 171468 . 820
chrXI 171470 171471 . 140
chrXI 171480 171481 . 200
chrXI 171492 171493 . 120
chrXI 171492 171493 . 120
chrXI 171502 171503 . 1460
chrXI 171521 171522 . 240
chrXI 171525 171526 . 380
chrXI 171537 171538 . 800
chrXI 171553 171554 . 520
chrXI 171555 171556 . 600
chrXI 171559 171560 . 160
chrXI 171561 171562 . 520
chrXI 171565 171566 . 220
chrXI 171569 171570 . 740
chrXI 171594 171595 . 900
chrXI 171598 171599 . 1080
chrXI 171602 171603 . 600
chrXI 171626 171627 . 700
chrXI 171628 171629 . 580
chrXI 171683 171684 . 1940
chrXI 172001 172002 . 920
chrXI 172059 172060 . 220
chrXI 172328 172329 . 300
chrXI 172367 172368 . 140
chrXI 172377 172378 . 280
chrXI 172391 172392 . 160
chrXI 172874 172875 . 180
chrXI 172951 172952 . 900
chrXI 173030 173031 . 320
chrXI 173355 173356 . 320
chrXI 173629 173630 . 340
chrXI 173632 173633 . 120
chrXI 173635 173636 . 560
chrXI 173637 173638 . 1440
chrXI 173639 173640 . 160
chrXI 173996 173997 . 2900
chrXI 174033 174034 . 600
chrXI 174037 174038 . 320
chrXI 174047 174048 . 180
chrXI 174052 174053 . 1400
chrXI 174058 174059 . 120
chrXI 176542 176543 . 580
chrXI 176584 176585 . 160
chrXI 176609 176610 . 380
chrXI 176628 176629 . 940
chrXI 176670 176671 . 2820
chrXI 176677 176678 . 420
chrXI 176678 176679 . 160
chrXI 176691 176692 . 2100
chrXI 176701 176702 . 820
chrXI 176706 176707 . 1060
chrXI 178204 178205 . 160
chrXI 178234 178235 . 180
chrXI 178238 178239 . 140
chrXI 178244 178245 . 180
chrXI 178259 178260 . 1000
chrXI 178294 178295 . 180
chrXI 178300 178301 . 440
chrXI 178300 178301 . 180
chrXI 178325 178326 . 200
chrXI 178333 178334 . 240
chrXI 178339 178340 . 220
chrXI 178351 178352 . 140
chrXI 178352 178353 . 380
chrXI 178357 178358 . 300
chrXI 178364 178365 . 160
chrXI 178390 178391 . 180
chrXI 178394 178395 . 260
chrXI 178395 178396 . 140
chrXI 178541 178542 . 220
chrXI 178847 178848 . 1460
chrXI 179024 179025 . 300
chrXI 179463 179464 . 200
chrXI 179478 179479 . 140
chrXI 179485 179486 . 560
chrXI 179505 179506 . 220
chrXI 179518 179519 . 560
chrXI 179572 179573 . 540
chrXI 179754 179755 . 180
chrXI 179801 179802 . 140
chrXI 179804 179805 . 200
chrXI 179829 179830 . 140
chrXI 180099 180100 . 460
chrXI 180278 180279 . 240
chrXI 180412 180413 . 120
chrXI 180458 180459 . 160
chrXI 180520 180521 . 160
chrXI 180687 180688 . 540
chrXI 181929 181930 . 140
chrXI 181949 181950 . 120
chrXI 181955 181956 . 1720
chrXI 182088 182089 . 240
chrXI 182463 182464 . 500
chrXI 182620 182621 . 140
chrXI 182736 182737 . 400
chrXI 182912 182913 . 220
chrXI 182918 182919 . 120
chrXI 182937 182938 . 460
chrXI 185076 185077 . 220
chrXI 185096 185097 . 340
chrXI 185098 185099 . 180
chrXI 185100 185101 . 120
chrXI 185160 185161 . 140
chrXI 185180 185181 . 580
chrXI 185305 185306 . 220
chrXI 185466 185467 . 260
chrXI 185649 185650 . 1060
chrXI 185769 185770 . 420
chrXI 185823 185824 . 560
chrXI 185827 185828 . 120
chrXI 186021 186022 . 620
chrXI 186045 186046 . 120
chrXI 186074 186075 . 120
chrXI 186363 186364 . 200
chrXI 186600 186601 . 120
chrXI 186737 186738 . 2720
chrXI 186791 186792 . 2440
chrXI 187653 187654 . 160
chrXI 188659 188660 . 200
chrXI 188808 188809 . 180
chrXI 188818 188819 . 800
chrXI 188821 188822 . 180
chrXI 188833 188834 . 460
chrXI 188894 188895 . 160
chrXI 188935 188936 . 620
chrXI 189061 189062 . 180
chrXI 189074 189075 . 160
chrXI 189149 189150 . 440
chrXI 189325 189326 . 860
chrXI 189460 189461 . 360
chrXI 189779 189780 . 500
chrXI 189787 189788 . 980
chrXI 190993 190994 . 320
chrXI 191206 191207 . 340
chrXI 191347 191348 . 400
chrXI 191370 191371 . 480
chrXI 191482 191483 . 160
chrXI 191537 191538 . 180
chrXI 191578 191579 . 160
chrXI 191585 191586 . 340
chrXI 191593 191594 . 240
chrXI 191599 191600 . 200
chrXI 191604 191605 . 120
chrXI 191616 191617 . 160
chrXI 191618 191619 . 360
chrXI 191631 191632 . 120
chrXI 191641 191642 . 140
chrXI 191665 191666 . 460
chrXI 191668 191669 . 180
chrXI 191699 191700 . 120
chrXI 191841 191842 . 120
chrXI 192079 192080 . 200
chrXI 192089 192090 . 120
chrXI 192106 192107 . 360
chrXI 192330 192331 . 2960
chrXI 192800 192801 . 240
chrXI 193113 193114 . 140
chrXI 193137 193138 . 200
chrXI 193154 193155 . 240
chrXI 193158 193159 . 520
chrXI 193222 193223 . 340
chrXI 193226 193227 . 260
chrXI 193230 193231 . 200
chrXI 193232 193233 . 260
chrXI 193233 193234 . 240
chrXI 193234 193235 . 120
chrXI 193249 193250 . 160
chrXI 193256 193257 . 240
chrXI 193405 193406 . 2880
chrXI 193409 193410 . 160
chrXI 193412 193413 . 120
chrXI 193413 193414 . 160
chrXI 193785 193786 . 140
chrXI 194393 194394 . 260
chrXI 194518 194519 . 400
chrXI 194675 194676 . 900
chrXI 194877 194878 . 160
chrXI 195041 195042 . 140
chrXI 195072 195073 . 2700
chrXI 195078 195079 . 620
chrXI 195090 195091 . 160
chrXI 195102 195103 . 120
chrXI 195105 195106 . 120
chrXI 195124 195125 . 120
chrXI 195129 195130 . 560
chrXI 195137 195138 . 120
chrXI 195151 195152 . 640
chrXI 195907 195908 . 420
chrXI 195921 195922 . 140
chrXI 196121 196122 . 520
chrXI 196233 196234 . 140
chrXI 196389 196390 . 120
chrXI 196427 196428 . 660
chrXI 196596 196597 . 240
chrXI 196611 196612 . 320
chrXI 196701 196702 . 1380
chrXI 196778 196779 . 120
chrXI 196789 196790 . 340
chrXI 197192 197193 . 520
chrXI 197242 197243 . 120
chrXI 197475 197476 . 120
chrXI 197567 197568 . 300
chrXI 198260 198261 . 400
chrXI 198592 198593 . 340
chrXI 199278 199279 . 280
chrXI 199334 199335 . 900
chrXI 199767 199768 . 360
chrXI 199907 199908 . 120
chrXI 199945 199946 . 300
chrXI 200118 200119 . 160
chrXI 200161 200162 . 1020
chrXI 200291 200292 . 120
chrXI 200314 200315 . 240
chrXI 200360 200361 . 140
chrXI 200374 200375 . 300
chrXI 200386 200387 . 520
chrXI 200530 200531 . 180
chrXI 200536 200537 . 160
chrXI 200548 200549 . 440
chrXI 200573 200574 . 240
chrXI 200595 200596 . 180
chrXI 200826 200827 . 120
chrXI 200843 200844 . 120
chrXI 200847 200848 . 980
chrXI 200926 200927 . 120
chrXI 200930 200931 . 240
chrXI 200938 200939 . 140
chrXI 201071 201072 . 1100
chrXI 201091 201092 . 120
chrXI 201092 201093 . 140
chrXI 201092 201093 . 640
chrXI 201093 201094 . 120
chrXI 201100 201101 . 120
chrXI 201246 201247 . 180
chrXI 201270 201271 . 120
chrXI 201274 201275 . 120
chrXI 201293 201294 . 1040
chrXI 201306 201307 . 400
chrXI 201381 201382 . 460
chrXI 201486 201487 . 220
chrXI 201534 201535 . 5220
chrXI 201652 201653 . 180
chrXI 201686 201687 . 180
chrXI 201821 201822 . 340
chrXI 201876 201877 . 180
chrXI 201879 201880 . 120
chrXI 201884 201885 . 120
chrXI 201885 201886 . 400
chrXI 201898 201899 . 3280
chrXI 201919 201920 . 540
chrXI 201924 201925 . 1380
chrXI 201934 201935 . 220
chrXI 201941 201942 . 120
chrXI 202037 202038 . 220
chrXI 202065 202066 . 160
chrXI 202095 202096 . 200
chrXI 202304 202305 . 340
chrXI 202348 202349 . 240
chrXI 202379 202380 . 1520
chrXI 202573 202574 . 2100
chrXI 202671 202672 . 160
chrXI 203050 203051 . 200
chrXI 203090 203091 . 740
chrXI 203105 203106 . 540
chrXI 203113 203114 . 180
chrXI 203124 203125 . 120
chrXI 203162 203163 . 880
chrXI 203173 203174 . 300
chrXI 203207 203208 . 140
chrXI 203221 203222 . 140
chrXI 203306 203307 . 320
chrXI 203313 203314 . 220
chrXI 203372 203373 . 300
chrXI 203396 203397 . 360
chrXI 203405 203406 . 600
chrXI 203410 203411 . 480
chrXI 203426 203427 . 260
chrXI 203434 203435 . 320
chrXI 203437 203438 . 480
chrXI 203439 203440 . 120
chrXI 203442 203443 . 200
chrXI 203458 203459 . 760
chrXI 203968 203969 . 600
chrXI 204304 204305 . 420
chrXI 204547 204548 . 140
chrXI 204632 204633 . 120
chrXI 204728 204729 . 200
chrXI 204734 204735 . 480
chrXI 204769 204770 . 200
chrXI 204773 204774 . 700
chrXI 204795 204796 . 180
chrXI 204867 204868 . 280
chrXI 205098 205099 . 800
chrXI 205106 205107 . 200
chrXI 205123 205124 . 680
chrXI 205149 205150 . 360
chrXI 205160 205161 . 220
chrXI 205194 205195 . 200
chrXI 205338 205339 . 260
chrXI 205350 205351 . 720
chrXI 205371 205372 . 1120
chrXI 205402 205403 . 860
chrXI 205417 205418 . 200
chrXI 205443 205444 . 180
chrXI 205459 205460 . 200
chrXI 205462 205463 . 280
chrXI 205624 205625 . 140
chrXI 205681 205682 . 480
chrXI 207766 207767 . 160
chrXI 207948 207949 . 140
chrXI 207964 207965 . 4280
chrXI 207968 207969 . 680
chrXI 208005 208006 . 180
chrXI 208019 208020 . 1980
chrXI 208073 208074 . 120
chrXI 208075 208076 . 640
chrXI 208077 208078 . 260
chrXI 208098 208099 . 200
chrXI 210104 210105 . 500
chrXI 210159 210160 . 620
chrXI 210265 210266 . 300
chrXI 210272 210273 . 320
chrXI 210309 210310 . 140
chrXI 210315 210316 . 140
chrXI 210323 210324 . 1020
chrXI 210373 210374 . 200
chrXI 210374 210375 . 1180
chrXI 210379 210380 . 220
chrXI 210383 210384 . 260
chrXI 210403 210404 . 200
chrXI 210404 210405 . 200
chrXI 210405 210406 . 1020
chrXI 210406 210407 . 520
chrXI 210413 210414 . 260
chrXI 210423 210424 . 120
chrXI 210427 210428 . 160
chrXI 210436 210437 . 280
chrXI 210460 210461 . 500
chrXI 210466 210467 . 280
chrXI 210782 210783 . 360
chrXI 210949 210950 . 360
chrXI 211074 211075 . 140
chrXI 211243 211244 . 380
chrXI 211265 211266 . 400
chrXI 211612 211613 . 580
chrXI 212020 212021 . 540
chrXI 212032 212033 . 180
chrXI 213060 213061 . 140
chrXI 213070 213071 . 620
chrXI 213083 213084 . 620
chrXI 213103 213104 . 340
chrXI 213110 213111 . 940
chrXI 213162 213163 . 2120
chrXI 213294 213295 . 220
chrXI 213350 213351 . 260
chrXI 213789 213790 . 440
chrXI 214043 214044 . 1920
chrXI 215276 215277 . 1200
chrXI 215558 215559 . 700
chrXI 215568 215569 . 240
chrXI 216201 216202 . 480
chrXI 216311 216312 . 480
chrXI 216402 216403 . 1140
chrXI 216604 216605 . 220
chrXI 216636 216637 . 240
chrXI 216759 216760 . 580
chrXI 216776 216777 . 160
chrXI 216800 216801 . 780
chrXI 216822 216823 . 340
chrXI 216831 216832 . 680
chrXI 216838 216839 . 220
chrXI 216841 216842 . 960
chrXI 216847 216848 . 200
chrXI 216850 216851 . 1080
chrXI 216865 216866 . 340
chrXI 216884 216885 . 140
chrXI 216896 216897 . 1880
chrXI 216907 216908 . 120
chrXI 216945 216946 . 120
chrXI 216988 216989 . 120
chrXI 216999 217000 . 180
chrXI 217032 217033 . 120
chrXI 217051 217052 . 180
chrXI 217071 217072 . 1640
chrXI 217087 217088 . 140
chrXI 217109 217110 . 240
chrXI 217165 217166 . 120
chrXI 217181 217182 . 180
chrXI 217184 217185 . 140
chrXI 217213 217214 . 280
chrXI 218429 218430 . 300
chrXI 218460 218461 . 1380
chrXI 218470 218471 . 160
chrXI 218616 218617 . 220
chrXI 219332 219333 . 840
chrXI 219377 219378 . 360
chrXI 219398 219399 . 140
chrXI 219690 219691 . 520
chrXI 220111 220112 . 3260
chrXI 220116 220117 . 300
chrXI 220126 220127 . 200
chrXI 220131 220132 . 240
chrXI 220138 220139 . 460
chrXI 220192 220193 . 120
chrXI 220233 220234 . 980
chrXI 220253 220254 . 2200
chrXI 220267 220268 . 260
chrXI 220421 220422 . 140
chrXI 220571 220572 . 320
chrXI 220730 220731 . 480
chrXI 220857 220858 . 720
chrXI 221646 221647 . 1000
chrXI 221687 221688 . 160
chrXI 221796 221797 . 140
chrXI 221976 221977 . 1480
chrXI 222441 222442 . 840
chrXI 222754 222755 . 200
chrXI 222757 222758 . 300
chrXI 222796 222797 . 400
chrXI 223115 223116 . 140
chrXI 223128 223129 . 180
chrXI 223146 223147 . 120
chrXI 223149 223150 . 140
chrXI 223212 223213 . 120
chrXI 223253 223254 . 160
chrXI 223354 223355 . 460
chrXI 223700 223701 . 460
chrXI 223794 223795 . 140
chrXI 223839 223840 . 520
chrXI 223850 223851 . 340
chrXI 223874 223875 . 1600
chrXI 224536 224537 . 400
chrXI 224550 224551 . 240
chrXI 224564 224565 . 120
chrXI 224573 224574 . 900
chrXI 224586 224587 . 1260
chrXI 224601 224602 . 120
chrXI 224604 224605 . 120
chrXI 224662 224663 . 860
chrXI 224740 224741 . 240
chrXI 224796 224797 . 420
chrXI 224802 224803 . 200
chrXI 224805 224806 . 500
chrXI 224811 224812 . 160
chrXI 224829 224830 . 200
chrXI 225775 225776 . 120
chrXI 225908 225909 . 700
chrXI 225946 225947 . 1140
chrXI 225959 225960 . 280
chrXI 225967 225968 . 1580
chrXI 225973 225974 . 200
chrXI 225977 225978 . 120
chrXI 226213 226214 . 340
chrXI 226343 226344 . 180
chrXI 226359 226360 . 140
chrXI 226365 226366 . 800
chrXI 226385 226386 . 120
chrXI 226389 226390 . 460
chrXI 226417 226418 . 400
chrXI 228585 228586 . 420
chrXI 228769 228770 . 5160
chrXI 228931 228932 . 120
chrXI 229825 229826 . 300
chrXI 229956 229957 . 1460
chrXI 230082 230083 . 980
chrXI 230092 230093 . 280
chrXI 230124 230125 . 140
chrXI 230165 230166 . 380
chrXI 230188 230189 . 140
chrXI 230207 230208 . 120
chrXI 230265 230266 . 660
chrXI 230270 230271 . 260
chrXI 230289 230290 . 780
chrXI 230320 230321 . 680
chrXI 230323 230324 . 520
chrXI 230329 230330 . 380
chrXI 230337 230338 . 460
chrXI 230350 230351 . 240
chrXI 230358 230359 . 1340
chrXI 230372 230373 . 640
chrXI 230473 230474 . 180
chrXI 230511 230512 . 120
chrXI 230517 230518 . 140
chrXI 230629 230630 . 160
chrXI 230716 230717 . 360
chrXI 230730 230731 . 340
chrXI 230745 230746 . 420
chrXI 230747 230748 . 280
chrXI 230751 230752 . 240
chrXI 230757 230758 . 180
chrXI 230770 230771 . 640
chrXI 230781 230782 . 340
chrXI 230805 230806 . 140
chrXI 230818 230819 . 180
chrXI 230846 230847 . 200
chrXI 230852 230853 . 160
chrXI 230955 230956 . 260
chrXI 230971 230972 . 1220
chrXI 231024 231025 . 860
chrXI 231024 231025 . 220
chrXI 231026 231027 . 120
chrXI 231041 231042 . 1140
chrXI 231062 231063 . 200
chrXI 231153 231154 . 200
chrXI 231158 231159 . 640
chrXI 231163 231164 . 620
chrXI 231182 231183 . 200
chrXI 231204 231205 . 160
chrXI 231252 231253 . 120
chrXI 231297 231298 . 460
chrXI 231354 231355 . 1780
chrXI 231370 231371 . 1500
chrXI 231393 231394 . 220
chrXI 231478 231479 . 1680
chrXI 231536 231537 . 240
chrXI 231549 231550 . 120
chrXI 231560 231561 . 140
chrXI 231573 231574 . 120
chrXI 231587 231588 . 220
chrXI 231637 231638 . 960
chrXI 231715 231716 . 140
chrXI 231730 231731 . 740
chrXI 231753 231754 . 600
chrXI 231757 231758 . 2180
chrXI 231774 231775 . 160
chrXI 231810 231811 . 800
chrXI 231838 231839 . 140
chrXI 231843 231844 . 120
chrXI 231957 231958 . 280
chrXI 232091 232092 . 180
chrXI 232329 232330 . 340
chrXI 233052 233053 . 540
chrXI 233248 233249 . 300
chrXI 233253 233254 . 140
chrXI 233266 233267 . 600
chrXI 233275 233276 . 400
chrXI 233405 233406 . 180
chrXI 233413 233414 . 160
chrXI 233420 233421 . 1460
chrXI 233441 233442 . 140
chrXI 233527 233528 . 800
chrXI 233694 233695 . 140
chrXI 233699 233700 . 300
chrXI 233706 233707 . 700
chrXI 233714 233715 . 120
chrXI 233807 233808 . 1240
chrXI 233821 233822 . 1000
chrXI 233842 233843 . 920
chrXI 233844 233845 . 120
chrXI 233950 233951 . 2280
chrXI 234013 234014 . 120
chrXI 234059 234060 . 200
chrXI 234077 234078 . 180
chrXI 234142 234143 . 260
chrXI 234179 234180 . 200
chrXI 234213 234214 . 200
chrXI 234216 234217 . 340
chrXI 234222 234223 . 200
chrXI 234256 234257 . 160
chrXI 234290 234291 . 140
chrXI 234298 234299 . 140
chrXI 234310 234311 . 140
chrXI 234312 234313 . 440
chrXI 234318 234319 . 220
chrXI 234325 234326 . 820
chrXI 235631 235632 . 360
chrXI 235653 235654 . 700
chrXI 235771 235772 . 160
chrXI 235827 235828 . 240
chrXI 236026 236027 . 340
chrXI 236027 236028 . 280
chrXI 236028 236029 . 120
chrXI 236231 236232 . 140
chrXI 236265 236266 . 240
chrXI 236291 236292 . 340
chrXI 236381 236382 . 140
chrXI 236433 236434 . 180
chrXI 237134 237135 . 120
chrXI 237313 237314 . 280
chrXI 237346 237347 . 120
chrXI 237363 237364 . 260
chrXI 237374 237375 . 140
chrXI 237394 237395 . 120
chrXI 237399 237400 . 360
chrXI 237543 237544 . 340
chrXI 237572 237573 . 220
chrXI 237628 237629 . 280
chrXI 238238 238239 . 120
chrXI 238242 238243 . 160
chrXI 238377 238378 . 420
chrXI 238464 238465 . 800
chrXI 238476 238477 . 580
chrXI 238533 238534 . 1660
chrXI 238724 238725 . 740
chrXI 239022 239023 . 980
chrXI 239238 239239 . 160
chrXI 239317 239318 . 340
chrXI 239474 239475 . 140
chrXI 239975 239976 . 340
chrXI 240133 240134 . 3300
chrXI 240575 240576 . 3860
chrXI 240850 240851 . 140
chrXI 241098 241099 . 160
chrXI 241150 241151 . 220
chrXI 241684 241685 . 340
chrXI 242005 242006 . 360
chrXI 242636 242637 . 1440
chrXI 242779 242780 . 360
chrXI 242815 242816 . 280
chrXI 242821 242822 . 680
chrXI 242869 242870 . 580
chrXI 242897 242898 . 160
chrXI 242915 242916 . 200
chrXI 242922 242923 . 780
chrXI 243006 243007 . 120
chrXI 245607 245608 . 220
chrXI 245638 245639 . 220
chrXI 245649 245650 . 180
chrXI 245692 245693 . 600
chrXI 245744 245745 . 220
chrXI 245808 245809 . 120
chrXI 245815 245816 . 200
chrXI 245836 245837 . 160
chrXI 245859 245860 . 400
chrXI 245864 245865 . 160
chrXI 245868 245869 . 120
chrXI 245876 245877 . 640
chrXI 245892 245893 . 180
chrXI 245911 245912 . 220
chrXI 245950 245951 . 200
chrXI 245980 245981 . 700
chrXI 246134 246135 . 680
chrXI 246215 246216 . 780
chrXI 246297 246298 . 5100
chrXI 246821 246822 . 260
chrXI 246986 246987 . 160
chrXI 247164 247165 . 840
chrXI 247194 247195 . 480
chrXI 247264 247265 . 240
chrXI 247426 247427 . 480
chrXI 247480 247481 . 320
chrXI 247498 247499 . 480
chrXI 247632 247633 . 480
chrXI 247639 247640 . 680
chrXI 247806 247807 . 200
chrXI 247823 247824 . 480
chrXI 247827 247828 . 240
chrXI 247828 247829 . 220
chrXI 247832 247833 . 300
chrXI 247838 247839 . 300
chrXI 247873 247874 . 860
chrXI 247880 247881 . 260
chrXI 247885 247886 . 120
chrXI 247890 247891 . 760
chrXI 247901 247902 . 620
chrXI 247963 247964 . 180
chrXI 248019 248020 . 1120
chrXI 248070 248071 . 180
chrXI 248097 248098 . 160
chrXI 248112 248113 . 120
chrXI 248139 248140 . 1200
chrXI 248277 248278 . 120
chrXI 248278 248279 . 140
chrXI 248278 248279 . 720
chrXI 248322 248323 . 140
chrXI 248327 248328 . 180
chrXI 248363 248364 . 180
chrXI 248406 248407 . 700
chrXI 248411 248412 . 140
chrXI 248437 248438 . 140
chrXI 248488 248489 . 220
chrXI 248491 248492 . 740
chrXI 248516 248517 . 160
chrXI 248521 248522 . 140
chrXI 248525 248526 . 120
chrXI 248529 248530 . 300
chrXI 248544 248545 . 240
chrXI 248560 248561 . 140
chrXI 248668 248669 . 120
chrXI 248691 248692 . 120
chrXI 248870 248871 . 200
chrXI 251801 251802 . 180
chrXI 252943 252944 . 160
chrXI 253357 253358 . 120
chrXI 253489 253490 . 620
chrXI 253527 253528 . 200
chrXI 253767 253768 . 120
chrXI 254325 254326 . 220
chrXI 254389 254390 . 360
chrXI 254574 254575 . 780
chrXI 254734 254735 . 240
chrXI 255335 255336 . 480
chrXI 255469 255470 . 580
chrXI 255489 255490 . 180
chrXI 255524 255525 . 360
chrXI 255539 255540 . 1080
chrXI 255544 255545 . 340
chrXI 255552 255553 . 880
chrXI 255576 255577 . 120
chrXI 255614 255615 . 200
chrXI 255622 255623 . 160
chrXI 255625 255626 . 120
chrXI 256553 256554 . 120
chrXI 256559 256560 . 680
chrXI 256595 256596 . 880
chrXI 256614 256615 . 160
chrXI 256663 256664 . 1320
chrXI 256667 256668 . 320
chrXI 256676 256677 . 2460
chrXI 257755 257756 . 920
chrXI 257884 257885 . 800
chrXI 258030 258031 . 120
chrXI 258059 258060 . 1280
chrXI 258076 258077 . 460
chrXI 258087 258088 . 680
chrXI 258141 258142 . 560
chrXI 258187 258188 . 180
chrXI 258308 258309 . 160
chrXI 258323 258324 . 140
chrXI 258349 258350 . 140
chrXI 258374 258375 . 180
chrXI 258379 258380 . 660
chrXI 258460 258461 . 360
chrXI 258463 258464 . 460
chrXI 258476 258477 . 260
chrXI 258492 258493 . 260
chrXI 258605 258606 . 300
chrXI 258635 258636 . 260
chrXI 258644 258645 . 400
chrXI 258654 258655 . 120
chrXI 258729 258730 . 120
chrXI 258736 258737 . 480
chrXI 258831 258832 . 240
chrXI 258848 258849 . 340
chrXI 258866 258867 . 140
chrXI 258908 258909 . 160
chrXI 258920 258921 . 140
chrXI 258931 258932 . 240
chrXI 258954 258955 . 120
chrXI 259030 259031 . 200
chrXI 259041 259042 . 160
chrXI 259066 259067 . 140
chrXI 259139 259140 . 120
chrXI 259412 259413 . 140
chrXI 259516 259517 . 160
chrXI 259621 259622 . 200
chrXI 259726 259727 . 420
chrXI 259763 259764 . 140
chrXI 259823 259824 . 120
chrXI 259850 259851 . 200
chrXI 259863 259864 . 120
chrXI 259897 259898 . 1220
chrXI 259923 259924 . 360
chrXI 259931 259932 . 240
chrXI 259954 259955 . 220
chrXI 259959 259960 . 620
chrXI 259978 259979 . 400
chrXI 259987 259988 . 280
chrXI 260005 260006 . 180
chrXI 260046 260047 . 720
chrXI 260150 260151 . 940
chrXI 260174 260175 . 220
chrXI 260195 260196 . 420
chrXI 260261 260262 . 120
chrXI 260341 260342 . 720
chrXI 260395 260396 . 2420
chrXI 260419 260420 . 600
chrXI 260430 260431 . 340
chrXI 260517 260518 . 140
chrXI 260523 260524 . 180
chrXI 260533 260534 . 480
chrXI 260540 260541 . 1680
chrXI 260546 260547 . 140
chrXI 260592 260593 . 160
chrXI 260607 260608 . 200
chrXI 260608 260609 . 200
chrXI 260624 260625 . 120
chrXI 260634 260635 . 120
chrXI 260651 260652 . 220
chrXI 260674 260675 . 380
chrXI 260706 260707 . 240
chrXI 260765 260766 . 240
chrXI 260796 260797 . 260
chrXI 260798 260799 . 120
chrXI 260836 260837 . 180
chrXI 260838 260839 . 140
chrXI 260847 260848 . 140
chrXI 260850 260851 . 260
chrXI 260863 260864 . 300
chrXI 260877 260878 . 460
chrXI 261078 261079 . 120
chrXI 261215 261216 . 1560
chrXI 261218 261219 . 580
chrXI 261223 261224 . 160
chrXI 261241 261242 . 240
chrXI 261251 261252 . 160
chrXI 261364 261365 . 200
chrXI 261421 261422 . 160
chrXI 261466 261467 . 1080
chrXI 261505 261506 . 420
chrXI 261508 261509 . 240
chrXI 261638 261639 . 460
chrXI 261768 261769 . 960
chrXI 261783 261784 . 400
chrXI 261789 261790 . 220
chrXI 261795 261796 . 120
chrXI 261808 261809 . 1800
chrXI 261994 261995 . 360
chrXI 262011 262012 . 140
chrXI 262016 262017 . 700
chrXI 262059 262060 . 120
chrXI 262065 262066 . 520
chrXI 262096 262097 . 480
chrXI 262105 262106 . 240
chrXI 262994 262995 . 460
chrXI 263026 263027 . 1200
chrXI 263169 263170 . 400
chrXI 263183 263184 . 220
chrXI 263221 263222 . 1660
chrXI 263233 263234 . 4080
chrXI 263239 263240 . 200
chrXI 263240 263241 . 320
chrXI 263255 263256 . 120
chrXI 263273 263274 . 400
chrXI 263275 263276 . 760
chrXI 263293 263294 . 360
chrXI 263296 263297 . 1140
chrXI 263306 263307 . 1300
chrXI 263311 263312 . 140
chrXI 263321 263322 . 140
chrXI 263327 263328 . 140
chrXI 263449 263450 . 1200
chrXI 263696 263697 . 700
chrXI 263792 263793 . 300
chrXI 263989 263990 . 180
chrXI 264017 264018 . 2220
chrXI 264069 264070 . 200
chrXI 264272 264273 . 2360
chrXI 264282 264283 . 580
chrXI 264295 264296 . 120
chrXI 264316 264317 . 580
chrXI 264430 264431 . 540
chrXI 264437 264438 . 120
chrXI 264437 264438 . 260
chrXI 264451 264452 . 220
chrXI 264507 264508 . 300
chrXI 264550 264551 . 360
chrXI 264569 264570 . 1140
chrXI 264584 264585 . 260
chrXI 264590 264591 . 140
chrXI 264597 264598 . 960
chrXI 264605 264606 . 380
chrXI 264609 264610 . 160
chrXI 264621 264622 . 180
chrXI 264654 264655 . 240
chrXI 264664 264665 . 120
chrXI 264665 264666 . 1000
chrXI 264665 264666 . 200
chrXI 264672 264673 . 360
chrXI 264789 264790 . 1140
chrXI 264997 264998 . 340
chrXI 265003 265004 . 140
chrXI 265127 265128 . 220
chrXI 265174 265175 . 120
chrXI 265190 265191 . 200
chrXI 265670 265671 . 140
chrXI 265674 265675 . 120
chrXI 265685 265686 . 380
chrXI 266014 266015 . 900
chrXI 266025 266026 . 120
chrXI 266040 266041 . 800
chrXI 266042 266043 . 120
chrXI 266043 266044 . 1120
chrXI 266046 266047 . 140
chrXI 266058 266059 . 620
chrXI 266066 266067 . 580
chrXI 266109 266110 . 140
chrXI 266284 266285 . 380
chrXI 266370 266371 . 220
chrXI 266829 266830 . 680
chrXI 267107 267108 . 140
chrXI 268494 268495 . 160
chrXI 268607 268608 . 180
chrXI 268666 268667 . 220
chrXI 268762 268763 . 460
chrXI 268789 268790 . 1200
chrXI 269578 269579 . 160
chrXI 269620 269621 . 160
chrXI 269639 269640 . 140
chrXI 269772 269773 . 220
chrXI 269778 269779 . 200
chrXI 269795 269796 . 300
chrXI 269807 269808 . 700
chrXI 269828 269829 . 960
chrXI 270024 270025 . 140
chrXI 270272 270273 . 140
chrXI 270320 270321 . 120
chrXI 270545 270546 . 1040
chrXI 270708 270709 . 480
chrXI 270708 270709 . 120
chrXI 270750 270751 . 940
chrXI 270783 270784 . 560
chrXI 271086 271087 . 820
chrXI 271242 271243 . 940
chrXI 271251 271252 . 120
chrXI 271392 271393 . 1360
chrXI 271434 271435 . 120
chrXI 271697 271698 . 200
chrXI 271718 271719 . 320
chrXI 271752 271753 . 480
chrXI 271771 271772 . 120
chrXI 271804 271805 . 440
chrXI 271847 271848 . 480
chrXI 271963 271964 . 180
chrXI 272023 272024 . 560
chrXI 272132 272133 . 140
chrXI 272176 272177 . 2100
chrXI 272261 272262 . 120
chrXI 272276 272277 . 840
chrXI 272947 272948 . 380
chrXI 273083 273084 . 800
chrXI 273248 273249 . 180
chrXI 273263 273264 . 380
chrXI 273268 273269 . 260
chrXI 273346 273347 . 260
chrXI 273374 273375 . 180
chrXI 275099 275100 . 720
chrXI 275105 275106 . 360
chrXI 275115 275116 . 140
chrXI 275147 275148 . 120
chrXI 275150 275151 . 380
chrXI 275160 275161 . 380
chrXI 275171 275172 . 480
chrXI 275179 275180 . 300
chrXI 275180 275181 . 240
chrXI 275185 275186 . 280
chrXI 275197 275198 . 180
chrXI 275206 275207 . 440
chrXI 275214 275215 . 120
chrXI 275689 275690 . 560
chrXI 275889 275890 . 120
chrXI 276153 276154 . 140
chrXI 277110 277111 . 380
chrXI 277184 277185 . 920
chrXI 277187 277188 . 120
chrXI 277462 277463 . 560
chrXI 277486 277487 . 440
chrXI 278009 278010 . 980
chrXI 278017 278018 . 400
chrXI 278025 278026 . 480
chrXI 278055 278056 . 120
chrXI 278108 278109 . 920
chrXI 278111 278112 . 500
chrXI 278114 278115 . 280
chrXI 278119 278120 . 260
chrXI 278131 278132 . 180
chrXI 278135 278136 . 160
chrXI 278142 278143 . 1920
chrXI 278152 278153 . 800
chrXI 278155 278156 . 160
chrXI 278210 278211 . 320
chrXI 278229 278230 . 260
chrXI 278310 278311 . 540
chrXI 278386 278387 . 560
chrXI 278405 278406 . 420
chrXI 278425 278426 . 120
chrXI 278481 278482 . 480
chrXI 278492 278493 . 140
chrXI 278513 278514 . 120
chrXI 278566 278567 . 140
chrXI 278578 278579 . 160
chrXI 278593 278594 . 140
chrXI 278597 278598 . 580
chrXI 278604 278605 . 400
chrXI 278612 278613 . 2100
chrXI 278612 278613 . 160
chrXI 278656 278657 . 200
chrXI 278824 278825 . 200
chrXI 278825 278826 . 120
chrXI 278825 278826 . 220
chrXI 278828 278829 . 120
chrXI 278829 278830 . 180
chrXI 278831 278832 . 120
chrXI 278838 278839 . 120
chrXI 278849 278850 . 240
chrXI 278912 278913 . 120
chrXI 278937 278938 . 140
chrXI 278955 278956 . 200
chrXI 278962 278963 . 240
chrXI 279138 279139 . 260
chrXI 279198 279199 . 140
chrXI 279490 279491 . 120
chrXI 279909 279910 . 480
chrXI 279944 279945 . 120
chrXI 279949 279950 . 160
chrXI 279954 279955 . 440
chrXI 280114 280115 . 240
chrXI 280288 280289 . 120
chrXI 280305 280306 . 160
chrXI 280334 280335 . 180
chrXI 280342 280343 . 220
chrXI 280346 280347 . 480
chrXI 280347 280348 . 260
chrXI 280348 280349 . 280
chrXI 280363 280364 . 120
chrXI 280370 280371 . 120
chrXI 280379 280380 . 120
chrXI 280396 280397 . 140
chrXI 280408 280409 . 120
chrXI 280456 280457 . 180
chrXI 280550 280551 . 140
chrXI 280555 280556 . 240
chrXI 280561 280562 . 640
chrXI 280573 280574 . 660
chrXI 280582 280583 . 520
chrXI 280585 280586 . 520
chrXI 280944 280945 . 140
chrXI 282425 282426 . 200
chrXI 282443 282444 . 120
chrXI 282454 282455 . 660
chrXI 282461 282462 . 180
chrXI 282465 282466 . 300
chrXI 282468 282469 . 340
chrXI 282535 282536 . 520
chrXI 282588 282589 . 140
chrXI 282603 282604 . 140
chrXI 282666 282667 . 200
chrXI 282672 282673 . 1980
chrXI 282775 282776 . 560
chrXI 282780 282781 . 1140
chrXI 282800 282801 . 740
chrXI 283129 283130 . 400
chrXI 283265 283266 . 460
chrXI 283412 283413 . 120
chrXI 283952 283953 . 500
chrXI 284048 284049 . 680
chrXI 284105 284106 . 520
chrXI 284118 284119 . 160
chrXI 284184 284185 . 120
chrXI 284288 284289 . 540
chrXI 284315 284316 . 2940
chrXI 284353 284354 . 2200
chrXI 284678 284679 . 360
chrXI 284724 284725 . 540
chrXI 284737 284738 . 2080
chrXI 284743 284744 . 3440
chrXI 284749 284750 . 260
chrXI 284751 284752 . 120
chrXI 284768 284769 . 980
chrXI 284793 284794 . 160
chrXI 284826 284827 . 1060
chrXI 284833 284834 . 220
chrXI 284837 284838 . 920
chrXI 284850 284851 . 2600
chrXI 284861 284862 . 280
chrXI 284878 284879 . 500
chrXI 284881 284882 . 1120
chrXI 284889 284890 . 360
chrXI 284900 284901 . 380
chrXI 286227 286228 . 220
chrXI 286357 286358 . 160
chrXI 286418 286419 . 380
chrXI 286426 286427 . 120
chrXI 286499 286500 . 120
chrXI 286669 286670 . 160
chrXI 287787 287788 . 1060
chrXI 288277 288278 . 200
chrXI 288284 288285 . 220
chrXI 288369 288370 . 140
chrXI 288487 288488 . 240
chrXI 288555 288556 . 400
chrXI 288658 288659 . 160
chrXI 288673 288674 . 140
chrXI 288680 288681 . 140
chrXI 288684 288685 . 540
chrXI 288691 288692 . 2120
chrXI 288767 288768 . 280
chrXI 288771 288772 . 1000
chrXI 288782 288783 . 740
chrXI 288792 288793 . 460
chrXI 291028 291029 . 160
chrXI 291187 291188 . 120
chrXI 291193 291194 . 140
chrXI 291201 291202 . 220
chrXI 291224 291225 . 120
chrXI 291228 291229 . 780
chrXI 291248 291249 . 2620
chrXI 291263 291264 . 620
chrXI 291279 291280 . 3300
chrXI 291285 291286 . 120
chrXI 291286 291287 . 540
chrXI 291289 291290 . 280
chrXI 291307 291308 . 340
chrXI 291311 291312 . 420
chrXI 291337 291338 . 1160
chrXI 291376 291377 . 360
chrXI 292001 292002 . 220
chrXI 292736 292737 . 200
chrXI 292770 292771 . 380
chrXI 292773 292774 . 220
chrXI 292781 292782 . 340
chrXI 293036 293037 . 120
chrXI 293476 293477 . 1160
chrXI 294104 294105 . 120
chrXI 294273 294274 . 520
chrXI 294276 294277 . 440
chrXI 294431 294432 . 720
chrXI 294466 294467 . 1580
chrXI 294467 294468 . 400
chrXI 294474 294475 . 240
chrXI 294480 294481 . 460
chrXI 294498 294499 . 720
chrXI 294506 294507 . 2240
chrXI 294671 294672 . 340
chrXI 294683 294684 . 120
chrXI 294717 294718 . 200
chrXI 294755 294756 . 140
chrXI 295090 295091 . 140
chrXI 295156 295157 . 300
chrXI 295397 295398 . 460
chrXI 295669 295670 . 160
chrXI 295892 295893 . 120
chrXI 296076 296077 . 580
chrXI 296260 296261 . 500
chrXI 296269 296270 . 1040
chrXI 296277 296278 . 180
chrXI 296296 296297 . 4360
chrXI 296307 296308 . 1400
chrXI 296312 296313 . 1040
chrXI 296323 296324 . 340
chrXI 296326 296327 . 2200
chrXI 296343 296344 . 160
chrXI 296385 296386 . 280
chrXI 296416 296417 . 160
chrXI 296552 296553 . 440
chrXI 296802 296803 . 620
chrXI 297193 297194 . 160
chrXI 298265 298266 . 580
chrXI 298465 298466 . 120
chrXI 298758 298759 . 120
chrXI 298779 298780 . 480
chrXI 298796 298797 . 320
chrXI 298803 298804 . 300
chrXI 298882 298883 . 220
chrXI 298899 298900 . 120
chrXI 299028 299029 . 300
chrXI 299139 299140 . 260
chrXI 299173 299174 . 200
chrXI 299188 299189 . 180
chrXI 299190 299191 . 220
chrXI 299203 299204 . 180
chrXI 299214 299215 . 240
chrXI 299242 299243 . 140
chrXI 299320 299321 . 120
chrXI 299503 299504 . 200
chrXI 299507 299508 . 160
chrXI 299818 299819 . 540
chrXI 300629 300630 . 180
chrXI 301094 301095 . 120
chrXI 301197 301198 . 220
chrXI 301439 301440 . 140
chrXI 301752 301753 . 380
chrXI 301918 301919 . 240
chrXI 301939 301940 . 120
chrXI 301980 301981 . 200
chrXI 302115 302116 . 180
chrXI 302175 302176 . 480
chrXI 302204 302205 . 680
chrXI 302332 302333 . 220
chrXI 302549 302550 . 280
chrXI 302566 302567 . 160
chrXI 302580 302581 . 120
chrXI 302617 302618 . 340
chrXI 302703 302704 . 320
chrXI 302839 302840 . 120
chrXI 302849 302850 . 140
chrXI 302850 302851 . 1220
chrXI 302891 302892 . 120
chrXI 302932 302933 . 2000
chrXI 302948 302949 . 580
chrXI 302968 302969 . 120
chrXI 302979 302980 . 120
chrXI 302985 302986 . 500
chrXI 303042 303043 . 340
chrXI 303066 303067 . 200
chrXI 303098 303099 . 200
chrXI 303171 303172 . 200
chrXI 303184 303185 . 160
chrXI 303188 303189 . 160
chrXI 303206 303207 . 120
chrXI 303219 303220 . 160
chrXI 303223 303224 . 180
chrXI 303232 303233 . 340
chrXI 303233 303234 . 600
chrXI 303586 303587 . 540
chrXI 303748 303749 . 560
chrXI 303894 303895 . 220
chrXI 303944 303945 . 320
chrXI 303950 303951 . 120
chrXI 304034 304035 . 140
chrXI 304040 304041 . 180
chrXI 304046 304047 . 120
chrXI 304053 304054 . 120
chrXI 304054 304055 . 820
chrXI 304055 304056 . 120
chrXI 304108 304109 . 180
chrXI 304173 304174 . 840
chrXI 304214 304215 . 460
chrXI 304232 304233 . 340
chrXI 304245 304246 . 220
chrXI 304250 304251 . 140
chrXI 304417 304418 . 120
chrXI 304435 304436 . 1040
chrXI 304439 304440 . 120
chrXI 304443 304444 . 180
chrXI 304445 304446 . 360
chrXI 304588 304589 . 340
chrXI 304763 304764 . 160
chrXI 304776 304777 . 120
chrXI 304814 304815 . 240
chrXI 304817 304818 . 120
chrXI 304822 304823 . 1300
chrXI 304890 304891 . 140
chrXI 304957 304958 . 240
chrXI 305002 305003 . 320
chrXI 305014 305015 . 120
chrXI 305025 305026 . 120
chrXI 305062 305063 . 680
chrXI 305558 305559 . 2380
chrXI 305798 305799 . 180
chrXI 305944 305945 . 200
chrXI 306030 306031 . 240
chrXI 306282 306283 . 360
chrXI 306812 306813 . 240
chrXI 306915 306916 . 280
chrXI 306926 306927 . 120
chrXI 306944 306945 . 180
chrXI 307039 307040 . 120
chrXI 307093 307094 . 120
chrXI 307117 307118 . 3300
chrXI 307123 307124 . 380
chrXI 307126 307127 . 580
chrXI 307131 307132 . 1320
chrXI 307146 307147 . 700
chrXI 307183 307184 . 1080
chrXI 307183 307184 . 460
chrXI 307184 307185 . 1080
chrXI 307184 307185 . 120
chrXI 307187 307188 . 3580
chrXI 307193 307194 . 1080
chrXI 307207 307208 . 1240
chrXI 307213 307214 . 1140
chrXI 307217 307218 . 2340
chrXI 307225 307226 . 260
chrXI 307234 307235 . 2640
chrXI 307319 307320 . 120
chrXI 307395 307396 . 2580
chrXI 307705 307706 . 700
chrXI 307739 307740 . 200
chrXI 307879 307880 . 120
chrXI 307899 307900 . 180
chrXI 308037 308038 . 560
chrXI 308049 308050 . 240
chrXI 308057 308058 . 140
chrXI 308061 308062 . 480
chrXI 308068 308069 . 1140
chrXI 308084 308085 . 160
chrXI 308088 308089 . 140
chrXI 308095 308096 . 840
chrXI 308116 308117 . 1200
chrXI 308120 308121 . 620
chrXI 308125 308126 . 1180
chrXI 308126 308127 . 120
chrXI 308126 308127 . 120
chrXI 308166 308167 . 500
chrXI 308192 308193 . 180
chrXI 308278 308279 . 860
chrXI 308292 308293 . 420
chrXI 308297 308298 . 320
chrXI 308305 308306 . 120
chrXI 308307 308308 . 280
chrXI 308452 308453 . 2960
chrXI 308490 308491 . 1820
chrXI 308563 308564 . 140
chrXI 308628 308629 . 200
chrXI 308636 308637 . 120
chrXI 308690 308691 . 1760
chrXI 308704 308705 . 200
chrXI 308712 308713 . 680
chrXI 308753 308754 . 940
chrXI 308759 308760 . 1640
chrXI 308785 308786 . 1000
chrXI 308788 308789 . 980
chrXI 308791 308792 . 220
chrXI 308792 308793 . 520
chrXI 308797 308798 . 180
chrXI 308798 308799 . 1380
chrXI 308802 308803 . 380
chrXI 308804 308805 . 1120
chrXI 308810 308811 . 420
chrXI 308814 308815 . 600
chrXI 308824 308825 . 1660
chrXI 308866 308867 . 140
chrXI 308870 308871 . 380
chrXI 308908 308909 . 840
chrXI 308940 308941 . 660
chrXI 308962 308963 . 620
chrXI 308976 308977 . 200
chrXI 308980 308981 . 1100
chrXI 308985 308986 . 260
chrXI 309002 309003 . 160
chrXI 309013 309014 . 1300
chrXI 309018 309019 . 560
chrXI 309027 309028 . 220
chrXI 309037 309038 . 640
chrXI 309045 309046 . 180
chrXI 309090 309091 . 1160
chrXI 309160 309161 . 1140
chrXI 309200 309201 . 1260
chrXI 309206 309207 . 260
chrXI 309414 309415 . 1760
chrXI 309444 309445 . 1600
chrXI 309603 309604 . 220
chrXI 309767 309768 . 140
chrXI 309770 309771 . 1140
chrXI 309778 309779 . 500
chrXI 309915 309916 . 960
chrXI 309933 309934 . 540
chrXI 309943 309944 . 220
chrXI 309947 309948 . 1500
chrXI 309957 309958 . 320
chrXI 309978 309979 . 180
chrXI 309995 309996 . 300
chrXI 310003 310004 . 300
chrXI 310008 310009 . 220
chrXI 310046 310047 . 200
chrXI 310055 310056 . 300
chrXI 310066 310067 . 320
chrXI 310070 310071 . 400
chrXI 310070 310071 . 560
chrXI 310078 310079 . 1400
chrXI 310084 310085 . 1140
chrXI 310211 310212 . 220
chrXI 310244 310245 . 220
chrXI 310250 310251 . 440
chrXI 310255 310256 . 120
chrXI 310439 310440 . 780
chrXI 310551 310552 . 140
chrXI 311502 311503 . 620
chrXI 311775 311776 . 220
chrXI 311906 311907 . 160
chrXI 312007 312008 . 140
chrXI 312963 312964 . 140
chrXI 313151 313152 . 120
chrXI 313204 313205 . 260
chrXI 313309 313310 . 1000
chrXI 313343 313344 . 520
chrXI 313347 313348 . 120
chrXI 313358 313359 . 1500
chrXI 313380 313381 . 180
chrXI 313459 313460 . 580
chrXI 313509 313510 . 280
chrXI 313530 313531 . 180
chrXI 313535 313536 . 160
chrXI 313538 313539 . 220
chrXI 313544 313545 . 980
chrXI 313546 313547 . 300
chrXI 313546 313547 . 120
chrXI 313548 313549 . 120
chrXI 313548 313549 . 120
chrXI 313552 313553 . 540
chrXI 313554 313555 . 2800
chrXI 313559 313560 . 240
chrXI 313562 313563 . 120
chrXI 313565 313566 . 120
chrXI 313567 313568 . 300
chrXI 313578 313579 . 700
chrXI 313752 313753 . 140
chrXI 314124 314125 . 300
chrXI 314229 314230 . 160
chrXI 314273 314274 . 200
chrXI 314378 314379 . 280
chrXI 314513 314514 . 120
chrXI 314524 314525 . 180
chrXI 314562 314563 . 300
chrXI 314568 314569 . 180
chrXI 314575 314576 . 200
chrXI 314585 314586 . 160
chrXI 314621 314622 . 140
chrXI 314630 314631 . 120
chrXI 314633 314634 . 180
chrXI 314649 314650 . 660
chrXI 314675 314676 . 160
chrXI 314833 314834 . 140
chrXI 314878 314879 . 300
chrXI 314917 314918 . 560
chrXI 315143 315144 . 200
chrXI 315184 315185 . 300
chrXI 315320 315321 . 140
chrXI 315354 315355 . 140
chrXI 315452 315453 . 220
chrXI 315536 315537 . 180
chrXI 315547 315548 . 1560
chrXI 315556 315557 . 140
chrXI 315567 315568 . 120
chrXI 315587 315588 . 200
chrXI 315663 315664 . 420
chrXI 315719 315720 . 540
chrXI 315734 315735 . 1280
chrXI 315885 315886 . 440
chrXI 315914 315915 . 620
chrXI 315992 315993 . 220
chrXI 316251 316252 . 580
chrXI 316266 316267 . 120
chrXI 316313 316314 . 140
chrXI 316319 316320 . 140
chrXI 316330 316331 . 160
chrXI 316395 316396 . 120
chrXI 316401 316402 . 1600
chrXI 316442 316443 . 120
chrXI 316469 316470 . 120
chrXI 316775 316776 . 640
chrXI 316789 316790 . 1040
chrXI 316995 316996 . 120
chrXI 317116 317117 . 560
chrXI 317125 317126 . 980
chrXI 317138 317139 . 1360
chrXI 317158 317159 . 220
chrXI 317169 317170 . 540
chrXI 317170 317171 . 500
chrXI 317185 317186 . 280
chrXI 317186 317187 . 380
chrXI 317198 317199 . 580
chrXI 317198 317199 . 160
chrXI 317202 317203 . 340
chrXI 317207 317208 . 120
chrXI 317213 317214 . 120
chrXI 317217 317218 . 640
chrXI 317225 317226 . 120
chrXI 317285 317286 . 240
chrXI 317293 317294 . 920
chrXI 317405 317406 . 120
chrXI 317413 317414 . 840
chrXI 317441 317442 . 200
chrXI 317447 317448 . 120
chrXI 317468 317469 . 360
chrXI 317496 317497 . 220
chrXI 317500 317501 . 120
chrXI 317504 317505 . 580
chrXI 317718 317719 . 1400
chrXI 318005 318006 . 180
chrXI 319123 319124 . 140
chrXI 319564 319565 . 160
chrXI 319786 319787 . 280
chrXI 319872 319873 . 240
chrXI 319936 319937 . 200
chrXI 320073 320074 . 120
chrXI 320449 320450 . 120
chrXI 320645 320646 . 140
chrXI 320653 320654 . 300
chrXI 320661 320662 . 160
chrXI 320680 320681 . 860
chrXI 320693 320694 . 160
chrXI 320699 320700 . 120
chrXI 320702 320703 . 280
chrXI 320722 320723 . 140
chrXI 320781 320782 . 120
chrXI 320791 320792 . 120
chrXI 320856 320857 . 120
chrXI 320865 320866 . 520
chrXI 320886 320887 . 1020
chrXI 320900 320901 . 1080
chrXI 320915 320916 . 160
chrXI 320925 320926 . 220
chrXI 320937 320938 . 200
chrXI 320943 320944 . 280
chrXI 321060 321061 . 680
chrXI 321073 321074 . 460
chrXI 321381 321382 . 200
chrXI 321383 321384 . 140
chrXI 321608 321609 . 180
chrXI 321706 321707 . 280
chrXI 321712 321713 . 320
chrXI 321725 321726 . 160
chrXI 321767 321768 . 180
chrXI 321771 321772 . 580
chrXI 321777 321778 . 160
chrXI 321780 321781 . 500
chrXI 321784 321785 . 120
chrXI 321785 321786 . 2520
chrXI 321785 321786 . 140
chrXI 321791 321792 . 320
chrXI 321795 321796 . 4080
chrXI 321802 321803 . 160
chrXI 321885 321886 . 640
chrXI 321897 321898 . 160
chrXI 321927 321928 . 420
chrXI 321933 321934 . 480
chrXI 321941 321942 . 740
chrXI 321954 321955 . 420
chrXI 321956 321957 . 120
chrXI 321960 321961 . 180
chrXI 321977 321978 . 120
chrXI 321984 321985 . 120
chrXI 321985 321986 . 120
chrXI 321985 321986 . 600
chrXI 321987 321988 . 140
chrXI 321996 321997 . 140
chrXI 322008 322009 . 200
chrXI 322016 322017 . 520
chrXI 322187 322188 . 260
chrXI 322216 322217 . 160
chrXI 322230 322231 . 140
chrXI 322257 322258 . 540
chrXI 322268 322269 . 140
chrXI 322300 322301 . 220
chrXI 322307 322308 . 140
chrXI 322351 322352 . 120
chrXI 322383 322384 . 680
chrXI 322397 322398 . 420
chrXI 322492 322493 . 380
chrXI 322619 322620 . 120
chrXI 322794 322795 . 120
chrXI 322834 322835 . 260
chrXI 322836 322837 . 380
chrXI 322845 322846 . 140
chrXI 322863 322864 . 440
chrXI 322881 322882 . 300
chrXI 322937 322938 . 120
chrXI 323033 323034 . 580
chrXI 323046 323047 . 120
chrXI 323106 323107 . 360
chrXI 323488 323489 . 200
chrXI 323683 323684 . 220
chrXI 323806 323807 . 160
chrXI 324290 324291 . 240
chrXI 324587 324588 . 120
chrXI 324857 324858 . 720
chrXI 325241 325242 . 320
chrXI 325400 325401 . 120
chrXI 325403 325404 . 120
chrXI 325419 325420 . 160
chrXI 325633 325634 . 120
chrXI 325647 325648 . 140
chrXI 325674 325675 . 140
chrXI 325677 325678 . 320
chrXI 325683 325684 . 220
chrXI 325683 325684 . 120
chrXI 325693 325694 . 160
chrXI 325698 325699 . 1900
chrXI 325703 325704 . 340
chrXI 325708 325709 . 260
chrXI 325742 325743 . 1280
chrXI 325873 325874 . 620
chrXI 325914 325915 . 420
chrXI 325928 325929 . 140
chrXI 325939 325940 . 200
chrXI 326083 326084 . 580
chrXI 326134 326135 . 380
chrXI 326163 326164 . 860
chrXI 326288 326289 . 2060
chrXI 327614 327615 . 240
chrXI 327621 327622 . 120
chrXI 327633 327634 . 160
chrXI 327666 327667 . 640
chrXI 327717 327718 . 140
chrXI 327762 327763 . 120
chrXI 327785 327786 . 1980
chrXI 327795 327796 . 120
chrXI 327807 327808 . 500
chrXI 327820 327821 . 120
chrXI 327821 327822 . 120
chrXI 327826 327827 . 180
chrXI 327834 327835 . 400
chrXI 327857 327858 . 360
chrXI 327872 327873 . 220
chrXI 327875 327876 . 240
chrXI 327878 327879 . 220
chrXI 327881 327882 . 220
chrXI 327889 327890 . 180
chrXI 327911 327912 . 140
chrXI 327922 327923 . 520
chrXI 327923 327924 . 540
chrXI 328001 328002 . 200
chrXI 328018 328019 . 880
chrXI 328022 328023 . 560
chrXI 328022 328023 . 240
chrXI 328023 328024 . 1040
chrXI 328025 328026 . 340
chrXI 328027 328028 . 120
chrXI 328028 328029 . 800
chrXI 328031 328032 . 280
chrXI 328042 328043 . 1000
chrXI 328044 328045 . 540
chrXI 328049 328050 . 400
chrXI 328058 328059 . 200
chrXI 328058 328059 . 160
chrXI 328060 328061 . 1180
chrXI 328064 328065 . 160
chrXI 328067 328068 . 3060
chrXI 328069 328070 . 140
chrXI 328070 328071 . 120
chrXI 328070 328071 . 480
chrXI 328073 328074 . 400
chrXI 328237 328238 . 1100
chrXI 328247 328248 . 340
chrXI 328362 328363 . 560
chrXI 328365 328366 . 860
chrXI 328388 328389 . 280
chrXI 328389 328390 . 420
chrXI 328465 328466 . 280
chrXI 328594 328595 . 340
chrXI 329534 329535 . 360
chrXI 329537 329538 . 120
chrXI 329541 329542 . 920
chrXI 329550 329551 . 160
chrXI 329556 329557 . 580
chrXI 329559 329560 . 240
chrXI 329562 329563 . 220
chrXI 329570 329571 . 260
chrXI 329574 329575 . 1120
chrXI 329575 329576 . 180
chrXI 329577 329578 . 120
chrXI 329580 329581 . 340
chrXI 329621 329622 . 1420
chrXI 329626 329627 . 140
chrXI 329640 329641 . 320
chrXI 329791 329792 . 1440
chrXI 329948 329949 . 940
chrXI 329988 329989 . 320
chrXI 330002 330003 . 3300
chrXI 330060 330061 . 140
chrXI 330062 330063 . 160
chrXI 330067 330068 . 680
chrXI 330075 330076 . 160
chrXI 330078 330079 . 440
chrXI 330081 330082 . 120
chrXI 330113 330114 . 120
chrXI 330114 330115 . 220
chrXI 330115 330116 . 180
chrXI 330115 330116 . 120
chrXI 330120 330121 . 160
chrXI 330122 330123 . 300
chrXI 330130 330131 . 120
chrXI 331433 331434 . 120
chrXI 334040 334041 . 460
chrXI 334066 334067 . 1720
chrXI 334092 334093 . 200
chrXI 334098 334099 . 1480
chrXI 334104 334105 . 220
chrXI 334165 334166 . 260
chrXI 334173 334174 . 240
chrXI 334174 334175 . 780
chrXI 334183 334184 . 1240
chrXI 334188 334189 . 140
chrXI 334232 334233 . 700
chrXI 334239 334240 . 200
chrXI 334361 334362 . 160
chrXI 334565 334566 . 480
chrXI 334568 334569 . 140
chrXI 334715 334716 . 140
chrXI 334758 334759 . 140
chrXI 334766 334767 . 140
chrXI 334889 334890 . 120
chrXI 334894 334895 . 200
chrXI 334994 334995 . 340
chrXI 335004 335005 . 240
chrXI 335058 335059 . 120
chrXI 335063 335064 . 140
chrXI 335084 335085 . 160
chrXI 335145 335146 . 140
chrXI 335151 335152 . 160
chrXI 335162 335163 . 260
chrXI 335163 335164 . 920
chrXI 335163 335164 . 160
chrXI 335183 335184 . 120
chrXI 335259 335260 . 540
chrXI 335268 335269 . 440
chrXI 335268 335269 . 160
chrXI 335274 335275 . 380
chrXI 335280 335281 . 300
chrXI 335287 335288 . 340
chrXI 335376 335377 . 140
chrXI 336189 336190 . 340
chrXI 336227 336228 . 140
chrXI 336233 336234 . 960
chrXI 336251 336252 . 120
chrXI 336257 336258 . 1800
chrXI 336261 336262 . 860
chrXI 336269 336270 . 580
chrXI 336278 336279 . 120
chrXI 336292 336293 . 460
chrXI 336335 336336 . 720
chrXI 336621 336622 . 120
chrXI 336729 336730 . 400
chrXI 338908 338909 . 360
chrXI 338932 338933 . 540
chrXI 338974 338975 . 160
chrXI 338980 338981 . 120
chrXI 338981 338982 . 280
chrXI 338982 338983 . 460
chrXI 338984 338985 . 240
chrXI 338997 338998 . 2220
chrXI 339002 339003 . 900
chrXI 339003 339004 . 220
chrXI 339004 339005 . 120
chrXI 339023 339024 . 700
chrXI 339078 339079 . 280
chrXI 339508 339509 . 200
chrXI 339523 339524 . 160
chrXI 339538 339539 . 200
chrXI 339554 339555 . 120
chrXI 339563 339564 . 180
chrXI 339565 339566 . 120
chrXI 339576 339577 . 140
chrXI 339581 339582 . 180
chrXI 339599 339600 . 120
chrXI 339602 339603 . 840
chrXI 339638 339639 . 220
chrXI 339642 339643 . 140
chrXI 339650 339651 . 360
chrXI 339668 339669 . 760
chrXI 339804 339805 . 120
chrXI 340113 340114 . 1800
chrXI 340125 340126 . 840
chrXI 340214 340215 . 220
chrXI 340254 340255 . 260
chrXI 340257 340258 . 140
chrXI 340387 340388 . 120
chrXI 340443 340444 . 120
chrXI 340573 340574 . 840
chrXI 340617 340618 . 1180
chrXI 340631 340632 . 2740
chrXI 340635 340636 . 1160
chrXI 340641 340642 . 160
chrXI 340649 340650 . 920
chrXI 340651 340652 . 160
chrXI 340654 340655 . 200
chrXI 340659 340660 . 560
chrXI 340704 340705 . 260
chrXI 340745 340746 . 420
chrXI 340777 340778 . 120
chrXI 340786 340787 . 360
chrXI 340788 340789 . 400
chrXI 340791 340792 . 680
chrXI 340791 340792 . 140
chrXI 340799 340800 . 260
chrXI 340806 340807 . 260
chrXI 340817 340818 . 420
chrXI 340826 340827 . 320
chrXI 340830 340831 . 420
chrXI 340859 340860 . 220
chrXI 340886 340887 . 200
chrXI 340893 340894 . 360
chrXI 340912 340913 . 1240
chrXI 340917 340918 . 420
chrXI 340923 340924 . 520
chrXI 340930 340931 . 140
chrXI 340931 340932 . 140
chrXI 340977 340978 . 120
chrXI 340985 340986 . 260
chrXI 340995 340996 . 140
chrXI 341071 341072 . 620
chrXI 341076 341077 . 120
chrXI 341078 341079 . 680
chrXI 341352 341353 . 120
chrXI 341549 341550 . 620
chrXI 341582 341583 . 560
chrXI 341610 341611 . 140
chrXI 341634 341635 . 900
chrXI 341635 341636 . 860
chrXI 341673 341674 . 200
chrXI 341786 341787 . 300
chrXI 341926 341927 . 120
chrXI 341948 341949 . 120
chrXI 342157 342158 . 1100
chrXI 342180 342181 . 220
chrXI 342199 342200 . 160
chrXI 342214 342215 . 3360
chrXI 342269 342270 . 120
chrXI 342363 342364 . 220
chrXI 342396 342397 . 280
chrXI 342415 342416 . 140
chrXI 342615 342616 . 120
chrXI 342618 342619 . 160
chrXI 342627 342628 . 120
chrXI 342634 342635 . 140
chrXI 342637 342638 . 120
chrXI 343293 343294 . 1140
chrXI 343522 343523 . 860
chrXI 343572 343573 . 480
chrXI 344393 344394 . 300
chrXI 344401 344402 . 700
chrXI 344460 344461 . 360
chrXI 344461 344462 . 1540
chrXI 344531 344532 . 180
chrXI 344605 344606 . 1000
chrXI 344951 344952 . 180
chrXI 345426 345427 . 160
chrXI 345456 345457 . 420
chrXI 345474 345475 . 900
chrXI 345520 345521 . 600
chrXI 345521 345522 . 1160
chrXI 345521 345522 . 120
chrXI 345523 345524 . 1020
chrXI 345579 345580 . 340
chrXI 345600 345601 . 160
chrXI 345626 345627 . 220
chrXI 345782 345783 . 140
chrXI 345785 345786 . 180
chrXI 345846 345847 . 240
chrXI 345859 345860 . 2320
chrXI 345876 345877 . 540
chrXI 345928 345929 . 480
chrXI 345948 345949 . 240
chrXI 346870 346871 . 360
chrXI 346874 346875 . 480
chrXI 346901 346902 . 2220
chrXI 346901 346902 . 1200
chrXI 346919 346920 . 440
chrXI 346935 346936 . 300
chrXI 346958 346959 . 940
chrXI 346977 346978 . 180
chrXI 346985 346986 . 200
chrXI 347116 347117 . 160
chrXI 348728 348729 . 120
chrXI 349266 349267 . 380
chrXI 349269 349270 . 220
chrXI 349269 349270 . 440
chrXI 349280 349281 . 120
chrXI 349283 349284 . 360
chrXI 349288 349289 . 1020
chrXI 349292 349293 . 160
chrXI 349341 349342 . 420
chrXI 349357 349358 . 260
chrXI 349358 349359 . 220
chrXI 349360 349361 . 960
chrXI 349378 349379 . 200
chrXI 349392 349393 . 780
chrXI 349598 349599 . 320
chrXI 349877 349878 . 880
chrXI 350306 350307 . 400
chrXI 350478 350479 . 180
chrXI 350494 350495 . 380
chrXI 350564 350565 . 140
chrXI 350670 350671 . 140
chrXI 350693 350694 . 220
chrXI 350736 350737 . 1200
chrXI 350756 350757 . 240
chrXI 350802 350803 . 120
chrXI 350805 350806 . 800
chrXI 351334 351335 . 200
chrXI 351554 351555 . 960
chrXI 351902 351903 . 380
chrXI 351963 351964 . 300
chrXI 352327 352328 . 440
chrXI 352402 352403 . 140
chrXI 352549 352550 . 1320
chrXI 352719 352720 . 220
chrXI 352732 352733 . 220
chrXI 352877 352878 . 160
chrXI 352891 352892 . 380
chrXI 352916 352917 . 180
chrXI 352925 352926 . 180
chrXI 352929 352930 . 220
chrXI 352937 352938 . 3500
chrXI 352947 352948 . 1020
chrXI 352954 352955 . 740
chrXI 353000 353001 . 980
chrXI 353006 353007 . 3840
chrXI 353014 353015 . 280
chrXI 353145 353146 . 160
chrXI 353154 353155 . 900
chrXI 353272 353273 . 260
chrXI 353283 353284 . 120
chrXI 353288 353289 . 280
chrXI 353289 353290 . 240
chrXI 353295 353296 . 120
chrXI 353311 353312 . 1540
chrXI 353314 353315 . 120
chrXI 353333 353334 . 120
chrXI 353350 353351 . 120
chrXI 353354 353355 . 340
chrXI 353355 353356 . 260
chrXI 353359 353360 . 180
chrXI 353380 353381 . 120
chrXI 353403 353404 . 740
chrXI 354940 354941 . 500
chrXI 354942 354943 . 220
chrXI 354953 354954 . 920
chrXI 354970 354971 . 980
chrXI 355009 355010 . 2640
chrXI 355042 355043 . 140
chrXI 355074 355075 . 1620
chrXI 355116 355117 . 580
chrXI 355123 355124 . 120
chrXI 355128 355129 . 200
chrXI 355140 355141 . 120
chrXI 355149 355150 . 120
chrXI 355157 355158 . 420
chrXI 355163 355164 . 240
chrXI 355211 355212 . 140
chrXI 355215 355216 . 180
chrXI 355220 355221 . 120
chrXI 355226 355227 . 240
chrXI 355228 355229 . 120
chrXI 355236 355237 . 120
chrXI 355237 355238 . 160
chrXI 355262 355263 . 220
chrXI 355271 355272 . 200
chrXI 355291 355292 . 200
chrXI 355327 355328 . 120
chrXI 355331 355332 . 200
chrXI 355422 355423 . 580
chrXI 355425 355426 . 640
chrXI 355452 355453 . 120
chrXI 355522 355523 . 180
chrXI 355567 355568 . 1040
chrXI 355606 355607 . 300
chrXI 355628 355629 . 200
chrXI 355653 355654 . 160
chrXI 355702 355703 . 1420
chrXI 355770 355771 . 720
chrXI 355791 355792 . 120
chrXI 355837 355838 . 140
chrXI 355862 355863 . 1240
chrXI 355910 355911 . 560
chrXI 355937 355938 . 260
chrXI 355984 355985 . 200
chrXI 355996 355997 . 420
chrXI 356028 356029 . 120
chrXI 356044 356045 . 220
chrXI 356071 356072 . 460
chrXI 356096 356097 . 360
chrXI 356201 356202 . 120
chrXI 356224 356225 . 940
chrXI 356267 356268 . 120
chrXI 356273 356274 . 1360
chrXI 356289 356290 . 180
chrXI 356293 356294 . 160
chrXI 356297 356298 . 200
chrXI 356303 356304 . 120
chrXI 356351 356352 . 140
chrXI 356376 356377 . 320
chrXI 356383 356384 . 260
chrXI 356397 356398 . 140
chrXI 356424 356425 . 120
chrXI 356454 356455 . 140
chrXI 356486 356487 . 220
chrXI 356522 356523 . 500
chrXI 356560 356561 . 140
chrXI 356602 356603 . 540
chrXI 357212 357213 . 140
chrXI 357537 357538 . 540
chrXI 357765 357766 . 120
chrXI 358015 358016 . 160
chrXI 358135 358136 . 1040
chrXI 358156 358157 . 180
chrXI 358168 358169 . 1160
chrXI 358233 358234 . 160
chrXI 358236 358237 . 120
chrXI 358244 358245 . 200
chrXI 358247 358248 . 320
chrXI 358249 358250 . 520
chrXI 358252 358253 . 1200
chrXI 358263 358264 . 140
chrXI 358266 358267 . 140
chrXI 358278 358279 . 140
chrXI 358286 358287 . 1020
chrXI 358316 358317 . 1600
chrXI 358335 358336 . 180
chrXI 358444 358445 . 160
chrXI 358453 358454 . 120
chrXI 358504 358505 . 220
chrXI 359699 359700 . 220
chrXI 359883 359884 . 120
chrXI 359885 359886 . 120
chrXI 359891 359892 . 180
chrXI 359898 359899 . 200
chrXI 359905 359906 . 120
chrXI 359957 359958 . 120
chrXI 359983 359984 . 220
chrXI 359988 359989 . 240
chrXI 360098 360099 . 140
chrXI 360383 360384 . 120
chrXI 360805 360806 . 160
chrXI 360873 360874 . 820
chrXI 360995 360996 . 2040
chrXI 360999 361000 . 280
chrXI 361216 361217 . 880
chrXI 361307 361308 . 420
chrXI 361561 361562 . 120
chrXI 361718 361719 . 220
chrXI 361740 361741 . 180
chrXI 361760 361761 . 240
chrXI 361928 361929 . 160
chrXI 361945 361946 . 120
chrXI 361999 362000 . 940
chrXI 362004 362005 . 1240
chrXI 362007 362008 . 1160
chrXI 362008 362009 . 320
chrXI 362009 362010 . 120
chrXI 362019 362020 . 180
chrXI 362032 362033 . 460
chrXI 362032 362033 . 200
chrXI 362040 362041 . 1560
chrXI 362154 362155 . 220
chrXI 362278 362279 . 120
chrXI 362290 362291 . 200
chrXI 362299 362300 . 280
chrXI 362307 362308 . 120
chrXI 362330 362331 . 660
chrXI 362337 362338 . 180
chrXI 362399 362400 . 120
chrXI 362410 362411 . 600
chrXI 362429 362430 . 120
chrXI 362431 362432 . 160
chrXI 362435 362436 . 440
chrXI 362447 362448 . 120
chrXI 362453 362454 . 580
chrXI 362500 362501 . 300
chrXI 362774 362775 . 420
chrXI 362790 362791 . 480
chrXI 362900 362901 . 1580
chrXI 362973 362974 . 1300
chrXI 363193 363194 . 160
chrXI 363582 363583 . 120
chrXI 363686 363687 . 140
chrXI 363932 363933 . 220
chrXI 364077 364078 . 120
chrXI 364296 364297 . 220
chrXI 364416 364417 . 280
chrXI 364440 364441 . 980
chrXI 364450 364451 . 120
chrXI 364456 364457 . 220
chrXI 364478 364479 . 140
chrXI 364529 364530 . 220
chrXI 364711 364712 . 800
chrXI 364756 364757 . 120
chrXI 364824 364825 . 480
chrXI 364880 364881 . 280
chrXI 364931 364932 . 300
chrXI 365061 365062 . 400
chrXI 365092 365093 . 300
chrXI 365133 365134 . 840
chrXI 365171 365172 . 1060
chrXI 365213 365214 . 120
chrXI 365223 365224 . 740
chrXI 365226 365227 . 240
chrXI 365238 365239 . 540
chrXI 365246 365247 . 600
chrXI 365273 365274 . 160
chrXI 365285 365286 . 140
chrXI 365288 365289 . 3880
chrXI 365295 365296 . 600
chrXI 365299 365300 . 160
chrXI 365300 365301 . 480
chrXI 365319 365320 . 1340
chrXI 365334 365335 . 720
chrXI 365351 365352 . 2060
chrXI 365471 365472 . 700
chrXI 365481 365482 . 380
chrXI 365486 365487 . 440
chrXI 365515 365516 . 360
chrXI 365547 365548 . 120
chrXI 365663 365664 . 1040
chrXI 365703 365704 . 220
chrXI 365724 365725 . 180
chrXI 365833 365834 . 800
chrXI 366719 366720 . 160
chrXI 366956 366957 . 120
chrXI 366985 366986 . 680
chrXI 367084 367085 . 280
chrXI 368419 368420 . 120
chrXI 368499 368500 . 240
chrXI 368533 368534 . 400
chrXI 368709 368710 . 120
chrXI 368809 368810 . 1060
chrXI 368914 368915 . 740
chrXI 368919 368920 . 500
chrXI 369071 369072 . 240
chrXI 369078 369079 . 820
chrXI 369084 369085 . 300
chrXI 369139 369140 . 140
chrXI 369146 369147 . 400
chrXI 369230 369231 . 380
chrXI 369271 369272 . 120
chrXI 369284 369285 . 140
chrXI 369322 369323 . 160
chrXI 369324 369325 . 180
chrXI 369329 369330 . 200
chrXI 369335 369336 . 280
chrXI 369338 369339 . 220
chrXI 369370 369371 . 120
chrXI 369396 369397 . 120
chrXI 369402 369403 . 1260
chrXI 369418 369419 . 420
chrXI 369427 369428 . 200
chrXI 369450 369451 . 220
chrXI 369482 369483 . 440
chrXI 369500 369501 . 200
chrXI 369504 369505 . 300
chrXI 369520 369521 . 120
chrXI 369594 369595 . 520
chrXI 369606 369607 . 120
chrXI 369619 369620 . 340
chrXI 369649 369650 . 560
chrXI 369666 369667 . 2220
chrXI 369674 369675 . 180
chrXI 369687 369688 . 280
chrXI 369689 369690 . 1020
chrXI 369697 369698 . 220
chrXI 369715 369716 . 280
chrXI 369722 369723 . 600
chrXI 369740 369741 . 1200
chrXI 369754 369755 . 840
chrXI 369860 369861 . 280
chrXI 371399 371400 . 260
chrXI 371400 371401 . 340
chrXI 371401 371402 . 120
chrXI 371401 371402 . 120
chrXI 371405 371406 . 220
chrXI 371407 371408 . 140
chrXI 371582 371583 . 360
chrXI 371599 371600 . 140
chrXI 371630 371631 . 480
chrXI 371640 371641 . 180
chrXI 371653 371654 . 120
chrXI 371661 371662 . 260
chrXI 371670 371671 . 900
chrXI 371681 371682 . 260
chrXI 371717 371718 . 140
chrXI 371868 371869 . 260
chrXI 372031 372032 . 140
chrXI 372338 372339 . 220
chrXI 372498 372499 . 260
chrXI 372641 372642 . 140
chrXI 372926 372927 . 140
chrXI 373095 373096 . 280
chrXI 373120 373121 . 200
chrXI 373168 373169 . 160
chrXI 373250 373251 . 1220
chrXI 373560 373561 . 220
chrXI 373601 373602 . 120
chrXI 373728 373729 . 500
chrXI 373911 373912 . 260
chrXI 373944 373945 . 1200
chrXI 374071 374072 . 500
chrXI 374102 374103 . 240
chrXI 374119 374120 . 780
chrXI 374268 374269 . 780
chrXI 374294 374295 . 1500
chrXI 374331 374332 . 420
chrXI 374339 374340 . 160
chrXI 374344 374345 . 260
chrXI 374374 374375 . 880
chrXI 374386 374387 . 280
chrXI 374396 374397 . 140
chrXI 374560 374561 . 280
chrXI 374570 374571 . 1140
chrXI 374674 374675 . 880
chrXI 374930 374931 . 340
chrXI 375165 375166 . 160
chrXI 375176 375177 . 1040
chrXI 375293 375294 . 140
chrXI 375306 375307 . 460
chrXI 375308 375309 . 180
chrXI 375316 375317 . 380
chrXI 375317 375318 . 160
chrXI 375326 375327 . 180
chrXI 375327 375328 . 160
chrXI 375362 375363 . 320
chrXI 375373 375374 . 400
chrXI 375376 375377 . 300
chrXI 375379 375380 . 220
chrXI 375384 375385 . 380
chrXI 375386 375387 . 140
chrXI 375391 375392 . 1180
chrXI 375402 375403 . 120
chrXI 375409 375410 . 480
chrXI 375424 375425 . 260
chrXI 378582 378583 . 160
chrXI 378608 378609 . 740
chrXI 378655 378656 . 1060
chrXI 379037 379038 . 740
chrXI 379045 379046 . 260
chrXI 379219 379220 . 120
chrXI 379319 379320 . 140
chrXI 379357 379358 . 140
chrXI 379365 379366 . 180
chrXI 379373 379374 . 340
chrXI 379394 379395 . 220
chrXI 379414 379415 . 500
chrXI 379417 379418 . 640
chrXI 379451 379452 . 920
chrXI 379540 379541 . 240
chrXI 379576 379577 . 260
chrXI 379636 379637 . 220
chrXI 379774 379775 . 1040
chrXI 379783 379784 . 120
chrXI 379785 379786 . 1300
chrXI 379788 379789 . 140
chrXI 379791 379792 . 500
chrXI 379795 379796 . 580
chrXI 379796 379797 . 760
chrXI 379797 379798 . 200
chrXI 379798 379799 . 120
chrXI 379798 379799 . 160
chrXI 379800 379801 . 2120
chrXI 379806 379807 . 680
chrXI 379822 379823 . 500
chrXI 379874 379875 . 480
chrXI 379892 379893 . 120
chrXI 379973 379974 . 240
chrXI 379978 379979 . 180
chrXI 380020 380021 . 220
chrXI 380041 380042 . 2060
chrXI 380136 380137 . 260
chrXI 380153 380154 . 120
chrXI 380362 380363 . 180
chrXI 380370 380371 . 980
chrXI 380384 380385 . 880
chrXI 380401 380402 . 260
chrXI 380439 380440 . 120
chrXI 380853 380854 . 200
chrXI 380868 380869 . 240
chrXI 380912 380913 . 200
chrXI 381030 381031 . 840
chrXI 381038 381039 . 920
chrXI 381046 381047 . 120
chrXI 381196 381197 . 120
chrXI 381265 381266 . 260
chrXI 381367 381368 . 220
chrXI 381744 381745 . 180
chrXI 381790 381791 . 120
chrXI 381858 381859 . 120
chrXI 381871 381872 . 140
chrXI 381887 381888 . 120
chrXI 381891 381892 . 120
chrXI 381909 381910 . 120
chrXI 381916 381917 . 120
chrXI 381928 381929 . 120
chrXI 381974 381975 . 200
chrXI 382010 382011 . 120
chrXI 382015 382016 . 140
chrXI 382042 382043 . 120
chrXI 382050 382051 . 160
chrXI 382067 382068 . 160
chrXI 382072 382073 . 200
chrXI 382087 382088 . 180
chrXI 382098 382099 . 120
chrXI 382099 382100 . 120
chrXI 382151 382152 . 180
chrXI 382157 382158 . 180
chrXI 382170 382171 . 200
chrXI 382170 382171 . 120
chrXI 382180 382181 . 120
chrXI 382213 382214 . 300
chrXI 382280 382281 . 560
chrXI 382342 382343 . 480
chrXI 382423 382424 . 120
chrXI 382455 382456 . 120
chrXI 382465 382466 . 560
chrXI 382473 382474 . 580
chrXI 382480 382481 . 620
chrXI 382488 382489 . 140
chrXI 382489 382490 . 120
chrXI 382489 382490 . 1900
chrXI 382528 382529 . 200
chrXI 382540 382541 . 260
chrXI 382664 382665 . 1000
chrXI 382712 382713 . 200
chrXI 382729 382730 . 140
chrXI 382859 382860 . 200
chrXI 382882 382883 . 140
chrXI 382888 382889 . 140
chrXI 382892 382893 . 280
chrXI 382900 382901 . 1000
chrXI 382904 382905 . 420
chrXI 382912 382913 . 220
chrXI 382918 382919 . 1020
chrXI 382924 382925 . 180
chrXI 382930 382931 . 360
chrXI 382944 382945 . 540
chrXI 382949 382950 . 380
chrXI 382976 382977 . 240
chrXI 382988 382989 . 240
chrXI 382997 382998 . 240
chrXI 383008 383009 . 240
chrXI 383012 383013 . 180
chrXI 383013 383014 . 660
chrXI 383019 383020 . 280
chrXI 383026 383027 . 980
chrXI 383034 383035 . 160
chrXI 383056 383057 . 420
chrXI 383064 383065 . 180
chrXI 383068 383069 . 340
chrXI 383077 383078 . 900
chrXI 383097 383098 . 240
chrXI 383134 383135 . 780
chrXI 383200 383201 . 1020
chrXI 383293 383294 . 2260
chrXI 383464 383465 . 500
chrXI 383478 383479 . 140
chrXI 383499 383500 . 640
chrXI 383531 383532 . 380
chrXI 383545 383546 . 120
chrXI 383548 383549 . 140
chrXI 383576 383577 . 240
chrXI 383754 383755 . 140
chrXI 383805 383806 . 200
chrXI 383904 383905 . 140
chrXI 383959 383960 . 120
chrXI 383986 383987 . 120
chrXI 384013 384014 . 160
chrXI 384039 384040 . 140
chrXI 384050 384051 . 220
chrXI 384542 384543 . 200
chrXI 384551 384552 . 120
chrXI 384652 384653 . 160
chrXI 384688 384689 . 140
chrXI 384739 384740 . 120
chrXI 384748 384749 . 140
chrXI 384842 384843 . 520
chrXI 384850 384851 . 160
chrXI 384855 384856 . 120
chrXI 384901 384902 . 320
chrXI 384909 384910 . 1520
chrXI 384910 384911 . 140
chrXI 384924 384925 . 380
chrXI 384937 384938 . 180
chrXI 384938 384939 . 160
chrXI 384941 384942 . 140
chrXI 384941 384942 . 1200
chrXI 384947 384948 . 380
chrXI 384953 384954 . 1240
chrXI 384958 384959 . 880
chrXI 384964 384965 . 400
chrXI 384979 384980 . 480
chrXI 384985 384986 . 140
chrXI 384986 384987 . 540
chrXI 384988 384989 . 120
chrXI 384988 384989 . 120
chrXI 384989 384990 . 140
chrXI 384996 384997 . 400
chrXI 384999 385000 . 140
chrXI 385004 385005 . 260
chrXI 385005 385006 . 1420
chrXI 385006 385007 . 120
chrXI 385007 385008 . 120
chrXI 385009 385010 . 200
chrXI 385012 385013 . 1900
chrXI 385014 385015 . 120
chrXI 385014 385015 . 120
chrXI 385017 385018 . 160
chrXI 385019 385020 . 180
chrXI 385023 385024 . 120
chrXI 385028 385029 . 320
chrXI 385031 385032 . 140
chrXI 385093 385094 . 1160
chrXI 385138 385139 . 520
chrXI 385162 385163 . 1100
chrXI 385166 385167 . 520
chrXI 385267 385268 . 120
chrXI 385271 385272 . 400
chrXI 385276 385277 . 240
chrXI 385277 385278 . 280
chrXI 385286 385287 . 600
chrXI 385288 385289 . 120
chrXI 385294 385295 . 120
chrXI 385305 385306 . 220
chrXI 385307 385308 . 840
chrXI 385309 385310 . 160
chrXI 385311 385312 . 540
chrXI 385317 385318 . 200
chrXI 385328 385329 . 140
chrXI 385426 385427 . 1040
chrXI 385436 385437 . 400
chrXI 385458 385459 . 400
chrXI 385571 385572 . 240
chrXI 385601 385602 . 180
chrXI 385650 385651 . 1400
chrXI 385682 385683 . 180
chrXI 385693 385694 . 960
chrXI 386503 386504 . 160
chrXI 386562 386563 . 520
chrXI 386917 386918 . 120
chrXI 386979 386980 . 280
chrXI 387095 387096 . 120
chrXI 387111 387112 . 220
chrXI 387135 387136 . 1060
chrXI 387156 387157 . 120
chrXI 387250 387251 . 180
chrXI 387291 387292 . 120
chrXI 387297 387298 . 420
chrXI 387381 387382 . 220
chrXI 387392 387393 . 300
chrXI 387397 387398 . 120
chrXI 387404 387405 . 260
chrXI 387415 387416 . 660
chrXI 387455 387456 . 400
chrXI 387593 387594 . 560
chrXI 387612 387613 . 380
chrXI 387750 387751 . 1820
chrXI 387932 387933 . 440
chrXI 388262 388263 . 800
chrXI 388321 388322 . 300
chrXI 388440 388441 . 200
chrXI 388506 388507 . 240
chrXI 388705 388706 . 180
chrXI 388824 388825 . 1160
chrXI 389006 389007 . 340
chrXI 389008 389009 . 200
chrXI 389040 389041 . 640
chrXI 389144 389145 . 360
chrXI 389176 389177 . 140
chrXI 389181 389182 . 160
chrXI 389203 389204 . 200
chrXI 389232 389233 . 960
chrXI 389561 389562 . 180
chrXI 389565 389566 . 140
chrXI 389587 389588 . 120
chrXI 389598 389599 . 980
chrXI 389632 389633 . 320
chrXI 389710 389711 . 200
chrXI 389778 389779 . 740
chrXI 389791 389792 . 1500
chrXI 389818 389819 . 140
chrXI 389957 389958 . 120
chrXI 389983 389984 . 120
chrXI 390006 390007 . 200
chrXI 390033 390034 . 180
chrXI 390038 390039 . 500
chrXI 390045 390046 . 120
chrXI 390048 390049 . 140
chrXI 390056 390057 . 120
chrXI 390060 390061 . 260
chrXI 390075 390076 . 160
chrXI 390079 390080 . 120
chrXI 390091 390092 . 140
chrXI 390092 390093 . 860
chrXI 390118 390119 . 1600
chrXI 390123 390124 . 120
chrXI 390132 390133 . 740
chrXI 390150 390151 . 240
chrXI 390159 390160 . 280
chrXI 390168 390169 . 280
chrXI 390180 390181 . 580
chrXI 390186 390187 . 380
chrXI 390211 390212 . 1140
chrXI 390221 390222 . 140
chrXI 390224 390225 . 640
chrXI 390280 390281 . 540
chrXI 390326 390327 . 140
chrXI 390329 390330 . 1220
chrXI 390346 390347 . 220
chrXI 390391 390392 . 200
chrXI 390450 390451 . 140
chrXI 390480 390481 . 900
chrXI 390523 390524 . 220
chrXI 390611 390612 . 120
chrXI 390622 390623 . 520
chrXI 390647 390648 . 140
chrXI 390690 390691 . 200
chrXI 390701 390702 . 160
chrXI 390760 390761 . 260
chrXI 390781 390782 . 180
chrXI 390793 390794 . 120
chrXI 390820 390821 . 140
chrXI 390880 390881 . 220
chrXI 390976 390977 . 180
chrXI 391069 391070 . 340
chrXI 391652 391653 . 420
chrXI 391682 391683 . 540
chrXI 391823 391824 . 320
chrXI 391862 391863 . 220
chrXI 391866 391867 . 180
chrXI 391987 391988 . 700
chrXI 391996 391997 . 520
chrXI 392025 392026 . 1360
chrXI 392031 392032 . 620
chrXI 392166 392167 . 620
chrXI 392352 392353 . 280
chrXI 392364 392365 . 200
chrXI 392373 392374 . 1380
chrXI 392383 392384 . 180
chrXI 392386 392387 . 800
chrXI 392426 392427 . 280
chrXI 392436 392437 . 3420
chrXI 392470 392471 . 200
chrXI 393253 393254 . 460
chrXI 393257 393258 . 980
chrXI 393279 393280 . 280
chrXI 393295 393296 . 440
chrXI 393407 393408 . 2180
chrXI 393455 393456 . 660
chrXI 393473 393474 . 160
chrXI 393476 393477 . 1880
chrXI 393482 393483 . 320
chrXI 393615 393616 . 540
chrXI 393627 393628 . 840
chrXI 393633 393634 . 300
chrXI 393639 393640 . 2140
chrXI 393650 393651 . 280
chrXI 393653 393654 . 740
chrXI 393659 393660 . 1180
chrXI 393678 393679 . 140
chrXI 393683 393684 . 1900
chrXI 393803 393804 . 1860
chrXI 393845 393846 . 120
chrXI 393868 393869 . 200
chrXI 393980 393981 . 1340
chrXI 394184 394185 . 180
chrXI 394197 394198 . 580
chrXI 394395 394396 . 300
chrXI 394552 394553 . 200
chrXI 394558 394559 . 220
chrXI 394612 394613 . 1780
chrXI 394683 394684 . 440
chrXI 394780 394781 . 220
chrXI 394810 394811 . 340
chrXI 394960 394961 . 1600
chrXI 397190 397191 . 660
chrXI 397216 397217 . 220
chrXI 397217 397218 . 260
chrXI 397221 397222 . 960
chrXI 397227 397228 . 4740
chrXI 397239 397240 . 280
chrXI 397290 397291 . 1160
chrXI 397290 397291 . 180
chrXI 397292 397293 . 120
chrXI 397292 397293 . 220
chrXI 398622 398623 . 240
chrXI 398645 398646 . 480
chrXI 398654 398655 . 120
chrXI 398688 398689 . 400
chrXI 398693 398694 . 200
chrXI 398706 398707 . 160
chrXI 398709 398710 . 380
chrXI 398724 398725 . 680
chrXI 398732 398733 . 300
chrXI 398741 398742 . 220
chrXI 398750 398751 . 380
chrXI 398884 398885 . 160
chrXI 398900 398901 . 3100
chrXI 398917 398918 . 120
chrXI 399466 399467 . 920
chrXI 399480 399481 . 200
chrXI 399675 399676 . 140
chrXI 399728 399729 . 200
chrXI 399763 399764 . 600
chrXI 399783 399784 . 1700
chrXI 399842 399843 . 180
chrXI 399986 399987 . 120
chrXI 401898 401899 . 760
chrXI 402000 402001 . 120
chrXI 402015 402016 . 280
chrXI 402094 402095 . 1120
chrXI 402135 402136 . 720
chrXI 402142 402143 . 2240
chrXI 402172 402173 . 120
chrXI 402198 402199 . 1420
chrXI 402212 402213 . 120
chrXI 402223 402224 . 1040
chrXI 402280 402281 . 1400
chrXI 402290 402291 . 2040
chrXI 402329 402330 . 180
chrXI 402365 402366 . 260
chrXI 402433 402434 . 120
chrXI 402458 402459 . 120
chrXI 402460 402461 . 1060
chrXI 402471 402472 . 200
chrXI 402474 402475 . 320
chrXI 402489 402490 . 360
chrXI 402495 402496 . 120
chrXI 402501 402502 . 500
chrXI 402509 402510 . 180
chrXI 403596 403597 . 160
chrXI 403600 403601 . 520
chrXI 403620 403621 . 200
chrXI 403768 403769 . 560
chrXI 403780 403781 . 3060
chrXI 403782 403783 . 420
chrXI 403792 403793 . 520
chrXI 403829 403830 . 140
chrXI 403837 403838 . 340
chrXI 403947 403948 . 920
chrXI 403951 403952 . 2120
chrXI 403962 403963 . 280
chrXI 403964 403965 . 300
chrXI 403993 403994 . 400
chrXI 404003 404004 . 2120
chrXI 404050 404051 . 460
chrXI 404064 404065 . 920
chrXI 404065 404066 . 2740
chrXI 404066 404067 . 120
chrXI 405229 405230 . 120
chrXI 405327 405328 . 120
chrXI 405332 405333 . 280
chrXI 405393 405394 . 120
chrXI 405401 405402 . 1260
chrXI 405403 405404 . 120
chrXI 405426 405427 . 120
chrXI 405437 405438 . 1400
chrXI 405661 405662 . 160
chrXI 405670 405671 . 160
chrXI 405673 405674 . 1840
chrXI 405746 405747 . 580
chrXI 405755 405756 . 120
chrXI 405833 405834 . 940
chrXI 405939 405940 . 140
chrXI 405962 405963 . 120
chrXI 405971 405972 . 260
chrXI 406149 406150 . 140
chrXI 406217 406218 . 180
chrXI 406304 406305 . 520
chrXI 406310 406311 . 280
chrXI 406896 406897 . 180
chrXI 407008 407009 . 160
chrXI 407096 407097 . 640
chrXI 407144 407145 . 740
chrXI 407147 407148 . 320
chrXI 407285 407286 . 140
chrXI 407292 407293 . 2340
chrXI 407293 407294 . 140
chrXI 407299 407300 . 1180
chrXI 407315 407316 . 120
chrXI 407320 407321 . 140
chrXI 407325 407326 . 840
chrXI 407338 407339 . 380
chrXI 407349 407350 . 260
chrXI 407353 407354 . 200
chrXI 407359 407360 . 2840
chrXI 407369 407370 . 1420
chrXI 407403 407404 . 120
chrXI 407495 407496 . 200
chrXI 407775 407776 . 400
chrXI 407778 407779 . 480
chrXI 408121 408122 . 120
chrXI 408126 408127 . 120
chrXI 408131 408132 . 120
chrXI 408141 408142 . 160
chrXI 408145 408146 . 140
chrXI 408146 408147 . 140
chrXI 408149 408150 . 380
chrXI 408153 408154 . 380
chrXI 408156 408157 . 180
chrXI 408159 408160 . 240
chrXI 408164 408165 . 120
chrXI 408170 408171 . 220
chrXI 408175 408176 . 140
chrXI 408186 408187 . 260
chrXI 408219 408220 . 160
chrXI 408298 408299 . 200
chrXI 408362 408363 . 1740
chrXI 408369 408370 . 580
chrXI 408381 408382 . 2300
chrXI 408403 408404 . 540
chrXI 408555 408556 . 380
chrXI 408560 408561 . 120
chrXI 408587 408588 . 160
chrXI 408588 408589 . 720
chrXI 408591 408592 . 2060
chrXI 408728 408729 . 460
chrXI 408734 408735 . 120
chrXI 408762 408763 . 260
chrXI 408766 408767 . 1280
chrXI 408912 408913 . 360
chrXI 408950 408951 . 520
chrXI 409082 409083 . 760
chrXI 409426 409427 . 180
chrXI 409517 409518 . 820
chrXI 409559 409560 . 380
chrXI 409661 409662 . 120
chrXI 409684 409685 . 140
chrXI 409823 409824 . 1720
chrXI 409862 409863 . 220
chrXI 409990 409991 . 320
chrXI 410065 410066 . 120
chrXI 410317 410318 . 380
chrXI 410331 410332 . 720
chrXI 410446 410447 . 540
chrXI 410586 410587 . 140
chrXI 410719 410720 . 120
chrXI 410832 410833 . 240
chrXI 411146 411147 . 2020
chrXI 411201 411202 . 1000
chrXI 411211 411212 . 160
chrXI 411238 411239 . 220
chrXI 411254 411255 . 1120
chrXI 411360 411361 . 280
chrXI 411439 411440 . 120
chrXI 411545 411546 . 340
chrXI 411553 411554 . 280
chrXI 411572 411573 . 480
chrXI 411616 411617 . 140
chrXI 414700 414701 . 140
chrXI 417000 417001 . 120
chrXI 417005 417006 . 120
chrXI 417013 417014 . 900
chrXI 417017 417018 . 260
chrXI 417070 417071 . 320
chrXI 417081 417082 . 120
chrXI 417087 417088 . 200
chrXI 417097 417098 . 120
chrXI 417141 417142 . 180
chrXI 417216 417217 . 200
chrXI 417235 417236 . 120
chrXI 417236 417237 . 180
chrXI 417331 417332 . 120
chrXI 418089 418090 . 120
chrXI 418108 418109 . 180
chrXI 418119 418120 . 400
chrXI 418129 418130 . 160
chrXI 418131 418132 . 140
chrXI 418136 418137 . 220
chrXI 418188 418189 . 140
chrXI 418194 418195 . 360
chrXI 418210 418211 . 120
chrXI 418226 418227 . 940
chrXI 418239 418240 . 120
chrXI 419166 419167 . 380
chrXI 419734 419735 . 1340
chrXI 419829 419830 . 120
chrXI 419886 419887 . 120
chrXI 419991 419992 . 240
chrXI 420002 420003 . 140
chrXI 420048 420049 . 1280
chrXI 420051 420052 . 380
chrXI 420055 420056 . 600
chrXI 420067 420068 . 320
chrXI 420189 420190 . 260
chrXI 420234 420235 . 1860
chrXI 420237 420238 . 180
chrXI 420238 420239 . 3340
chrXI 420248 420249 . 2920
chrXI 420251 420252 . 600
chrXI 420277 420278 . 680
chrXI 420538 420539 . 1040
chrXI 420544 420545 . 200
chrXI 420582 420583 . 120
chrXI 420606 420607 . 320
chrXI 420612 420613 . 160
chrXI 420748 420749 . 260
chrXI 420842 420843 . 300
chrXI 420855 420856 . 1680
chrXI 420914 420915 . 120
chrXI 421086 421087 . 160
chrXI 421091 421092 . 340
chrXI 421095 421096 . 120
chrXI 421118 421119 . 180
chrXI 421122 421123 . 180
chrXI 421234 421235 . 300
chrXI 421246 421247 . 120
chrXI 421272 421273 . 580
chrXI 421295 421296 . 160
chrXI 421317 421318 . 260
chrXI 421321 421322 . 140
chrXI 421387 421388 . 420
chrXI 421452 421453 . 180
chrXI 421460 421461 . 120
chrXI 421468 421469 . 120
chrXI 421763 421764 . 480
chrXI 421781 421782 . 1220
chrXI 421792 421793 . 660
chrXI 421795 421796 . 120
chrXI 421808 421809 . 200
chrXI 421821 421822 . 120
chrXI 421824 421825 . 1220
chrXI 421846 421847 . 2380
chrXI 421854 421855 . 480
chrXI 421863 421864 . 2080
chrXI 421980 421981 . 480
chrXI 422030 422031 . 1380
chrXI 422042 422043 . 200
chrXI 422253 422254 . 120
chrXI 422381 422382 . 200
chrXI 422483 422484 . 160
chrXI 422495 422496 . 480
chrXI 422512 422513 . 240
chrXI 422534 422535 . 120
chrXI 422569 422570 . 220
chrXI 422900 422901 . 480
chrXI 423092 423093 . 140
chrXI 423357 423358 . 320
chrXI 423456 423457 . 360
chrXI 423496 423497 . 180
chrXI 423512 423513 . 400
chrXI 423544 423545 . 320
chrXI 423931 423932 . 320
chrXI 423932 423933 . 180
chrXI 424390 424391 . 960
chrXI 424434 424435 . 580
chrXI 424452 424453 . 500
chrXI 424521 424522 . 140
chrXI 424680 424681 . 1000
chrXI 424757 424758 . 980
chrXI 424794 424795 . 1640
chrXI 425064 425065 . 160
chrXI 425117 425118 . 120
chrXI 425218 425219 . 3440
chrXI 425246 425247 . 120
chrXI 425326 425327 . 180
chrXI 425684 425685 . 120
chrXI 425708 425709 . 2220
chrXI 425717 425718 . 1180
chrXI 425846 425847 . 740
chrXI 425852 425853 . 200
chrXI 425860 425861 . 140
chrXI 425919 425920 . 160
chrXI 425976 425977 . 140
chrXI 426000 426001 . 120
chrXI 426022 426023 . 360
chrXI 426034 426035 . 840
chrXI 426038 426039 . 1560
chrXI 426048 426049 . 740
chrXI 426058 426059 . 840
chrXI 426118 426119 . 1660
chrXI 426129 426130 . 500
chrXI 426143 426144 . 500
chrXI 426151 426152 . 240
chrXI 426154 426155 . 400
chrXI 426158 426159 . 120
chrXI 426170 426171 . 880
chrXI 426189 426190 . 300
chrXI 426911 426912 . 1680
chrXI 426935 426936 . 120
chrXI 426947 426948 . 360
chrXI 427099 427100 . 300
chrXI 427117 427118 . 180
chrXI 427127 427128 . 280
chrXI 427132 427133 . 140
chrXI 427152 427153 . 220
chrXI 427163 427164 . 180
chrXI 427228 427229 . 1460
chrXI 427269 427270 . 860
chrXI 427333 427334 . 160
chrXI 427336 427337 . 120
chrXI 427337 427338 . 120
chrXI 427337 427338 . 320
chrXI 427374 427375 . 140
chrXI 427391 427392 . 500
chrXI 427447 427448 . 140
chrXI 427513 427514 . 400
chrXI 427515 427516 . 120
chrXI 427579 427580 . 180
chrXI 427592 427593 . 180
chrXI 427800 427801 . 180
chrXI 427831 427832 . 140
chrXI 427961 427962 . 620
chrXI 427964 427965 . 140
chrXI 427970 427971 . 1200
chrXI 428000 428001 . 140
chrXI 428015 428016 . 280
chrXI 428066 428067 . 680
chrXI 428091 428092 . 360
chrXI 428178 428179 . 1640
chrXI 428194 428195 . 820
chrXI 428202 428203 . 220
chrXI 428213 428214 . 380
chrXI 428222 428223 . 900
chrXI 428254 428255 . 120
chrXI 428269 428270 . 900
chrXI 428273 428274 . 320
chrXI 428289 428290 . 180
chrXI 428390 428391 . 1240
chrXI 428434 428435 . 400
chrXI 428459 428460 . 400
chrXI 428462 428463 . 160
chrXI 428475 428476 . 380
chrXI 428544 428545 . 120
chrXI 428572 428573 . 180
chrXI 428572 428573 . 220
chrXI 428578 428579 . 700
chrXI 428601 428602 . 260
chrXI 428638 428639 . 120
chrXI 428640 428641 . 360
chrXI 428650 428651 . 120
chrXI 428694 428695 . 260
chrXI 428699 428700 . 400
chrXI 428715 428716 . 140
chrXI 428715 428716 . 580
chrXI 428742 428743 . 280
chrXI 428751 428752 . 300
chrXI 428765 428766 . 380
chrXI 428769 428770 . 520
chrXI 428780 428781 . 200
chrXI 428798 428799 . 520
chrXI 428802 428803 . 1160
chrXI 428809 428810 . 120
chrXI 428814 428815 . 140
chrXI 428817 428818 . 1280
chrXI 428836 428837 . 2380
chrXI 428856 428857 . 260
chrXI 428868 428869 . 640
chrXI 428871 428872 . 1120
chrXI 428876 428877 . 140
chrXI 428883 428884 . 1720
chrXI 428891 428892 . 200
chrXI 428899 428900 . 120
chrXI 428921 428922 . 260
chrXI 428926 428927 . 200
chrXI 428929 428930 . 540
chrXI 428934 428935 . 1920
chrXI 428938 428939 . 1220
chrXI 428972 428973 . 460
chrXI 428989 428990 . 660
chrXI 428997 428998 . 220
chrXI 428997 428998 . 120
chrXI 429001 429002 . 3240
chrXI 429007 429008 . 960
chrXI 429009 429010 . 2400
chrXI 429011 429012 . 1500
chrXI 429012 429013 . 880
chrXI 429014 429015 . 2040
chrXI 429018 429019 . 800
chrXI 429019 429020 . 1360
chrXI 429022 429023 . 1620
chrXI 429023 429024 . 800
chrXI 429029 429030 . 180
chrXI 429031 429032 . 640
chrXI 429032 429033 . 440
chrXI 429033 429034 . 160
chrXI 429040 429041 . 260
chrXI 429043 429044 . 580
chrXI 429045 429046 . 1480
chrXI 429060 429061 . 1180
chrXI 429065 429066 . 160
chrXI 429066 429067 . 660
chrXI 429074 429075 . 2160
chrXI 429183 429184 . 700
chrXI 429186 429187 . 360
chrXI 429189 429190 . 620
chrXI 429194 429195 . 1680
chrXI 429197 429198 . 180
chrXI 429200 429201 . 1040
chrXI 429205 429206 . 440
chrXI 429206 429207 . 140
chrXI 429208 429209 . 340
chrXI 429213 429214 . 1100
chrXI 429216 429217 . 1520
chrXI 429218 429219 . 160
chrXI 429218 429219 . 380
chrXI 429219 429220 . 580
chrXI 429220 429221 . 2200
chrXI 429222 429223 . 2560
chrXI 429227 429228 . 2020
chrXI 429238 429239 . 2840
chrXI 429242 429243 . 160
chrXI 429245 429246 . 420
chrXI 429260 429261 . 280
chrXI 429267 429268 . 980
chrXI 429419 429420 . 180
chrXI 429513 429514 . 180
chrXI 429581 429582 . 140
chrXI 429586 429587 . 540
chrXI 429593 429594 . 120
chrXI 429711 429712 . 340
chrXI 429895 429896 . 120
chrXI 430040 430041 . 300
chrXI 430052 430053 . 1920
chrXI 430066 430067 . 220
chrXI 430075 430076 . 140
chrXI 430165 430166 . 120
chrXI 430510 430511 . 140
chrXI 430532 430533 . 360
chrXI 430535 430536 . 220
chrXI 430543 430544 . 120
chrXI 430544 430545 . 160
chrXI 430550 430551 . 780
chrXI 430557 430558 . 380
chrXI 430570 430571 . 240
chrXI 430666 430667 . 200
chrXI 430694 430695 . 800
chrXI 430697 430698 . 680
chrXI 430700 430701 . 360
chrXI 430704 430705 . 400
chrXI 430707 430708 . 2860
chrXI 430712 430713 . 460
chrXI 430716 430717 . 1940
chrXI 430720 430721 . 600
chrXI 430726 430727 . 200
chrXI 430737 430738 . 140
chrXI 430749 430750 . 4660
chrXI 430758 430759 . 2360
chrXI 430758 430759 . 440
chrXI 430761 430762 . 3300
chrXI 430763 430764 . 4140
chrXI 430767 430768 . 2160
chrXI 430772 430773 . 940
chrXI 430774 430775 . 140
chrXI 430778 430779 . 120
chrXI 430781 430782 . 380
chrXI 430783 430784 . 440
chrXI 430797 430798 . 360
chrXI 430807 430808 . 500
chrXI 430816 430817 . 840
chrXI 430831 430832 . 340
chrXI 430833 430834 . 720
chrXI 430845 430846 . 420
chrXI 431075 431076 . 240
chrXI 431082 431083 . 800
chrXI 431174 431175 . 760
chrXI 431178 431179 . 140
chrXI 431188 431189 . 260
chrXI 431213 431214 . 560
chrXI 431271 431272 . 380
chrXI 431299 431300 . 160
chrXI 431309 431310 . 340
chrXI 431313 431314 . 120
chrXI 431341 431342 . 120
chrXI 431366 431367 . 180
chrXI 431403 431404 . 120
chrXI 431419 431420 . 340
chrXI 431423 431424 . 180
chrXI 431428 431429 . 180
chrXI 431431 431432 . 320
chrXI 431436 431437 . 260
chrXI 431440 431441 . 320
chrXI 431453 431454 . 280
chrXI 431455 431456 . 260
chrXI 431458 431459 . 540
chrXI 431460 431461 . 120
chrXI 431462 431463 . 400
chrXI 431464 431465 . 260
chrXI 431464 431465 . 1480
chrXI 431467 431468 . 140
chrXI 431472 431473 . 120
chrXI 431837 431838 . 220
chrXI 432781 432782 . 140
chrXI 432793 432794 . 120
chrXI 432795 432796 . 180
chrXI 432800 432801 . 200
chrXI 432827 432828 . 120
chrXI 432833 432834 . 1260
chrXI 432836 432837 . 140
chrXI 432870 432871 . 120
chrXI 432891 432892 . 280
chrXI 432898 432899 . 1240
chrXI 432903 432904 . 1020
chrXI 432911 432912 . 700
chrXI 432914 432915 . 120
chrXI 432922 432923 . 2120
chrXI 432926 432927 . 460
chrXI 432950 432951 . 220
chrXI 432957 432958 . 2080
chrXI 432990 432991 . 200
chrXI 433013 433014 . 360
chrXI 433065 433066 . 120
chrXI 433112 433113 . 1020
chrXI 433115 433116 . 220
chrXI 433123 433124 . 160
chrXI 433191 433192 . 160
chrXI 433200 433201 . 300
chrXI 433285 433286 . 380
chrXI 433312 433313 . 120
chrXI 433318 433319 . 580
chrXI 433332 433333 . 200
chrXI 433340 433341 . 180
chrXI 433347 433348 . 140
chrXI 433373 433374 . 120
chrXI 433376 433377 . 120
chrXI 433384 433385 . 440
chrXI 433410 433411 . 560
chrXI 433482 433483 . 200
chrXI 433513 433514 . 120
chrXI 433553 433554 . 160
chrXI 433605 433606 . 3320
chrXI 433669 433670 . 240
chrXI 433677 433678 . 1000
chrXI 433804 433805 . 260
chrXI 433813 433814 . 480
chrXI 433818 433819 . 1140
chrXI 433838 433839 . 4980
chrXI 433844 433845 . 1620
chrXI 433903 433904 . 340
chrXI 433917 433918 . 780
chrXI 434005 434006 . 120
chrXI 434130 434131 . 340
chrXI 434207 434208 . 180
chrXI 434237 434238 . 180
chrXI 434306 434307 . 220
chrXI 434311 434312 . 120
chrXI 434323 434324 . 120
chrXI 434369 434370 . 760
chrXI 434393 434394 . 140
chrXI 434471 434472 . 280
chrXI 434477 434478 . 580
chrXI 434507 434508 . 220
chrXI 434516 434517 . 560
chrXI 434535 434536 . 680
chrXI 434536 434537 . 580
chrXI 434549 434550 . 360
chrXI 434557 434558 . 680
chrXI 434642 434643 . 460
chrXI 434649 434650 . 260
chrXI 434650 434651 . 220
chrXI 434662 434663 . 520
chrXI 434673 434674 . 440
chrXI 434675 434676 . 120
chrXI 434683 434684 . 660
chrXI 434804 434805 . 760
chrXI 434808 434809 . 520
chrXI 434811 434812 . 180
chrXI 434815 434816 . 240
chrXI 434827 434828 . 340
chrXI 434833 434834 . 240
chrXI 434835 434836 . 480
chrXI 434859 434860 . 120
chrXI 434869 434870 . 520
chrXI 434876 434877 . 460
chrXI 434970 434971 . 720
chrXI 435016 435017 . 1480
chrXI 435024 435025 . 680
chrXI 435036 435037 . 660
chrXI 435041 435042 . 2480
chrXI 435045 435046 . 180
chrXI 435048 435049 . 940
chrXI 435053 435054 . 340
chrXI 435053 435054 . 1540
chrXI 435055 435056 . 340
chrXI 435056 435057 . 1000
chrXI 435059 435060 . 140
chrXI 435059 435060 . 180
chrXI 435060 435061 . 460
chrXI 435061 435062 . 3500
chrXI 435062 435063 . 920
chrXI 435062 435063 . 140
chrXI 435063 435064 . 380
chrXI 435066 435067 . 940
chrXI 435067 435068 . 140
chrXI 435069 435070 . 3740
chrXI 435071 435072 . 1120
chrXI 435071 435072 . 1980
chrXI 435072 435073 . 880
chrXI 435075 435076 . 300
chrXI 435077 435078 . 300
chrXI 435078 435079 . 1780
chrXI 435082 435083 . 880
chrXI 435133 435134 . 340
chrXI 435139 435140 . 880
chrXI 435144 435145 . 200
chrXI 435152 435153 . 2440
chrXI 435155 435156 . 420
chrXI 435155 435156 . 420
chrXI 435157 435158 . 1040
chrXI 435166 435167 . 480
chrXI 435168 435169 . 140
chrXI 435169 435170 . 420
chrXI 435169 435170 . 340
chrXI 435174 435175 . 180
chrXI 435175 435176 . 140
chrXI 435175 435176 . 1320
chrXI 435184 435185 . 120
chrXI 435185 435186 . 820
chrXI 435186 435187 . 560
chrXI 435201 435202 . 1220
chrXI 435210 435211 . 720
chrXI 435243 435244 . 160
chrXI 435251 435252 . 160
chrXI 435367 435368 . 440
chrXI 435374 435375 . 180
chrXI 435483 435484 . 120
chrXI 435527 435528 . 1200
chrXI 436653 436654 . 320
chrXI 436687 436688 . 120
chrXI 436698 436699 . 220
chrXI 437024 437025 . 120
chrXI 437056 437057 . 120
chrXI 437172 437173 . 280
chrXI 437178 437179 . 120
chrXI 437212 437213 . 580
chrXI 437369 437370 . 560
chrXI 437385 437386 . 300
chrXI 437391 437392 . 680
chrXI 437534 437535 . 980
chrXI 437543 437544 . 480
chrXI 437550 437551 . 800
chrXI 437551 437552 . 420
chrXI 437555 437556 . 940
chrXI 437558 437559 . 940
chrXI 437562 437563 . 320
chrXI 437563 437564 . 1340
chrXI 437564 437565 . 200
chrXI 437564 437565 . 600
chrXI 437565 437566 . 180
chrXI 437570 437571 . 2980
chrXI 437579 437580 . 580
chrXI 437580 437581 . 540
chrXI 437584 437585 . 140
chrXI 437585 437586 . 620
chrXI 437585 437586 . 740
chrXI 437588 437589 . 500
chrXI 437590 437591 . 220
chrXI 437592 437593 . 4600
chrXI 437628 437629 . 460
chrXI 437636 437637 . 2920
chrXI 437637 437638 . 3420
chrXI 437637 437638 . 120
chrXI 437638 437639 . 660
chrXI 437638 437639 . 140
chrXI 437640 437641 . 160
chrXI 437645 437646 . 1920
chrXI 437648 437649 . 120
chrXI 437649 437650 . 520
chrXI 437649 437650 . 640
chrXI 437650 437651 . 120
chrXI 437650 437651 . 520
chrXI 437654 437655 . 1700
chrXI 437657 437658 . 800
chrXI 437659 437660 . 560
chrXI 437660 437661 . 200
chrXI 437663 437664 . 660
chrXI 437665 437666 . 1460
chrXI 437671 437672 . 820
chrXI 437680 437681 . 1780
chrXI 437699 437700 . 1120
chrXI 437702 437703 . 380
chrXI 437731 437732 . 300
chrXI 437757 437758 . 340
chrXI 438023 438024 . 160
chrXI 438151 438152 . 140
chrXI 438311 438312 . 300
chrXI 438346 438347 . 1340
chrXI 438470 438471 . 120
chrXI 438497 438498 . 220
chrXI 438500 438501 . 140
chrXI 438715 438716 . 140
chrXI 438887 438888 . 200
chrXI 438891 438892 . 460
chrXI 438919 438920 . 120
chrXI 439017 439018 . 2720
chrXI 439032 439033 . 120
chrXI 439050 439051 . 180
chrXI 439208 439209 . 240
chrXI 439211 439212 . 120
chrXI 439217 439218 . 200
chrXI 439223 439224 . 160
chrXI 439241 439242 . 140
chrXI 439252 439253 . 340
chrXI 439255 439256 . 260
chrXI 439279 439280 . 240
chrXI 439288 439289 . 140
chrXI 439308 439309 . 120
chrXI 439375 439376 . 580
chrXI 439387 439388 . 200
chrXI 439409 439410 . 600
chrXI 439412 439413 . 120
chrXI 439435 439436 . 180
chrXI 439544 439545 . 240
chrXI 439550 439551 . 1160
chrXI 439554 439555 . 580
chrXI 439558 439559 . 840
chrXI 439560 439561 . 340
chrXI 439561 439562 . 1140
chrXI 439564 439565 . 620
chrXI 439570 439571 . 180
chrXI 439574 439575 . 2240
chrXI 439582 439583 . 120
chrXI 439588 439589 . 400
chrXI 439588 439589 . 140
chrXI 439589 439590 . 440
chrXI 439592 439593 . 180
chrXI 439600 439601 . 160
chrXI 439620 439621 . 480
chrXI 439628 439629 . 260
chrXI 439628 439629 . 280
chrXI 439632 439633 . 120
chrXI 439635 439636 . 160
chrXI 439638 439639 . 2360
chrXI 439641 439642 . 540
chrXI 439645 439646 . 120
chrXI 439646 439647 . 260
chrXI 439646 439647 . 1480
chrXI 439654 439655 . 420
chrXI 439657 439658 . 520
chrXI 439662 439663 . 120
chrXI 439666 439667 . 140
chrXI 439667 439668 . 120
chrXI 439672 439673 . 260
chrXI 439674 439675 . 420
chrXI 439680 439681 . 1260
chrXI 439683 439684 . 660
chrXI 439686 439687 . 780
chrXI 439688 439689 . 140
chrXI 439689 439690 . 340
chrXI 439689 439690 . 1880
chrXI 439691 439692 . 280
chrXI 439694 439695 . 1880
chrXI 439699 439700 . 1920
chrXI 439700 439701 . 540
chrXI 439702 439703 . 1340
chrXI 439704 439705 . 660
chrXI 439705 439706 . 440
chrXI 439707 439708 . 120
chrXI 439709 439710 . 1140
chrXI 439711 439712 . 180
chrXI 439714 439715 . 160
chrXI 439719 439720 . 600
chrXI 439721 439722 . 480
chrXI 439730 439731 . 660
chrXI 439734 439735 . 380
chrXI 439741 439742 . 220
chrXI 439746 439747 . 860
chrXI 439760 439761 . 560
chrXI 439775 439776 . 140
chrXI 439784 439785 . 500
chrXI 439808 439809 . 1040
chrXI 439820 439821 . 480
chrXI 439837 439838 . 880
chrXI 439852 439853 . 420
chrXI 439853 439854 . 220
chrXI 439863 439864 . 120
chrXI 439865 439866 . 800
chrXI 439866 439867 . 200
chrXI 439869 439870 . 560
chrXI 439878 439879 . 320
chrXI 439881 439882 . 300
chrXI 439886 439887 . 480
chrXI 439911 439912 . 320
chrXI 439919 439920 . 160
chrXI 439920 439921 . 200
chrXI 439923 439924 . 900
chrXI 439926 439927 . 280
chrXI 439945 439946 . 180
chrXI 439956 439957 . 1660
chrXI 439993 439994 . 580
chrXI 440008 440009 . 460
chrXI 440033 440034 . 760
chrXI 440039 440040 . 160
chrXI 440052 440053 . 400
chrXI 440059 440060 . 660
chrXI 440062 440063 . 460
chrXI 440065 440066 . 860
chrXI 440068 440069 . 2340
chrXI 440073 440074 . 580
chrXI 440076 440077 . 2140
chrXI 440082 440083 . 300
chrXI 440085 440086 . 600
chrXI 440085 440086 . 420
chrXI 440088 440089 . 900
chrXI 440096 440097 . 240
chrXI 440259 440260 . 780
chrXI 440268 440269 . 1600
chrXI 440269 440270 . 160
chrXI 440271 440272 . 1380
chrXI 440273 440274 . 1900
chrXI 440281 440282 . 820
chrXI 440285 440286 . 1060
chrXI 440288 440289 . 640
chrXI 440290 440291 . 880
chrXI 440292 440293 . 220
chrXI 440294 440295 . 660
chrXI 440295 440296 . 220
chrXI 440301 440302 . 380
chrXI 440305 440306 . 120
chrXI 440306 440307 . 140
chrXI 440306 440307 . 860
chrXI 440315 440316 . 600
chrXI 440339 440340 . 200
chrXI 440441 440442 . 840
chrXI 440454 440455 . 120
chrXI 440459 440460 . 1160
chrXI 440505 440506 . 400
chrXI 440516 440517 . 460
chrXI 440526 440527 . 680
chrXI 440604 440605 . 140
chrXI 440620 440621 . 200
chrXI 442807 442808 . 620
chrXI 442816 442817 . 220
chrXI 442822 442823 . 160
chrXI 442825 442826 . 280
chrXI 442826 442827 . 400
chrXI 442826 442827 . 2060
chrXI 442832 442833 . 220
chrXI 442840 442841 . 5580
chrXI 442845 442846 . 120
chrXI 442845 442846 . 2700
chrXI 442848 442849 . 280
chrXI 442848 442849 . 640
chrXI 442850 442851 . 140
chrXI 442856 442857 . 2300
chrXI 442858 442859 . 200
chrXI 442858 442859 . 120
chrXI 442859 442860 . 220
chrXI 442859 442860 . 780
chrXI 442860 442861 . 160
chrXI 442860 442861 . 180
chrXI 442862 442863 . 120
chrXI 442862 442863 . 740
chrXI 442864 442865 . 120
chrXI 442864 442865 . 660
chrXI 442865 442866 . 160
chrXI 442865 442866 . 600
chrXI 442867 442868 . 120
chrXI 442868 442869 . 800
chrXI 442872 442873 . 140
chrXI 442873 442874 . 940
chrXI 442874 442875 . 120
chrXI 442876 442877 . 1680
chrXI 442878 442879 . 460
chrXI 442880 442881 . 1580
chrXI 442890 442891 . 560
chrXI 442922 442923 . 380
chrXI 442923 442924 . 120
chrXI 442925 442926 . 520
chrXI 442926 442927 . 200
chrXI 442927 442928 . 120
chrXI 442930 442931 . 260
chrXI 442930 442931 . 900
chrXI 442931 442932 . 180
chrXI 442931 442932 . 340
chrXI 442932 442933 . 140
chrXI 442936 442937 . 160
chrXI 442937 442938 . 780
chrXI 442939 442940 . 260
chrXI 442939 442940 . 320
chrXI 442941 442942 . 200
chrXI 442942 442943 . 600
chrXI 442944 442945 . 160
chrXI 442944 442945 . 920
chrXI 442945 442946 . 120
chrXI 442947 442948 . 620
chrXI 442950 442951 . 120
chrXI 442950 442951 . 260
chrXI 442951 442952 . 180
chrXI 442954 442955 . 120
chrXI 442957 442958 . 200
chrXI 442959 442960 . 160
chrXI 442964 442965 . 160
chrXI 442969 442970 . 280
chrXI 442973 442974 . 120
chrXI 442975 442976 . 180
chrXI 442985 442986 . 120
chrXI 444773 444774 . 640
chrXI 444775 444776 . 360
chrXI 444775 444776 . 120
chrXI 444776 444777 . 140
chrXI 444798 444799 . 180
chrXI 444812 444813 . 240
chrXI 444818 444819 . 1760
chrXI 444906 444907 . 120
chrXI 444910 444911 . 2560
chrXI 444915 444916 . 120
chrXI 444921 444922 . 160
chrXI 444932 444933 . 280
chrXI 444980 444981 . 240
chrXI 445004 445005 . 200
chrXI 445030 445031 . 120
chrXI 445061 445062 . 220
chrXI 445061 445062 . 240
chrXI 445073 445074 . 140
chrXI 445081 445082 . 760
chrXI 445090 445091 . 300
chrXI 445095 445096 . 140
chrXI 445095 445096 . 380
chrXI 445098 445099 . 720
chrXI 445108 445109 . 160
chrXI 445112 445113 . 160
chrXI 445118 445119 . 400
chrXI 445121 445122 . 700
chrXI 445125 445126 . 680
chrXI 445126 445127 . 500
chrXI 445129 445130 . 720
chrXI 445133 445134 . 780
chrXI 445134 445135 . 200
chrXI 445134 445135 . 160
chrXI 445140 445141 . 240
chrXI 445149 445150 . 200
chrXI 445150 445151 . 120
chrXI 445151 445152 . 120
chrXI 445155 445156 . 480
chrXI 445156 445157 . 280
chrXI 445158 445159 . 160
chrXI 445160 445161 . 120
chrXI 445161 445162 . 720
chrXI 445165 445166 . 700
chrXI 445168 445169 . 180
chrXI 445171 445172 . 140
chrXI 445175 445176 . 1920
chrXI 445178 445179 . 360
chrXI 445183 445184 . 160
chrXI 445193 445194 . 160
chrXI 445197 445198 . 120
chrXI 445200 445201 . 560
chrXI 445203 445204 . 360
chrXI 445208 445209 . 1220
chrXI 445208 445209 . 120
chrXI 445210 445211 . 980
chrXI 445212 445213 . 120
chrXI 445217 445218 . 220
chrXI 445238 445239 . 4180
chrXI 445245 445246 . 120
chrXI 445247 445248 . 4180
chrXI 445248 445249 . 140
chrXI 445251 445252 . 2620
chrXI 445255 445256 . 180
chrXI 445256 445257 . 4120
chrXI 445257 445258 . 120
chrXI 445258 445259 . 140
chrXI 445259 445260 . 520
chrXI 445260 445261 . 420
chrXI 445263 445264 . 340
chrXI 445265 445266 . 320
chrXI 445265 445266 . 120
chrXI 445268 445269 . 140
chrXI 445276 445277 . 1320
chrXI 445295 445296 . 620
chrXI 445422 445423 . 240
chrXI 445446 445447 . 420
chrXI 445455 445456 . 260
chrXI 445627 445628 . 160
chrXI 445642 445643 . 320
chrXI 445642 445643 . 120
chrXI 445643 445644 . 120
chrXI 445643 445644 . 520
chrXI 445648 445649 . 460
chrXI 445654 445655 . 120
chrXI 445693 445694 . 160
chrXI 445764 445765 . 360
chrXI 445804 445805 . 140
chrXI 445819 445820 . 2600
chrXI 445822 445823 . 620
chrXI 445985 445986 . 540
chrXI 445991 445992 . 160
chrXI 446007 446008 . 1760
chrXI 446036 446037 . 960
chrXI 446058 446059 . 1020
chrXI 446145 446146 . 120
chrXI 446152 446153 . 640
chrXI 446162 446163 . 360
chrXI 446190 446191 . 420
chrXI 446206 446207 . 460
chrXI 446231 446232 . 320
chrXI 446310 446311 . 520
chrXI 446316 446317 . 140
chrXI 446342 446343 . 140
chrXI 446348 446349 . 320
chrXI 446367 446368 . 460
chrXI 446409 446410 . 140
chrXI 446416 446417 . 540
chrXI 446424 446425 . 140
chrXI 446499 446500 . 120
chrXI 446536 446537 . 160
chrXI 446581 446582 . 260
chrXI 446587 446588 . 300
chrXI 446591 446592 . 120
chrXI 446594 446595 . 340
chrXI 446602 446603 . 160
chrXI 446602 446603 . 160
chrXI 446604 446605 . 540
chrXI 446606 446607 . 120
chrXI 446612 446613 . 520
chrXI 446614 446615 . 260
chrXI 446615 446616 . 600
chrXI 446618 446619 . 280
chrXI 446620 446621 . 260
chrXI 446622 446623 . 820
chrXI 446622 446623 . 820
chrXI 446623 446624 . 200
chrXI 446627 446628 . 560
chrXI 446630 446631 . 580
chrXI 446633 446634 . 300
chrXI 446639 446640 . 920
chrXI 446650 446651 . 260
chrXI 446661 446662 . 240
chrXI 446661 446662 . 140
chrXI 446662 446663 . 120
chrXI 446664 446665 . 120
chrXI 446668 446669 . 200
chrXI 446671 446672 . 140
chrXI 446681 446682 . 840
chrXI 446690 446691 . 180
chrXI 446698 446699 . 140
chrXI 446705 446706 . 500
chrXI 446709 446710 . 280
chrXI 446714 446715 . 160
chrXI 446714 446715 . 120
chrXI 446730 446731 . 560
chrXI 446734 446735 . 220
chrXI 446740 446741 . 200
chrXI 446753 446754 . 440
chrXI 446770 446771 . 440
chrXI 446806 446807 . 220
chrXI 446990 446991 . 120
chrXI 447017 447018 . 400
chrXI 447056 447057 . 140
chrXI 447070 447071 . 200
chrXI 447083 447084 . 120
chrXI 447163 447164 . 140
chrXI 447205 447206 . 180
chrXI 447229 447230 . 360
chrXI 447372 447373 . 1480
chrXI 447603 447604 . 140
chrXI 447647 447648 . 180
chrXI 447743 447744 . 820
chrXI 447762 447763 . 400
chrXI 447807 447808 . 280
chrXI 447848 447849 . 260
chrXI 447914 447915 . 400
chrXI 448059 448060 . 260
chrXI 448067 448068 . 120
chrXI 448092 448093 . 140
chrXI 448106 448107 . 940
chrXI 448145 448146 . 120
chrXI 448153 448154 . 1320
chrXI 448159 448160 . 520
chrXI 448161 448162 . 180
chrXI 448171 448172 . 3060
chrXI 448179 448180 . 140
chrXI 448188 448189 . 380
chrXI 448207 448208 . 200
chrXI 448209 448210 . 480
chrXI 448213 448214 . 960
chrXI 448230 448231 . 220
chrXI 448241 448242 . 180
chrXI 448246 448247 . 160
chrXI 448263 448264 . 1100
chrXI 448354 448355 . 560
chrXI 448374 448375 . 1920
chrXI 448379 448380 . 560
chrXI 448393 448394 . 120
chrXI 448400 448401 . 560
chrXI 448405 448406 . 560
chrXI 448411 448412 . 120
chrXI 448418 448419 . 200
chrXI 448419 448420 . 240
chrXI 448424 448425 . 120
chrXI 448577 448578 . 1600
chrXI 448594 448595 . 1500
chrXI 448600 448601 . 920
chrXI 448608 448609 . 780
chrXI 448616 448617 . 780
chrXI 448706 448707 . 140
chrXI 448711 448712 . 260
chrXI 448714 448715 . 1580
chrXI 448719 448720 . 380
chrXI 448722 448723 . 620
chrXI 448728 448729 . 280
chrXI 448732 448733 . 340
chrXI 448737 448738 . 140
chrXI 448738 448739 . 480
chrXI 448738 448739 . 440
chrXI 448739 448740 . 120
chrXI 448740 448741 . 260
chrXI 448764 448765 . 200
chrXI 448773 448774 . 120
chrXI 448774 448775 . 680
chrXI 448774 448775 . 140
chrXI 448779 448780 . 160
chrXI 448809 448810 . 1720
chrXI 448813 448814 . 260
chrXI 448859 448860 . 180
chrXI 448866 448867 . 120
chrXI 448898 448899 . 120
chrXI 448908 448909 . 1580
chrXI 448909 448910 . 180
chrXI 448917 448918 . 1700
chrXI 448932 448933 . 120
chrXI 448947 448948 . 140
chrXI 448951 448952 . 200
chrXI 448955 448956 . 1040
chrXI 448960 448961 . 580
chrXI 448977 448978 . 340
chrXI 448982 448983 . 300
chrXI 448994 448995 . 320
chrXI 449002 449003 . 340
chrXI 449021 449022 . 300
chrXI 449028 449029 . 500
chrXI 449040 449041 . 260
chrXI 449043 449044 . 120
chrXI 449044 449045 . 180
chrXI 449158 449159 . 120
chrXI 449164 449165 . 180
chrXI 449262 449263 . 300
chrXI 449352 449353 . 140
chrXI 449426 449427 . 1180
chrXI 449435 449436 . 120
chrXI 449456 449457 . 320
chrXI 449521 449522 . 160
chrXI 449642 449643 . 720
chrXI 449793 449794 . 300
chrXI 449818 449819 . 380
chrXI 449819 449820 . 220
chrXI 449859 449860 . 140
chrXI 449864 449865 . 140
chrXI 449901 449902 . 780
chrXI 449916 449917 . 1560
chrXI 449924 449925 . 520
chrXI 450085 450086 . 180
chrXI 450125 450126 . 400
chrXI 450156 450157 . 280
chrXI 450271 450272 . 320
chrXI 450279 450280 . 980
chrXI 450298 450299 . 340
chrXI 450301 450302 . 540
chrXI 450377 450378 . 140
chrXI 450412 450413 . 520
chrXI 450433 450434 . 240
chrXI 450534 450535 . 120
chrXI 450564 450565 . 180
chrXI 450586 450587 . 160
chrXI 450590 450591 . 120
chrXI 450763 450764 . 180
chrXI 450773 450774 . 140
chrXI 450781 450782 . 380
chrXI 450788 450789 . 120
chrXI 451136 451137 . 1700
chrXI 451154 451155 . 160
chrXI 451162 451163 . 120
chrXI 451219 451220 . 1240
chrXI 451244 451245 . 360
chrXI 451252 451253 . 220
chrXI 451274 451275 . 160
chrXI 451280 451281 . 120
chrXI 451283 451284 . 180
chrXI 451291 451292 . 140
chrXI 451299 451300 . 1360
chrXI 451304 451305 . 140
chrXI 451310 451311 . 2420
chrXI 451342 451343 . 820
chrXI 451348 451349 . 420
chrXI 451353 451354 . 220
chrXI 451366 451367 . 120
chrXI 451370 451371 . 1440
chrXI 451372 451373 . 120
chrXI 451372 451373 . 120
chrXI 451378 451379 . 1900
chrXI 451381 451382 . 140
chrXI 451383 451384 . 3660
chrXI 451386 451387 . 160
chrXI 451389 451390 . 1620
chrXI 451394 451395 . 1140
chrXI 451406 451407 . 200
chrXI 451425 451426 . 180
chrXI 452006 452007 . 320
chrXI 452006 452007 . 120
chrXI 452007 452008 . 120
chrXI 452012 452013 . 420
chrXI 452012 452013 . 680
chrXI 452017 452018 . 460
chrXI 452022 452023 . 180
chrXI 452027 452028 . 320
chrXI 452031 452032 . 140
chrXI 452036 452037 . 120
chrXI 452046 452047 . 140
chrXI 452052 452053 . 180
chrXI 452081 452082 . 120
chrXI 452085 452086 . 2920
chrXI 452089 452090 . 200
chrXI 452090 452091 . 120
chrXI 452098 452099 . 120
chrXI 452120 452121 . 940
chrXI 452131 452132 . 180
chrXI 452147 452148 . 460
chrXI 452154 452155 . 1900
chrXI 454120 454121 . 140
chrXI 454144 454145 . 560
chrXI 454168 454169 . 300
chrXI 454179 454180 . 260
chrXI 454223 454224 . 220
chrXI 454236 454237 . 300
chrXI 454241 454242 . 2060
chrXI 454245 454246 . 120
chrXI 454251 454252 . 1240
chrXI 454254 454255 . 1120
chrXI 454274 454275 . 460
chrXI 454363 454364 . 1120
chrXI 454381 454382 . 220
chrXI 454401 454402 . 140
chrXI 454404 454405 . 560
chrXI 454409 454410 . 580
chrXI 454419 454420 . 380
chrXI 454445 454446 . 300
chrXI 454461 454462 . 900
chrXI 454510 454511 . 600
chrXI 454520 454521 . 200
chrXI 454635 454636 . 980
chrXI 454652 454653 . 140
chrXI 454693 454694 . 640
chrXI 454700 454701 . 1240
chrXI 454716 454717 . 140
chrXI 454766 454767 . 240
chrXI 454768 454769 . 260
chrXI 454771 454772 . 840
chrXI 454795 454796 . 240
chrXI 454815 454816 . 1040
chrXI 454827 454828 . 200
chrXI 454850 454851 . 120
chrXI 454880 454881 . 3740
chrXI 454909 454910 . 140
chrXI 454925 454926 . 400
chrXI 454931 454932 . 280
chrXI 454959 454960 . 1100
chrXI 455043 455044 . 160
chrXI 455069 455070 . 480
chrXI 455203 455204 . 200
chrXI 455226 455227 . 120
chrXI 455247 455248 . 140
chrXI 455338 455339 . 560
chrXI 455349 455350 . 120
chrXI 455420 455421 . 360
chrXI 455494 455495 . 640
chrXI 455535 455536 . 680
chrXI 455625 455626 . 660
chrXI 455639 455640 . 540
chrXI 455659 455660 . 180
chrXI 455796 455797 . 420
chrXI 455866 455867 . 120
chrXI 455940 455941 . 120
chrXI 455958 455959 . 380
chrXI 456050 456051 . 140
chrXI 456093 456094 . 160
chrXI 456107 456108 . 880
chrXI 456122 456123 . 120
chrXI 456226 456227 . 1300
chrXI 456256 456257 . 160
chrXI 456360 456361 . 1340
chrXI 456431 456432 . 280
chrXI 456546 456547 . 2240
chrXI 456554 456555 . 200
chrXI 456554 456555 . 120
chrXI 456611 456612 . 200
chrXI 456731 456732 . 220
chrXI 456756 456757 . 260
chrXI 456913 456914 . 140
chrXI 456918 456919 . 120
chrXI 457011 457012 . 2740
chrXI 457056 457057 . 300
chrXI 457080 457081 . 580
chrXI 457085 457086 . 140
chrXI 457158 457159 . 160
chrXI 457206 457207 . 1080
chrXI 457222 457223 . 340
chrXI 457232 457233 . 160
chrXI 457255 457256 . 3620
chrXI 457266 457267 . 400
chrXI 457274 457275 . 120
chrXI 457286 457287 . 280
chrXI 457289 457290 . 180
chrXI 457290 457291 . 180
chrXI 457296 457297 . 200
chrXI 457297 457298 . 340
chrXI 457307 457308 . 1100
chrXI 457312 457313 . 380
chrXI 457326 457327 . 740
chrXI 457333 457334 . 120
chrXI 457341 457342 . 280
chrXI 457355 457356 . 200
chrXI 457360 457361 . 1020
chrXI 457363 457364 . 160
chrXI 457366 457367 . 260
chrXI 457380 457381 . 440
chrXI 457384 457385 . 220
chrXI 457386 457387 . 1060
chrXI 457409 457410 . 300
chrXI 457447 457448 . 200
chrXI 457473 457474 . 120
chrXI 457521 457522 . 160
chrXI 457556 457557 . 860
chrXI 457582 457583 . 820
chrXI 457596 457597 . 160
chrXI 457677 457678 . 1500
chrXI 457694 457695 . 240
chrXI 457711 457712 . 160
chrXI 457769 457770 . 880
chrXI 457905 457906 . 200
chrXI 457925 457926 . 140
chrXI 457928 457929 . 1520
chrXI 457937 457938 . 1020
chrXI 457949 457950 . 520
chrXI 458005 458006 . 940
chrXI 458107 458108 . 480
chrXI 458127 458128 . 400
chrXI 458135 458136 . 200
chrXI 458260 458261 . 120
chrXI 458280 458281 . 580
chrXI 458306 458307 . 240
chrXI 458319 458320 . 160
chrXI 458438 458439 . 680
chrXI 458469 458470 . 220
chrXI 458486 458487 . 120
chrXI 458489 458490 . 380
chrXI 458492 458493 . 140
chrXI 458514 458515 . 160
chrXI 458556 458557 . 1400
chrXI 458566 458567 . 240
chrXI 458584 458585 . 560
chrXI 458611 458612 . 180
chrXI 458617 458618 . 160
chrXI 458621 458622 . 420
chrXI 458625 458626 . 320
chrXI 458690 458691 . 400
chrXI 458693 458694 . 820
chrXI 458699 458700 . 420
chrXI 458703 458704 . 300
chrXI 458709 458710 . 180
chrXI 458716 458717 . 440
chrXI 458731 458732 . 220
chrXI 458789 458790 . 120
chrXI 458843 458844 . 660
chrXI 458884 458885 . 120
chrXI 459115 459116 . 760
chrXI 459268 459269 . 120
chrXI 459306 459307 . 160
chrXI 459413 459414 . 140
chrXI 459647 459648 . 660
chrXI 459651 459652 . 140
chrXI 459956 459957 . 760
chrXI 460088 460089 . 120
chrXI 460186 460187 . 240
chrXI 460293 460294 . 240
chrXI 460300 460301 . 440
chrXI 460417 460418 . 120
chrXI 460447 460448 . 140
chrXI 460731 460732 . 120
chrXI 460772 460773 . 160
chrXI 460855 460856 . 200
chrXI 460892 460893 . 700
chrXI 461034 461035 . 140
chrXI 461196 461197 . 200
chrXI 461203 461204 . 160
chrXI 461212 461213 . 200
chrXI 461362 461363 . 120
chrXI 461386 461387 . 120
chrXI 461394 461395 . 1260
chrXI 461397 461398 . 840
chrXI 461402 461403 . 120
chrXI 461404 461405 . 700
chrXI 461404 461405 . 120
chrXI 461412 461413 . 220
chrXI 461413 461414 . 120
chrXI 461414 461415 . 120
chrXI 461422 461423 . 280
chrXI 461422 461423 . 140
chrXI 461426 461427 . 220
chrXI 461442 461443 . 120
chrXI 461476 461477 . 300
chrXI 461484 461485 . 920
chrXI 461484 461485 . 540
chrXI 461487 461488 . 1660
chrXI 461488 461489 . 300
chrXI 461490 461491 . 480
chrXI 461493 461494 . 1380
chrXI 461496 461497 . 680
chrXI 461496 461497 . 120
chrXI 461501 461502 . 880
chrXI 461513 461514 . 1320
chrXI 461519 461520 . 220
chrXI 461523 461524 . 340
chrXI 461527 461528 . 140
chrXI 461531 461532 . 240
chrXI 461549 461550 . 280
chrXI 461553 461554 . 200
chrXI 461659 461660 . 440
chrXI 461663 461664 . 220
chrXI 461666 461667 . 160
chrXI 461674 461675 . 460
chrXI 461678 461679 . 360
chrXI 461683 461684 . 160
chrXI 461753 461754 . 200
chrXI 461838 461839 . 740
chrXI 461841 461842 . 360
chrXI 461880 461881 . 320
chrXI 461893 461894 . 1860
chrXI 461896 461897 . 120
chrXI 461899 461900 . 540
chrXI 461909 461910 . 720
chrXI 462005 462006 . 1500
chrXI 462080 462081 . 160
chrXI 462227 462228 . 640
chrXI 462348 462349 . 1260
chrXI 462352 462353 . 1600
chrXI 462371 462372 . 1220
chrXI 462394 462395 . 220
chrXI 462475 462476 . 220
chrXI 462495 462496 . 200
chrXI 462523 462524 . 180
chrXI 462659 462660 . 140
chrXI 462662 462663 . 200
chrXI 462663 462664 . 260
chrXI 462670 462671 . 220
chrXI 462803 462804 . 240
chrXI 462821 462822 . 180
chrXI 462835 462836 . 120
chrXI 462839 462840 . 280
chrXI 462848 462849 . 380
chrXI 462851 462852 . 740
chrXI 462857 462858 . 300
chrXI 462863 462864 . 360
chrXI 462865 462866 . 300
chrXI 462868 462869 . 220
chrXI 462872 462873 . 920
chrXI 462878 462879 . 1240
chrXI 462888 462889 . 300
chrXI 462896 462897 . 1440
chrXI 462936 462937 . 280
chrXI 462952 462953 . 540
chrXI 462957 462958 . 220
chrXI 462972 462973 . 320
chrXI 462987 462988 . 1280
chrXI 462993 462994 . 640
chrXI 463018 463019 . 900
chrXI 463027 463028 . 420
chrXI 463031 463032 . 200
chrXI 463037 463038 . 720
chrXI 463137 463138 . 260
chrXI 463144 463145 . 380
chrXI 463150 463151 . 460
chrXI 463196 463197 . 720
chrXI 463214 463215 . 940
chrXI 463218 463219 . 1100
chrXI 463250 463251 . 120
chrXI 463255 463256 . 160
chrXI 463291 463292 . 620
chrXI 463294 463295 . 120
chrXI 463315 463316 . 200
chrXI 463325 463326 . 180
chrXI 463328 463329 . 120
chrXI 463341 463342 . 140
chrXI 463349 463350 . 820
chrXI 463352 463353 . 1800
chrXI 463359 463360 . 1220
chrXI 463366 463367 . 3860
chrXI 463374 463375 . 120
chrXI 463377 463378 . 920
chrXI 463384 463385 . 1040
chrXI 463404 463405 . 860
chrXI 463477 463478 . 120
chrXI 463501 463502 . 480
chrXI 463506 463507 . 980
chrXI 463526 463527 . 800
chrXI 463532 463533 . 900
chrXI 463533 463534 . 1760
chrXI 463537 463538 . 880
chrXI 463544 463545 . 520
chrXI 463553 463554 . 3940
chrXI 463560 463561 . 160
chrXI 463567 463568 . 1120
chrXI 463571 463572 . 160
chrXI 463583 463584 . 380
chrXI 463594 463595 . 660
chrXI 463597 463598 . 680
chrXI 463601 463602 . 140
chrXI 463606 463607 . 180
chrXI 463607 463608 . 200
chrXI 463608 463609 . 380
chrXI 463620 463621 . 260
chrXI 463627 463628 . 1680
chrXI 463634 463635 . 1460
chrXI 463659 463660 . 160
chrXI 463662 463663 . 1880
chrXI 463666 463667 . 3500
chrXI 463671 463672 . 1080
chrXI 463675 463676 . 620
chrXI 463680 463681 . 800
chrXI 463686 463687 . 1180
chrXI 463694 463695 . 120
chrXI 463716 463717 . 640
chrXI 463756 463757 . 320
chrXI 463765 463766 . 140
chrXI 463811 463812 . 180
chrXI 463836 463837 . 260
chrXI 463844 463845 . 140
chrXI 463860 463861 . 300
chrXI 463863 463864 . 320
chrXI 463871 463872 . 1740
chrXI 463883 463884 . 640
chrXI 463899 463900 . 280
chrXI 464004 464005 . 120
chrXI 464020 464021 . 1480
chrXI 464022 464023 . 120
chrXI 464027 464028 . 420
chrXI 464037 464038 . 2900
chrXI 464074 464075 . 140
chrXI 464199 464200 . 360
chrXI 464203 464204 . 120
chrXI 464219 464220 . 300
chrXI 464235 464236 . 120
chrXI 464243 464244 . 440
chrXI 464306 464307 . 260
chrXI 464343 464344 . 140
chrXI 464402 464403 . 140
chrXI 464460 464461 . 460
chrXI 464496 464497 . 140
chrXI 464524 464525 . 160
chrXI 464703 464704 . 140
chrXI 464712 464713 . 120
chrXI 464722 464723 . 160
chrXI 464737 464738 . 280
chrXI 464770 464771 . 1360
chrXI 464836 464837 . 560
chrXI 464861 464862 . 680
chrXI 464870 464871 . 120
chrXI 464879 464880 . 1360
chrXI 464907 464908 . 320
chrXI 464915 464916 . 360
chrXI 464929 464930 . 1200
chrXI 465064 465065 . 800
chrXI 465073 465074 . 920
chrXI 465095 465096 . 1460
chrXI 465123 465124 . 140
chrXI 465190 465191 . 140
chrXI 465218 465219 . 420
chrXI 465230 465231 . 220
chrXI 465312 465313 . 180
chrXI 465313 465314 . 3360
chrXI 465314 465315 . 120
chrXI 465321 465322 . 160
chrXI 465594 465595 . 140
chrXI 465784 465785 . 160
chrXI 465935 465936 . 120
chrXI 466089 466090 . 380
chrXI 466096 466097 . 120
chrXI 466256 466257 . 380
chrXI 466271 466272 . 120
chrXI 466277 466278 . 560
chrXI 466286 466287 . 1020
chrXI 466302 466303 . 800
chrXI 466311 466312 . 120
chrXI 466315 466316 . 200
chrXI 466328 466329 . 2160
chrXI 466336 466337 . 140
chrXI 466346 466347 . 1980
chrXI 466362 466363 . 220
chrXI 466479 466480 . 420
chrXI 466533 466534 . 260
chrXI 466671 466672 . 120
chrXI 466685 466686 . 120
chrXI 466723 466724 . 340
chrXI 466803 466804 . 240
chrXI 466872 466873 . 720
chrXI 467002 467003 . 200
chrXI 467194 467195 . 1660
chrXI 467332 467333 . 180
chrXI 467384 467385 . 4180
chrXI 467416 467417 . 400
chrXI 467423 467424 . 200
chrXI 467459 467460 . 320
chrXI 467485 467486 . 120
chrXI 467514 467515 . 320
chrXI 467561 467562 . 300
chrXI 467571 467572 . 140
chrXI 467572 467573 . 320
chrXI 467577 467578 . 120
chrXI 467607 467608 . 160
chrXI 467613 467614 . 140
chrXI 467614 467615 . 2220
chrXI 467653 467654 . 620
chrXI 467691 467692 . 200
chrXI 467700 467701 . 260
chrXI 467894 467895 . 1440
chrXI 467955 467956 . 2040
chrXI 468101 468102 . 3300
chrXI 468132 468133 . 1880
chrXI 468312 468313 . 260
chrXI 468331 468332 . 200
chrXI 468335 468336 . 120
chrXI 468452 468453 . 360
chrXI 468471 468472 . 540
chrXI 468571 468572 . 140
chrXI 468629 468630 . 400
chrXI 468653 468654 . 140
chrXI 468723 468724 . 220
chrXI 468774 468775 . 140
chrXI 468794 468795 . 160
chrXI 468802 468803 . 580
chrXI 468802 468803 . 160
chrXI 468807 468808 . 1160
chrXI 468844 468845 . 480
chrXI 468858 468859 . 240
chrXI 468887 468888 . 700
chrXI 468894 468895 . 3820
chrXI 468900 468901 . 140
chrXI 468901 468902 . 180
chrXI 468901 468902 . 200
chrXI 468905 468906 . 1220
chrXI 468906 468907 . 140
chrXI 468907 468908 . 2400
chrXI 468913 468914 . 560
chrXI 468920 468921 . 120
chrXI 468923 468924 . 360
chrXI 468928 468929 . 240
chrXI 468928 468929 . 240
chrXI 468939 468940 . 200
chrXI 468946 468947 . 120
chrXI 469000 469001 . 120
chrXI 469077 469078 . 560
chrXI 469096 469097 . 620
chrXI 469113 469114 . 180
chrXI 469116 469117 . 280
chrXI 469122 469123 . 340
chrXI 469128 469129 . 1140
chrXI 469128 469129 . 320
chrXI 469154 469155 . 500
chrXI 469172 469173 . 120
chrXI 469197 469198 . 620
chrXI 469204 469205 . 640
chrXI 469223 469224 . 420
chrXI 469313 469314 . 120
chrXI 469318 469319 . 260
chrXI 469328 469329 . 220
chrXI 469344 469345 . 200
chrXI 469396 469397 . 1380
chrXI 469448 469449 . 500
chrXI 469455 469456 . 120
chrXI 469461 469462 . 520
chrXI 469462 469463 . 180
chrXI 469473 469474 . 140
chrXI 469486 469487 . 180
chrXI 469491 469492 . 1740
chrXI 469497 469498 . 320
chrXI 469500 469501 . 140
chrXI 469504 469505 . 120
chrXI 469512 469513 . 240
chrXI 469548 469549 . 120
chrXI 469552 469553 . 140
chrXI 469559 469560 . 400
chrXI 469570 469571 . 400
chrXI 469573 469574 . 120
chrXI 469583 469584 . 620
chrXI 469587 469588 . 260
chrXI 469596 469597 . 1020
chrXI 469605 469606 . 280
chrXI 469629 469630 . 180
chrXI 469634 469635 . 360
chrXI 469639 469640 . 600
chrXI 469651 469652 . 200
chrXI 469654 469655 . 160
chrXI 469665 469666 . 200
chrXI 469786 469787 . 160
chrXI 469793 469794 . 500
chrXI 469967 469968 . 640
chrXI 470115 470116 . 460
chrXI 470270 470271 . 160
chrXI 470569 470570 . 140
chrXI 471043 471044 . 280
chrXI 471299 471300 . 220
chrXI 471343 471344 . 180
chrXI 471381 471382 . 180
chrXI 471430 471431 . 520
chrXI 471494 471495 . 420
chrXI 471508 471509 . 180
chrXI 471540 471541 . 120
chrXI 471557 471558 . 140
chrXI 471613 471614 . 120
chrXI 471628 471629 . 300
chrXI 471737 471738 . 1860
chrXI 471794 471795 . 140
chrXI 471801 471802 . 400
chrXI 471865 471866 . 1360
chrXI 471974 471975 . 420
chrXI 471993 471994 . 200
chrXI 472038 472039 . 300
chrXI 472343 472344 . 340
chrXI 472419 472420 . 160
chrXI 472429 472430 . 3720
chrXI 472506 472507 . 160
chrXI 472519 472520 . 140
chrXI 472977 472978 . 1240
chrXI 473029 473030 . 180
chrXI 473152 473153 . 1340
chrXI 473158 473159 . 120
chrXI 473181 473182 . 120
chrXI 473448 473449 . 160
chrXI 473494 473495 . 140
chrXI 473523 473524 . 280
chrXI 473535 473536 . 120
chrXI 473549 473550 . 460
chrXI 473553 473554 . 260
chrXI 473561 473562 . 280
chrXI 473566 473567 . 2200
chrXI 473570 473571 . 180
chrXI 473577 473578 . 200
chrXI 473626 473627 . 580
chrXI 473739 473740 . 1240
chrXI 473952 473953 . 1220
chrXI 474095 474096 . 120
chrXI 474144 474145 . 200
chrXI 474166 474167 . 260
chrXI 474922 474923 . 420
chrXI 474991 474992 . 120
chrXI 475131 475132 . 2020
chrXI 475253 475254 . 140
chrXI 475260 475261 . 140
chrXI 475328 475329 . 560
chrXI 475454 475455 . 920
chrXI 475492 475493 . 120
chrXI 475784 475785 . 140
chrXI 475800 475801 . 260
chrXI 475801 475802 . 120
chrXI 475821 475822 . 680
chrXI 475875 475876 . 440
chrXI 475963 475964 . 520
chrXI 475966 475967 . 480
chrXI 475967 475968 . 120
chrXI 475970 475971 . 360
chrXI 475983 475984 . 1720
chrXI 475993 475994 . 120
chrXI 476001 476002 . 180
chrXI 476009 476010 . 380
chrXI 476021 476022 . 120
chrXI 476059 476060 . 240
chrXI 476165 476166 . 120
chrXI 476175 476176 . 180
chrXI 476545 476546 . 400
chrXI 477067 477068 . 160
chrXI 477351 477352 . 140
chrXI 477384 477385 . 840
chrXI 477404 477405 . 140
chrXI 477791 477792 . 640
chrXI 477886 477887 . 2260
chrXI 477960 477961 . 140
chrXI 478067 478068 . 300
chrXI 478179 478180 . 180
chrXI 478199 478200 . 200
chrXI 478205 478206 . 220
chrXI 478211 478212 . 1020
chrXI 478218 478219 . 960
chrXI 478223 478224 . 1100
chrXI 478234 478235 . 400
chrXI 478239 478240 . 1380
chrXI 478242 478243 . 1440
chrXI 478242 478243 . 640
chrXI 478250 478251 . 220
chrXI 478255 478256 . 2040
chrXI 478269 478270 . 1260
chrXI 478273 478274 . 720
chrXI 478276 478277 . 320
chrXI 478287 478288 . 1680
chrXI 478291 478292 . 520
chrXI 478311 478312 . 460
chrXI 478326 478327 . 160
chrXI 478450 478451 . 840
chrXI 478838 478839 . 180
chrXI 478874 478875 . 160
chrXI 478882 478883 . 160
chrXI 478987 478988 . 240
chrXI 478993 478994 . 460
chrXI 479023 479024 . 200
chrXI 479032 479033 . 460
chrXI 479034 479035 . 220
chrXI 479065 479066 . 600
chrXI 479071 479072 . 340
chrXI 479073 479074 . 140
chrXI 479077 479078 . 160
chrXI 479079 479080 . 120
chrXI 479082 479083 . 160
chrXI 479091 479092 . 920
chrXI 479094 479095 . 160
chrXI 479098 479099 . 120
chrXI 479099 479100 . 200
chrXI 479105 479106 . 1600
chrXI 479110 479111 . 120
chrXI 479133 479134 . 900
chrXI 479141 479142 . 120
chrXI 479146 479147 . 140
chrXI 479152 479153 . 120
chrXI 479153 479154 . 140
chrXI 479291 479292 . 180
chrXI 479314 479315 . 120
chrXI 479315 479316 . 1260
chrXI 479329 479330 . 200
chrXI 479335 479336 . 180
chrXI 479338 479339 . 120
chrXI 479666 479667 . 660
chrXI 479766 479767 . 120
chrXI 479917 479918 . 140
chrXI 479926 479927 . 200
chrXI 479963 479964 . 260
chrXI 480080 480081 . 140
chrXI 480523 480524 . 120
chrXI 481117 481118 . 120
chrXI 481196 481197 . 1100
chrXI 481212 481213 . 140
chrXI 481653 481654 . 1300
chrXI 481667 481668 . 540
chrXI 481670 481671 . 160
chrXI 481677 481678 . 620
chrXI 481961 481962 . 340
chrXI 482035 482036 . 280
chrXI 482739 482740 . 400
chrXI 482745 482746 . 140
chrXI 482889 482890 . 120
chrXI 482901 482902 . 720
chrXI 483058 483059 . 160
chrXI 483238 483239 . 1020
chrXI 483250 483251 . 140
chrXI 483259 483260 . 240
chrXI 483291 483292 . 580
chrXI 483299 483300 . 700
chrXI 483307 483308 . 120
chrXI 483311 483312 . 140
chrXI 483317 483318 . 420
chrXI 483324 483325 . 960
chrXI 483330 483331 . 220
chrXI 483330 483331 . 260
chrXI 483332 483333 . 540
chrXI 483337 483338 . 220
chrXI 483340 483341 . 180
chrXI 483342 483343 . 220
chrXI 483351 483352 . 180
chrXI 483509 483510 . 980
chrXI 483520 483521 . 160
chrXI 484155 484156 . 520
chrXI 484296 484297 . 120
chrXI 484590 484591 . 320
chrXI 484657 484658 . 1020
chrXI 484662 484663 . 180
chrXI 484681 484682 . 140
chrXI 484685 484686 . 460
chrXI 484812 484813 . 120
chrXI 484837 484838 . 120
chrXI 484863 484864 . 520
chrXI 484907 484908 . 580
chrXI 485046 485047 . 120
chrXI 485119 485120 . 500
chrXI 485239 485240 . 120
chrXI 487295 487296 . 120
chrXI 487323 487324 . 1280
chrXI 487350 487351 . 180
chrXI 487446 487447 . 340
chrXI 487474 487475 . 1120
chrXI 487482 487483 . 760
chrXI 487482 487483 . 160
chrXI 487486 487487 . 140
chrXI 487502 487503 . 220
chrXI 487505 487506 . 800
chrXI 487510 487511 . 440
chrXI 487512 487513 . 160
chrXI 487644 487645 . 920
chrXI 487675 487676 . 2200
chrXI 487692 487693 . 120
chrXI 487694 487695 . 1100
chrXI 487722 487723 . 320
chrXI 487726 487727 . 1380
chrXI 487739 487740 . 240
chrXI 487762 487763 . 160
chrXI 488539 488540 . 2360
chrXI 488546 488547 . 860
chrXI 488550 488551 . 120
chrXI 488562 488563 . 280
chrXI 488579 488580 . 140
chrXI 488579 488580 . 200
chrXI 488614 488615 . 160
chrXI 488976 488977 . 240
chrXI 489090 489091 . 120
chrXI 489116 489117 . 120
chrXI 489660 489661 . 120
chrXI 489746 489747 . 180
chrXI 489755 489756 . 400
chrXI 489768 489769 . 380
chrXI 489776 489777 . 280
chrXI 489779 489780 . 420
chrXI 489828 489829 . 380
chrXI 489838 489839 . 140
chrXI 489848 489849 . 640
chrXI 489860 489861 . 320
chrXI 489865 489866 . 440
chrXI 489867 489868 . 120
chrXI 489870 489871 . 160
chrXI 489872 489873 . 200
chrXI 489876 489877 . 120
chrXI 489880 489881 . 240
chrXI 489885 489886 . 140
chrXI 489901 489902 . 700
chrXI 490034 490035 . 120
chrXI 490040 490041 . 1060
chrXI 490297 490298 . 2640
chrXI 490309 490310 . 660
chrXI 490368 490369 . 780
chrXI 490708 490709 . 180
chrXI 490878 490879 . 260
chrXI 490883 490884 . 140
chrXI 490890 490891 . 940
chrXI 490971 490972 . 120
chrXI 490985 490986 . 140
chrXI 491000 491001 . 120
chrXI 491144 491145 . 560
chrXI 491173 491174 . 460
chrXI 491177 491178 . 440
chrXI 491178 491179 . 180
chrXI 491193 491194 . 220
chrXI 491193 491194 . 120
chrXI 491195 491196 . 500
chrXI 491199 491200 . 280
chrXI 491216 491217 . 140
chrXI 491219 491220 . 500
chrXI 491222 491223 . 120
chrXI 491227 491228 . 1280
chrXI 491272 491273 . 120
chrXI 491434 491435 . 140
chrXI 491439 491440 . 140
chrXI 491463 491464 . 120
chrXI 491486 491487 . 1900
chrXI 491587 491588 . 320
chrXI 491595 491596 . 840
chrXI 491656 491657 . 400
chrXI 491718 491719 . 660
chrXI 491763 491764 . 440
chrXI 491925 491926 . 140
chrXI 491981 491982 . 140
chrXI 492097 492098 . 480
chrXI 492103 492104 . 200
chrXI 492229 492230 . 2220
chrXI 492423 492424 . 260
chrXI 492465 492466 . 140
chrXI 492624 492625 . 220
chrXI 492663 492664 . 260
chrXI 492719 492720 . 300
chrXI 493001 493002 . 220
chrXI 493064 493065 . 220
chrXI 493114 493115 . 140
chrXI 493139 493140 . 280
chrXI 493225 493226 . 240
chrXI 493238 493239 . 160
chrXI 493437 493438 . 4340
chrXI 493566 493567 . 140
chrXI 493567 493568 . 140
chrXI 493594 493595 . 120
chrXI 493663 493664 . 140
chrXI 493688 493689 . 120
chrXI 493703 493704 . 120
chrXI 493708 493709 . 140
chrXI 493714 493715 . 120
chrXI 493722 493723 . 160
chrXI 493738 493739 . 140
chrXI 493762 493763 . 140
chrXI 493780 493781 . 220
chrXI 493791 493792 . 180
chrXI 493802 493803 . 220
chrXI 493807 493808 . 120
chrXI 493832 493833 . 120
chrXI 493835 493836 . 160
chrXI 493840 493841 . 160
chrXI 493851 493852 . 160
chrXI 493855 493856 . 120
chrXI 494009 494010 . 120
chrXI 494023 494024 . 160
chrXI 494028 494029 . 140
chrXI 494184 494185 . 1000
chrXI 495015 495016 . 120
chrXI 495208 495209 . 800
chrXI 495420 495421 . 160
chrXI 495636 495637 . 120
chrXI 495710 495711 . 460
chrXI 495725 495726 . 360
chrXI 495915 495916 . 120
chrXI 496124 496125 . 520
chrXI 496186 496187 . 360
chrXI 496235 496236 . 120
chrXI 496392 496393 . 120
chrXI 496585 496586 . 420
chrXI 496964 496965 . 180
chrXI 496994 496995 . 160
chrXI 497065 497066 . 1020
chrXI 497142 497143 . 180
chrXI 497218 497219 . 380
chrXI 497442 497443 . 500
chrXI 497460 497461 . 140
chrXI 497483 497484 . 220
chrXI 497517 497518 . 320
chrXI 497577 497578 . 340
chrXI 497634 497635 . 120
chrXI 497642 497643 . 160
chrXI 497668 497669 . 120
chrXI 497756 497757 . 120
chrXI 497875 497876 . 280
chrXI 497978 497979 . 140
chrXI 498674 498675 . 120
chrXI 498757 498758 . 120
chrXI 499225 499226 . 880
chrXI 499405 499406 . 120
chrXI 499705 499706 . 960
chrXI 499871 499872 . 740
chrXI 499893 499894 . 800
chrXI 499900 499901 . 260
chrXI 499920 499921 . 120
chrXI 499980 499981 . 480
chrXI 500163 500164 . 260
chrXI 500165 500166 . 480
chrXI 500168 500169 . 160
chrXI 500177 500178 . 200
chrXI 500195 500196 . 120
chrXI 500341 500342 . 240
chrXI 500365 500366 . 160
chrXI 500438 500439 . 140
chrXI 500531 500532 . 840
chrXI 500898 500899 . 120
chrXI 501066 501067 . 160
chrXI 501226 501227 . 180
chrXI 501309 501310 . 1340
chrXI 501427 501428 . 180
chrXI 501482 501483 . 240
chrXI 501776 501777 . 920
chrXI 502071 502072 . 120
chrXI 502312 502313 . 160
chrXI 502746 502747 . 220
chrXI 502942 502943 . 1800
chrXI 503225 503226 . 900
chrXI 503235 503236 . 120
chrXI 503387 503388 . 120
chrXI 503869 503870 . 220
chrXI 503923 503924 . 640
chrXI 503965 503966 . 440
chrXI 503968 503969 . 120
chrXI 504482 504483 . 440
chrXI 504645 504646 . 140
chrXI 504757 504758 . 380
chrXI 505340 505341 . 280
chrXI 505413 505414 . 300
chrXI 505419 505420 . 120
chrXI 505605 505606 . 260
chrXI 506233 506234 . 900
chrXI 506367 506368 . 620
chrXI 506376 506377 . 1040
chrXI 506436 506437 . 1760
chrXI 506542 506543 . 220
chrXI 506545 506546 . 200
chrXI 506555 506556 . 440
chrXI 506562 506563 . 620
chrXI 506563 506564 . 120
chrXI 506565 506566 . 260
chrXI 506573 506574 . 1740
chrXI 506586 506587 . 980
chrXI 506612 506613 . 400
chrXI 506615 506616 . 1800
chrXI 506620 506621 . 660
chrXI 506626 506627 . 2000
chrXI 506629 506630 . 400
chrXI 506640 506641 . 180
chrXI 506641 506642 . 420
chrXI 506641 506642 . 1200
chrXI 506656 506657 . 4120
chrXI 506801 506802 . 180
chrXI 506847 506848 . 640
chrXI 506968 506969 . 120
chrXI 506976 506977 . 600
chrXI 507006 507007 . 2140
chrXI 507192 507193 . 220
chrXI 507353 507354 . 220
chrXI 507383 507384 . 260
chrXI 507513 507514 . 1240
chrXI 507818 507819 . 140
chrXI 507839 507840 . 120
chrXI 507847 507848 . 160
chrXI 507851 507852 . 300
chrXI 507872 507873 . 200
chrXI 507883 507884 . 140
chrXI 508032 508033 . 140
chrXI 508718 508719 . 140
chrXI 508743 508744 . 140
chrXI 508869 508870 . 440
chrXI 508873 508874 . 180
chrXI 509111 509112 . 240
chrXI 509221 509222 . 780
chrXI 509256 509257 . 620
chrXI 509530 509531 . 180
chrXI 509645 509646 . 120
chrXI 509993 509994 . 600
chrXI 510164 510165 . 160
chrXI 510167 510168 . 1680
chrXI 510340 510341 . 920
chrXI 510361 510362 . 600
chrXI 510373 510374 . 300
chrXI 510426 510427 . 640
chrXI 510477 510478 . 120
chrXI 510637 510638 . 280
chrXI 510653 510654 . 200
chrXI 510670 510671 . 140
chrXI 510719 510720 . 3540
chrXI 510724 510725 . 120
chrXI 510729 510730 . 200
chrXI 510735 510736 . 880
chrXI 510738 510739 . 2460
chrXI 510762 510763 . 1920
chrXI 510861 510862 . 240
chrXI 510872 510873 . 520
chrXI 510891 510892 . 660
chrXI 511872 511873 . 120
chrXI 511883 511884 . 140
chrXI 511898 511899 . 120
chrXI 511904 511905 . 120
chrXI 511908 511909 . 120
chrXI 511909 511910 . 160
chrXI 511909 511910 . 600
chrXI 511910 511911 . 120
chrXI 511915 511916 . 680
chrXI 511916 511917 . 160
chrXI 511923 511924 . 120
chrXI 511924 511925 . 180
chrXI 511931 511932 . 120
chrXI 511937 511938 . 920
chrXI 513230 513231 . 340
chrXI 513234 513235 . 760
chrXI 513235 513236 . 240
chrXI 513237 513238 . 300
chrXI 513244 513245 . 260
chrXI 513245 513246 . 120
chrXI 513246 513247 . 160
chrXI 513251 513252 . 1160
chrXI 513256 513257 . 120
chrXI 513257 513258 . 280
chrXI 513257 513258 . 380
chrXI 513260 513261 . 200
chrXI 513261 513262 . 740
chrXI 513263 513264 . 560
chrXI 513269 513270 . 760
chrXI 513305 513306 . 640
chrXI 513308 513309 . 120
chrXI 513311 513312 . 120
chrXI 513325 513326 . 180
chrXI 513340 513341 . 120
chrXI 513388 513389 . 120
chrXI 513467 513468 . 120
chrXI 513471 513472 . 140
chrXI 513471 513472 . 180
chrXI 513474 513475 . 260
chrXI 513480 513481 . 120
chrXI 513485 513486 . 300
chrXI 513491 513492 . 160
chrXI 513495 513496 . 120
chrXI 513497 513498 . 120
chrXI 513637 513638 . 220
chrXI 513699 513700 . 140
chrXI 513794 513795 . 940
chrXI 513813 513814 . 120
chrXI 513957 513958 . 280
chrXI 513968 513969 . 540
chrXI 513974 513975 . 140
chrXI 513985 513986 . 400
chrXI 513995 513996 . 1540
chrXI 514001 514002 . 140
chrXI 514003 514004 . 1580
chrXI 514006 514007 . 240
chrXI 514008 514009 . 880
chrXI 514012 514013 . 400
chrXI 514013 514014 . 480
chrXI 514015 514016 . 540
chrXI 514015 514016 . 920
chrXI 514023 514024 . 380
chrXI 514050 514051 . 180
chrXI 514059 514060 . 380
chrXI 514063 514064 . 1400
chrXI 514066 514067 . 2480
chrXI 514067 514068 . 120
chrXI 514068 514069 . 120
chrXI 514068 514069 . 120
chrXI 514089 514090 . 420
chrXI 514091 514092 . 1360
chrXI 514095 514096 . 780
chrXI 514112 514113 . 600
chrXI 514119 514120 . 120
chrXI 514125 514126 . 220
chrXI 514142 514143 . 280
chrXI 514235 514236 . 380
chrXI 514275 514276 . 2080
chrXI 514281 514282 . 4220
chrXI 514292 514293 . 300
chrXI 514339 514340 . 340
chrXI 514348 514349 . 360
chrXI 514413 514414 . 3840
chrXI 514419 514420 . 120
chrXI 514422 514423 . 520
chrXI 514424 514425 . 280
chrXI 514444 514445 . 180
chrXI 514463 514464 . 860
chrXI 514468 514469 . 140
chrXI 514476 514477 . 860
chrXI 514485 514486 . 1340
chrXI 514510 514511 . 580
chrXI 514602 514603 . 2700
chrXI 514606 514607 . 1580
chrXI 514614 514615 . 2460
chrXI 514621 514622 . 560
chrXI 514636 514637 . 1440
chrXI 514639 514640 . 120
chrXI 514658 514659 . 420
chrXI 514674 514675 . 340
chrXI 514675 514676 . 1800
chrXI 514678 514679 . 1060
chrXI 514682 514683 . 1440
chrXI 514695 514696 . 260
chrXI 514695 514696 . 240
chrXI 514723 514724 . 580
chrXI 514725 514726 . 140
chrXI 514737 514738 . 140
chrXI 514777 514778 . 480
chrXI 514895 514896 . 380
chrXI 514982 514983 . 280
chrXI 515035 515036 . 180
chrXI 515153 515154 . 400
chrXI 515164 515165 . 340
chrXI 515219 515220 . 600
chrXI 515348 515349 . 120
chrXI 515369 515370 . 2080
chrXI 515546 515547 . 240
chrXI 515774 515775 . 120
chrXI 515892 515893 . 360
chrXI 515972 515973 . 160
chrXI 516176 516177 . 180
chrXI 516230 516231 . 120
chrXI 516265 516266 . 460
chrXI 516275 516276 . 300
chrXI 516315 516316 . 940
chrXI 516323 516324 . 840
chrXI 516381 516382 . 120
chrXI 516468 516469 . 320
chrXI 516545 516546 . 140
chrXI 516583 516584 . 180
chrXI 516704 516705 . 160
chrXI 516999 517000 . 140
chrXI 517010 517011 . 120
chrXI 517022 517023 . 120
chrXI 517097 517098 . 180
chrXI 517100 517101 . 180
chrXI 517106 517107 . 120
chrXI 517110 517111 . 400
chrXI 517116 517117 . 720
chrXI 517127 517128 . 160
chrXI 517133 517134 . 120
chrXI 517141 517142 . 160
chrXI 517149 517150 . 120
chrXI 517183 517184 . 820
chrXI 517192 517193 . 240
chrXI 517206 517207 . 280
chrXI 517217 517218 . 160
chrXI 517235 517236 . 220
chrXI 517287 517288 . 160
chrXI 517349 517350 . 220
chrXI 517354 517355 . 120
chrXI 517369 517370 . 580
chrXI 517402 517403 . 140
chrXI 517405 517406 . 1140
chrXI 517791 517792 . 740
chrXI 517864 517865 . 280
chrXI 517915 517916 . 320
chrXI 518001 518002 . 4460
chrXI 518021 518022 . 360
chrXI 518192 518193 . 180
chrXI 518203 518204 . 520
chrXI 518205 518206 . 640
chrXI 518215 518216 . 180
chrXI 518237 518238 . 380
chrXI 518273 518274 . 1300
chrXI 518303 518304 . 120
chrXI 518312 518313 . 240
chrXI 518313 518314 . 140
chrXI 518367 518368 . 2240
chrXI 518378 518379 . 220
chrXI 518410 518411 . 1000
chrXI 518411 518412 . 1560
chrXI 518412 518413 . 120
chrXI 518429 518430 . 120
chrXI 518436 518437 . 120
chrXI 518467 518468 . 140
chrXI 518477 518478 . 160
chrXI 518522 518523 . 1100
chrXI 518539 518540 . 400
chrXI 518628 518629 . 120
chrXI 518639 518640 . 600
chrXI 518668 518669 . 160
chrXI 518708 518709 . 120
chrXI 518735 518736 . 360
chrXI 518759 518760 . 260
chrXI 518821 518822 . 140
chrXI 518832 518833 . 260
chrXI 518881 518882 . 340
chrXI 518885 518886 . 580
chrXI 518919 518920 . 540
chrXI 518927 518928 . 500
chrXI 518928 518929 . 140
chrXI 518931 518932 . 420
chrXI 518938 518939 . 160
chrXI 518942 518943 . 180
chrXI 518957 518958 . 160
chrXI 519001 519002 . 200
chrXI 519063 519064 . 340
chrXI 519087 519088 . 120
chrXI 519168 519169 . 160
chrXI 519177 519178 . 120
chrXI 519185 519186 . 120
chrXI 519188 519189 . 140
chrXI 519201 519202 . 120
chrXI 519271 519272 . 560
chrXI 519276 519277 . 280
chrXI 519691 519692 . 120
chrXI 519992 519993 . 120
chrXI 520181 520182 . 280
chrXI 520771 520772 . 220
chrXI 520787 520788 . 280
chrXI 520794 520795 . 140
chrXI 520794 520795 . 160
chrXI 520802 520803 . 120
chrXI 520857 520858 . 2500
chrXI 520892 520893 . 140
chrXI 520939 520940 . 540
chrXI 520964 520965 . 1880
chrXI 521046 521047 . 200
chrXI 521073 521074 . 880
chrXI 521116 521117 . 2680
chrXI 521149 521150 . 140
chrXI 521236 521237 . 680
chrXI 521257 521258 . 1360
chrXI 521387 521388 . 200
chrXI 521390 521391 . 120
chrXI 521440 521441 . 2080
chrXI 521582 521583 . 160
chrXI 521590 521591 . 140
chrXI 521616 521617 . 2560
chrXI 521745 521746 . 660
chrXI 521750 521751 . 160
chrXI 521756 521757 . 300
chrXI 521792 521793 . 160
chrXI 521803 521804 . 160
chrXI 521806 521807 . 340
chrXI 521813 521814 . 120
chrXI 521835 521836 . 760
chrXI 521839 521840 . 360
chrXI 521848 521849 . 220
chrXI 521860 521861 . 340
chrXI 521863 521864 . 260
chrXI 522031 522032 . 2220
chrXI 522050 522051 . 440
chrXI 522186 522187 . 2040
chrXI 522240 522241 . 1020
chrXI 522570 522571 . 160
chrXI 522600 522601 . 4820
chrXI 522675 522676 . 420
chrXI 522815 522816 . 120
chrXI 522954 522955 . 120
chrXI 522965 522966 . 260
chrXI 523019 523020 . 180
chrXI 523088 523089 . 140
chrXI 523259 523260 . 320
chrXI 523296 523297 . 680
chrXI 523322 523323 . 200
chrXI 523364 523365 . 200
chrXI 523510 523511 . 200
chrXI 523519 523520 . 160
chrXI 523652 523653 . 120
chrXI 523663 523664 . 500
chrXI 523666 523667 . 120
chrXI 523687 523688 . 3340
chrXI 523704 523705 . 140
chrXI 523849 523850 . 1140
chrXI 523857 523858 . 180
chrXI 523863 523864 . 680
chrXI 523866 523867 . 1820
chrXI 523886 523887 . 260
chrXI 523920 523921 . 200
chrXI 523949 523950 . 280
chrXI 524021 524022 . 260
chrXI 524102 524103 . 440
chrXI 524113 524114 . 900
chrXI 524122 524123 . 1640
chrXI 524134 524135 . 120
chrXI 524152 524153 . 140
chrXI 524293 524294 . 460
chrXI 524376 524377 . 140
chrXI 524648 524649 . 120
chrXI 524994 524995 . 280
chrXI 525065 525066 . 220
chrXI 525118 525119 . 220
chrXI 525145 525146 . 220
chrXI 525148 525149 . 660
chrXI 525151 525152 . 980
chrXI 525159 525160 . 140
chrXI 525162 525163 . 240
chrXI 525173 525174 . 140
chrXI 525213 525214 . 120
chrXI 525224 525225 . 660
chrXI 525228 525229 . 360
chrXI 525233 525234 . 140
chrXI 525234 525235 . 120
chrXI 525242 525243 . 120
chrXI 525528 525529 . 560
chrXI 525607 525608 . 720
chrXI 525637 525638 . 460
chrXI 525848 525849 . 120
chrXI 525872 525873 . 160
chrXI 526666 526667 . 240
chrXI 526691 526692 . 240
chrXI 526695 526696 . 1140
chrXI 526714 526715 . 620
chrXI 526726 526727 . 180
chrXI 526734 526735 . 300
chrXI 526780 526781 . 320
chrXI 526787 526788 . 840
chrXI 526797 526798 . 680
chrXI 526802 526803 . 160
chrXI 526819 526820 . 140
chrXI 526826 526827 . 480
chrXI 526952 526953 . 140
chrXI 526957 526958 . 1240
chrXI 526964 526965 . 1300
chrXI 526982 526983 . 180
chrXI 526986 526987 . 260
chrXI 527136 527137 . 820
chrXI 527273 527274 . 400
chrXI 527285 527286 . 280
chrXI 527288 527289 . 300
chrXI 527310 527311 . 600
chrXI 527324 527325 . 420
chrXI 527328 527329 . 140
chrXI 527331 527332 . 360
chrXI 527355 527356 . 500
chrXI 527409 527410 . 380
chrXI 527497 527498 . 260
chrXI 527660 527661 . 300
chrXI 527666 527667 . 140
chrXI 527671 527672 . 200
chrXI 527671 527672 . 180
chrXI 527682 527683 . 620
chrXI 527696 527697 . 180
chrXI 527698 527699 . 360
chrXI 527707 527708 . 240
chrXI 527735 527736 . 440
chrXI 527739 527740 . 220
chrXI 527740 527741 . 460
chrXI 527741 527742 . 560
chrXI 527745 527746 . 980
chrXI 527751 527752 . 120
chrXI 527757 527758 . 620
chrXI 528084 528085 . 1100
chrXI 528575 528576 . 160
chrXI 529045 529046 . 840
chrXI 529360 529361 . 180
chrXI 529517 529518 . 140
chrXI 529526 529527 . 620
chrXI 529621 529622 . 1860
chrXI 529627 529628 . 120
chrXI 529646 529647 . 260
chrXI 529681 529682 . 220
chrXI 529745 529746 . 1140
chrXI 529771 529772 . 180
chrXI 530165 530166 . 320
chrXI 530188 530189 . 680
chrXI 530213 530214 . 460
chrXI 530221 530222 . 200
chrXI 530379 530380 . 980
chrXI 530474 530475 . 660
chrXI 530484 530485 . 960
chrXI 530512 530513 . 140
chrXI 530550 530551 . 340
chrXI 530642 530643 . 120
chrXI 530726 530727 . 180
chrXI 530729 530730 . 120
chrXI 530741 530742 . 140
chrXI 530749 530750 . 480
chrXI 530751 530752 . 140
chrXI 530759 530760 . 120
chrXI 530768 530769 . 160
chrXI 530838 530839 . 120
chrXI 530978 530979 . 140
chrXI 531228 531229 . 1760
chrXI 531231 531232 . 120
chrXI 531250 531251 . 2600
chrXI 531252 531253 . 600
chrXI 531252 531253 . 120
chrXI 531287 531288 . 220
chrXI 531291 531292 . 560
chrXI 531293 531294 . 2320
chrXI 531485 531486 . 160
chrXI 531590 531591 . 160
chrXI 531601 531602 . 240
chrXI 531610 531611 . 580
chrXI 531615 531616 . 300
chrXI 531729 531730 . 320
chrXI 532320 532321 . 780
chrXI 532811 532812 . 260
chrXI 533007 533008 . 360
chrXI 533218 533219 . 980
chrXI 533339 533340 . 380
chrXI 533342 533343 . 1400
chrXI 533364 533365 . 1180
chrXI 533366 533367 . 1700
chrXI 533460 533461 . 120
chrXI 533484 533485 . 480
chrXI 533519 533520 . 260
chrXI 533520 533521 . 220
chrXI 533547 533548 . 140
chrXI 533612 533613 . 260
chrXI 533652 533653 . 540
chrXI 533655 533656 . 1760
chrXI 533681 533682 . 500
chrXI 533691 533692 . 340
chrXI 533708 533709 . 1180
chrXI 533733 533734 . 1320
chrXI 533745 533746 . 460
chrXI 533768 533769 . 240
chrXI 533860 533861 . 120
chrXI 533879 533880 . 120
chrXI 533894 533895 . 1820
chrXI 533902 533903 . 160
chrXI 533907 533908 . 2120
chrXI 533918 533919 . 2760
chrXI 533924 533925 . 120
chrXI 533945 533946 . 120
chrXI 533977 533978 . 200
chrXI 533981 533982 . 120
chrXI 533981 533982 . 120
chrXI 533997 533998 . 160
chrXI 534021 534022 . 860
chrXI 534047 534048 . 140
chrXI 534124 534125 . 140
chrXI 534298 534299 . 900
chrXI 534313 534314 . 120
chrXI 534436 534437 . 1560
chrXI 534456 534457 . 1380
chrXI 534700 534701 . 200
chrXI 534782 534783 . 360
chrXI 535070 535071 . 560
chrXI 535147 535148 . 380
chrXI 535169 535170 . 460
chrXI 535215 535216 . 520
chrXI 535387 535388 . 600
chrXI 535388 535389 . 780
chrXI 535464 535465 . 300
chrXI 535485 535486 . 120
chrXI 535593 535594 . 220
chrXI 535667 535668 . 360
chrXI 535678 535679 . 160
chrXI 548041 548042 . 120
chrXI 548076 548077 . 1740
chrXI 548100 548101 . 1660
chrXI 548106 548107 . 200
chrXI 548109 548110 . 1060
chrXI 548117 548118 . 160
chrXI 548143 548144 . 300
chrXI 548481 548482 . 120
chrXI 548482 548483 . 180
chrXI 548482 548483 . 820
chrXI 548923 548924 . 1020
chrXI 549216 549217 . 180
chrXI 549386 549387 . 360
chrXI 549400 549401 . 160
chrXI 549413 549414 . 120
chrXI 549419 549420 . 180
chrXI 549424 549425 . 3060
chrXI 549499 549500 . 120
chrXI 549500 549501 . 520
chrXI 549508 549509 . 120
chrXI 549515 549516 . 360
chrXI 549522 549523 . 300
chrXI 549524 549525 . 140
chrXI 549699 549700 . 260
chrXI 549709 549710 . 420
chrXI 549846 549847 . 360
chrXI 549862 549863 . 160
chrXI 550325 550326 . 180
chrXI 550851 550852 . 240
chrXI 550875 550876 . 140
chrXI 551008 551009 . 320
chrXI 551024 551025 . 120
chrXI 551169 551170 . 180
chrXI 551176 551177 . 380
chrXI 551184 551185 . 540
chrXI 551195 551196 . 180
chrXI 551225 551226 . 860
chrXI 551367 551368 . 200
chrXI 551392 551393 . 120
chrXI 551394 551395 . 200
chrXI 551395 551396 . 240
chrXI 551399 551400 . 1060
chrXI 551405 551406 . 700
chrXI 551462 551463 . 220
chrXI 551495 551496 . 720
chrXI 551503 551504 . 160
chrXI 552412 552413 . 120
chrXI 552422 552423 . 140
chrXI 552431 552432 . 120
chrXI 552463 552464 . 120
chrXI 552489 552490 . 120
chrXI 552492 552493 . 120
chrXI 552503 552504 . 140
chrXI 552534 552535 . 120
chrXI 552548 552549 . 120
chrXI 552555 552556 . 120
chrXI 552726 552727 . 160
chrXI 552757 552758 . 440
chrXI 552826 552827 . 200
chrXI 552928 552929 . 160
chrXI 553415 553416 . 1260
chrXI 553421 553422 . 2060
chrXI 553707 553708 . 120
chrXI 554193 554194 . 120
chrXI 554246 554247 . 120
chrXI 554747 554748 . 260
chrXI 554822 554823 . 180
chrXI 554826 554827 . 400
chrXI 554833 554834 . 460
chrXI 554849 554850 . 200
chrXI 554863 554864 . 200
chrXI 554876 554877 . 360
chrXI 554887 554888 . 140
chrXI 554956 554957 . 240
chrXI 555036 555037 . 220
chrXI 556183 556184 . 980
chrXI 556200 556201 . 400
chrXI 556332 556333 . 140
chrXI 556339 556340 . 120
chrXI 556391 556392 . 120
chrXI 556396 556397 . 220
chrXI 556419 556420 . 140
chrXI 556456 556457 . 120
chrXI 556459 556460 . 660
chrXI 557086 557087 . 140
chrXI 557158 557159 . 380
chrXI 557261 557262 . 280
chrXI 557363 557364 . 120
chrXI 557410 557411 . 300
chrXI 557419 557420 . 220
chrXI 557450 557451 . 140
chrXI 557463 557464 . 140
chrXI 557467 557468 . 1100
chrXI 557478 557479 . 160
chrXI 557482 557483 . 120
chrXI 557540 557541 . 580
chrXI 557602 557603 . 120
chrXI 557648 557649 . 1000
chrXI 557719 557720 . 160
chrXI 557820 557821 . 460
chrXI 557848 557849 . 1620
chrXI 557861 557862 . 920
chrXI 557891 557892 . 760
chrXI 558008 558009 . 580
chrXI 558031 558032 . 4020
chrXI 558060 558061 . 240
chrXI 558178 558179 . 300
chrXI 558186 558187 . 120
chrXI 558189 558190 . 560
chrXI 558197 558198 . 1320
chrXI 558206 558207 . 2960
chrXI 558244 558245 . 560
chrXI 558262 558263 . 120
chrXI 558376 558377 . 960
chrXI 558423 558424 . 180
chrXI 558433 558434 . 520
chrXI 558525 558526 . 180
chrXI 558551 558552 . 340
chrXI 558567 558568 . 6920
chrXI 558595 558596 . 120
chrXI 558721 558722 . 180
chrXI 558859 558860 . 160
chrXI 558889 558890 . 120
chrXI 559190 559191 . 140
chrXI 559241 559242 . 240
chrXI 559276 559277 . 120
chrXI 559330 559331 . 160
chrXI 559406 559407 . 160
chrXI 559413 559414 . 200
chrXI 559428 559429 . 280
chrXI 559434 559435 . 880
chrXI 559440 559441 . 140
chrXI 559445 559446 . 300
chrXI 559467 559468 . 120
chrXI 559470 559471 . 120
chrXI 559481 559482 . 140
chrXI 559513 559514 . 120
chrXI 559521 559522 . 120
chrXI 559528 559529 . 600
chrXI 559534 559535 . 320
chrXI 559536 559537 . 220
chrXI 559549 559550 . 940
chrXI 559553 559554 . 120
chrXI 559554 559555 . 420
chrXI 559567 559568 . 140
chrXI 559568 559569 . 260
chrXI 559579 559580 . 840
chrXI 559583 559584 . 120
chrXI 562357 562358 . 1420
chrXI 562365 562366 . 540
chrXI 562367 562368 . 300
chrXI 562374 562375 . 440
chrXI 562387 562388 . 280
chrXI 562390 562391 . 120
chrXI 562392 562393 . 120
chrXI 562398 562399 . 1660
chrXI 562443 562444 . 1260
chrXI 562445 562446 . 620
chrXI 562460 562461 . 120
chrXI 562467 562468 . 2720
chrXI 562835 562836 . 140
chrXI 562955 562956 . 160
chrXI 563120 563121 . 140
chrXI 563215 563216 . 160
chrXI 563553 563554 . 680
chrXI 563735 563736 . 940
chrXI 564455 564456 . 1120
chrXI 564722 564723 . 160
chrXI 564917 564918 . 120
chrXI 564963 564964 . 180
chrXI 565057 565058 . 440
chrXI 565445 565446 . 120
chrXI 565632 565633 . 180
chrXI 565919 565920 . 1920
chrXI 565953 565954 . 480
chrXI 565971 565972 . 240
chrXI 565974 565975 . 420
chrXI 566039 566040 . 320
chrXI 566062 566063 . 500
chrXI 566065 566066 . 140
chrXI 566182 566183 . 540
chrXI 566209 566210 . 2160
chrXI 566516 566517 . 800
chrXI 566552 566553 . 140
chrXI 566576 566577 . 520
chrXI 566593 566594 . 300
chrXI 567071 567072 . 160
chrXI 567081 567082 . 1280
chrXI 567133 567134 . 1920
chrXI 567267 567268 . 680
chrXI 567269 567270 . 1440
chrXI 567273 567274 . 960
chrXI 567277 567278 . 600
chrXI 567283 567284 . 120
chrXI 567285 567286 . 860
chrXI 567290 567291 . 160
chrXI 567291 567292 . 160
chrXI 567295 567296 . 1140
chrXI 567299 567300 . 560
chrXI 567302 567303 . 120
chrXI 567310 567311 . 560
chrXI 567315 567316 . 460
chrXI 567331 567332 . 120
chrXI 567332 567333 . 660
chrXI 567332 567333 . 1580
chrXI 567333 567334 . 120
chrXI 567334 567335 . 140
chrXI 567341 567342 . 980
chrXI 567344 567345 . 140
chrXI 567357 567358 . 140
chrXI 567361 567362 . 420
chrXI 567363 567364 . 120
chrXI 567363 567364 . 180
chrXI 567364 567365 . 120
chrXI 567364 567365 . 1980
chrXI 567372 567373 . 260
chrXI 567381 567382 . 240
chrXI 567387 567388 . 320
chrXI 567665 567666 . 1120
chrXI 567668 567669 . 260
chrXI 567688 567689 . 120
chrXI 567694 567695 . 440
chrXI 567729 567730 . 200
chrXI 567739 567740 . 1080
chrXI 567755 567756 . 360
chrXI 567755 567756 . 400
chrXI 567758 567759 . 920
chrXI 567764 567765 . 300
chrXI 567773 567774 . 700
chrXI 567786 567787 . 300
chrXI 567820 567821 . 1540
chrXI 567977 567978 . 520
chrXI 567989 567990 . 180
chrXI 568105 568106 . 1100
chrXI 568114 568115 . 820
chrXI 568144 568145 . 440
chrXI 568430 568431 . 120
chrXI 568438 568439 . 200
chrXI 568737 568738 . 620
chrXI 568888 568889 . 200
chrXI 569035 569036 . 160
chrXI 569182 569183 . 340
chrXI 569794 569795 . 240
chrXI 569830 569831 . 120
chrXI 570113 570114 . 120
chrXI 570252 570253 . 280
chrXI 570275 570276 . 840
chrXI 571151 571152 . 120
chrXI 571401 571402 . 180
chrXI 571408 571409 . 220
chrXI 571901 571902 . 760
chrXI 572093 572094 . 720
chrXI 572256 572257 . 880
chrXI 572385 572386 . 980
chrXI 572446 572447 . 120
chrXI 572602 572603 . 160
chrXI 572731 572732 . 120
chrXI 572767 572768 . 640
chrXI 573028 573029 . 120
chrXI 573073 573074 . 1800
chrXI 573140 573141 . 240
chrXI 573153 573154 . 240
chrXI 573235 573236 . 140
chrXI 573285 573286 . 400
chrXI 573466 573467 . 120
chrXI 573479 573480 . 460
chrXI 573507 573508 . 120
chrXI 573517 573518 . 360
chrXI 573523 573524 . 120
chrXI 573527 573528 . 160
chrXI 573679 573680 . 120
chrXI 573693 573694 . 320
chrXI 573871 573872 . 660
chrXI 574087 574088 . 260
chrXI 574223 574224 . 340
chrXI 574232 574233 . 2160
chrXI 574328 574329 . 360
chrXI 574348 574349 . 520
chrXI 574351 574352 . 120
chrXI 574382 574383 . 3680
chrXI 574399 574400 . 2500
chrXI 574522 574523 . 1060
chrXI 574684 574685 . 540
chrXI 574711 574712 . 120
chrXI 574723 574724 . 740
chrXI 574752 574753 . 280
chrXI 574915 574916 . 160
chrXI 574932 574933 . 300
chrXI 576044 576045 . 620
chrXI 576129 576130 . 920
chrXI 576154 576155 . 460
chrXI 576179 576180 . 240
chrXI 576188 576189 . 1380
chrXI 576202 576203 . 120
chrXI 576219 576220 . 1860
chrXI 576606 576607 . 120
chrXI 576878 576879 . 580
chrXI 577661 577662 . 300
chrXI 577800 577801 . 920
chrXI 578314 578315 . 540
chrXI 578322 578323 . 300
chrXI 578323 578324 . 1980
chrXI 578327 578328 . 160
chrXI 578333 578334 . 800
chrXI 578336 578337 . 120
chrXI 578339 578340 . 2380
chrXI 578341 578342 . 140
chrXI 578351 578352 . 1120
chrXI 578351 578352 . 440
chrXI 578352 578353 . 120
chrXI 578352 578353 . 660
chrXI 578371 578372 . 140
chrXI 578384 578385 . 120
chrXI 578413 578414 . 420
chrXI 578427 578428 . 1100
chrXI 578449 578450 . 760
chrXI 578534 578535 . 560
chrXI 578542 578543 . 1240
chrXI 578545 578546 . 1540
chrXI 578576 578577 . 1320
chrXI 578630 578631 . 680
chrXI 578698 578699 . 140
chrXI 578705 578706 . 2200
chrXI 578735 578736 . 460
chrXI 578744 578745 . 760
chrXI 578789 578790 . 420
chrXI 578802 578803 . 200
chrXI 578829 578830 . 200
chrXI 578839 578840 . 160
chrXI 578866 578867 . 240
chrXI 578878 578879 . 120
chrXI 578890 578891 . 1260
chrXI 578898 578899 . 720
chrXI 578900 578901 . 120
chrXI 578901 578902 . 640
chrXI 578991 578992 . 200
chrXI 579010 579011 . 720
chrXI 579013 579014 . 240
chrXI 579013 579014 . 120
chrXI 579014 579015 . 120
chrXI 579019 579020 . 140
chrXI 579025 579026 . 180
chrXI 579042 579043 . 520
chrXI 579054 579055 . 500
chrXI 579076 579077 . 120
chrXI 579083 579084 . 600
chrXI 579087 579088 . 180
chrXI 579092 579093 . 340
chrXI 579096 579097 . 120
chrXI 579111 579112 . 340
chrXI 579116 579117 . 220
chrXI 579121 579122 . 200
chrXI 579127 579128 . 140
chrXI 579132 579133 . 640
chrXI 579140 579141 . 120
chrXI 579291 579292 . 220
chrXI 579317 579318 . 260
chrXI 579523 579524 . 380
chrXI 579642 579643 . 1540
chrXI 579769 579770 . 120
chrXI 580109 580110 . 140
chrXI 580263 580264 . 440
chrXI 580364 580365 . 220
chrXI 580368 580369 . 140
chrXI 580561 580562 . 300
chrXI 580775 580776 . 2000
chrXI 580866 580867 . 120
chrXI 580893 580894 . 220
chrXI 580919 580920 . 160
chrXI 580929 580930 . 160
chrXI 581040 581041 . 140
chrXI 581059 581060 . 160
chrXI 581131 581132 . 140
chrXI 581396 581397 . 1800
chrXI 581428 581429 . 120
chrXI 581434 581435 . 200
chrXI 581437 581438 . 160
chrXI 581444 581445 . 140
chrXI 581449 581450 . 660
chrXI 581451 581452 . 220
chrXI 581451 581452 . 140
chrXI 581632 581633 . 120
chrXI 581656 581657 . 480
chrXI 581664 581665 . 120
chrXI 581733 581734 . 1700
chrXI 581757 581758 . 520
chrXI 581775 581776 . 120
chrXI 581795 581796 . 1880
chrXI 581809 581810 . 360
chrXI 581812 581813 . 4020
chrXI 581836 581837 . 120
chrXI 581837 581838 . 120
chrXI 581904 581905 . 160
chrXI 581949 581950 . 160
chrXI 581993 581994 . 140
chrXI 582070 582071 . 180
chrXI 582256 582257 . 2120
chrXI 582266 582267 . 120
chrXI 582301 582302 . 120
chrXI 582593 582594 . 860
chrXI 582724 582725 . 680
chrXI 582731 582732 . 120
chrXI 583030 583031 . 280
chrXI 583128 583129 . 160
chrXI 583273 583274 . 280
chrXI 583415 583416 . 1460
chrXI 583421 583422 . 1320
chrXI 583424 583425 . 140
chrXI 583426 583427 . 120
chrXI 583432 583433 . 1060
chrXI 583475 583476 . 160
chrXI 583510 583511 . 280
chrXI 583522 583523 . 200
chrXI 583525 583526 . 160
chrXI 583532 583533 . 180
chrXI 583711 583712 . 1600
chrXI 583820 583821 . 600
chrXI 583882 583883 . 240
chrXI 584105 584106 . 120
chrXI 584833 584834 . 120
chrXI 584856 584857 . 1360
chrXI 584859 584860 . 320
chrXI 584875 584876 . 180
chrXI 584892 584893 . 1220
chrXI 584898 584899 . 120
chrXI 585085 585086 . 120
chrXI 585095 585096 . 220
chrXI 585102 585103 . 640
chrXI 585229 585230 . 160
chrXI 585252 585253 . 120
chrXI 586196 586197 . 540
chrXI 586280 586281 . 460
chrXI 586521 586522 . 140
chrXI 586531 586532 . 2160
chrXI 586765 586766 . 160
chrXI 586854 586855 . 180
chrXI 589306 589307 . 300
chrXI 589558 589559 . 160
chrXI 589604 589605 . 260
chrXI 589617 589618 . 120
chrXI 589625 589626 . 140
chrXI 589626 589627 . 640
chrXI 589637 589638 . 200
chrXI 589643 589644 . 120
chrXI 589644 589645 . 120
chrXI 589653 589654 . 200
chrXI 589666 589667 . 260
chrXI 589710 589711 . 1020
chrXI 589721 589722 . 120
chrXI 589724 589725 . 220
chrXI 589728 589729 . 980
chrXI 589730 589731 . 140
chrXI 589736 589737 . 120
chrXI 589737 589738 . 160
chrXI 589737 589738 . 120
chrXI 589755 589756 . 220
chrXI 589765 589766 . 720
chrXI 589872 589873 . 1660
chrXI 589942 589943 . 960
chrXI 589951 589952 . 340
chrXI 589955 589956 . 640
chrXI 589963 589964 . 120
chrXI 589969 589970 . 740
chrXI 589979 589980 . 160
chrXI 589992 589993 . 380
chrXI 590158 590159 . 220
chrXI 590160 590161 . 140
chrXI 590160 590161 . 280
chrXI 590167 590168 . 280
chrXI 590171 590172 . 160
chrXI 590174 590175 . 220
chrXI 590176 590177 . 140
chrXI 590176 590177 . 620
chrXI 590189 590190 . 140
chrXI 590200 590201 . 180
chrXI 590215 590216 . 380
chrXI 590415 590416 . 120
chrXI 590518 590519 . 2080
chrXI 590602 590603 . 600
chrXI 590673 590674 . 800
chrXI 591002 591003 . 1720
chrXI 591086 591087 . 200
chrXI 591094 591095 . 160
chrXI 591239 591240 . 680
chrXI 591386 591387 . 520
chrXI 592600 592601 . 200
chrXI 592619 592620 . 240
chrXI 592624 592625 . 160
chrXI 592627 592628 . 140
chrXI 592633 592634 . 300
chrXI 592650 592651 . 120
chrXI 592653 592654 . 160
chrXI 592666 592667 . 620
chrXI 592706 592707 . 160
chrXI 592716 592717 . 140
chrXI 592722 592723 . 120
chrXI 592736 592737 . 200
chrXI 592885 592886 . 140
chrXI 596892 596893 . 520
chrXI 596901 596902 . 220
chrXI 596917 596918 . 920
chrXI 596923 596924 . 340
chrXI 596951 596952 . 300
chrXI 596978 596979 . 120
chrXI 596979 596980 . 120
chrXI 596979 596980 . 840
chrXI 596980 596981 . 220
chrXI 596985 596986 . 140
chrXI 597024 597025 . 2220
chrXI 597157 597158 . 460
chrXI 597347 597348 . 120
chrXI 597378 597379 . 400
chrXI 597987 597988 . 120
chrXI 597996 597997 . 320
chrXI 598343 598344 . 1820
chrXI 598609 598610 . 200
chrXI 598627 598628 . 1100
chrXI 598670 598671 . 820
chrXI 598787 598788 . 760
chrXI 598938 598939 . 480
chrXI 598982 598983 . 680
chrXI 598988 598989 . 1960
chrXI 598993 598994 . 660
chrXI 599001 599002 . 540
chrXI 599001 599002 . 1320
chrXI 599022 599023 . 200
chrXI 599038 599039 . 260
chrXI 599056 599057 . 340
chrXI 599068 599069 . 940
chrXI 599234 599235 . 1120
chrXI 599361 599362 . 2540
chrXI 599574 599575 . 320
chrXI 599723 599724 . 820
chrXI 599768 599769 . 140
chrXI 599770 599771 . 780
chrXI 599778 599779 . 160
chrXI 599796 599797 . 120
chrXI 599801 599802 . 120
chrXI 599828 599829 . 180
chrXI 599949 599950 . 240
chrXI 602894 602895 . 120
chrXI 602938 602939 . 440
chrXI 603081 603082 . 840
chrXI 603098 603099 . 120
chrXI 603117 603118 . 160
chrXI 603121 603122 . 140
chrXI 603169 603170 . 120
chrXI 603234 603235 . 640
chrXI 603433 603434 . 120
chrXI 603645 603646 . 120
chrXI 603788 603789 . 400
chrXI 603795 603796 . 120
chrXI 604028 604029 . 620
chrXI 604079 604080 . 240
chrXI 604133 604134 . 140
chrXI 604139 604140 . 180
chrXI 604300 604301 . 940
chrXI 604313 604314 . 2040
chrXI 604319 604320 . 180
chrXI 604324 604325 . 460
chrXI 604344 604345 . 120
chrXI 604347 604348 . 180
chrXI 604587 604588 . 120
chrXI 605122 605123 . 540
chrXI 605273 605274 . 280
chrXI 605299 605300 . 300
chrXI 605305 605306 . 580
chrXI 605486 605487 . 520
chrXI 605488 605489 . 200
chrXI 605516 605517 . 1320
chrXI 605518 605519 . 160
chrXI 605545 605546 . 300
chrXI 605566 605567 . 260
chrXI 605579 605580 . 140
chrXI 605611 605612 . 120
chrXI 605662 605663 . 980
chrXI 605717 605718 . 820
chrXI 605741 605742 . 120
chrXI 606262 606263 . 120
chrXI 606888 606889 . 120
chrXI 608440 608441 . 220
chrXI 608480 608481 . 260
chrXI 608494 608495 . 520
chrXI 608506 608507 . 380
chrXI 608507 608508 . 940
chrXI 608507 608508 . 360
chrXI 608508 608509 . 120
chrXI 608508 608509 . 120
chrXI 608515 608516 . 260
chrXI 608519 608520 . 980
chrXI 608525 608526 . 300
chrXI 608526 608527 . 920
chrXI 608526 608527 . 440
chrXI 608539 608540 . 980
chrXI 608539 608540 . 500
chrXI 608789 608790 . 180
chrXI 608937 608938 . 180
chrXI 608947 608948 . 220
chrXI 609227 609228 . 120
chrXI 609242 609243 . 260
chrXI 609950 609951 . 1640
chrXI 610259 610260 . 320
chrXI 610360 610361 . 540
chrXI 610439 610440 . 980
chrXI 610542 610543 . 560
chrXI 610925 610926 . 460
chrXI 611287 611288 . 280
chrXI 611291 611292 . 360
chrXI 611291 611292 . 160
chrXI 611300 611301 . 160
chrXI 611312 611313 . 120
chrXI 611346 611347 . 160
chrXI 611357 611358 . 360
chrXI 611362 611363 . 160
chrXI 611365 611366 . 1260
chrXI 611370 611371 . 520
chrXI 611395 611396 . 400
chrXI 611403 611404 . 180
chrXI 611464 611465 . 320
chrXI 611695 611696 . 420
chrXI 612043 612044 . 800
chrXI 612330 612331 . 180
chrXI 612342 612343 . 160
chrXI 612361 612362 . 120
chrXI 612388 612389 . 200
chrXI 612560 612561 . 200
chrXI 612827 612828 . 200
chrXI 612828 612829 . 500
chrXI 612834 612835 . 140
chrXI 612835 612836 . 440
chrXI 612846 612847 . 1180
chrXI 613942 613943 . 240
chrXI 613991 613992 . 140
chrXI 614009 614010 . 360
chrXI 614013 614014 . 280
chrXI 614054 614055 . 1080
chrXI 614057 614058 . 140
chrXI 614089 614090 . 220
chrXI 614103 614104 . 160
chrXI 614108 614109 . 820
chrXI 614135 614136 . 120
chrXI 614165 614166 . 320
chrXI 614244 614245 . 260
chrXI 614359 614360 . 200
chrXI 614368 614369 . 560
chrXI 614378 614379 . 220
chrXI 614381 614382 . 120
chrXI 614420 614421 . 120
chrXI 614423 614424 . 120
chrXI 614515 614516 . 160
chrXI 614530 614531 . 320
chrXI 614537 614538 . 120
chrXI 614542 614543 . 160
chrXI 614546 614547 . 120
chrXI 614553 614554 . 200
chrXI 614572 614573 . 220
chrXI 614581 614582 . 280
chrXI 614599 614600 . 220
chrXI 614609 614610 . 220
chrXI 614612 614613 . 120
chrXI 614629 614630 . 160
chrXI 614632 614633 . 120
chrXI 614651 614652 . 180
chrXI 614669 614670 . 120
chrXI 614681 614682 . 180
chrXI 614689 614690 . 120
chrXI 614718 614719 . 200
chrXI 614735 614736 . 160
chrXI 614743 614744 . 180
chrXI 614758 614759 . 380
chrXI 614820 614821 . 120
chrXI 614844 614845 . 140
chrXI 614878 614879 . 120
chrXI 614881 614882 . 240
chrXI 614915 614916 . 500
chrXI 614927 614928 . 160
chrXI 614932 614933 . 520
chrXI 614939 614940 . 120
chrXI 614984 614985 . 320
chrXI 615134 615135 . 480
chrXI 615265 615266 . 240
chrXI 615277 615278 . 320
chrXI 615285 615286 . 540
chrXI 615302 615303 . 460
chrXI 615313 615314 . 480
chrXI 615317 615318 . 920
chrXI 615332 615333 . 360
chrXI 615387 615388 . 120
chrXI 615403 615404 . 340
chrXI 615405 615406 . 160
chrXI 615410 615411 . 280
chrXI 615423 615424 . 140
chrXI 615427 615428 . 120
chrXI 615437 615438 . 1080
chrXI 615443 615444 . 840
chrXI 615460 615461 . 620
chrXI 615465 615466 . 140
chrXI 615465 615466 . 400
chrXI 615603 615604 . 240
chrXI 615629 615630 . 540
chrXI 615636 615637 . 160
chrXI 615656 615657 . 180
chrXI 615662 615663 . 140
chrXI 615665 615666 . 120
chrXI 615678 615679 . 140
chrXI 615813 615814 . 420
chrXI 615859 615860 . 140
chrXI 616013 616014 . 180
chrXI 616372 616373 . 140
chrXI 616383 616384 . 1380
chrXI 616609 616610 . 160
chrXI 616624 616625 . 120
chrXI 616831 616832 . 2360
chrXI 616956 616957 . 120
chrXI 617102 617103 . 1900
chrXI 617236 617237 . 2200
chrXI 617277 617278 . 160
chrXI 617390 617391 . 900
chrXI 617410 617411 . 2660
chrXI 617469 617470 . 160
chrXI 617493 617494 . 240
chrXI 617602 617603 . 140
chrXI 617638 617639 . 220
chrXI 617688 617689 . 1420
chrXI 617785 617786 . 140
chrXI 617818 617819 . 140
chrXI 617821 617822 . 1240
chrXI 617824 617825 . 120
chrXI 617835 617836 . 140
chrXI 617843 617844 . 240
chrXI 617849 617850 . 320
chrXI 617853 617854 . 240
chrXI 617867 617868 . 360
chrXI 617984 617985 . 140
chrXI 618016 618017 . 440
chrXI 618072 618073 . 600
chrXI 618813 618814 . 120
chrXI 618838 618839 . 460
chrXI 618846 618847 . 140
chrXI 618935 618936 . 120
chrXI 619044 619045 . 120
chrXI 619053 619054 . 3340
chrXI 619057 619058 . 160
chrXI 619060 619061 . 280
chrXI 619062 619063 . 340
chrXI 619070 619071 . 500
chrXI 619078 619079 . 120
chrXI 619091 619092 . 840
chrXI 619095 619096 . 140
chrXI 619242 619243 . 180
chrXI 619257 619258 . 160
chrXI 619318 619319 . 540
chrXI 619356 619357 . 160
chrXI 619415 619416 . 120
chrXI 619473 619474 . 1180
chrXI 619474 619475 . 140
chrXI 619508 619509 . 160
chrXI 619534 619535 . 260
chrXI 619545 619546 . 480
chrXI 619557 619558 . 300
chrXI 619576 619577 . 140
chrXI 619579 619580 . 440
chrXI 619586 619587 . 540
chrXI 619590 619591 . 640
chrXI 619622 619623 . 1060
chrXI 619992 619993 . 640
chrXI 621124 621125 . 160
chrXI 621478 621479 . 140
chrXI 621700 621701 . 120
chrXI 621925 621926 . 160
chrXI 622010 622011 . 780
chrXI 622057 622058 . 260
chrXI 622918 622919 . 180
chrXI 623101 623102 . 120
chrXI 623286 623287 . 280
chrXI 623547 623548 . 140
chrXI 625112 625113 . 300
chrXI 625126 625127 . 320
chrXI 625298 625299 . 740
chrXI 625317 625318 . 160
chrXI 625354 625355 . 140
chrXI 625488 625489 . 280
chrXI 625670 625671 . 1720
chrXI 625688 625689 . 800
chrXI 625709 625710 . 2060
chrXI 625711 625712 . 700
chrXI 625715 625716 . 680
chrXI 625729 625730 . 960
chrXI 625755 625756 . 160
chrXI 625761 625762 . 140
chrXI 625764 625765 . 180
chrXI 625765 625766 . 920
chrXI 625768 625769 . 540
chrXI 625771 625772 . 520
chrXI 625775 625776 . 500
chrXI 625784 625785 . 340
chrXI 625794 625795 . 880
chrXI 625802 625803 . 340
chrXI 625804 625805 . 140
chrXI 625853 625854 . 280
chrXI 626211 626212 . 760
chrXI 626227 626228 . 760
chrXI 626232 626233 . 300
chrXI 626239 626240 . 1140
chrXI 626352 626353 . 120
chrXI 626384 626385 . 1140
chrXI 626388 626389 . 360
chrXI 626402 626403 . 1080
chrXI 626402 626403 . 760
chrXI 626455 626456 . 700
chrXI 626464 626465 . 180
chrXI 626480 626481 . 120
chrXI 626489 626490 . 1180
chrXI 626511 626512 . 2380
chrXI 626515 626516 . 120
chrXI 626533 626534 . 120
chrXI 626577 626578 . 2520
chrXI 626597 626598 . 640
chrXI 626644 626645 . 160
chrXI 626900 626901 . 120
chrXI 627635 627636 . 220
chrXI 628115 628116 . 1940
chrXI 628134 628135 . 540
chrXI 628168 628169 . 820
chrXI 628404 628405 . 900
chrXI 628528 628529 . 520
chrXI 628712 628713 . 140
chrXI 628779 628780 . 120
chrXI 629208 629209 . 140
chrXI 629213 629214 . 380
chrXI 629338 629339 . 740
chrXI 629512 629513 . 160
chrXI 629524 629525 . 320
chrXI 629551 629552 . 380
chrXI 629565 629566 . 2600
chrXI 629634 629635 . 820
chrXI 629664 629665 . 140
chrXI 629674 629675 . 220
chrXI 629729 629730 . 600
chrXI 629748 629749 . 120
chrXI 629824 629825 . 540
chrXI 629907 629908 . 620
chrXI 629986 629987 . 280
chrXI 630015 630016 . 120
chrXI 630033 630034 . 560
chrXI 630084 630085 . 500
chrXI 630116 630117 . 380
chrXI 630118 630119 . 360
chrXI 630143 630144 . 520
chrXI 630168 630169 . 1160
chrXI 630177 630178 . 1860
chrXI 630182 630183 . 120
chrXI 630195 630196 . 200
chrXI 630199 630200 . 460
chrXI 630208 630209 . 2500
chrXI 630212 630213 . 1260
chrXI 630218 630219 . 160
chrXI 630220 630221 . 1260
chrXI 630220 630221 . 640
chrXI 630223 630224 . 780
chrXI 630235 630236 . 220
chrXI 630238 630239 . 800
chrXI 630249 630250 . 140
chrXI 630252 630253 . 400
chrXI 630264 630265 . 120
chrXI 630273 630274 . 140
chrXI 630317 630318 . 480
chrXI 630349 630350 . 640
chrXI 630354 630355 . 220
chrXI 630369 630370 . 200
chrXI 630379 630380 . 300
chrXI 630395 630396 . 120
chrXI 630404 630405 . 120
chrXI 630407 630408 . 340
chrXI 630434 630435 . 1160
chrXI 630440 630441 . 140
chrXI 630468 630469 . 160
chrXI 630482 630483 . 120
chrXI 630487 630488 . 160
chrXI 630500 630501 . 500
chrXI 630506 630507 . 120
chrXI 630514 630515 . 200
chrXI 630522 630523 . 1100
chrXI 630599 630600 . 220
chrXI 630677 630678 . 720
chrXI 630692 630693 . 120
chrXI 630702 630703 . 280
chrXI 630710 630711 . 540
chrXI 630711 630712 . 620
chrXI 630733 630734 . 480
chrXI 630749 630750 . 140
chrXI 630758 630759 . 360
chrXI 630772 630773 . 600
chrXI 630782 630783 . 120
chrXI 630783 630784 . 140
chrXI 630795 630796 . 160
chrXI 630819 630820 . 1900
chrXI 630830 630831 . 1000
chrXI 630923 630924 . 160
chrXI 630949 630950 . 200
chrXI 630971 630972 . 340
chrXI 631125 631126 . 660
chrXI 631131 631132 . 1080
chrXI 631180 631181 . 120
chrXI 631245 631246 . 220
chrXI 631693 631694 . 2040
chrXI 631895 631896 . 520
chrXI 631953 631954 . 480
chrXI 632014 632015 . 180
chrXI 632184 632185 . 280
chrXI 632207 632208 . 460
chrXI 632612 632613 . 300
chrXI 632652 632653 . 160
chrXI 632760 632761 . 180
chrXI 632770 632771 . 1780
chrXI 632783 632784 . 120
chrXI 632887 632888 . 120
chrXI 632891 632892 . 460
chrXI 632913 632914 . 1220
chrXI 633161 633162 . 260
chrXI 633319 633320 . 120
chrXI 633338 633339 . 1020
chrXI 633624 633625 . 420
chrXI 633744 633745 . 120
chrXI 633865 633866 . 140
chrXI 633879 633880 . 260
chrXI 634060 634061 . 2780
chrXI 634161 634162 . 1100
chrXI 634172 634173 . 220
chrXI 634197 634198 . 680
chrXI 634626 634627 . 420
chrXI 634659 634660 . 280
chrXI 634827 634828 . 1440
chrXI 635170 635171 . 180
chrXI 635210 635211 . 260
chrXI 635326 635327 . 740
chrXI 635330 635331 . 120
chrXI 635346 635347 . 680
chrXI 635362 635363 . 140
chrXI 635365 635366 . 180
chrXI 635383 635384 . 680
chrXI 635397 635398 . 140
chrXI 635504 635505 . 200
chrXI 635509 635510 . 220
chrXI 635542 635543 . 140
chrXI 635545 635546 . 140
chrXI 637903 637904 . 960
chrXI 638196 638197 . 300
chrXI 638207 638208 . 160
chrXI 638271 638272 . 340
chrXI 638459 638460 . 120
chrXI 638582 638583 . 120
chrXI 638644 638645 . 240
chrXI 638654 638655 . 160
chrXI 638660 638661 . 160
chrXI 638664 638665 . 140
chrXI 638666 638667 . 1540
chrXI 638669 638670 . 1660
chrXI 638679 638680 . 220
chrXI 638684 638685 . 580
chrXI 638693 638694 . 2220
chrXI 638699 638700 . 120
chrXI 638902 638903 . 120
chrXI 639006 639007 . 160
chrXI 639055 639056 . 160
chrXI 639065 639066 . 400
chrXI 639374 639375 . 120
chrXI 640125 640126 . 180
chrXI 640166 640167 . 300
chrXI 640376 640377 . 240
chrXI 640395 640396 . 680
chrXI 640408 640409 . 180
chrXI 640412 640413 . 180
chrXI 640415 640416 . 880
chrXI 640455 640456 . 340
chrXI 640469 640470 . 1020
chrXI 640470 640471 . 160
chrXI 640479 640480 . 320
chrXI 640490 640491 . 160
chrXI 640494 640495 . 400
chrXI 640510 640511 . 260
chrXI 640637 640638 . 520
chrXI 640646 640647 . 620
chrXI 640654 640655 . 120
chrXI 640965 640966 . 260
chrXI 641275 641276 . 300
chrXI 641292 641293 . 300
chrXI 641300 641301 . 600
chrXI 641450 641451 . 160
chrXI 641603 641604 . 320
chrXI 641640 641641 . 120
chrXI 641932 641933 . 240
chrXI 641946 641947 . 680
chrXI 642051 642052 . 160
chrXI 642380 642381 . 140
chrXI 642491 642492 . 140
chrXI 642670 642671 . 140
chrXI 642839 642840 . 160
chrXI 642848 642849 . 180
chrXI 642876 642877 . 180
chrXI 642892 642893 . 200
chrXI 642896 642897 . 420
chrXI 642897 642898 . 140
chrXI 642898 642899 . 220
chrXI 642909 642910 . 5840
chrXI 642920 642921 . 140
chrXI 643056 643057 . 620
chrXI 643224 643225 . 420
chrXI 643241 643242 . 540
chrXI 643260 643261 . 220
chrXI 643269 643270 . 4420
chrXI 643277 643278 . 160
chrXI 643279 643280 . 140
chrXI 643310 643311 . 2480
chrXI 643346 643347 . 2640
chrXI 643442 643443 . 120
chrXI 643619 643620 . 400
chrXI 643903 643904 . 120
chrXI 644519 644520 . 220
chrXI 644719 644720 . 380
chrXI 644841 644842 . 1800
chrXI 644842 644843 . 140
chrXI 644935 644936 . 160
chrXI 644963 644964 . 360
chrXI 644964 644965 . 1400
chrXI 645313 645314 . 280
chrXI 645346 645347 . 140
chrXI 645349 645350 . 160
chrXI 645381 645382 . 180
chrXI 645416 645417 . 560
chrXI 645431 645432 . 1420
chrXI 645519 645520 . 440
chrXI 645532 645533 . 120
chrXI 645533 645534 . 200
chrXI 645554 645555 . 120
chrXI 645570 645571 . 520
chrXI 646676 646677 . 2480
chrXI 646832 646833 . 160
chrXI 647034 647035 . 1020
chrXI 647102 647103 . 1160
chrXI 647109 647110 . 300
chrXI 647114 647115 . 840
chrXI 647420 647421 . 680
chrXI 647838 647839 . 140
chrXI 647881 647882 . 200
chrXI 648203 648204 . 120
chrXI 648331 648332 . 220
chrXI 648389 648390 . 1740
chrXI 648495 648496 . 160
chrXI 648523 648524 . 320
chrXI 648615 648616 . 220
chrXI 648892 648893 . 480
chrXI 648899 648900 . 640
chrXI 649132 649133 . 1220
chrXI 649268 649269 . 840
chrXI 649302 649303 . 120
chrXI 650025 650026 . 160
chrXI 650329 650330 . 140
chrXI 650409 650410 . 640
chrXI 650417 650418 . 1320
chrXI 650428 650429 . 800
chrXI 650463 650464 . 920
chrXI 650466 650467 . 1080
chrXI 650523 650524 . 340
chrXI 650571 650572 . 360
chrXI 650815 650816 . 140
chrXI 650816 650817 . 120
chrXI 650940 650941 . 120
chrXI 651571 651572 . 200
chrXI 651930 651931 . 300
chrXI 652035 652036 . 440
chrXI 652213 652214 . 1260
chrXI 652261 652262 . 280
chrXI 652293 652294 . 160
chrXI 652541 652542 . 140
chrXI 652693 652694 . 160
chrXI 652693 652694 . 220
chrXI 652694 652695 . 320
chrXI 652908 652909 . 920
chrXI 653273 653274 . 2080
chrXI 653432 653433 . 120
chrXI 653435 653436 . 440
chrXI 653907 653908 . 260
chrXI 654178 654179 . 400
chrXI 654247 654248 . 260
chrXI 654341 654342 . 120
chrXI 654769 654770 . 280
chrXI 654783 654784 . 280
chrXI 655139 655140 . 300
chrXI 655216 655217 . 180
chrXI 655780 655781 . 1260
chrXI 655867 655868 . 220
chrXI 655932 655933 . 520
chrXI 656091 656092 . 1380
chrXI 656587 656588 . 160
chrXI 656778 656779 . 380
chrXI 656901 656902 . 1760
chrXI 657094 657095 . 280
chrXI 657299 657300 . 720
chrXI 657504 657505 . 680
chrXI 657640 657641 . 460
chrXI 657683 657684 . 280
chrXI 657693 657694 . 180
chrXI 657886 657887 . 140
chrXI 658070 658071 . 120
chrXI 658091 658092 . 340
chrXI 658231 658232 . 180
chrXI 658235 658236 . 120
chrXI 658236 658237 . 800
chrXI 658236 658237 . 160
chrXI 658255 658256 . 1800
chrXI 658262 658263 . 1260
chrXI 658421 658422 . 140
chrXI 658467 658468 . 580
chrXI 658478 658479 . 380
chrXI 658484 658485 . 320
chrXI 658492 658493 . 460
chrXI 658718 658719 . 420
chrXI 658725 658726 . 2080
chrXI 659575 659576 . 140
chrXI 660459 660460 . 160
chrXI 660640 660641 . 120
chrXI 660652 660653 . 120
chrXI 660717 660718 . 180
chrXI 660741 660742 . 120
chrXI 660743 660744 . 740
chrXI 660801 660802 . 1240
chrXI 660943 660944 . 500
chrXI 661004 661005 . 2840
chrXI 661069 661070 . 180
chrXI 661072 661073 . 380
chrXI 661104 661105 . 180
chrXI 661198 661199 . 340
chrXI 661220 661221 . 540
chrXI 661234 661235 . 260
chrXI 661260 661261 . 120
chrXI 661281 661282 . 260
chrXI 661462 661463 . 540
chrXI 661757 661758 . 120
chrXI 661819 661820 . 120
chrXI 662343 662344 . 420
chrXI 662534 662535 . 460
chrXI 662544 662545 . 720
chrXI 662575 662576 . 360
chrXI 663435 663436 . 3540
chrXI 663445 663446 . 3720
chrXI 663449 663450 . 1080
chrXI 663533 663534 . 120
chrXI 663539 663540 . 3120
chrXI 664343 664344 . 540
chrXI 664389 664390 . 440
chrXI 665228 665229 . 240
chrXI 665375 665376 . 260
chrXI 665885 665886 . 240
chrXI 665893 665894 . 360
chrXI 666010 666011 . 360
chrXI 666106 666107 . 120
chrXI 666133 666134 . 1160
chrXI 666135 666136 . 540
chrXI 666141 666142 . 600
chrXI 666142 666143 . 140
chrXI 666188 666189 . 140
chrXI 666194 666195 . 680
chrXI 666251 666252 . 120
chrXI 666260 666261 . 140
chrXI 666319 666320 . 120
chrXI 666499 666500 . 160
chrXI 666512 666513 . 1220
chrXI 666519 666520 . 260
chrXII 42 43 . 280
chrXII 49 50 . 420
chrXII 78 79 . 520
chrXII 83 84 . 360
chrXII 92 93 . 3340
chrXII 102 103 . 120
chrXII 103 104 . 120
chrXII 546 547 . 120
chrXII 5740 5741 . 200
chrXII 5743 5744 . 140
chrXII 5745 5746 . 680
chrXII 5751 5752 . 280
chrXII 5777 5778 . 120
chrXII 7029 7030 . 120
chrXII 11353 11354 . 180
chrXII 11385 11386 . 2320
chrXII 11397 11398 . 140
chrXII 11404 11405 . 240
chrXII 11410 11411 . 120
chrXII 11455 11456 . 960
chrXII 11460 11461 . 1720
chrXII 11479 11480 . 360
chrXII 11500 11501 . 760
chrXII 11617 11618 . 120
chrXII 11721 11722 . 1540
chrXII 11726 11727 . 440
chrXII 11736 11737 . 840
chrXII 11773 11774 . 260
chrXII 11853 11854 . 120
chrXII 11970 11971 . 220
chrXII 13094 13095 . 160
chrXII 13730 13731 . 180
chrXII 13780 13781 . 120
chrXII 13804 13805 . 960
chrXII 13820 13821 . 1040
chrXII 13842 13843 . 320
chrXII 13854 13855 . 560
chrXII 13872 13873 . 1240
chrXII 14082 14083 . 380
chrXII 14608 14609 . 320
chrXII 14619 14620 . 420
chrXII 14744 14745 . 160
chrXII 14753 14754 . 440
chrXII 14783 14784 . 140
chrXII 14867 14868 . 1380
chrXII 14911 14912 . 580
chrXII 15018 15019 . 1000
chrXII 15570 15571 . 160
chrXII 15840 15841 . 240
chrXII 15853 15854 . 820
chrXII 15936 15937 . 320
chrXII 16057 16058 . 120
chrXII 16070 16071 . 680
chrXII 16077 16078 . 120
chrXII 16082 16083 . 640
chrXII 16094 16095 . 1900
chrXII 16102 16103 . 760
chrXII 16133 16134 . 380
chrXII 16141 16142 . 500
chrXII 16199 16200 . 120
chrXII 16210 16211 . 1140
chrXII 16323 16324 . 940
chrXII 16336 16337 . 120
chrXII 16412 16413 . 220
chrXII 16438 16439 . 260
chrXII 16442 16443 . 380
chrXII 16452 16453 . 1600
chrXII 16455 16456 . 220
chrXII 16476 16477 . 260
chrXII 16485 16486 . 780
chrXII 16486 16487 . 260
chrXII 16509 16510 . 120
chrXII 16521 16522 . 360
chrXII 16588 16589 . 820
chrXII 16642 16643 . 380
chrXII 16652 16653 . 320
chrXII 16815 16816 . 2140
chrXII 16820 16821 . 2380
chrXII 16997 16998 . 120
chrXII 17104 17105 . 3740
chrXII 17483 17484 . 280
chrXII 17607 17608 . 280
chrXII 17707 17708 . 220
chrXII 17782 17783 . 120
chrXII 17806 17807 . 260
chrXII 17809 17810 . 440
chrXII 17823 17824 . 820
chrXII 17836 17837 . 740
chrXII 17842 17843 . 120
chrXII 17844 17845 . 680
chrXII 17849 17850 . 2200
chrXII 17853 17854 . 480
chrXII 17862 17863 . 880
chrXII 17866 17867 . 4480
chrXII 17868 17869 . 140
chrXII 17874 17875 . 160
chrXII 17896 17897 . 1920
chrXII 17899 17900 . 140
chrXII 17902 17903 . 1780
chrXII 18046 18047 . 240
chrXII 18047 18048 . 160
chrXII 18054 18055 . 1860
chrXII 18513 18514 . 1740
chrXII 18544 18545 . 120
chrXII 18569 18570 . 320
chrXII 18594 18595 . 780
chrXII 18706 18707 . 120
chrXII 18789 18790 . 360
chrXII 18820 18821 . 240
chrXII 18988 18989 . 200
chrXII 18993 18994 . 140
chrXII 19103 19104 . 420
chrXII 19443 19444 . 140
chrXII 19515 19516 . 120
chrXII 19556 19557 . 120
chrXII 19586 19587 . 120
chrXII 19772 19773 . 160
chrXII 19854 19855 . 180
chrXII 19886 19887 . 280
chrXII 19935 19936 . 580
chrXII 19948 19949 . 2500
chrXII 20108 20109 . 340
chrXII 20236 20237 . 4100
chrXII 20482 20483 . 2540
chrXII 20586 20587 . 480
chrXII 20601 20602 . 1060
chrXII 20775 20776 . 160
chrXII 20801 20802 . 1360
chrXII 20948 20949 . 160
chrXII 20951 20952 . 1260
chrXII 20955 20956 . 120
chrXII 20956 20957 . 600
chrXII 20957 20958 . 180
chrXII 20964 20965 . 1680
chrXII 20966 20967 . 140
chrXII 20975 20976 . 140
chrXII 20981 20982 . 140
chrXII 20996 20997 . 560
chrXII 20996 20997 . 220
chrXII 20997 20998 . 120
chrXII 21057 21058 . 460
chrXII 21070 21071 . 600
chrXII 21078 21079 . 240
chrXII 21182 21183 . 200
chrXII 21188 21189 . 160
chrXII 21344 21345 . 220
chrXII 21372 21373 . 960
chrXII 21542 21543 . 1680
chrXII 21743 21744 . 1240
chrXII 21846 21847 . 120
chrXII 21882 21883 . 320
chrXII 21885 21886 . 120
chrXII 21888 21889 . 720
chrXII 21891 21892 . 180
chrXII 21896 21897 . 2140
chrXII 21899 21900 . 1320
chrXII 21934 21935 . 260
chrXII 21938 21939 . 220
chrXII 21942 21943 . 1200
chrXII 21969 21970 . 1080
chrXII 21976 21977 . 400
chrXII 21980 21981 . 360
chrXII 21985 21986 . 400
chrXII 21991 21992 . 720
chrXII 21995 21996 . 360
chrXII 22003 22004 . 260
chrXII 22060 22061 . 480
chrXII 22125 22126 . 540
chrXII 22131 22132 . 260
chrXII 22189 22190 . 120
chrXII 22213 22214 . 240
chrXII 22344 22345 . 200
chrXII 22352 22353 . 140
chrXII 22395 22396 . 320
chrXII 22414 22415 . 120
chrXII 22420 22421 . 240
chrXII 22420 22421 . 240
chrXII 22436 22437 . 1860
chrXII 22466 22467 . 520
chrXII 22585 22586 . 160
chrXII 22705 22706 . 140
chrXII 22711 22712 . 200
chrXII 22715 22716 . 120
chrXII 22745 22746 . 280
chrXII 22750 22751 . 380
chrXII 22759 22760 . 920
chrXII 22761 22762 . 140
chrXII 22761 22762 . 120
chrXII 22764 22765 . 220
chrXII 22773 22774 . 120
chrXII 22783 22784 . 2000
chrXII 22789 22790 . 1480
chrXII 22789 22790 . 140
chrXII 22792 22793 . 120
chrXII 22799 22800 . 3220
chrXII 22803 22804 . 380
chrXII 22804 22805 . 160
chrXII 22805 22806 . 120
chrXII 22808 22809 . 260
chrXII 22859 22860 . 160
chrXII 22878 22879 . 160
chrXII 22883 22884 . 760
chrXII 22886 22887 . 980
chrXII 22893 22894 . 740
chrXII 22927 22928 . 1060
chrXII 23067 23068 . 320
chrXII 23075 23076 . 140
chrXII 23110 23111 . 900
chrXII 23219 23220 . 740
chrXII 23247 23248 . 180
chrXII 23251 23252 . 140
chrXII 23254 23255 . 600
chrXII 23255 23256 . 1340
chrXII 23279 23280 . 400
chrXII 23312 23313 . 720
chrXII 23327 23328 . 200
chrXII 23349 23350 . 1080
chrXII 23352 23353 . 420
chrXII 23355 23356 . 600
chrXII 23362 23363 . 200
chrXII 23378 23379 . 120
chrXII 23383 23384 . 360
chrXII 23388 23389 . 640
chrXII 23391 23392 . 120
chrXII 23396 23397 . 700
chrXII 23399 23400 . 160
chrXII 23411 23412 . 580
chrXII 23422 23423 . 180
chrXII 23442 23443 . 660
chrXII 23542 23543 . 880
chrXII 23589 23590 . 120
chrXII 23608 23609 . 300
chrXII 23620 23621 . 800
chrXII 23621 23622 . 120
chrXII 23625 23626 . 300
chrXII 23723 23724 . 920
chrXII 23833 23834 . 740
chrXII 23844 23845 . 460
chrXII 24018 24019 . 120
chrXII 24252 24253 . 360
chrXII 24604 24605 . 580
chrXII 24859 24860 . 120
chrXII 24883 24884 . 140
chrXII 25120 25121 . 120
chrXII 25207 25208 . 1680
chrXII 25592 25593 . 1620
chrXII 25599 25600 . 2280
chrXII 25611 25612 . 320
chrXII 25612 25613 . 1040
chrXII 25638 25639 . 520
chrXII 25815 25816 . 660
chrXII 25858 25859 . 1940
chrXII 25877 25878 . 120
chrXII 25992 25993 . 260
chrXII 26086 26087 . 1240
chrXII 26103 26104 . 660
chrXII 26142 26143 . 1380
chrXII 26147 26148 . 320
chrXII 26148 26149 . 760
chrXII 26162 26163 . 1440
chrXII 26187 26188 . 120
chrXII 26188 26189 . 260
chrXII 26189 26190 . 120
chrXII 26333 26334 . 2280
chrXII 26349 26350 . 320
chrXII 26448 26449 . 160
chrXII 26499 26500 . 520
chrXII 26513 26514 . 220
chrXII 26574 26575 . 440
chrXII 26651 26652 . 120
chrXII 26846 26847 . 300
chrXII 27014 27015 . 740
chrXII 27020 27021 . 180
chrXII 27027 27028 . 1080
chrXII 27093 27094 . 1120
chrXII 27135 27136 . 460
chrXII 27169 27170 . 120
chrXII 27193 27194 . 120
chrXII 27269 27270 . 260
chrXII 27314 27315 . 2440
chrXII 27340 27341 . 400
chrXII 27713 27714 . 120
chrXII 27738 27739 . 160
chrXII 27742 27743 . 300
chrXII 27786 27787 . 1240
chrXII 27994 27995 . 1840
chrXII 28039 28040 . 640
chrXII 28055 28056 . 380
chrXII 28099 28100 . 1500
chrXII 28126 28127 . 120
chrXII 28201 28202 . 500
chrXII 28375 28376 . 700
chrXII 28498 28499 . 260
chrXII 28510 28511 . 300
chrXII 28561 28562 . 380
chrXII 28569 28570 . 140
chrXII 28604 28605 . 340
chrXII 28614 28615 . 480
chrXII 28642 28643 . 220
chrXII 28708 28709 . 760
chrXII 28807 28808 . 560
chrXII 28824 28825 . 440
chrXII 28905 28906 . 1480
chrXII 28949 28950 . 3840
chrXII 28957 28958 . 1660
chrXII 28960 28961 . 340
chrXII 28986 28987 . 820
chrXII 28997 28998 . 3720
chrXII 29001 29002 . 480
chrXII 29011 29012 . 520
chrXII 29016 29017 . 320
chrXII 29018 29019 . 1360
chrXII 29023 29024 . 1140
chrXII 29030 29031 . 260
chrXII 29160 29161 . 2040
chrXII 29344 29345 . 280
chrXII 29373 29374 . 160
chrXII 29386 29387 . 200
chrXII 29397 29398 . 120
chrXII 29401 29402 . 160
chrXII 29409 29410 . 280
chrXII 29431 29432 . 220
chrXII 29442 29443 . 1760
chrXII 29466 29467 . 240
chrXII 29478 29479 . 200
chrXII 29478 29479 . 720
chrXII 29479 29480 . 120
chrXII 29481 29482 . 2280
chrXII 29534 29535 . 360
chrXII 29562 29563 . 240
chrXII 29567 29568 . 280
chrXII 29570 29571 . 260
chrXII 29586 29587 . 300
chrXII 29592 29593 . 120
chrXII 29614 29615 . 640
chrXII 29630 29631 . 340
chrXII 29642 29643 . 140
chrXII 29650 29651 . 800
chrXII 29651 29652 . 120
chrXII 29652 29653 . 120
chrXII 29653 29654 . 260
chrXII 29658 29659 . 160
chrXII 29671 29672 . 560
chrXII 29703 29704 . 1200
chrXII 29704 29705 . 120
chrXII 29708 29709 . 420
chrXII 29711 29712 . 180
chrXII 29756 29757 . 920
chrXII 29760 29761 . 260
chrXII 29768 29769 . 240
chrXII 29778 29779 . 680
chrXII 29782 29783 . 240
chrXII 29785 29786 . 260
chrXII 29788 29789 . 860
chrXII 29788 29789 . 160
chrXII 29825 29826 . 140
chrXII 29879 29880 . 160
chrXII 29886 29887 . 340
chrXII 29923 29924 . 120
chrXII 29980 29981 . 1180
chrXII 29995 29996 . 420
chrXII 30029 30030 . 780
chrXII 30045 30046 . 160
chrXII 30058 30059 . 160
chrXII 30153 30154 . 1260
chrXII 30360 30361 . 1040
chrXII 30378 30379 . 1020
chrXII 30607 30608 . 720
chrXII 30783 30784 . 220
chrXII 31011 31012 . 120
chrXII 31301 31302 . 420
chrXII 31316 31317 . 900
chrXII 31401 31402 . 180
chrXII 31573 31574 . 320
chrXII 31695 31696 . 120
chrXII 31723 31724 . 320
chrXII 31726 31727 . 120
chrXII 31726 31727 . 540
chrXII 31737 31738 . 360
chrXII 31743 31744 . 260
chrXII 31797 31798 . 140
chrXII 31800 31801 . 220
chrXII 31811 31812 . 220
chrXII 31819 31820 . 140
chrXII 32048 32049 . 1340
chrXII 32201 32202 . 180
chrXII 32218 32219 . 240
chrXII 32348 32349 . 200
chrXII 32358 32359 . 480
chrXII 32991 32992 . 120
chrXII 32995 32996 . 360
chrXII 33009 33010 . 820
chrXII 33034 33035 . 440
chrXII 33047 33048 . 320
chrXII 33525 33526 . 200
chrXII 34333 34334 . 320
chrXII 34960 34961 . 140
chrXII 35309 35310 . 140
chrXII 35326 35327 . 160
chrXII 35808 35809 . 600
chrXII 35882 35883 . 180
chrXII 36161 36162 . 640
chrXII 36166 36167 . 120
chrXII 36206 36207 . 140
chrXII 36215 36216 . 240
chrXII 36272 36273 . 560
chrXII 36324 36325 . 120
chrXII 36352 36353 . 1240
chrXII 36405 36406 . 180
chrXII 36569 36570 . 500
chrXII 36663 36664 . 160
chrXII 36670 36671 . 200
chrXII 36686 36687 . 140
chrXII 36689 36690 . 1200
chrXII 36693 36694 . 600
chrXII 36696 36697 . 380
chrXII 36705 36706 . 180
chrXII 36707 36708 . 400
chrXII 36739 36740 . 560
chrXII 36776 36777 . 260
chrXII 36898 36899 . 360
chrXII 36900 36901 . 180
chrXII 36907 36908 . 1120
chrXII 36927 36928 . 1360
chrXII 36970 36971 . 160
chrXII 36973 36974 . 160
chrXII 36981 36982 . 460
chrXII 37067 37068 . 160
chrXII 37076 37077 . 240
chrXII 37079 37080 . 340
chrXII 37129 37130 . 760
chrXII 37145 37146 . 340
chrXII 37150 37151 . 120
chrXII 37158 37159 . 180
chrXII 37189 37190 . 240
chrXII 37195 37196 . 700
chrXII 37353 37354 . 180
chrXII 37484 37485 . 340
chrXII 37525 37526 . 220
chrXII 37530 37531 . 180
chrXII 37544 37545 . 500
chrXII 37572 37573 . 260
chrXII 37581 37582 . 180
chrXII 37987 37988 . 300
chrXII 38114 38115 . 520
chrXII 38150 38151 . 200
chrXII 38182 38183 . 260
chrXII 38196 38197 . 400
chrXII 38802 38803 . 1060
chrXII 39428 39429 . 1700
chrXII 39529 39530 . 880
chrXII 39542 39543 . 1580
chrXII 39545 39546 . 120
chrXII 39553 39554 . 740
chrXII 39568 39569 . 140
chrXII 39590 39591 . 500
chrXII 39614 39615 . 120
chrXII 39616 39617 . 1320
chrXII 39622 39623 . 1780
chrXII 39655 39656 . 2720
chrXII 39660 39661 . 3800
chrXII 39663 39664 . 120
chrXII 39666 39667 . 1240
chrXII 39670 39671 . 260
chrXII 39671 39672 . 820
chrXII 39672 39673 . 140
chrXII 40470 40471 . 520
chrXII 40493 40494 . 180
chrXII 40494 40495 . 220
chrXII 40502 40503 . 1160
chrXII 40510 40511 . 140
chrXII 40516 40517 . 340
chrXII 40521 40522 . 1240
chrXII 40526 40527 . 1640
chrXII 40538 40539 . 480
chrXII 40544 40545 . 680
chrXII 40569 40570 . 360
chrXII 40572 40573 . 1180
chrXII 40580 40581 . 560
chrXII 40581 40582 . 140
chrXII 40582 40583 . 120
chrXII 40583 40584 . 180
chrXII 40589 40590 . 820
chrXII 40613 40614 . 540
chrXII 41175 41176 . 1800
chrXII 41259 41260 . 1080
chrXII 41263 41264 . 480
chrXII 41346 41347 . 260
chrXII 41472 41473 . 120
chrXII 41482 41483 . 200
chrXII 41574 41575 . 700
chrXII 41678 41679 . 240
chrXII 41787 41788 . 120
chrXII 42021 42022 . 280
chrXII 42154 42155 . 380
chrXII 42637 42638 . 160
chrXII 42710 42711 . 720
chrXII 43028 43029 . 120
chrXII 43051 43052 . 120
chrXII 43135 43136 . 160
chrXII 43157 43158 . 680
chrXII 43605 43606 . 180
chrXII 43721 43722 . 540
chrXII 43975 43976 . 1300
chrXII 44083 44084 . 580
chrXII 44289 44290 . 900
chrXII 44817 44818 . 340
chrXII 45043 45044 . 320
chrXII 45060 45061 . 460
chrXII 45154 45155 . 1640
chrXII 45558 45559 . 300
chrXII 45647 45648 . 180
chrXII 45811 45812 . 120
chrXII 45817 45818 . 880
chrXII 46142 46143 . 420
chrXII 46165 46166 . 340
chrXII 46336 46337 . 200
chrXII 46350 46351 . 540
chrXII 46456 46457 . 700
chrXII 46460 46461 . 140
chrXII 46489 46490 . 660
chrXII 46501 46502 . 480
chrXII 46524 46525 . 180
chrXII 46541 46542 . 120
chrXII 46557 46558 . 120
chrXII 46564 46565 . 120
chrXII 46565 46566 . 140
chrXII 46565 46566 . 1060
chrXII 46570 46571 . 260
chrXII 46589 46590 . 200
chrXII 46607 46608 . 140
chrXII 46619 46620 . 680
chrXII 46630 46631 . 300
chrXII 46661 46662 . 160
chrXII 46680 46681 . 300
chrXII 46781 46782 . 320
chrXII 46801 46802 . 260
chrXII 46804 46805 . 200
chrXII 46947 46948 . 120
chrXII 46957 46958 . 120
chrXII 47436 47437 . 120
chrXII 47463 47464 . 1260
chrXII 47630 47631 . 120
chrXII 47679 47680 . 140
chrXII 47687 47688 . 160
chrXII 47701 47702 . 120
chrXII 47743 47744 . 140
chrXII 47875 47876 . 360
chrXII 47893 47894 . 380
chrXII 47923 47924 . 120
chrXII 48162 48163 . 740
chrXII 48347 48348 . 240
chrXII 48509 48510 . 200
chrXII 48548 48549 . 120
chrXII 48557 48558 . 120
chrXII 48699 48700 . 180
chrXII 48708 48709 . 140
chrXII 48715 48716 . 140
chrXII 48726 48727 . 560
chrXII 48740 48741 . 120
chrXII 48746 48747 . 140
chrXII 48756 48757 . 400
chrXII 48823 48824 . 160
chrXII 48843 48844 . 200
chrXII 48852 48853 . 3600
chrXII 48956 48957 . 1160
chrXII 48962 48963 . 140
chrXII 48965 48966 . 180
chrXII 48971 48972 . 140
chrXII 48990 48991 . 140
chrXII 49001 49002 . 400
chrXII 49012 49013 . 200
chrXII 49086 49087 . 180
chrXII 49125 49126 . 280
chrXII 49132 49133 . 120
chrXII 49147 49148 . 400
chrXII 49150 49151 . 680
chrXII 49156 49157 . 120
chrXII 49177 49178 . 280
chrXII 49215 49216 . 320
chrXII 49221 49222 . 160
chrXII 49232 49233 . 260
chrXII 49271 49272 . 180
chrXII 49276 49277 . 1300
chrXII 49287 49288 . 1060
chrXII 49332 49333 . 300
chrXII 49345 49346 . 160
chrXII 49361 49362 . 1120
chrXII 49487 49488 . 220
chrXII 49638 49639 . 300
chrXII 49644 49645 . 120
chrXII 49662 49663 . 340
chrXII 49667 49668 . 600
chrXII 49690 49691 . 140
chrXII 49693 49694 . 440
chrXII 49698 49699 . 420
chrXII 49706 49707 . 500
chrXII 49723 49724 . 260
chrXII 49723 49724 . 1680
chrXII 49734 49735 . 260
chrXII 49735 49736 . 400
chrXII 49736 49737 . 180
chrXII 49740 49741 . 1260
chrXII 49754 49755 . 1380
chrXII 49759 49760 . 160
chrXII 49773 49774 . 200
chrXII 49781 49782 . 300
chrXII 49786 49787 . 880
chrXII 49789 49790 . 1720
chrXII 49794 49795 . 120
chrXII 49795 49796 . 120
chrXII 49800 49801 . 200
chrXII 49801 49802 . 740
chrXII 49833 49834 . 400
chrXII 51877 51878 . 180
chrXII 51895 51896 . 400
chrXII 51936 51937 . 340
chrXII 51940 51941 . 180
chrXII 52061 52062 . 800
chrXII 52072 52073 . 260
chrXII 52080 52081 . 680
chrXII 52100 52101 . 120
chrXII 52221 52222 . 120
chrXII 52491 52492 . 180
chrXII 52656 52657 . 640
chrXII 52662 52663 . 900
chrXII 52671 52672 . 1300
chrXII 52685 52686 . 280
chrXII 52696 52697 . 500
chrXII 52936 52937 . 260
chrXII 53237 53238 . 1560
chrXII 53284 53285 . 600
chrXII 53531 53532 . 1060
chrXII 53742 53743 . 160
chrXII 53845 53846 . 380
chrXII 53850 53851 . 480
chrXII 53869 53870 . 460
chrXII 53870 53871 . 120
chrXII 53878 53879 . 220
chrXII 54028 54029 . 140
chrXII 54043 54044 . 800
chrXII 54049 54050 . 580
chrXII 54051 54052 . 1220
chrXII 54055 54056 . 180
chrXII 54059 54060 . 120
chrXII 54063 54064 . 1160
chrXII 54063 54064 . 620
chrXII 54064 54065 . 140
chrXII 54064 54065 . 120
chrXII 54066 54067 . 680
chrXII 54074 54075 . 340
chrXII 54100 54101 . 1100
chrXII 54137 54138 . 400
chrXII 54152 54153 . 1280
chrXII 54167 54168 . 840
chrXII 54173 54174 . 180
chrXII 54400 54401 . 140
chrXII 54492 54493 . 2620
chrXII 54507 54508 . 500
chrXII 54537 54538 . 340
chrXII 54543 54544 . 740
chrXII 54548 54549 . 900
chrXII 54698 54699 . 160
chrXII 54727 54728 . 340
chrXII 54750 54751 . 420
chrXII 54757 54758 . 380
chrXII 54817 54818 . 480
chrXII 54886 54887 . 400
chrXII 54896 54897 . 400
chrXII 54915 54916 . 160
chrXII 55099 55100 . 140
chrXII 55107 55108 . 980
chrXII 55284 55285 . 500
chrXII 55331 55332 . 280
chrXII 55471 55472 . 480
chrXII 55528 55529 . 300
chrXII 55951 55952 . 1160
chrXII 56021 56022 . 260
chrXII 56164 56165 . 240
chrXII 56538 56539 . 160
chrXII 56615 56616 . 400
chrXII 57153 57154 . 320
chrXII 57763 57764 . 700
chrXII 57855 57856 . 180
chrXII 58228 58229 . 220
chrXII 58738 58739 . 440
chrXII 58811 58812 . 700
chrXII 59013 59014 . 180
chrXII 59131 59132 . 120
chrXII 59490 59491 . 120
chrXII 59510 59511 . 280
chrXII 59609 59610 . 320
chrXII 59810 59811 . 520
chrXII 60054 60055 . 1180
chrXII 60121 60122 . 120
chrXII 60909 60910 . 160
chrXII 61073 61074 . 180
chrXII 61387 61388 . 2360
chrXII 61756 61757 . 140
chrXII 61769 61770 . 260
chrXII 62395 62396 . 860
chrXII 62705 62706 . 120
chrXII 63478 63479 . 140
chrXII 63604 63605 . 120
chrXII 63639 63640 . 380
chrXII 63792 63793 . 1660
chrXII 63801 63802 . 480
chrXII 63810 63811 . 2820
chrXII 63817 63818 . 780
chrXII 63823 63824 . 640
chrXII 63832 63833 . 120
chrXII 63840 63841 . 620
chrXII 63877 63878 . 360
chrXII 63881 63882 . 160
chrXII 63885 63886 . 280
chrXII 63886 63887 . 160
chrXII 63888 63889 . 940
chrXII 63892 63893 . 400
chrXII 63895 63896 . 1060
chrXII 63903 63904 . 320
chrXII 63909 63910 . 120
chrXII 63914 63915 . 120
chrXII 63920 63921 . 400
chrXII 63928 63929 . 140
chrXII 63934 63935 . 200
chrXII 63959 63960 . 120
chrXII 63972 63973 . 380
chrXII 64089 64090 . 920
chrXII 64143 64144 . 320
chrXII 64263 64264 . 380
chrXII 64275 64276 . 600
chrXII 64420 64421 . 320
chrXII 64543 64544 . 1120
chrXII 64700 64701 . 140
chrXII 64737 64738 . 240
chrXII 64749 64750 . 920
chrXII 64873 64874 . 140
chrXII 65073 65074 . 160
chrXII 65176 65177 . 140
chrXII 65307 65308 . 720
chrXII 65325 65326 . 280
chrXII 65355 65356 . 160
chrXII 65359 65360 . 200
chrXII 65367 65368 . 120
chrXII 65377 65378 . 120
chrXII 65379 65380 . 140
chrXII 65383 65384 . 320
chrXII 65383 65384 . 160
chrXII 65388 65389 . 220
chrXII 65392 65393 . 640
chrXII 65392 65393 . 260
chrXII 65400 65401 . 180
chrXII 65410 65411 . 180
chrXII 65413 65414 . 400
chrXII 65418 65419 . 860
chrXII 65430 65431 . 220
chrXII 65438 65439 . 880
chrXII 65439 65440 . 260
chrXII 65521 65522 . 120
chrXII 65528 65529 . 480
chrXII 65555 65556 . 160
chrXII 65654 65655 . 120
chrXII 65660 65661 . 120
chrXII 65767 65768 . 120
chrXII 65781 65782 . 1420
chrXII 65787 65788 . 140
chrXII 65790 65791 . 520
chrXII 65899 65900 . 400
chrXII 65938 65939 . 160
chrXII 66008 66009 . 300
chrXII 66027 66028 . 660
chrXII 66072 66073 . 1240
chrXII 66102 66103 . 200
chrXII 66116 66117 . 560
chrXII 66119 66120 . 160
chrXII 66126 66127 . 820
chrXII 66156 66157 . 380
chrXII 66278 66279 . 340
chrXII 66410 66411 . 1740
chrXII 66419 66420 . 160
chrXII 66435 66436 . 620
chrXII 66621 66622 . 280
chrXII 66645 66646 . 140
chrXII 66648 66649 . 140
chrXII 66655 66656 . 380
chrXII 66666 66667 . 240
chrXII 66699 66700 . 140
chrXII 66709 66710 . 200
chrXII 68287 68288 . 420
chrXII 68316 68317 . 240
chrXII 68325 68326 . 560
chrXII 68328 68329 . 780
chrXII 68351 68352 . 1900
chrXII 68358 68359 . 1340
chrXII 68368 68369 . 1300
chrXII 68384 68385 . 120
chrXII 68398 68399 . 120
chrXII 68401 68402 . 740
chrXII 68408 68409 . 5300
chrXII 68412 68413 . 480
chrXII 68415 68416 . 180
chrXII 70568 70569 . 400
chrXII 73217 73218 . 1400
chrXII 73230 73231 . 460
chrXII 73242 73243 . 580
chrXII 73259 73260 . 240
chrXII 73263 73264 . 480
chrXII 73267 73268 . 220
chrXII 73268 73269 . 120
chrXII 73275 73276 . 2200
chrXII 73329 73330 . 2560
chrXII 73330 73331 . 140
chrXII 73332 73333 . 120
chrXII 73340 73341 . 240
chrXII 73350 73351 . 120
chrXII 73355 73356 . 580
chrXII 73357 73358 . 120
chrXII 73362 73363 . 660
chrXII 73363 73364 . 140
chrXII 73377 73378 . 360
chrXII 73515 73516 . 120
chrXII 73535 73536 . 160
chrXII 73864 73865 . 120
chrXII 73886 73887 . 480
chrXII 73942 73943 . 120
chrXII 74003 74004 . 280
chrXII 74024 74025 . 220
chrXII 74039 74040 . 580
chrXII 74057 74058 . 1440
chrXII 74367 74368 . 120
chrXII 74385 74386 . 220
chrXII 74485 74486 . 220
chrXII 74736 74737 . 300
chrXII 75057 75058 . 220
chrXII 75095 75096 . 140
chrXII 76198 76199 . 120
chrXII 76399 76400 . 120
chrXII 76589 76590 . 380
chrXII 76659 76660 . 1120
chrXII 76749 76750 . 120
chrXII 76836 76837 . 140
chrXII 76844 76845 . 120
chrXII 76853 76854 . 280
chrXII 76865 76866 . 700
chrXII 76879 76880 . 280
chrXII 76887 76888 . 340
chrXII 76914 76915 . 500
chrXII 76922 76923 . 140
chrXII 76994 76995 . 280
chrXII 77002 77003 . 280
chrXII 77015 77016 . 440
chrXII 77042 77043 . 240
chrXII 77207 77208 . 140
chrXII 80285 80286 . 320
chrXII 80305 80306 . 260
chrXII 80336 80337 . 460
chrXII 80340 80341 . 1360
chrXII 80346 80347 . 180
chrXII 80355 80356 . 380
chrXII 80358 80359 . 200
chrXII 80366 80367 . 1740
chrXII 80374 80375 . 200
chrXII 80377 80378 . 500
chrXII 80380 80381 . 180
chrXII 80381 80382 . 540
chrXII 80381 80382 . 680
chrXII 80392 80393 . 2200
chrXII 80398 80399 . 140
chrXII 80412 80413 . 240
chrXII 80415 80416 . 740
chrXII 80433 80434 . 160
chrXII 80442 80443 . 1400
chrXII 80455 80456 . 400
chrXII 80474 80475 . 440
chrXII 80481 80482 . 380
chrXII 80580 80581 . 400
chrXII 80609 80610 . 460
chrXII 80638 80639 . 300
chrXII 80764 80765 . 140
chrXII 80822 80823 . 160
chrXII 80932 80933 . 320
chrXII 80948 80949 . 120
chrXII 81165 81166 . 140
chrXII 81222 81223 . 180
chrXII 81261 81262 . 160
chrXII 81263 81264 . 140
chrXII 81264 81265 . 280
chrXII 81271 81272 . 120
chrXII 81276 81277 . 140
chrXII 81280 81281 . 200
chrXII 81281 81282 . 140
chrXII 81284 81285 . 180
chrXII 81290 81291 . 240
chrXII 81303 81304 . 180
chrXII 81309 81310 . 120
chrXII 81311 81312 . 140
chrXII 81319 81320 . 120
chrXII 81323 81324 . 300
chrXII 81326 81327 . 200
chrXII 81344 81345 . 400
chrXII 81352 81353 . 120
chrXII 81359 81360 . 200
chrXII 81412 81413 . 320
chrXII 81427 81428 . 140
chrXII 81483 81484 . 180
chrXII 81598 81599 . 360
chrXII 81796 81797 . 340
chrXII 81802 81803 . 240
chrXII 81843 81844 . 160
chrXII 81847 81848 . 640
chrXII 81856 81857 . 1220
chrXII 81861 81862 . 240
chrXII 81924 81925 . 220
chrXII 81962 81963 . 560
chrXII 81986 81987 . 180
chrXII 81994 81995 . 220
chrXII 81996 81997 . 120
chrXII 82000 82001 . 180
chrXII 82092 82093 . 280
chrXII 82095 82096 . 220
chrXII 82145 82146 . 160
chrXII 82159 82160 . 1160
chrXII 82159 82160 . 280
chrXII 82203 82204 . 1660
chrXII 82221 82222 . 340
chrXII 82224 82225 . 440
chrXII 82225 82226 . 200
chrXII 82226 82227 . 120
chrXII 82268 82269 . 120
chrXII 82279 82280 . 200
chrXII 82558 82559 . 300
chrXII 82708 82709 . 320
chrXII 82787 82788 . 200
chrXII 82823 82824 . 1500
chrXII 82903 82904 . 260
chrXII 82942 82943 . 340
chrXII 83037 83038 . 520
chrXII 83098 83099 . 160
chrXII 83311 83312 . 200
chrXII 83356 83357 . 1100
chrXII 83382 83383 . 760
chrXII 83387 83388 . 580
chrXII 83393 83394 . 820
chrXII 83401 83402 . 480
chrXII 83409 83410 . 600
chrXII 83437 83438 . 660
chrXII 83441 83442 . 300
chrXII 83456 83457 . 1820
chrXII 83465 83466 . 140
chrXII 83469 83470 . 4020
chrXII 83471 83472 . 860
chrXII 83477 83478 . 440
chrXII 83486 83487 . 120
chrXII 83508 83509 . 140
chrXII 83543 83544 . 260
chrXII 83549 83550 . 440
chrXII 83553 83554 . 120
chrXII 83616 83617 . 800
chrXII 83617 83618 . 120
chrXII 83621 83622 . 160
chrXII 83625 83626 . 980
chrXII 83633 83634 . 120
chrXII 83637 83638 . 3040
chrXII 83660 83661 . 120
chrXII 83771 83772 . 260
chrXII 83788 83789 . 480
chrXII 83802 83803 . 280
chrXII 83814 83815 . 200
chrXII 83834 83835 . 480
chrXII 83839 83840 . 160
chrXII 83840 83841 . 160
chrXII 83848 83849 . 320
chrXII 83857 83858 . 520
chrXII 83888 83889 . 1620
chrXII 83894 83895 . 280
chrXII 83915 83916 . 780
chrXII 83971 83972 . 260
chrXII 83977 83978 . 360
chrXII 83980 83981 . 160
chrXII 84001 84002 . 180
chrXII 84010 84011 . 380
chrXII 84044 84045 . 200
chrXII 84048 84049 . 460
chrXII 84052 84053 . 260
chrXII 84058 84059 . 300
chrXII 84080 84081 . 320
chrXII 84082 84083 . 120
chrXII 84088 84089 . 220
chrXII 84090 84091 . 260
chrXII 84096 84097 . 660
chrXII 84100 84101 . 180
chrXII 84146 84147 . 660
chrXII 84151 84152 . 180
chrXII 84192 84193 . 1160
chrXII 84212 84213 . 240
chrXII 84215 84216 . 160
chrXII 84224 84225 . 140
chrXII 84285 84286 . 220
chrXII 84356 84357 . 440
chrXII 84359 84360 . 140
chrXII 84366 84367 . 580
chrXII 84379 84380 . 160
chrXII 84387 84388 . 400
chrXII 84413 84414 . 280
chrXII 84443 84444 . 280
chrXII 84465 84466 . 120
chrXII 84473 84474 . 200
chrXII 84478 84479 . 280
chrXII 84516 84517 . 140
chrXII 84538 84539 . 220
chrXII 84540 84541 . 440
chrXII 84548 84549 . 240
chrXII 84555 84556 . 340
chrXII 84558 84559 . 180
chrXII 84562 84563 . 120
chrXII 84615 84616 . 180
chrXII 84618 84619 . 280
chrXII 84623 84624 . 160
chrXII 84692 84693 . 480
chrXII 84696 84697 . 500
chrXII 84708 84709 . 1240
chrXII 84902 84903 . 1020
chrXII 84908 84909 . 720
chrXII 84934 84935 . 220
chrXII 84972 84973 . 480
chrXII 85124 85125 . 560
chrXII 85162 85163 . 580
chrXII 85235 85236 . 180
chrXII 85268 85269 . 140
chrXII 85274 85275 . 400
chrXII 85287 85288 . 880
chrXII 85314 85315 . 400
chrXII 85318 85319 . 220
chrXII 85334 85335 . 660
chrXII 85355 85356 . 640
chrXII 85402 85403 . 120
chrXII 85405 85406 . 380
chrXII 85463 85464 . 140
chrXII 85497 85498 . 360
chrXII 85516 85517 . 220
chrXII 85562 85563 . 480
chrXII 85568 85569 . 160
chrXII 85583 85584 . 140
chrXII 85644 85645 . 200
chrXII 85654 85655 . 120
chrXII 85705 85706 . 160
chrXII 85711 85712 . 580
chrXII 85717 85718 . 1080
chrXII 85752 85753 . 580
chrXII 85754 85755 . 380
chrXII 85840 85841 . 900
chrXII 85848 85849 . 940
chrXII 85876 85877 . 240
chrXII 85904 85905 . 160
chrXII 85934 85935 . 380
chrXII 85944 85945 . 140
chrXII 85949 85950 . 120
chrXII 85970 85971 . 140
chrXII 85988 85989 . 220
chrXII 85991 85992 . 1120
chrXII 85996 85997 . 420
chrXII 85999 86000 . 720
chrXII 86042 86043 . 140
chrXII 86051 86052 . 140
chrXII 86054 86055 . 240
chrXII 86055 86056 . 300
chrXII 86061 86062 . 1220
chrXII 86066 86067 . 240
chrXII 86069 86070 . 140
chrXII 86070 86071 . 200
chrXII 86073 86074 . 300
chrXII 86082 86083 . 300
chrXII 86085 86086 . 640
chrXII 86088 86089 . 760
chrXII 86139 86140 . 160
chrXII 86214 86215 . 120
chrXII 86224 86225 . 120
chrXII 86237 86238 . 120
chrXII 86359 86360 . 340
chrXII 86486 86487 . 160
chrXII 86506 86507 . 820
chrXII 86534 86535 . 440
chrXII 86539 86540 . 600
chrXII 86584 86585 . 480
chrXII 86628 86629 . 2200
chrXII 86632 86633 . 1800
chrXII 86661 86662 . 1920
chrXII 86677 86678 . 2800
chrXII 86797 86798 . 140
chrXII 86805 86806 . 260
chrXII 86923 86924 . 140
chrXII 86942 86943 . 120
chrXII 86948 86949 . 140
chrXII 86970 86971 . 160
chrXII 86976 86977 . 160
chrXII 87098 87099 . 120
chrXII 87115 87116 . 160
chrXII 87148 87149 . 180
chrXII 87309 87310 . 200
chrXII 87338 87339 . 120
chrXII 88168 88169 . 200
chrXII 88273 88274 . 160
chrXII 88301 88302 . 120
chrXII 88320 88321 . 160
chrXII 88367 88368 . 240
chrXII 88380 88381 . 140
chrXII 88386 88387 . 220
chrXII 88395 88396 . 200
chrXII 88400 88401 . 140
chrXII 88409 88410 . 120
chrXII 88417 88418 . 160
chrXII 88434 88435 . 140
chrXII 88476 88477 . 120
chrXII 88508 88509 . 320
chrXII 88783 88784 . 1160
chrXII 88794 88795 . 600
chrXII 89027 89028 . 160
chrXII 89259 89260 . 280
chrXII 89308 89309 . 480
chrXII 89710 89711 . 220
chrXII 89806 89807 . 280
chrXII 89824 89825 . 240
chrXII 90004 90005 . 200
chrXII 90084 90085 . 180
chrXII 90251 90252 . 1720
chrXII 90398 90399 . 1460
chrXII 90448 90449 . 180
chrXII 90610 90611 . 120
chrXII 90661 90662 . 240
chrXII 90686 90687 . 1340
chrXII 90767 90768 . 120
chrXII 90894 90895 . 120
chrXII 90952 90953 . 720
chrXII 91068 91069 . 160
chrXII 91086 91087 . 220
chrXII 91191 91192 . 720
chrXII 91285 91286 . 1260
chrXII 91362 91363 . 380
chrXII 91414 91415 . 120
chrXII 91427 91428 . 160
chrXII 91439 91440 . 120
chrXII 91448 91449 . 140
chrXII 91463 91464 . 300
chrXII 91484 91485 . 360
chrXII 91531 91532 . 380
chrXII 91611 91612 . 120
chrXII 91726 91727 . 480
chrXII 91819 91820 . 200
chrXII 91844 91845 . 460
chrXII 91847 91848 . 400
chrXII 91857 91858 . 140
chrXII 91870 91871 . 1600
chrXII 91871 91872 . 660
chrXII 91892 91893 . 300
chrXII 91933 91934 . 840
chrXII 91971 91972 . 280
chrXII 92095 92096 . 1340
chrXII 92102 92103 . 200
chrXII 92105 92106 . 120
chrXII 92108 92109 . 120
chrXII 92118 92119 . 280
chrXII 92143 92144 . 320
chrXII 92146 92147 . 120
chrXII 92151 92152 . 140
chrXII 92301 92302 . 320
chrXII 92304 92305 . 360
chrXII 92313 92314 . 140
chrXII 92314 92315 . 260
chrXII 92324 92325 . 180
chrXII 92334 92335 . 200
chrXII 92361 92362 . 120
chrXII 92433 92434 . 280
chrXII 92443 92444 . 2200
chrXII 92454 92455 . 940
chrXII 92473 92474 . 1080
chrXII 92475 92476 . 120
chrXII 92476 92477 . 560
chrXII 92479 92480 . 120
chrXII 92491 92492 . 260
chrXII 92584 92585 . 120
chrXII 92584 92585 . 120
chrXII 92590 92591 . 800
chrXII 92593 92594 . 1820
chrXII 92602 92603 . 1220
chrXII 92608 92609 . 300
chrXII 92614 92615 . 2760
chrXII 92672 92673 . 880
chrXII 92673 92674 . 440
chrXII 92677 92678 . 600
chrXII 92680 92681 . 260
chrXII 92690 92691 . 700
chrXII 92694 92695 . 160
chrXII 92699 92700 . 440
chrXII 92719 92720 . 2000
chrXII 92739 92740 . 280
chrXII 92776 92777 . 160
chrXII 92784 92785 . 560
chrXII 92818 92819 . 1700
chrXII 92819 92820 . 800
chrXII 92819 92820 . 340
chrXII 92820 92821 . 140
chrXII 92820 92821 . 120
chrXII 92825 92826 . 1900
chrXII 92829 92830 . 820
chrXII 92846 92847 . 180
chrXII 92850 92851 . 480
chrXII 92928 92929 . 280
chrXII 92997 92998 . 1040
chrXII 93027 93028 . 640
chrXII 93081 93082 . 260
chrXII 93166 93167 . 140
chrXII 93211 93212 . 140
chrXII 93225 93226 . 120
chrXII 93239 93240 . 140
chrXII 93303 93304 . 140
chrXII 93420 93421 . 120
chrXII 93570 93571 . 240
chrXII 93741 93742 . 120
chrXII 93742 93743 . 200
chrXII 93798 93799 . 620
chrXII 93809 93810 . 120
chrXII 93814 93815 . 400
chrXII 93908 93909 . 2200
chrXII 93942 93943 . 1160
chrXII 94041 94042 . 680
chrXII 94046 94047 . 120
chrXII 94080 94081 . 180
chrXII 94087 94088 . 560
chrXII 94110 94111 . 200
chrXII 94118 94119 . 960
chrXII 94139 94140 . 200
chrXII 94149 94150 . 1060
chrXII 94153 94154 . 180
chrXII 94156 94157 . 260
chrXII 94164 94165 . 240
chrXII 94235 94236 . 360
chrXII 94253 94254 . 480
chrXII 94299 94300 . 1960
chrXII 94316 94317 . 1400
chrXII 94324 94325 . 1140
chrXII 94339 94340 . 420
chrXII 94343 94344 . 1660
chrXII 94372 94373 . 200
chrXII 94438 94439 . 1460
chrXII 94473 94474 . 160
chrXII 94599 94600 . 240
chrXII 94663 94664 . 380
chrXII 94711 94712 . 140
chrXII 94712 94713 . 160
chrXII 94726 94727 . 180
chrXII 94735 94736 . 120
chrXII 94750 94751 . 180
chrXII 94813 94814 . 180
chrXII 94844 94845 . 120
chrXII 94890 94891 . 160
chrXII 94917 94918 . 140
chrXII 94920 94921 . 760
chrXII 94923 94924 . 260
chrXII 94941 94942 . 140
chrXII 94956 94957 . 120
chrXII 94962 94963 . 120
chrXII 94972 94973 . 120
chrXII 94991 94992 . 740
chrXII 95025 95026 . 120
chrXII 95073 95074 . 240
chrXII 95079 95080 . 4060
chrXII 95085 95086 . 160
chrXII 95121 95122 . 480
chrXII 95169 95170 . 280
chrXII 95176 95177 . 120
chrXII 95203 95204 . 340
chrXII 95252 95253 . 240
chrXII 95317 95318 . 160
chrXII 95342 95343 . 120
chrXII 95347 95348 . 140
chrXII 95370 95371 . 160
chrXII 95463 95464 . 120
chrXII 95569 95570 . 280
chrXII 95641 95642 . 740
chrXII 95657 95658 . 120
chrXII 95684 95685 . 380
chrXII 95779 95780 . 660
chrXII 95783 95784 . 280
chrXII 95862 95863 . 280
chrXII 95889 95890 . 380
chrXII 96626 96627 . 120
chrXII 96741 96742 . 580
chrXII 97102 97103 . 160
chrXII 97160 97161 . 200
chrXII 97198 97199 . 900
chrXII 97269 97270 . 480
chrXII 97465 97466 . 1000
chrXII 97470 97471 . 440
chrXII 97557 97558 . 400
chrXII 97600 97601 . 500
chrXII 97611 97612 . 200
chrXII 97629 97630 . 180
chrXII 97637 97638 . 220
chrXII 97641 97642 . 420
chrXII 97643 97644 . 600
chrXII 97661 97662 . 200
chrXII 97667 97668 . 420
chrXII 97675 97676 . 580
chrXII 97710 97711 . 280
chrXII 97741 97742 . 1240
chrXII 97747 97748 . 160
chrXII 97776 97777 . 440
chrXII 97778 97779 . 200
chrXII 97787 97788 . 140
chrXII 97793 97794 . 160
chrXII 97797 97798 . 320
chrXII 97800 97801 . 280
chrXII 97805 97806 . 140
chrXII 97808 97809 . 220
chrXII 97818 97819 . 160
chrXII 97917 97918 . 140
chrXII 97931 97932 . 240
chrXII 97989 97990 . 420
chrXII 98022 98023 . 240
chrXII 98098 98099 . 420
chrXII 98114 98115 . 160
chrXII 98291 98292 . 260
chrXII 98377 98378 . 140
chrXII 98388 98389 . 660
chrXII 98416 98417 . 1660
chrXII 98419 98420 . 180
chrXII 98432 98433 . 120
chrXII 98466 98467 . 320
chrXII 98578 98579 . 1320
chrXII 98591 98592 . 140
chrXII 98610 98611 . 120
chrXII 98657 98658 . 160
chrXII 98693 98694 . 160
chrXII 98711 98712 . 140
chrXII 98753 98754 . 1620
chrXII 98762 98763 . 1740
chrXII 98828 98829 . 280
chrXII 98906 98907 . 500
chrXII 98914 98915 . 520
chrXII 98924 98925 . 520
chrXII 98925 98926 . 880
chrXII 98929 98930 . 200
chrXII 98933 98934 . 120
chrXII 98934 98935 . 240
chrXII 98934 98935 . 980
chrXII 98941 98942 . 120
chrXII 98964 98965 . 120
chrXII 98973 98974 . 200
chrXII 98977 98978 . 120
chrXII 98992 98993 . 360
chrXII 99005 99006 . 120
chrXII 99016 99017 . 140
chrXII 99025 99026 . 120
chrXII 99036 99037 . 600
chrXII 99068 99069 . 120
chrXII 99163 99164 . 280
chrXII 99169 99170 . 120
chrXII 99203 99204 . 340
chrXII 99492 99493 . 240
chrXII 99520 99521 . 160
chrXII 99536 99537 . 120
chrXII 99547 99548 . 1140
chrXII 99552 99553 . 180
chrXII 99712 99713 . 160
chrXII 99875 99876 . 180
chrXII 100054 100055 . 120
chrXII 100059 100060 . 120
chrXII 100078 100079 . 1080
chrXII 100205 100206 . 160
chrXII 100210 100211 . 160
chrXII 100237 100238 . 120
chrXII 100238 100239 . 260
chrXII 100242 100243 . 220
chrXII 100243 100244 . 2560
chrXII 100249 100250 . 160
chrXII 100253 100254 . 140
chrXII 100258 100259 . 260
chrXII 100266 100267 . 400
chrXII 100305 100306 . 280
chrXII 100314 100315 . 2100
chrXII 100364 100365 . 280
chrXII 100441 100442 . 120
chrXII 100467 100468 . 140
chrXII 100492 100493 . 220
chrXII 100621 100622 . 420
chrXII 100632 100633 . 400
chrXII 100634 100635 . 140
chrXII 100638 100639 . 140
chrXII 100645 100646 . 580
chrXII 100649 100650 . 120
chrXII 100658 100659 . 480
chrXII 100667 100668 . 220
chrXII 100700 100701 . 440
chrXII 100722 100723 . 320
chrXII 100731 100732 . 140
chrXII 100735 100736 . 160
chrXII 100736 100737 . 660
chrXII 100744 100745 . 240
chrXII 100754 100755 . 220
chrXII 101244 101245 . 2700
chrXII 101422 101423 . 520
chrXII 101543 101544 . 160
chrXII 101822 101823 . 200
chrXII 101981 101982 . 240
chrXII 102127 102128 . 240
chrXII 102170 102171 . 140
chrXII 102637 102638 . 600
chrXII 102931 102932 . 140
chrXII 102989 102990 . 220
chrXII 103093 103094 . 220
chrXII 103303 103304 . 120
chrXII 103468 103469 . 140
chrXII 103764 103765 . 160
chrXII 103784 103785 . 120
chrXII 104472 104473 . 1800
chrXII 104546 104547 . 240
chrXII 104627 104628 . 1320
chrXII 104643 104644 . 1300
chrXII 104659 104660 . 160
chrXII 104708 104709 . 500
chrXII 105033 105034 . 1020
chrXII 105062 105063 . 1920
chrXII 105132 105133 . 180
chrXII 105159 105160 . 420
chrXII 105162 105163 . 620
chrXII 105174 105175 . 420
chrXII 105367 105368 . 320
chrXII 105415 105416 . 300
chrXII 105423 105424 . 200
chrXII 105543 105544 . 220
chrXII 105562 105563 . 260
chrXII 105639 105640 . 440
chrXII 105711 105712 . 520
chrXII 105787 105788 . 1700
chrXII 105986 105987 . 140
chrXII 105990 105991 . 500
chrXII 106024 106025 . 160
chrXII 106044 106045 . 720
chrXII 106093 106094 . 360
chrXII 106157 106158 . 460
chrXII 106188 106189 . 160
chrXII 106262 106263 . 240
chrXII 106342 106343 . 460
chrXII 106365 106366 . 180
chrXII 106476 106477 . 160
chrXII 106492 106493 . 240
chrXII 106494 106495 . 140
chrXII 106552 106553 . 160
chrXII 106975 106976 . 280
chrXII 106984 106985 . 260
chrXII 107390 107391 . 120
chrXII 107479 107480 . 300
chrXII 108060 108061 . 440
chrXII 108099 108100 . 540
chrXII 108128 108129 . 420
chrXII 108240 108241 . 180
chrXII 108257 108258 . 120
chrXII 108258 108259 . 180
chrXII 108279 108280 . 400
chrXII 108284 108285 . 380
chrXII 108292 108293 . 920
chrXII 108297 108298 . 120
chrXII 108298 108299 . 420
chrXII 108320 108321 . 200
chrXII 108326 108327 . 400
chrXII 108328 108329 . 120
chrXII 108329 108330 . 140
chrXII 108332 108333 . 140
chrXII 108335 108336 . 500
chrXII 108340 108341 . 160
chrXII 108341 108342 . 240
chrXII 108344 108345 . 300
chrXII 108345 108346 . 120
chrXII 108351 108352 . 440
chrXII 108371 108372 . 160
chrXII 108390 108391 . 140
chrXII 108391 108392 . 120
chrXII 108395 108396 . 140
chrXII 108399 108400 . 120
chrXII 108411 108412 . 120
chrXII 108414 108415 . 120
chrXII 108418 108419 . 120
chrXII 108422 108423 . 220
chrXII 108429 108430 . 120
chrXII 108432 108433 . 140
chrXII 108434 108435 . 380
chrXII 108436 108437 . 560
chrXII 108441 108442 . 140
chrXII 108451 108452 . 580
chrXII 108456 108457 . 240
chrXII 108478 108479 . 120
chrXII 108483 108484 . 120
chrXII 108493 108494 . 180
chrXII 108502 108503 . 380
chrXII 108547 108548 . 300
chrXII 108560 108561 . 160
chrXII 108580 108581 . 140
chrXII 108603 108604 . 460
chrXII 108614 108615 . 120
chrXII 108624 108625 . 140
chrXII 108634 108635 . 380
chrXII 108652 108653 . 120
chrXII 108740 108741 . 160
chrXII 108885 108886 . 120
chrXII 108892 108893 . 200
chrXII 108899 108900 . 600
chrXII 108903 108904 . 280
chrXII 109046 109047 . 360
chrXII 109050 109051 . 360
chrXII 109091 109092 . 1120
chrXII 109112 109113 . 160
chrXII 109118 109119 . 220
chrXII 109127 109128 . 160
chrXII 109136 109137 . 160
chrXII 109141 109142 . 160
chrXII 109151 109152 . 580
chrXII 109156 109157 . 140
chrXII 109159 109160 . 140
chrXII 109159 109160 . 140
chrXII 109161 109162 . 140
chrXII 109162 109163 . 420
chrXII 109173 109174 . 800
chrXII 109183 109184 . 340
chrXII 109191 109192 . 200
chrXII 109192 109193 . 400
chrXII 109207 109208 . 140
chrXII 109225 109226 . 140
chrXII 109349 109350 . 140
chrXII 109401 109402 . 680
chrXII 109457 109458 . 220
chrXII 109482 109483 . 460
chrXII 109495 109496 . 480
chrXII 109504 109505 . 120
chrXII 109538 109539 . 140
chrXII 109547 109548 . 900
chrXII 109569 109570 . 280
chrXII 109607 109608 . 640
chrXII 109660 109661 . 400
chrXII 109711 109712 . 300
chrXII 109881 109882 . 1040
chrXII 111673 111674 . 180
chrXII 111681 111682 . 820
chrXII 111695 111696 . 160
chrXII 111716 111717 . 140
chrXII 111723 111724 . 120
chrXII 111764 111765 . 180
chrXII 112071 112072 . 200
chrXII 112093 112094 . 320
chrXII 112093 112094 . 3480
chrXII 112102 112103 . 560
chrXII 112115 112116 . 680
chrXII 112123 112124 . 600
chrXII 112127 112128 . 340
chrXII 112135 112136 . 340
chrXII 112141 112142 . 980
chrXII 112306 112307 . 140
chrXII 112320 112321 . 200
chrXII 112473 112474 . 320
chrXII 112487 112488 . 220
chrXII 112512 112513 . 360
chrXII 112521 112522 . 300
chrXII 112567 112568 . 580
chrXII 112621 112622 . 300
chrXII 112633 112634 . 160
chrXII 112833 112834 . 220
chrXII 112869 112870 . 120
chrXII 113101 113102 . 560
chrXII 113176 113177 . 240
chrXII 113243 113244 . 1040
chrXII 113256 113257 . 320
chrXII 113410 113411 . 2680
chrXII 113446 113447 . 120
chrXII 113704 113705 . 260
chrXII 113720 113721 . 260
chrXII 113890 113891 . 280
chrXII 114050 114051 . 180
chrXII 114192 114193 . 180
chrXII 114368 114369 . 540
chrXII 114398 114399 . 160
chrXII 114400 114401 . 140
chrXII 114403 114404 . 360
chrXII 114408 114409 . 140
chrXII 114413 114414 . 740
chrXII 114418 114419 . 1560
chrXII 114419 114420 . 400
chrXII 114426 114427 . 480
chrXII 114427 114428 . 800
chrXII 114431 114432 . 120
chrXII 114432 114433 . 120
chrXII 114433 114434 . 180
chrXII 114435 114436 . 1240
chrXII 114437 114438 . 180
chrXII 114448 114449 . 780
chrXII 114452 114453 . 280
chrXII 114456 114457 . 1000
chrXII 114470 114471 . 160
chrXII 114473 114474 . 340
chrXII 114477 114478 . 320
chrXII 114480 114481 . 120
chrXII 114482 114483 . 840
chrXII 114492 114493 . 140
chrXII 114505 114506 . 280
chrXII 114515 114516 . 220
chrXII 114618 114619 . 120
chrXII 114684 114685 . 180
chrXII 114692 114693 . 420
chrXII 114803 114804 . 420
chrXII 114861 114862 . 140
chrXII 114979 114980 . 300
chrXII 115152 115153 . 140
chrXII 115182 115183 . 120
chrXII 115482 115483 . 440
chrXII 115567 115568 . 160
chrXII 115626 115627 . 120
chrXII 115641 115642 . 720
chrXII 115983 115984 . 140
chrXII 115990 115991 . 260
chrXII 115995 115996 . 420
chrXII 116145 116146 . 140
chrXII 116153 116154 . 360
chrXII 116161 116162 . 700
chrXII 116165 116166 . 160
chrXII 116169 116170 . 400
chrXII 116178 116179 . 360
chrXII 116184 116185 . 240
chrXII 116188 116189 . 140
chrXII 116193 116194 . 640
chrXII 116206 116207 . 640
chrXII 116214 116215 . 480
chrXII 116214 116215 . 120
chrXII 116217 116218 . 1060
chrXII 116217 116218 . 140
chrXII 116220 116221 . 220
chrXII 116224 116225 . 240
chrXII 116226 116227 . 760
chrXII 116227 116228 . 120
chrXII 116228 116229 . 120
chrXII 116228 116229 . 260
chrXII 116229 116230 . 300
chrXII 116231 116232 . 160
chrXII 116246 116247 . 160
chrXII 116253 116254 . 760
chrXII 116259 116260 . 140
chrXII 116260 116261 . 300
chrXII 116266 116267 . 180
chrXII 116461 116462 . 1020
chrXII 116462 116463 . 400
chrXII 116469 116470 . 120
chrXII 116602 116603 . 160
chrXII 116614 116615 . 640
chrXII 116722 116723 . 120
chrXII 116753 116754 . 560
chrXII 117131 117132 . 120
chrXII 117351 117352 . 340
chrXII 117364 117365 . 460
chrXII 117889 117890 . 220
chrXII 117916 117917 . 300
chrXII 118026 118027 . 460
chrXII 118099 118100 . 400
chrXII 118293 118294 . 400
chrXII 118506 118507 . 260
chrXII 118598 118599 . 120
chrXII 118602 118603 . 480
chrXII 118623 118624 . 180
chrXII 118674 118675 . 120
chrXII 118785 118786 . 120
chrXII 118916 118917 . 200
chrXII 119005 119006 . 520
chrXII 119247 119248 . 120
chrXII 119297 119298 . 160
chrXII 119321 119322 . 220
chrXII 119348 119349 . 160
chrXII 119622 119623 . 120
chrXII 119651 119652 . 120
chrXII 119697 119698 . 120
chrXII 119787 119788 . 540
chrXII 119825 119826 . 260
chrXII 120071 120072 . 240
chrXII 120285 120286 . 140
chrXII 120390 120391 . 200
chrXII 120456 120457 . 220
chrXII 120460 120461 . 640
chrXII 120463 120464 . 420
chrXII 120610 120611 . 360
chrXII 120789 120790 . 160
chrXII 120819 120820 . 200
chrXII 120826 120827 . 320
chrXII 120849 120850 . 240
chrXII 120987 120988 . 180
chrXII 121124 121125 . 260
chrXII 121141 121142 . 1900
chrXII 121155 121156 . 120
chrXII 121188 121189 . 320
chrXII 121229 121230 . 560
chrXII 121232 121233 . 1180
chrXII 121237 121238 . 2500
chrXII 121238 121239 . 560
chrXII 121239 121240 . 200
chrXII 121241 121242 . 180
chrXII 121241 121242 . 120
chrXII 121245 121246 . 1600
chrXII 121246 121247 . 540
chrXII 121250 121251 . 440
chrXII 121259 121260 . 640
chrXII 121264 121265 . 400
chrXII 121267 121268 . 540
chrXII 121267 121268 . 240
chrXII 121270 121271 . 360
chrXII 121277 121278 . 640
chrXII 121283 121284 . 380
chrXII 121623 121624 . 280
chrXII 121720 121721 . 1580
chrXII 121753 121754 . 620
chrXII 121760 121761 . 160
chrXII 121769 121770 . 280
chrXII 121772 121773 . 180
chrXII 121775 121776 . 120
chrXII 121801 121802 . 880
chrXII 121807 121808 . 2300
chrXII 121812 121813 . 400
chrXII 121824 121825 . 2600
chrXII 121839 121840 . 160
chrXII 121854 121855 . 120
chrXII 121931 121932 . 300
chrXII 121933 121934 . 620
chrXII 122100 122101 . 380
chrXII 122129 122130 . 140
chrXII 122174 122175 . 1800
chrXII 122185 122186 . 120
chrXII 122202 122203 . 140
chrXII 122218 122219 . 440
chrXII 122360 122361 . 120
chrXII 122376 122377 . 520
chrXII 122394 122395 . 620
chrXII 122464 122465 . 2680
chrXII 122498 122499 . 1200
chrXII 122510 122511 . 140
chrXII 122541 122542 . 1660
chrXII 122553 122554 . 440
chrXII 122610 122611 . 1000
chrXII 122617 122618 . 800
chrXII 122626 122627 . 520
chrXII 122629 122630 . 8440
chrXII 122651 122652 . 160
chrXII 122658 122659 . 620
chrXII 122854 122855 . 340
chrXII 122953 122954 . 700
chrXII 123092 123093 . 440
chrXII 123142 123143 . 300
chrXII 123419 123420 . 540
chrXII 123427 123428 . 160
chrXII 123496 123497 . 280
chrXII 123539 123540 . 160
chrXII 123861 123862 . 160
chrXII 124049 124050 . 400
chrXII 124223 124224 . 940
chrXII 124235 124236 . 360
chrXII 124365 124366 . 520
chrXII 124370 124371 . 120
chrXII 124624 124625 . 180
chrXII 124665 124666 . 2080
chrXII 124811 124812 . 120
chrXII 124826 124827 . 180
chrXII 124828 124829 . 300
chrXII 124854 124855 . 920
chrXII 124944 124945 . 420
chrXII 124984 124985 . 160
chrXII 124994 124995 . 540
chrXII 125016 125017 . 3100
chrXII 125023 125024 . 140
chrXII 125024 125025 . 420
chrXII 125024 125025 . 180
chrXII 125025 125026 . 140
chrXII 125027 125028 . 320
chrXII 125029 125030 . 200
chrXII 125030 125031 . 260
chrXII 125034 125035 . 640
chrXII 125037 125038 . 120
chrXII 125041 125042 . 380
chrXII 125042 125043 . 320
chrXII 125043 125044 . 200
chrXII 125047 125048 . 120
chrXII 125052 125053 . 320
chrXII 125054 125055 . 340
chrXII 125058 125059 . 440
chrXII 125061 125062 . 780
chrXII 125062 125063 . 280
chrXII 125070 125071 . 300
chrXII 125073 125074 . 160
chrXII 125082 125083 . 240
chrXII 125084 125085 . 260
chrXII 125253 125254 . 120
chrXII 125300 125301 . 220
chrXII 125309 125310 . 120
chrXII 125318 125319 . 360
chrXII 125374 125375 . 120
chrXII 125378 125379 . 380
chrXII 125383 125384 . 440
chrXII 125397 125398 . 520
chrXII 125403 125404 . 140
chrXII 125413 125414 . 120
chrXII 125450 125451 . 120
chrXII 125538 125539 . 260
chrXII 125577 125578 . 140
chrXII 125595 125596 . 520
chrXII 125603 125604 . 120
chrXII 125613 125614 . 420
chrXII 125643 125644 . 440
chrXII 125678 125679 . 660
chrXII 125726 125727 . 900
chrXII 125741 125742 . 1500
chrXII 125746 125747 . 1520
chrXII 125798 125799 . 200
chrXII 125801 125802 . 120
chrXII 125816 125817 . 1160
chrXII 125823 125824 . 320
chrXII 125838 125839 . 3360
chrXII 125865 125866 . 160
chrXII 125887 125888 . 740
chrXII 125928 125929 . 1180
chrXII 125937 125938 . 520
chrXII 125942 125943 . 520
chrXII 126081 126082 . 700
chrXII 126085 126086 . 240
chrXII 126139 126140 . 440
chrXII 126145 126146 . 440
chrXII 126234 126235 . 120
chrXII 126238 126239 . 1100
chrXII 126322 126323 . 140
chrXII 126492 126493 . 120
chrXII 126503 126504 . 680
chrXII 126504 126505 . 380
chrXII 126504 126505 . 120
chrXII 126523 126524 . 800
chrXII 126593 126594 . 280
chrXII 126601 126602 . 200
chrXII 126637 126638 . 860
chrXII 126655 126656 . 240
chrXII 126677 126678 . 1840
chrXII 126701 126702 . 140
chrXII 126806 126807 . 160
chrXII 126874 126875 . 640
chrXII 126953 126954 . 640
chrXII 126958 126959 . 1300
chrXII 126969 126970 . 440
chrXII 126998 126999 . 1080
chrXII 127242 127243 . 300
chrXII 127300 127301 . 460
chrXII 127314 127315 . 140
chrXII 127357 127358 . 1060
chrXII 127359 127360 . 220
chrXII 127360 127361 . 260
chrXII 127360 127361 . 180
chrXII 127362 127363 . 1360
chrXII 127365 127366 . 200
chrXII 127368 127369 . 260
chrXII 127372 127373 . 440
chrXII 127375 127376 . 1760
chrXII 127378 127379 . 140
chrXII 127400 127401 . 160
chrXII 127435 127436 . 180
chrXII 127450 127451 . 160
chrXII 127455 127456 . 140
chrXII 127458 127459 . 240
chrXII 127463 127464 . 140
chrXII 127465 127466 . 400
chrXII 127473 127474 . 220
chrXII 128885 128886 . 1140
chrXII 128952 128953 . 180
chrXII 128955 128956 . 340
chrXII 129096 129097 . 1040
chrXII 129136 129137 . 120
chrXII 129159 129160 . 280
chrXII 129164 129165 . 140
chrXII 129188 129189 . 240
chrXII 129213 129214 . 140
chrXII 129266 129267 . 120
chrXII 129303 129304 . 200
chrXII 129660 129661 . 720
chrXII 129685 129686 . 300
chrXII 129716 129717 . 160
chrXII 129750 129751 . 160
chrXII 129809 129810 . 760
chrXII 129814 129815 . 1100
chrXII 129822 129823 . 400
chrXII 129832 129833 . 140
chrXII 129837 129838 . 360
chrXII 129854 129855 . 1320
chrXII 129877 129878 . 340
chrXII 129949 129950 . 940
chrXII 129968 129969 . 880
chrXII 129969 129970 . 180
chrXII 129981 129982 . 360
chrXII 129991 129992 . 1780
chrXII 130034 130035 . 1320
chrXII 130054 130055 . 680
chrXII 130062 130063 . 2420
chrXII 130161 130162 . 1020
chrXII 130190 130191 . 120
chrXII 130348 130349 . 180
chrXII 130378 130379 . 480
chrXII 130683 130684 . 120
chrXII 130720 130721 . 220
chrXII 130743 130744 . 540
chrXII 130781 130782 . 160
chrXII 130826 130827 . 120
chrXII 130859 130860 . 140
chrXII 130881 130882 . 180
chrXII 130888 130889 . 140
chrXII 130890 130891 . 240
chrXII 130897 130898 . 140
chrXII 130928 130929 . 140
chrXII 130947 130948 . 120
chrXII 130954 130955 . 120
chrXII 131036 131037 . 320
chrXII 131043 131044 . 140
chrXII 131048 131049 . 120
chrXII 131051 131052 . 160
chrXII 131058 131059 . 120
chrXII 131074 131075 . 200
chrXII 131080 131081 . 480
chrXII 131184 131185 . 200
chrXII 131247 131248 . 2000
chrXII 131274 131275 . 2420
chrXII 131327 131328 . 280
chrXII 131345 131346 . 1560
chrXII 131352 131353 . 120
chrXII 131471 131472 . 120
chrXII 131488 131489 . 160
chrXII 131491 131492 . 120
chrXII 131492 131493 . 440
chrXII 131493 131494 . 120
chrXII 131495 131496 . 120
chrXII 131517 131518 . 240
chrXII 131521 131522 . 160
chrXII 131524 131525 . 220
chrXII 131529 131530 . 240
chrXII 131531 131532 . 660
chrXII 131534 131535 . 880
chrXII 131536 131537 . 120
chrXII 131548 131549 . 180
chrXII 131554 131555 . 200
chrXII 131557 131558 . 1460
chrXII 131565 131566 . 140
chrXII 131606 131607 . 120
chrXII 131610 131611 . 500
chrXII 131619 131620 . 2280
chrXII 131624 131625 . 460
chrXII 131635 131636 . 160
chrXII 131638 131639 . 220
chrXII 131642 131643 . 180
chrXII 131647 131648 . 160
chrXII 131671 131672 . 120
chrXII 132159 132160 . 300
chrXII 133794 133795 . 140
chrXII 133855 133856 . 620
chrXII 133873 133874 . 440
chrXII 133913 133914 . 640
chrXII 134041 134042 . 1700
chrXII 134078 134079 . 280
chrXII 134161 134162 . 120
chrXII 134213 134214 . 120
chrXII 134229 134230 . 440
chrXII 134280 134281 . 360
chrXII 134289 134290 . 120
chrXII 134290 134291 . 400
chrXII 134302 134303 . 120
chrXII 134315 134316 . 200
chrXII 134340 134341 . 940
chrXII 134397 134398 . 120
chrXII 134459 134460 . 140
chrXII 134629 134630 . 140
chrXII 134637 134638 . 800
chrXII 134741 134742 . 360
chrXII 134922 134923 . 140
chrXII 135070 135071 . 120
chrXII 135741 135742 . 160
chrXII 135770 135771 . 120
chrXII 136214 136215 . 120
chrXII 136220 136221 . 120
chrXII 136275 136276 . 140
chrXII 136287 136288 . 520
chrXII 136385 136386 . 920
chrXII 136394 136395 . 180
chrXII 136405 136406 . 300
chrXII 136438 136439 . 140
chrXII 136441 136442 . 140
chrXII 136442 136443 . 140
chrXII 136449 136450 . 4700
chrXII 136454 136455 . 200
chrXII 136460 136461 . 1380
chrXII 136463 136464 . 440
chrXII 136473 136474 . 600
chrXII 136476 136477 . 540
chrXII 136480 136481 . 120
chrXII 136481 136482 . 3240
chrXII 136487 136488 . 1320
chrXII 136493 136494 . 120
chrXII 136505 136506 . 580
chrXII 136512 136513 . 2820
chrXII 136523 136524 . 1120
chrXII 136717 136718 . 200
chrXII 138142 138143 . 140
chrXII 138171 138172 . 120
chrXII 138364 138365 . 740
chrXII 138387 138388 . 120
chrXII 138516 138517 . 340
chrXII 138637 138638 . 2520
chrXII 138678 138679 . 260
chrXII 138690 138691 . 660
chrXII 138741 138742 . 380
chrXII 139050 139051 . 140
chrXII 139176 139177 . 120
chrXII 139301 139302 . 120
chrXII 139446 139447 . 180
chrXII 139520 139521 . 180
chrXII 139660 139661 . 140
chrXII 139700 139701 . 120
chrXII 139725 139726 . 920
chrXII 139733 139734 . 400
chrXII 139753 139754 . 260
chrXII 139762 139763 . 160
chrXII 139766 139767 . 160
chrXII 139787 139788 . 140
chrXII 139814 139815 . 240
chrXII 139820 139821 . 1880
chrXII 139945 139946 . 680
chrXII 139950 139951 . 3520
chrXII 140271 140272 . 120
chrXII 140434 140435 . 3120
chrXII 140604 140605 . 2380
chrXII 140763 140764 . 160
chrXII 140926 140927 . 220
chrXII 140930 140931 . 740
chrXII 140934 140935 . 300
chrXII 140943 140944 . 260
chrXII 140946 140947 . 360
chrXII 140955 140956 . 540
chrXII 140965 140966 . 120
chrXII 140972 140973 . 120
chrXII 140973 140974 . 120
chrXII 140988 140989 . 520
chrXII 141016 141017 . 320
chrXII 141019 141020 . 180
chrXII 141029 141030 . 860
chrXII 141035 141036 . 140
chrXII 141036 141037 . 160
chrXII 141039 141040 . 220
chrXII 141043 141044 . 140
chrXII 141049 141050 . 1020
chrXII 141049 141050 . 120
chrXII 141051 141052 . 600
chrXII 141054 141055 . 160
chrXII 141086 141087 . 240
chrXII 143010 143011 . 160
chrXII 143014 143015 . 380
chrXII 143018 143019 . 220
chrXII 143029 143030 . 200
chrXII 143032 143033 . 500
chrXII 143041 143042 . 320
chrXII 143044 143045 . 160
chrXII 143046 143047 . 320
chrXII 143049 143050 . 180
chrXII 143052 143053 . 240
chrXII 143078 143079 . 120
chrXII 143080 143081 . 120
chrXII 143088 143089 . 120
chrXII 143092 143093 . 180
chrXII 143098 143099 . 160
chrXII 143102 143103 . 340
chrXII 143115 143116 . 400
chrXII 143119 143120 . 660
chrXII 143125 143126 . 4280
chrXII 143142 143143 . 420
chrXII 145776 145777 . 260
chrXII 145787 145788 . 120
chrXII 145813 145814 . 660
chrXII 145823 145824 . 380
chrXII 145842 145843 . 180
chrXII 145935 145936 . 320
chrXII 145939 145940 . 140
chrXII 145940 145941 . 400
chrXII 145941 145942 . 120
chrXII 145942 145943 . 340
chrXII 145943 145944 . 3700
chrXII 145948 145949 . 780
chrXII 145973 145974 . 1460
chrXII 146096 146097 . 320
chrXII 146104 146105 . 540
chrXII 146111 146112 . 780
chrXII 146115 146116 . 200
chrXII 146119 146120 . 320
chrXII 146129 146130 . 680
chrXII 146135 146136 . 240
chrXII 146141 146142 . 220
chrXII 146143 146144 . 340
chrXII 146146 146147 . 500
chrXII 146156 146157 . 120
chrXII 146157 146158 . 120
chrXII 146159 146160 . 400
chrXII 146162 146163 . 160
chrXII 146165 146166 . 320
chrXII 146170 146171 . 260
chrXII 146178 146179 . 280
chrXII 146183 146184 . 320
chrXII 146184 146185 . 320
chrXII 146185 146186 . 120
chrXII 146188 146189 . 180
chrXII 146191 146192 . 340
chrXII 146191 146192 . 180
chrXII 146194 146195 . 120
chrXII 146200 146201 . 200
chrXII 146203 146204 . 220
chrXII 146206 146207 . 280
chrXII 146213 146214 . 220
chrXII 146217 146218 . 140
chrXII 146223 146224 . 160
chrXII 146229 146230 . 420
chrXII 146233 146234 . 260
chrXII 146245 146246 . 120
chrXII 146264 146265 . 200
chrXII 147499 147500 . 200
chrXII 147508 147509 . 180
chrXII 147514 147515 . 120
chrXII 147578 147579 . 140
chrXII 147590 147591 . 120
chrXII 147628 147629 . 140
chrXII 147643 147644 . 140
chrXII 147667 147668 . 240
chrXII 147678 147679 . 220
chrXII 147687 147688 . 360
chrXII 147697 147698 . 140
chrXII 147701 147702 . 260
chrXII 147702 147703 . 120
chrXII 147705 147706 . 760
chrXII 147709 147710 . 1380
chrXII 147714 147715 . 120
chrXII 147733 147734 . 200
chrXII 147751 147752 . 1400
chrXII 147757 147758 . 180
chrXII 147759 147760 . 360
chrXII 147763 147764 . 340
chrXII 147764 147765 . 1140
chrXII 147769 147770 . 180
chrXII 147771 147772 . 2540
chrXII 147775 147776 . 1620
chrXII 147776 147777 . 960
chrXII 147777 147778 . 220
chrXII 147778 147779 . 480
chrXII 147780 147781 . 2380
chrXII 147784 147785 . 220
chrXII 147784 147785 . 120
chrXII 147786 147787 . 1120
chrXII 147786 147787 . 820
chrXII 147789 147790 . 740
chrXII 147793 147794 . 4420
chrXII 147800 147801 . 200
chrXII 147802 147803 . 180
chrXII 147816 147817 . 1240
chrXII 147819 147820 . 380
chrXII 147830 147831 . 280
chrXII 147847 147848 . 460
chrXII 147934 147935 . 160
chrXII 147959 147960 . 120
chrXII 147965 147966 . 480
chrXII 147991 147992 . 420
chrXII 148010 148011 . 180
chrXII 148108 148109 . 120
chrXII 148159 148160 . 120
chrXII 148433 148434 . 200
chrXII 148728 148729 . 160
chrXII 148758 148759 . 700
chrXII 148791 148792 . 160
chrXII 148893 148894 . 140
chrXII 148911 148912 . 200
chrXII 148964 148965 . 120
chrXII 149054 149055 . 340
chrXII 149080 149081 . 220
chrXII 149187 149188 . 120
chrXII 149221 149222 . 500
chrXII 149332 149333 . 140
chrXII 149341 149342 . 180
chrXII 149454 149455 . 140
chrXII 149468 149469 . 200
chrXII 149529 149530 . 240
chrXII 149549 149550 . 160
chrXII 149560 149561 . 140
chrXII 149571 149572 . 480
chrXII 149656 149657 . 180
chrXII 149700 149701 . 240
chrXII 149757 149758 . 280
chrXII 149790 149791 . 160
chrXII 149858 149859 . 980
chrXII 149930 149931 . 520
chrXII 149966 149967 . 180
chrXII 150015 150016 . 600
chrXII 150029 150030 . 140
chrXII 150031 150032 . 140
chrXII 150212 150213 . 140
chrXII 150218 150219 . 220
chrXII 150223 150224 . 240
chrXII 150232 150233 . 140
chrXII 150232 150233 . 220
chrXII 150242 150243 . 140
chrXII 150251 150252 . 340
chrXII 150257 150258 . 320
chrXII 150271 150272 . 140
chrXII 150309 150310 . 280
chrXII 150341 150342 . 520
chrXII 150370 150371 . 340
chrXII 150376 150377 . 280
chrXII 150389 150390 . 300
chrXII 150421 150422 . 120
chrXII 150432 150433 . 140
chrXII 150434 150435 . 120
chrXII 150445 150446 . 140
chrXII 150446 150447 . 240
chrXII 150452 150453 . 740
chrXII 150462 150463 . 160
chrXII 150537 150538 . 280
chrXII 150548 150549 . 440
chrXII 150560 150561 . 520
chrXII 150572 150573 . 1080
chrXII 150715 150716 . 1000
chrXII 150723 150724 . 1500
chrXII 150728 150729 . 640
chrXII 150735 150736 . 1420
chrXII 150745 150746 . 1500
chrXII 150750 150751 . 120
chrXII 150757 150758 . 3040
chrXII 150769 150770 . 7060
chrXII 150784 150785 . 1320
chrXII 150802 150803 . 220
chrXII 150811 150812 . 120
chrXII 150971 150972 . 180
chrXII 150977 150978 . 120
chrXII 150981 150982 . 120
chrXII 150987 150988 . 140
chrXII 150990 150991 . 300
chrXII 150994 150995 . 180
chrXII 151000 151001 . 240
chrXII 151037 151038 . 160
chrXII 151049 151050 . 200
chrXII 151074 151075 . 320
chrXII 151099 151100 . 120
chrXII 151182 151183 . 140
chrXII 151207 151208 . 120
chrXII 151234 151235 . 160
chrXII 151287 151288 . 180
chrXII 151369 151370 . 140
chrXII 151381 151382 . 420
chrXII 151392 151393 . 620
chrXII 151405 151406 . 460
chrXII 151439 151440 . 320
chrXII 151454 151455 . 440
chrXII 151458 151459 . 260
chrXII 151459 151460 . 300
chrXII 151460 151461 . 120
chrXII 151465 151466 . 200
chrXII 151527 151528 . 180
chrXII 151536 151537 . 820
chrXII 151543 151544 . 300
chrXII 151546 151547 . 160
chrXII 151556 151557 . 300
chrXII 151557 151558 . 560
chrXII 151565 151566 . 120
chrXII 151567 151568 . 120
chrXII 151578 151579 . 360
chrXII 151630 151631 . 500
chrXII 151669 151670 . 340
chrXII 151704 151705 . 140
chrXII 151706 151707 . 560
chrXII 151730 151731 . 320
chrXII 151733 151734 . 560
chrXII 151762 151763 . 120
chrXII 151804 151805 . 1280
chrXII 151807 151808 . 140
chrXII 151833 151834 . 260
chrXII 151865 151866 . 520
chrXII 151867 151868 . 120
chrXII 151922 151923 . 980
chrXII 151945 151946 . 140
chrXII 151949 151950 . 340
chrXII 151952 151953 . 480
chrXII 152041 152042 . 160
chrXII 152056 152057 . 180
chrXII 152076 152077 . 180
chrXII 152134 152135 . 280
chrXII 152143 152144 . 200
chrXII 152147 152148 . 180
chrXII 152187 152188 . 200
chrXII 152218 152219 . 160
chrXII 152219 152220 . 120
chrXII 152244 152245 . 240
chrXII 152296 152297 . 240
chrXII 152334 152335 . 160
chrXII 152338 152339 . 600
chrXII 152384 152385 . 180
chrXII 152410 152411 . 900
chrXII 152415 152416 . 2180
chrXII 152494 152495 . 120
chrXII 152533 152534 . 560
chrXII 152587 152588 . 980
chrXII 152615 152616 . 140
chrXII 152625 152626 . 220
chrXII 152629 152630 . 220
chrXII 152677 152678 . 280
chrXII 152691 152692 . 180
chrXII 152718 152719 . 300
chrXII 152723 152724 . 220
chrXII 152729 152730 . 460
chrXII 152772 152773 . 1260
chrXII 152786 152787 . 300
chrXII 152789 152790 . 440
chrXII 152845 152846 . 300
chrXII 152883 152884 . 120
chrXII 152943 152944 . 300
chrXII 152995 152996 . 120
chrXII 153013 153014 . 300
chrXII 153052 153053 . 160
chrXII 153076 153077 . 120
chrXII 153088 153089 . 260
chrXII 153189 153190 . 180
chrXII 153195 153196 . 120
chrXII 153198 153199 . 140
chrXII 153213 153214 . 160
chrXII 153218 153219 . 1500
chrXII 153257 153258 . 240
chrXII 153346 153347 . 120
chrXII 153371 153372 . 360
chrXII 153377 153378 . 140
chrXII 153385 153386 . 340
chrXII 153521 153522 . 220
chrXII 153699 153700 . 340
chrXII 153852 153853 . 1140
chrXII 153858 153859 . 440
chrXII 153868 153869 . 160
chrXII 153868 153869 . 320
chrXII 153874 153875 . 260
chrXII 153879 153880 . 360
chrXII 154009 154010 . 180
chrXII 154014 154015 . 120
chrXII 154019 154020 . 200
chrXII 154023 154024 . 280
chrXII 154030 154031 . 180
chrXII 154038 154039 . 420
chrXII 154046 154047 . 200
chrXII 154049 154050 . 980
chrXII 154051 154052 . 320
chrXII 154052 154053 . 2160
chrXII 154055 154056 . 160
chrXII 154060 154061 . 880
chrXII 154063 154064 . 140
chrXII 154065 154066 . 200
chrXII 154066 154067 . 120
chrXII 154071 154072 . 2040
chrXII 154075 154076 . 120
chrXII 154080 154081 . 240
chrXII 154085 154086 . 440
chrXII 154086 154087 . 540
chrXII 154087 154088 . 140
chrXII 154090 154091 . 140
chrXII 154094 154095 . 1660
chrXII 154104 154105 . 660
chrXII 154109 154110 . 260
chrXII 154115 154116 . 2120
chrXII 154117 154118 . 120
chrXII 154119 154120 . 720
chrXII 154123 154124 . 120
chrXII 154134 154135 . 920
chrXII 154147 154148 . 260
chrXII 154153 154154 . 320
chrXII 154156 154157 . 360
chrXII 154159 154160 . 140
chrXII 154159 154160 . 120
chrXII 154166 154167 . 180
chrXII 154169 154170 . 380
chrXII 154185 154186 . 120
chrXII 154189 154190 . 140
chrXII 154312 154313 . 120
chrXII 154316 154317 . 300
chrXII 154320 154321 . 120
chrXII 154321 154322 . 140
chrXII 154335 154336 . 140
chrXII 156405 156406 . 980
chrXII 156411 156412 . 160
chrXII 156417 156418 . 280
chrXII 156420 156421 . 1080
chrXII 156422 156423 . 120
chrXII 156423 156424 . 300
chrXII 156430 156431 . 720
chrXII 156430 156431 . 500
chrXII 156434 156435 . 5580
chrXII 156439 156440 . 580
chrXII 156441 156442 . 2580
chrXII 156441 156442 . 940
chrXII 156443 156444 . 140
chrXII 156445 156446 . 3080
chrXII 156446 156447 . 280
chrXII 156447 156448 . 300
chrXII 156451 156452 . 560
chrXII 156454 156455 . 1900
chrXII 156457 156458 . 180
chrXII 156463 156464 . 780
chrXII 156469 156470 . 820
chrXII 156472 156473 . 500
chrXII 156477 156478 . 1380
chrXII 156480 156481 . 160
chrXII 156482 156483 . 120
chrXII 156489 156490 . 440
chrXII 156495 156496 . 120
chrXII 156499 156500 . 720
chrXII 156510 156511 . 4660
chrXII 156522 156523 . 1420
chrXII 156537 156538 . 2240
chrXII 156543 156544 . 600
chrXII 156551 156552 . 2520
chrXII 156598 156599 . 140
chrXII 156657 156658 . 120
chrXII 156670 156671 . 140
chrXII 156672 156673 . 700
chrXII 156673 156674 . 140
chrXII 156673 156674 . 120
chrXII 156675 156676 . 160
chrXII 156675 156676 . 180
chrXII 156683 156684 . 140
chrXII 156683 156684 . 140
chrXII 156685 156686 . 140
chrXII 156690 156691 . 180
chrXII 156699 156700 . 220
chrXII 156749 156750 . 260
chrXII 156759 156760 . 200
chrXII 156762 156763 . 380
chrXII 156767 156768 . 340
chrXII 156773 156774 . 280
chrXII 156775 156776 . 200
chrXII 156780 156781 . 1020
chrXII 156783 156784 . 120
chrXII 156783 156784 . 120
chrXII 156801 156802 . 120
chrXII 156851 156852 . 140
chrXII 156913 156914 . 160
chrXII 156950 156951 . 180
chrXII 156954 156955 . 140
chrXII 157005 157006 . 140
chrXII 157119 157120 . 160
chrXII 157183 157184 . 180
chrXII 157292 157293 . 120
chrXII 157297 157298 . 220
chrXII 157303 157304 . 160
chrXII 157430 157431 . 160
chrXII 157459 157460 . 120
chrXII 157603 157604 . 2060
chrXII 157610 157611 . 3920
chrXII 157616 157617 . 120
chrXII 157645 157646 . 1080
chrXII 157653 157654 . 580
chrXII 157675 157676 . 140
chrXII 157776 157777 . 600
chrXII 157777 157778 . 120
chrXII 157807 157808 . 720
chrXII 157810 157811 . 120
chrXII 157810 157811 . 120
chrXII 157815 157816 . 120
chrXII 157815 157816 . 120
chrXII 157835 157836 . 200
chrXII 157843 157844 . 480
chrXII 157846 157847 . 240
chrXII 157851 157852 . 1480
chrXII 157864 157865 . 120
chrXII 157882 157883 . 820
chrXII 157887 157888 . 240
chrXII 157891 157892 . 2500
chrXII 157898 157899 . 120
chrXII 157902 157903 . 120
chrXII 157903 157904 . 160
chrXII 157906 157907 . 2000
chrXII 157927 157928 . 120
chrXII 157943 157944 . 220
chrXII 157977 157978 . 260
chrXII 158036 158037 . 360
chrXII 158057 158058 . 280
chrXII 158072 158073 . 320
chrXII 158081 158082 . 420
chrXII 158081 158082 . 120
chrXII 158084 158085 . 120
chrXII 158091 158092 . 140
chrXII 158095 158096 . 360
chrXII 158097 158098 . 140
chrXII 158109 158110 . 760
chrXII 158253 158254 . 1100
chrXII 158264 158265 . 300
chrXII 158286 158287 . 440
chrXII 158311 158312 . 1200
chrXII 158387 158388 . 240
chrXII 158429 158430 . 720
chrXII 158430 158431 . 120
chrXII 158430 158431 . 120
chrXII 158435 158436 . 460
chrXII 158442 158443 . 240
chrXII 158463 158464 . 200
chrXII 158494 158495 . 320
chrXII 158545 158546 . 240
chrXII 158635 158636 . 1300
chrXII 158711 158712 . 120
chrXII 158732 158733 . 180
chrXII 158768 158769 . 300
chrXII 158879 158880 . 340
chrXII 158909 158910 . 680
chrXII 158915 158916 . 780
chrXII 158933 158934 . 920
chrXII 158940 158941 . 1140
chrXII 158982 158983 . 940
chrXII 158993 158994 . 200
chrXII 158995 158996 . 320
chrXII 159133 159134 . 520
chrXII 159194 159195 . 1060
chrXII 159320 159321 . 200
chrXII 159361 159362 . 1040
chrXII 159471 159472 . 380
chrXII 159498 159499 . 240
chrXII 159520 159521 . 320
chrXII 159539 159540 . 1520
chrXII 159607 159608 . 1300
chrXII 159627 159628 . 1480
chrXII 159632 159633 . 160
chrXII 159636 159637 . 120
chrXII 159641 159642 . 120
chrXII 159651 159652 . 580
chrXII 159659 159660 . 300
chrXII 159662 159663 . 240
chrXII 159664 159665 . 540
chrXII 159687 159688 . 120
chrXII 159688 159689 . 260
chrXII 159698 159699 . 400
chrXII 159700 159701 . 120
chrXII 159704 159705 . 780
chrXII 159706 159707 . 300
chrXII 159706 159707 . 1980
chrXII 159712 159713 . 620
chrXII 159714 159715 . 280
chrXII 159715 159716 . 1320
chrXII 159719 159720 . 1540
chrXII 159742 159743 . 120
chrXII 159760 159761 . 120
chrXII 159772 159773 . 240
chrXII 159773 159774 . 460
chrXII 159817 159818 . 220
chrXII 159820 159821 . 1060
chrXII 159855 159856 . 1540
chrXII 159856 159857 . 120
chrXII 159856 159857 . 160
chrXII 159859 159860 . 340
chrXII 159862 159863 . 680
chrXII 159870 159871 . 360
chrXII 159879 159880 . 140
chrXII 159883 159884 . 280
chrXII 159885 159886 . 140
chrXII 159886 159887 . 180
chrXII 159888 159889 . 420
chrXII 159891 159892 . 220
chrXII 159892 159893 . 200
chrXII 159895 159896 . 280
chrXII 159896 159897 . 120
chrXII 159907 159908 . 360
chrXII 159912 159913 . 220
chrXII 159914 159915 . 900
chrXII 159927 159928 . 840
chrXII 159935 159936 . 300
chrXII 159939 159940 . 280
chrXII 159953 159954 . 1560
chrXII 159953 159954 . 640
chrXII 159954 159955 . 120
chrXII 159955 159956 . 140
chrXII 159956 159957 . 260
chrXII 159959 159960 . 460
chrXII 159966 159967 . 120
chrXII 159967 159968 . 300
chrXII 159970 159971 . 400
chrXII 159976 159977 . 160
chrXII 159980 159981 . 2180
chrXII 159987 159988 . 680
chrXII 159998 159999 . 240
chrXII 160311 160312 . 320
chrXII 161429 161430 . 1700
chrXII 161617 161618 . 120
chrXII 161647 161648 . 1500
chrXII 161683 161684 . 480
chrXII 161714 161715 . 120
chrXII 161762 161763 . 120
chrXII 161901 161902 . 120
chrXII 162214 162215 . 140
chrXII 162278 162279 . 240
chrXII 162525 162526 . 300
chrXII 162676 162677 . 500
chrXII 162680 162681 . 420
chrXII 162736 162737 . 120
chrXII 162758 162759 . 440
chrXII 162807 162808 . 860
chrXII 162844 162845 . 320
chrXII 163015 163016 . 120
chrXII 163073 163074 . 240
chrXII 163082 163083 . 220
chrXII 163209 163210 . 420
chrXII 163220 163221 . 760
chrXII 163255 163256 . 140
chrXII 163263 163264 . 200
chrXII 163281 163282 . 520
chrXII 163364 163365 . 280
chrXII 163376 163377 . 180
chrXII 163385 163386 . 140
chrXII 163394 163395 . 400
chrXII 163399 163400 . 220
chrXII 163415 163416 . 260
chrXII 163416 163417 . 160
chrXII 163419 163420 . 340
chrXII 163421 163422 . 160
chrXII 163421 163422 . 120
chrXII 163422 163423 . 120
chrXII 163429 163430 . 160
chrXII 163433 163434 . 320
chrXII 163436 163437 . 1040
chrXII 163441 163442 . 180
chrXII 163442 163443 . 140
chrXII 163445 163446 . 920
chrXII 163448 163449 . 340
chrXII 163457 163458 . 140
chrXII 163462 163463 . 180
chrXII 163467 163468 . 3140
chrXII 163473 163474 . 180
chrXII 163479 163480 . 1780
chrXII 163479 163480 . 120
chrXII 163481 163482 . 120
chrXII 163488 163489 . 220
chrXII 163511 163512 . 140
chrXII 163668 163669 . 560
chrXII 163759 163760 . 160
chrXII 163978 163979 . 180
chrXII 164085 164086 . 340
chrXII 164093 164094 . 120
chrXII 164106 164107 . 120
chrXII 164113 164114 . 200
chrXII 164116 164117 . 480
chrXII 164124 164125 . 120
chrXII 164126 164127 . 180
chrXII 164127 164128 . 120
chrXII 164134 164135 . 120
chrXII 164135 164136 . 180
chrXII 164136 164137 . 160
chrXII 164139 164140 . 880
chrXII 164159 164160 . 440
chrXII 164169 164170 . 120
chrXII 164237 164238 . 560
chrXII 164245 164246 . 120
chrXII 164306 164307 . 120
chrXII 164309 164310 . 2940
chrXII 164316 164317 . 1380
chrXII 164321 164322 . 680
chrXII 164335 164336 . 480
chrXII 164342 164343 . 160
chrXII 164344 164345 . 1380
chrXII 164350 164351 . 360
chrXII 164355 164356 . 900
chrXII 164369 164370 . 500
chrXII 164374 164375 . 1200
chrXII 164393 164394 . 120
chrXII 165412 165413 . 2540
chrXII 165524 165525 . 1820
chrXII 165537 165538 . 140
chrXII 165554 165555 . 120
chrXII 166183 166184 . 140
chrXII 166194 166195 . 560
chrXII 166200 166201 . 1260
chrXII 166203 166204 . 280
chrXII 166208 166209 . 360
chrXII 166211 166212 . 120
chrXII 166211 166212 . 900
chrXII 166227 166228 . 140
chrXII 166229 166230 . 780
chrXII 166230 166231 . 500
chrXII 166230 166231 . 240
chrXII 166231 166232 . 140
chrXII 166234 166235 . 1220
chrXII 166240 166241 . 180
chrXII 166266 166267 . 200
chrXII 166269 166270 . 260
chrXII 166270 166271 . 240
chrXII 166270 166271 . 460
chrXII 166274 166275 . 140
chrXII 166277 166278 . 600
chrXII 166278 166279 . 800
chrXII 166279 166280 . 140
chrXII 166279 166280 . 200
chrXII 166280 166281 . 180
chrXII 166280 166281 . 220
chrXII 166281 166282 . 280
chrXII 166285 166286 . 320
chrXII 166294 166295 . 260
chrXII 166311 166312 . 140
chrXII 166313 166314 . 200
chrXII 166320 166321 . 1080
chrXII 166321 166322 . 160
chrXII 166330 166331 . 260
chrXII 166334 166335 . 1480
chrXII 166342 166343 . 220
chrXII 166344 166345 . 180
chrXII 166347 166348 . 260
chrXII 166350 166351 . 840
chrXII 166355 166356 . 320
chrXII 166356 166357 . 120
chrXII 166359 166360 . 180
chrXII 166364 166365 . 280
chrXII 166376 166377 . 140
chrXII 166471 166472 . 360
chrXII 167140 167141 . 440
chrXII 167144 167145 . 180
chrXII 167160 167161 . 140
chrXII 167214 167215 . 240
chrXII 167262 167263 . 340
chrXII 167335 167336 . 180
chrXII 167848 167849 . 140
chrXII 167861 167862 . 200
chrXII 167869 167870 . 120
chrXII 167870 167871 . 160
chrXII 167889 167890 . 140
chrXII 167904 167905 . 140
chrXII 167904 167905 . 120
chrXII 167907 167908 . 240
chrXII 167914 167915 . 120
chrXII 167964 167965 . 240
chrXII 168017 168018 . 160
chrXII 168087 168088 . 200
chrXII 168245 168246 . 240
chrXII 168254 168255 . 160
chrXII 168258 168259 . 700
chrXII 168281 168282 . 340
chrXII 168285 168286 . 180
chrXII 168384 168385 . 120
chrXII 168399 168400 . 120
chrXII 168401 168402 . 240
chrXII 168438 168439 . 140
chrXII 168457 168458 . 160
chrXII 168462 168463 . 600
chrXII 168475 168476 . 200
chrXII 168593 168594 . 180
chrXII 168617 168618 . 120
chrXII 168625 168626 . 880
chrXII 168646 168647 . 220
chrXII 168669 168670 . 160
chrXII 168671 168672 . 560
chrXII 168677 168678 . 800
chrXII 168680 168681 . 400
chrXII 168767 168768 . 200
chrXII 168784 168785 . 740
chrXII 168813 168814 . 980
chrXII 168822 168823 . 1160
chrXII 168827 168828 . 200
chrXII 168833 168834 . 1200
chrXII 168838 168839 . 660
chrXII 168840 168841 . 540
chrXII 168842 168843 . 760
chrXII 168847 168848 . 380
chrXII 168848 168849 . 420
chrXII 168849 168850 . 1260
chrXII 168856 168857 . 140
chrXII 168857 168858 . 440
chrXII 168860 168861 . 180
chrXII 168866 168867 . 3620
chrXII 168883 168884 . 2180
chrXII 168890 168891 . 560
chrXII 168902 168903 . 240
chrXII 168920 168921 . 180
chrXII 168928 168929 . 200
chrXII 168935 168936 . 240
chrXII 168938 168939 . 1040
chrXII 168938 168939 . 340
chrXII 168940 168941 . 1380
chrXII 168944 168945 . 1180
chrXII 168948 168949 . 120
chrXII 168957 168958 . 120
chrXII 168969 168970 . 1300
chrXII 168972 168973 . 3460
chrXII 169121 169122 . 180
chrXII 169125 169126 . 660
chrXII 169144 169145 . 160
chrXII 169306 169307 . 700
chrXII 169313 169314 . 280
chrXII 169482 169483 . 200
chrXII 169483 169484 . 120
chrXII 169484 169485 . 120
chrXII 169484 169485 . 2560
chrXII 169505 169506 . 160
chrXII 169593 169594 . 120
chrXII 169609 169610 . 1320
chrXII 169629 169630 . 620
chrXII 169803 169804 . 300
chrXII 169899 169900 . 1260
chrXII 170100 170101 . 300
chrXII 170140 170141 . 800
chrXII 170150 170151 . 160
chrXII 170440 170441 . 220
chrXII 170461 170462 . 120
chrXII 170471 170472 . 820
chrXII 170502 170503 . 220
chrXII 170531 170532 . 620
chrXII 170562 170563 . 980
chrXII 170853 170854 . 160
chrXII 171020 171021 . 120
chrXII 171395 171396 . 220
chrXII 171408 171409 . 400
chrXII 171561 171562 . 140
chrXII 171577 171578 . 300
chrXII 171796 171797 . 140
chrXII 171882 171883 . 120
chrXII 171918 171919 . 300
chrXII 172083 172084 . 640
chrXII 172153 172154 . 680
chrXII 172175 172176 . 340
chrXII 172292 172293 . 120
chrXII 172337 172338 . 2800
chrXII 172338 172339 . 540
chrXII 172354 172355 . 1480
chrXII 172403 172404 . 2040
chrXII 172415 172416 . 120
chrXII 172515 172516 . 400
chrXII 172525 172526 . 1140
chrXII 172573 172574 . 1040
chrXII 172693 172694 . 240
chrXII 172726 172727 . 200
chrXII 173075 173076 . 440
chrXII 173129 173130 . 500
chrXII 173276 173277 . 1600
chrXII 173743 173744 . 420
chrXII 173766 173767 . 200
chrXII 173950 173951 . 420
chrXII 174248 174249 . 140
chrXII 174381 174382 . 140
chrXII 174422 174423 . 140
chrXII 174589 174590 . 220
chrXII 174723 174724 . 660
chrXII 175046 175047 . 140
chrXII 175080 175081 . 160
chrXII 175087 175088 . 760
chrXII 175091 175092 . 440
chrXII 175099 175100 . 2320
chrXII 175106 175107 . 260
chrXII 175114 175115 . 180
chrXII 175127 175128 . 520
chrXII 175129 175130 . 180
chrXII 175134 175135 . 280
chrXII 175139 175140 . 120
chrXII 175140 175141 . 1120
chrXII 175148 175149 . 2600
chrXII 175167 175168 . 620
chrXII 175239 175240 . 220
chrXII 175292 175293 . 120
chrXII 175307 175308 . 300
chrXII 175312 175313 . 160
chrXII 175324 175325 . 140
chrXII 175359 175360 . 400
chrXII 175391 175392 . 140
chrXII 175472 175473 . 220
chrXII 175606 175607 . 140
chrXII 175653 175654 . 920
chrXII 175694 175695 . 120
chrXII 175708 175709 . 1200
chrXII 175839 175840 . 180
chrXII 176017 176018 . 120
chrXII 176169 176170 . 500
chrXII 176177 176178 . 160
chrXII 176323 176324 . 580
chrXII 176746 176747 . 460
chrXII 176779 176780 . 460
chrXII 176803 176804 . 140
chrXII 176886 176887 . 520
chrXII 177000 177001 . 240
chrXII 177109 177110 . 780
chrXII 177138 177139 . 120
chrXII 177142 177143 . 140
chrXII 177151 177152 . 200
chrXII 177163 177164 . 440
chrXII 177282 177283 . 320
chrXII 177299 177300 . 240
chrXII 177300 177301 . 660
chrXII 177304 177305 . 940
chrXII 177325 177326 . 3040
chrXII 177333 177334 . 280
chrXII 177339 177340 . 240
chrXII 177453 177454 . 520
chrXII 177482 177483 . 280
chrXII 177486 177487 . 3040
chrXII 177492 177493 . 420
chrXII 177492 177493 . 180
chrXII 177493 177494 . 300
chrXII 177497 177498 . 2540
chrXII 177498 177499 . 420
chrXII 177498 177499 . 120
chrXII 177499 177500 . 120
chrXII 177500 177501 . 120
chrXII 177507 177508 . 180
chrXII 177513 177514 . 180
chrXII 177517 177518 . 1640
chrXII 177530 177531 . 140
chrXII 177559 177560 . 320
chrXII 177563 177564 . 1060
chrXII 177573 177574 . 2100
chrXII 177595 177596 . 2680
chrXII 177611 177612 . 780
chrXII 177702 177703 . 460
chrXII 177727 177728 . 400
chrXII 177756 177757 . 440
chrXII 177894 177895 . 120
chrXII 177931 177932 . 320
chrXII 178086 178087 . 120
chrXII 178131 178132 . 220
chrXII 178381 178382 . 120
chrXII 178552 178553 . 240
chrXII 178575 178576 . 1500
chrXII 178736 178737 . 240
chrXII 178749 178750 . 120
chrXII 178849 178850 . 160
chrXII 178903 178904 . 500
chrXII 179015 179016 . 300
chrXII 179038 179039 . 1040
chrXII 179085 179086 . 120
chrXII 179148 179149 . 720
chrXII 179219 179220 . 320
chrXII 179246 179247 . 680
chrXII 179511 179512 . 160
chrXII 179532 179533 . 620
chrXII 179546 179547 . 1180
chrXII 179566 179567 . 260
chrXII 179704 179705 . 200
chrXII 179711 179712 . 140
chrXII 179727 179728 . 300
chrXII 179743 179744 . 160
chrXII 179781 179782 . 120
chrXII 179934 179935 . 320
chrXII 179940 179941 . 120
chrXII 179943 179944 . 240
chrXII 179953 179954 . 120
chrXII 179963 179964 . 120
chrXII 179968 179969 . 160
chrXII 179981 179982 . 120
chrXII 179996 179997 . 220
chrXII 180157 180158 . 220
chrXII 180330 180331 . 420
chrXII 180351 180352 . 1240
chrXII 180479 180480 . 260
chrXII 180510 180511 . 820
chrXII 180524 180525 . 620
chrXII 180532 180533 . 160
chrXII 180590 180591 . 620
chrXII 180596 180597 . 120
chrXII 180825 180826 . 1700
chrXII 180924 180925 . 300
chrXII 180933 180934 . 300
chrXII 181098 181099 . 340
chrXII 181101 181102 . 1000
chrXII 181244 181245 . 380
chrXII 181462 181463 . 800
chrXII 181620 181621 . 300
chrXII 181965 181966 . 1420
chrXII 181998 181999 . 240
chrXII 182088 182089 . 120
chrXII 182165 182166 . 1180
chrXII 182335 182336 . 180
chrXII 182339 182340 . 120
chrXII 182521 182522 . 400
chrXII 182841 182842 . 240
chrXII 182958 182959 . 140
chrXII 182972 182973 . 240
chrXII 183116 183117 . 160
chrXII 183256 183257 . 300
chrXII 183309 183310 . 1400
chrXII 183328 183329 . 280
chrXII 183346 183347 . 200
chrXII 183482 183483 . 180
chrXII 183489 183490 . 940
chrXII 183496 183497 . 200
chrXII 183522 183523 . 300
chrXII 183523 183524 . 1680
chrXII 183524 183525 . 120
chrXII 183524 183525 . 220
chrXII 183537 183538 . 800
chrXII 183538 183539 . 180
chrXII 183540 183541 . 120
chrXII 183542 183543 . 260
chrXII 183550 183551 . 300
chrXII 183556 183557 . 600
chrXII 183557 183558 . 480
chrXII 183557 183558 . 120
chrXII 183573 183574 . 340
chrXII 183721 183722 . 260
chrXII 183878 183879 . 120
chrXII 183919 183920 . 260
chrXII 183922 183923 . 200
chrXII 183926 183927 . 660
chrXII 183930 183931 . 140
chrXII 183959 183960 . 120
chrXII 184081 184082 . 420
chrXII 184114 184115 . 220
chrXII 184118 184119 . 300
chrXII 184143 184144 . 280
chrXII 184937 184938 . 1300
chrXII 184956 184957 . 440
chrXII 184998 184999 . 560
chrXII 184999 185000 . 140
chrXII 185008 185009 . 140
chrXII 185013 185014 . 300
chrXII 185045 185046 . 400
chrXII 185048 185049 . 300
chrXII 185051 185052 . 160
chrXII 185054 185055 . 1120
chrXII 185058 185059 . 500
chrXII 185063 185064 . 220
chrXII 185075 185076 . 240
chrXII 185082 185083 . 120
chrXII 185123 185124 . 740
chrXII 185210 185211 . 160
chrXII 185225 185226 . 200
chrXII 185228 185229 . 120
chrXII 185243 185244 . 220
chrXII 185251 185252 . 340
chrXII 185259 185260 . 200
chrXII 185287 185288 . 380
chrXII 185314 185315 . 200
chrXII 185335 185336 . 420
chrXII 185344 185345 . 280
chrXII 185387 185388 . 1600
chrXII 185398 185399 . 1920
chrXII 185440 185441 . 800
chrXII 185447 185448 . 400
chrXII 185474 185475 . 120
chrXII 185634 185635 . 180
chrXII 185644 185645 . 180
chrXII 185857 185858 . 400
chrXII 185986 185987 . 140
chrXII 186257 186258 . 620
chrXII 186646 186647 . 160
chrXII 186904 186905 . 180
chrXII 186971 186972 . 180
chrXII 187060 187061 . 120
chrXII 187135 187136 . 120
chrXII 187189 187190 . 420
chrXII 187213 187214 . 140
chrXII 187245 187246 . 180
chrXII 187315 187316 . 160
chrXII 187319 187320 . 480
chrXII 187347 187348 . 180
chrXII 187361 187362 . 600
chrXII 187366 187367 . 900
chrXII 187374 187375 . 720
chrXII 187379 187380 . 460
chrXII 187383 187384 . 900
chrXII 187384 187385 . 720
chrXII 187388 187389 . 400
chrXII 187390 187391 . 180
chrXII 187394 187395 . 1340
chrXII 187399 187400 . 160
chrXII 187405 187406 . 420
chrXII 187406 187407 . 120
chrXII 187431 187432 . 600
chrXII 187445 187446 . 180
chrXII 187452 187453 . 200
chrXII 187549 187550 . 540
chrXII 187576 187577 . 120
chrXII 187635 187636 . 800
chrXII 187643 187644 . 160
chrXII 187651 187652 . 360
chrXII 187656 187657 . 1040
chrXII 187670 187671 . 140
chrXII 187680 187681 . 300
chrXII 187690 187691 . 420
chrXII 187707 187708 . 940
chrXII 187757 187758 . 220
chrXII 187762 187763 . 340
chrXII 187769 187770 . 240
chrXII 187775 187776 . 1800
chrXII 187784 187785 . 760
chrXII 187794 187795 . 2620
chrXII 187801 187802 . 160
chrXII 187804 187805 . 940
chrXII 187808 187809 . 220
chrXII 187809 187810 . 460
chrXII 187816 187817 . 220
chrXII 187818 187819 . 820
chrXII 187819 187820 . 120
chrXII 187819 187820 . 120
chrXII 187821 187822 . 580
chrXII 187821 187822 . 480
chrXII 187822 187823 . 120
chrXII 187836 187837 . 140
chrXII 187855 187856 . 1680
chrXII 187859 187860 . 420
chrXII 187869 187870 . 2900
chrXII 187877 187878 . 1740
chrXII 187884 187885 . 140
chrXII 187891 187892 . 500
chrXII 187895 187896 . 940
chrXII 187902 187903 . 400
chrXII 187904 187905 . 200
chrXII 187906 187907 . 340
chrXII 187912 187913 . 180
chrXII 187922 187923 . 440
chrXII 187925 187926 . 180
chrXII 187953 187954 . 380
chrXII 187962 187963 . 460
chrXII 187965 187966 . 640
chrXII 187969 187970 . 120
chrXII 187979 187980 . 160
chrXII 187986 187987 . 660
chrXII 187988 187989 . 120
chrXII 187989 187990 . 140
chrXII 188007 188008 . 320
chrXII 188015 188016 . 120
chrXII 188016 188017 . 460
chrXII 188016 188017 . 680
chrXII 188018 188019 . 120
chrXII 188024 188025 . 120
chrXII 188030 188031 . 160
chrXII 188035 188036 . 340
chrXII 188040 188041 . 320
chrXII 188046 188047 . 120
chrXII 188048 188049 . 300
chrXII 188049 188050 . 1260
chrXII 188049 188050 . 160
chrXII 188051 188052 . 180
chrXII 188060 188061 . 120
chrXII 188071 188072 . 1120
chrXII 188072 188073 . 880
chrXII 188107 188108 . 440
chrXII 188141 188142 . 320
chrXII 188168 188169 . 460
chrXII 188217 188218 . 160
chrXII 188221 188222 . 1720
chrXII 188230 188231 . 120
chrXII 188234 188235 . 500
chrXII 188253 188254 . 160
chrXII 188290 188291 . 460
chrXII 188429 188430 . 280
chrXII 188432 188433 . 760
chrXII 188608 188609 . 120
chrXII 188627 188628 . 340
chrXII 188699 188700 . 200
chrXII 188708 188709 . 420
chrXII 188716 188717 . 380
chrXII 188754 188755 . 420
chrXII 188758 188759 . 980
chrXII 188820 188821 . 580
chrXII 188909 188910 . 120
chrXII 189277 189278 . 320
chrXII 189315 189316 . 240
chrXII 189424 189425 . 120
chrXII 189425 189426 . 140
chrXII 189465 189466 . 420
chrXII 189495 189496 . 140
chrXII 189513 189514 . 520
chrXII 189560 189561 . 120
chrXII 189637 189638 . 640
chrXII 189696 189697 . 140
chrXII 189803 189804 . 580
chrXII 190085 190086 . 160
chrXII 190217 190218 . 120
chrXII 190439 190440 . 200
chrXII 190527 190528 . 120
chrXII 190699 190700 . 120
chrXII 190732 190733 . 280
chrXII 191082 191083 . 140
chrXII 191259 191260 . 120
chrXII 191652 191653 . 1380
chrXII 191795 191796 . 140
chrXII 191902 191903 . 500
chrXII 191953 191954 . 260
chrXII 192096 192097 . 1300
chrXII 192242 192243 . 360
chrXII 192244 192245 . 200
chrXII 192474 192475 . 1220
chrXII 192624 192625 . 480
chrXII 192628 192629 . 400
chrXII 192635 192636 . 280
chrXII 192674 192675 . 140
chrXII 192805 192806 . 440
chrXII 192852 192853 . 160
chrXII 192868 192869 . 160
chrXII 192979 192980 . 300
chrXII 193005 193006 . 600
chrXII 193141 193142 . 740
chrXII 193149 193150 . 140
chrXII 193182 193183 . 200
chrXII 193184 193185 . 120
chrXII 193201 193202 . 200
chrXII 193256 193257 . 300
chrXII 193331 193332 . 540
chrXII 193336 193337 . 180
chrXII 193340 193341 . 120
chrXII 193342 193343 . 140
chrXII 193350 193351 . 220
chrXII 193480 193481 . 280
chrXII 193488 193489 . 160
chrXII 193496 193497 . 380
chrXII 193501 193502 . 380
chrXII 193510 193511 . 1060
chrXII 193518 193519 . 160
chrXII 193522 193523 . 540
chrXII 193528 193529 . 320
chrXII 193535 193536 . 2480
chrXII 193554 193555 . 820
chrXII 193559 193560 . 120
chrXII 193592 193593 . 740
chrXII 193604 193605 . 260
chrXII 193608 193609 . 260
chrXII 193621 193622 . 120
chrXII 193631 193632 . 120
chrXII 193714 193715 . 300
chrXII 193763 193764 . 460
chrXII 193917 193918 . 940
chrXII 193922 193923 . 120
chrXII 194071 194072 . 200
chrXII 194078 194079 . 320
chrXII 194082 194083 . 180
chrXII 194126 194127 . 420
chrXII 194227 194228 . 520
chrXII 194252 194253 . 200
chrXII 194300 194301 . 220
chrXII 194305 194306 . 140
chrXII 194314 194315 . 620
chrXII 194317 194318 . 1220
chrXII 194325 194326 . 440
chrXII 194331 194332 . 1940
chrXII 194337 194338 . 160
chrXII 194350 194351 . 300
chrXII 194354 194355 . 900
chrXII 194362 194363 . 320
chrXII 195179 195180 . 160
chrXII 195187 195188 . 180
chrXII 195306 195307 . 580
chrXII 195422 195423 . 120
chrXII 195425 195426 . 200
chrXII 196624 196625 . 420
chrXII 196631 196632 . 280
chrXII 196636 196637 . 200
chrXII 196640 196641 . 120
chrXII 196642 196643 . 160
chrXII 196648 196649 . 240
chrXII 196654 196655 . 800
chrXII 196662 196663 . 220
chrXII 196670 196671 . 340
chrXII 196674 196675 . 120
chrXII 196699 196700 . 180
chrXII 196710 196711 . 140
chrXII 196714 196715 . 120
chrXII 196721 196722 . 1280
chrXII 196729 196730 . 160
chrXII 196736 196737 . 200
chrXII 196768 196769 . 120
chrXII 196795 196796 . 180
chrXII 196798 196799 . 440
chrXII 196804 196805 . 180
chrXII 198115 198116 . 120
chrXII 198153 198154 . 400
chrXII 198162 198163 . 120
chrXII 198166 198167 . 140
chrXII 198167 198168 . 160
chrXII 198167 198168 . 840
chrXII 198170 198171 . 960
chrXII 198175 198176 . 800
chrXII 198216 198217 . 220
chrXII 198230 198231 . 140
chrXII 198274 198275 . 1080
chrXII 198283 198284 . 300
chrXII 198287 198288 . 2820
chrXII 198297 198298 . 1860
chrXII 198303 198304 . 120
chrXII 198522 198523 . 260
chrXII 198578 198579 . 120
chrXII 198585 198586 . 280
chrXII 198593 198594 . 760
chrXII 198599 198600 . 180
chrXII 198604 198605 . 220
chrXII 198610 198611 . 400
chrXII 198648 198649 . 180
chrXII 198679 198680 . 120
chrXII 198715 198716 . 140
chrXII 198717 198718 . 120
chrXII 198729 198730 . 120
chrXII 199416 199417 . 580
chrXII 199470 199471 . 400
chrXII 199477 199478 . 380
chrXII 199534 199535 . 140
chrXII 199537 199538 . 120
chrXII 199540 199541 . 740
chrXII 199548 199549 . 140
chrXII 199564 199565 . 1440
chrXII 199574 199575 . 260
chrXII 199581 199582 . 120
chrXII 199675 199676 . 1100
chrXII 199689 199690 . 420
chrXII 199728 199729 . 320
chrXII 199759 199760 . 1800
chrXII 199766 199767 . 2040
chrXII 199774 199775 . 200
chrXII 199821 199822 . 460
chrXII 199870 199871 . 720
chrXII 199922 199923 . 120
chrXII 199936 199937 . 680
chrXII 199976 199977 . 300
chrXII 200302 200303 . 680
chrXII 200487 200488 . 180
chrXII 200528 200529 . 180
chrXII 200550 200551 . 160
chrXII 200553 200554 . 800
chrXII 200672 200673 . 940
chrXII 200697 200698 . 420
chrXII 200713 200714 . 680
chrXII 200728 200729 . 660
chrXII 200872 200873 . 340
chrXII 201093 201094 . 140
chrXII 201182 201183 . 120
chrXII 201203 201204 . 1300
chrXII 201206 201207 . 420
chrXII 201341 201342 . 660
chrXII 201351 201352 . 180
chrXII 201494 201495 . 120
chrXII 201512 201513 . 560
chrXII 201516 201517 . 700
chrXII 201527 201528 . 180
chrXII 201528 201529 . 240
chrXII 201535 201536 . 140
chrXII 201539 201540 . 760
chrXII 201539 201540 . 300
chrXII 201541 201542 . 120
chrXII 201541 201542 . 320
chrXII 201543 201544 . 1340
chrXII 201545 201546 . 780
chrXII 201548 201549 . 460
chrXII 201562 201563 . 2300
chrXII 201575 201576 . 120
chrXII 201592 201593 . 1240
chrXII 201603 201604 . 400
chrXII 201617 201618 . 120
chrXII 201725 201726 . 120
chrXII 201745 201746 . 160
chrXII 201783 201784 . 120
chrXII 201801 201802 . 120
chrXII 201806 201807 . 320
chrXII 201807 201808 . 120
chrXII 201809 201810 . 140
chrXII 201812 201813 . 180
chrXII 201832 201833 . 120
chrXII 201838 201839 . 140
chrXII 201846 201847 . 180
chrXII 202876 202877 . 120
chrXII 202881 202882 . 280
chrXII 202885 202886 . 340
chrXII 202896 202897 . 560
chrXII 202896 202897 . 420
chrXII 202901 202902 . 280
chrXII 202903 202904 . 620
chrXII 202909 202910 . 120
chrXII 202927 202928 . 140
chrXII 203065 203066 . 120
chrXII 203074 203075 . 300
chrXII 203083 203084 . 200
chrXII 203102 203103 . 120
chrXII 203144 203145 . 140
chrXII 203145 203146 . 380
chrXII 203153 203154 . 680
chrXII 203177 203178 . 440
chrXII 203257 203258 . 120
chrXII 203288 203289 . 140
chrXII 203401 203402 . 2740
chrXII 203416 203417 . 220
chrXII 203424 203425 . 180
chrXII 203439 203440 . 1300
chrXII 203455 203456 . 240
chrXII 203482 203483 . 360
chrXII 203689 203690 . 960
chrXII 203763 203764 . 660
chrXII 203811 203812 . 620
chrXII 203831 203832 . 120
chrXII 204058 204059 . 780
chrXII 204198 204199 . 1040
chrXII 204292 204293 . 380
chrXII 204615 204616 . 180
chrXII 204800 204801 . 180
chrXII 204808 204809 . 120
chrXII 204819 204820 . 120
chrXII 204830 204831 . 140
chrXII 204842 204843 . 120
chrXII 204856 204857 . 840
chrXII 204872 204873 . 300
chrXII 204874 204875 . 220
chrXII 204881 204882 . 180
chrXII 204891 204892 . 280
chrXII 204895 204896 . 120
chrXII 204899 204900 . 200
chrXII 204899 204900 . 420
chrXII 204910 204911 . 120
chrXII 205550 205551 . 540
chrXII 205558 205559 . 440
chrXII 206332 206333 . 160
chrXII 207265 207266 . 2960
chrXII 207686 207687 . 120
chrXII 207894 207895 . 120
chrXII 208062 208063 . 120
chrXII 208070 208071 . 680
chrXII 208234 208235 . 320
chrXII 208254 208255 . 180
chrXII 208581 208582 . 260
chrXII 208582 208583 . 120
chrXII 208583 208584 . 120
chrXII 208591 208592 . 120
chrXII 208636 208637 . 3640
chrXII 208639 208640 . 200
chrXII 208648 208649 . 120
chrXII 208662 208663 . 400
chrXII 208681 208682 . 440
chrXII 210408 210409 . 300
chrXII 210454 210455 . 420
chrXII 210524 210525 . 600
chrXII 210539 210540 . 120
chrXII 210983 210984 . 160
chrXII 211080 211081 . 240
chrXII 211814 211815 . 280
chrXII 212016 212017 . 380
chrXII 212021 212022 . 860
chrXII 212023 212024 . 1120
chrXII 212120 212121 . 1660
chrXII 212151 212152 . 120
chrXII 212173 212174 . 340
chrXII 212197 212198 . 120
chrXII 212199 212200 . 160
chrXII 212207 212208 . 2500
chrXII 212211 212212 . 640
chrXII 212214 212215 . 1320
chrXII 212217 212218 . 3100
chrXII 212223 212224 . 160
chrXII 212245 212246 . 140
chrXII 212253 212254 . 600
chrXII 212257 212258 . 1040
chrXII 212262 212263 . 540
chrXII 212264 212265 . 3540
chrXII 212305 212306 . 360
chrXII 212326 212327 . 620
chrXII 212348 212349 . 840
chrXII 212378 212379 . 140
chrXII 212423 212424 . 120
chrXII 212442 212443 . 120
chrXII 212477 212478 . 160
chrXII 212478 212479 . 360
chrXII 212516 212517 . 420
chrXII 212621 212622 . 2520
chrXII 212670 212671 . 120
chrXII 212684 212685 . 120
chrXII 212809 212810 . 160
chrXII 212876 212877 . 440
chrXII 213034 213035 . 120
chrXII 213284 213285 . 2940
chrXII 213334 213335 . 220
chrXII 213551 213552 . 540
chrXII 213919 213920 . 140
chrXII 214172 214173 . 500
chrXII 214307 214308 . 220
chrXII 214343 214344 . 220
chrXII 214500 214501 . 560
chrXII 214514 214515 . 180
chrXII 214520 214521 . 2460
chrXII 214533 214534 . 220
chrXII 214538 214539 . 1640
chrXII 214547 214548 . 900
chrXII 214554 214555 . 220
chrXII 214571 214572 . 400
chrXII 214583 214584 . 140
chrXII 214587 214588 . 120
chrXII 214593 214594 . 2040
chrXII 214697 214698 . 180
chrXII 214747 214748 . 300
chrXII 214832 214833 . 600
chrXII 215022 215023 . 360
chrXII 215024 215025 . 1680
chrXII 215028 215029 . 4180
chrXII 215030 215031 . 480
chrXII 215036 215037 . 1520
chrXII 215059 215060 . 120
chrXII 215067 215068 . 860
chrXII 216688 216689 . 120
chrXII 216733 216734 . 120
chrXII 220701 220702 . 120
chrXII 221487 221488 . 120
chrXII 221501 221502 . 140
chrXII 221564 221565 . 360
chrXII 221649 221650 . 140
chrXII 221657 221658 . 120
chrXII 221988 221989 . 920
chrXII 222034 222035 . 120
chrXII 222054 222055 . 140
chrXII 222168 222169 . 440
chrXII 222183 222184 . 2160
chrXII 222184 222185 . 240
chrXII 222188 222189 . 760
chrXII 222189 222190 . 900
chrXII 222190 222191 . 120
chrXII 222197 222198 . 200
chrXII 222199 222200 . 840
chrXII 222206 222207 . 700
chrXII 222208 222209 . 480
chrXII 222210 222211 . 300
chrXII 222213 222214 . 1740
chrXII 222214 222215 . 940
chrXII 222215 222216 . 140
chrXII 222218 222219 . 300
chrXII 222219 222220 . 1680
chrXII 222226 222227 . 560
chrXII 222251 222252 . 220
chrXII 222284 222285 . 1300
chrXII 222286 222287 . 200
chrXII 222286 222287 . 140
chrXII 222300 222301 . 140
chrXII 222310 222311 . 140
chrXII 222315 222316 . 320
chrXII 222328 222329 . 120
chrXII 222334 222335 . 1120
chrXII 222433 222434 . 360
chrXII 222438 222439 . 1300
chrXII 222442 222443 . 120
chrXII 222462 222463 . 140
chrXII 222559 222560 . 460
chrXII 222577 222578 . 180
chrXII 222690 222691 . 120
chrXII 222703 222704 . 220
chrXII 222774 222775 . 120
chrXII 222872 222873 . 200
chrXII 223024 223025 . 720
chrXII 223086 223087 . 480
chrXII 223204 223205 . 200
chrXII 223256 223257 . 780
chrXII 223354 223355 . 460
chrXII 223371 223372 . 500
chrXII 223497 223498 . 680
chrXII 224082 224083 . 460
chrXII 224084 224085 . 220
chrXII 224237 224238 . 240
chrXII 224286 224287 . 120
chrXII 224585 224586 . 1880
chrXII 224599 224600 . 120
chrXII 224648 224649 . 180
chrXII 224687 224688 . 1060
chrXII 224761 224762 . 160
chrXII 224785 224786 . 120
chrXII 224817 224818 . 280
chrXII 224831 224832 . 180
chrXII 225007 225008 . 220
chrXII 225077 225078 . 420
chrXII 225138 225139 . 700
chrXII 225141 225142 . 180
chrXII 225219 225220 . 220
chrXII 225237 225238 . 460
chrXII 225273 225274 . 1020
chrXII 225278 225279 . 320
chrXII 225294 225295 . 1020
chrXII 225296 225297 . 120
chrXII 225330 225331 . 1940
chrXII 225336 225337 . 380
chrXII 225351 225352 . 120
chrXII 225353 225354 . 160
chrXII 225371 225372 . 760
chrXII 225389 225390 . 6160
chrXII 225393 225394 . 220
chrXII 225399 225400 . 120
chrXII 225399 225400 . 900
chrXII 225408 225409 . 280
chrXII 225413 225414 . 620
chrXII 225822 225823 . 280
chrXII 228043 228044 . 280
chrXII 228068 228069 . 200
chrXII 228233 228234 . 120
chrXII 228423 228424 . 620
chrXII 228432 228433 . 180
chrXII 228538 228539 . 340
chrXII 228559 228560 . 280
chrXII 228560 228561 . 200
chrXII 228561 228562 . 140
chrXII 228561 228562 . 140
chrXII 228592 228593 . 380
chrXII 228597 228598 . 860
chrXII 228606 228607 . 540
chrXII 228612 228613 . 120
chrXII 228613 228614 . 220
chrXII 228613 228614 . 180
chrXII 228615 228616 . 120
chrXII 228623 228624 . 220
chrXII 228626 228627 . 120
chrXII 228631 228632 . 160
chrXII 228687 228688 . 300
chrXII 228825 228826 . 120
chrXII 229594 229595 . 120
chrXII 229617 229618 . 140
chrXII 229815 229816 . 1520
chrXII 229829 229830 . 160
chrXII 229924 229925 . 420
chrXII 229955 229956 . 140
chrXII 230069 230070 . 180
chrXII 230487 230488 . 400
chrXII 230645 230646 . 120
chrXII 230664 230665 . 280
chrXII 230670 230671 . 240
chrXII 230671 230672 . 360
chrXII 230678 230679 . 120
chrXII 230682 230683 . 140
chrXII 230684 230685 . 140
chrXII 230695 230696 . 200
chrXII 230702 230703 . 240
chrXII 230713 230714 . 420
chrXII 230714 230715 . 740
chrXII 230808 230809 . 180
chrXII 230831 230832 . 160
chrXII 230835 230836 . 120
chrXII 230894 230895 . 580
chrXII 230901 230902 . 140
chrXII 231079 231080 . 780
chrXII 231134 231135 . 500
chrXII 231151 231152 . 180
chrXII 231183 231184 . 320
chrXII 231210 231211 . 320
chrXII 231225 231226 . 180
chrXII 231235 231236 . 260
chrXII 231244 231245 . 340
chrXII 231295 231296 . 280
chrXII 231324 231325 . 120
chrXII 231383 231384 . 320
chrXII 231420 231421 . 180
chrXII 231518 231519 . 220
chrXII 231531 231532 . 120
chrXII 231546 231547 . 200
chrXII 231549 231550 . 160
chrXII 231557 231558 . 120
chrXII 231571 231572 . 120
chrXII 231575 231576 . 120
chrXII 231613 231614 . 240
chrXII 232061 232062 . 720
chrXII 232100 232101 . 260
chrXII 232107 232108 . 940
chrXII 232109 232110 . 240
chrXII 232110 232111 . 1300
chrXII 232119 232120 . 1120
chrXII 232122 232123 . 120
chrXII 232127 232128 . 340
chrXII 232133 232134 . 1260
chrXII 232139 232140 . 240
chrXII 232175 232176 . 300
chrXII 232181 232182 . 240
chrXII 232186 232187 . 360
chrXII 232190 232191 . 240
chrXII 232193 232194 . 1560
chrXII 232194 232195 . 200
chrXII 232195 232196 . 120
chrXII 232196 232197 . 120
chrXII 232206 232207 . 1300
chrXII 232216 232217 . 200
chrXII 232230 232231 . 160
chrXII 232235 232236 . 540
chrXII 232247 232248 . 300
chrXII 232253 232254 . 240
chrXII 232418 232419 . 140
chrXII 232599 232600 . 640
chrXII 232980 232981 . 360
chrXII 232988 232989 . 420
chrXII 233047 233048 . 340
chrXII 233063 233064 . 200
chrXII 233444 233445 . 120
chrXII 233879 233880 . 400
chrXII 234191 234192 . 140
chrXII 234302 234303 . 140
chrXII 234331 234332 . 120
chrXII 234436 234437 . 340
chrXII 234484 234485 . 160
chrXII 234502 234503 . 160
chrXII 234523 234524 . 180
chrXII 234555 234556 . 120
chrXII 234571 234572 . 200
chrXII 234594 234595 . 440
chrXII 234595 234596 . 180
chrXII 234596 234597 . 140
chrXII 234733 234734 . 180
chrXII 234741 234742 . 1040
chrXII 234752 234753 . 160
chrXII 234756 234757 . 140
chrXII 234792 234793 . 140
chrXII 234800 234801 . 140
chrXII 234803 234804 . 120
chrXII 234835 234836 . 340
chrXII 234842 234843 . 500
chrXII 234845 234846 . 160
chrXII 234850 234851 . 120
chrXII 234853 234854 . 380
chrXII 234863 234864 . 520
chrXII 234872 234873 . 300
chrXII 234904 234905 . 4240
chrXII 234932 234933 . 1060
chrXII 234943 234944 . 1220
chrXII 234970 234971 . 280
chrXII 235011 235012 . 440
chrXII 235023 235024 . 160
chrXII 235033 235034 . 140
chrXII 235041 235042 . 120
chrXII 235045 235046 . 220
chrXII 235052 235053 . 580
chrXII 237783 237784 . 960
chrXII 237791 237792 . 240
chrXII 237796 237797 . 1040
chrXII 237796 237797 . 320
chrXII 237798 237799 . 920
chrXII 237806 237807 . 400
chrXII 237811 237812 . 160
chrXII 237826 237827 . 480
chrXII 237835 237836 . 420
chrXII 237841 237842 . 1260
chrXII 237845 237846 . 2600
chrXII 237847 237848 . 620
chrXII 237928 237929 . 180
chrXII 237933 237934 . 220
chrXII 237944 237945 . 200
chrXII 237952 237953 . 160
chrXII 237961 237962 . 120
chrXII 238092 238093 . 320
chrXII 238269 238270 . 560
chrXII 238307 238308 . 180
chrXII 238334 238335 . 640
chrXII 238434 238435 . 280
chrXII 238439 238440 . 280
chrXII 238445 238446 . 360
chrXII 238446 238447 . 140
chrXII 238467 238468 . 300
chrXII 238724 238725 . 560
chrXII 238775 238776 . 420
chrXII 238778 238779 . 120
chrXII 238909 238910 . 180
chrXII 238948 238949 . 280
chrXII 239035 239036 . 120
chrXII 239048 239049 . 280
chrXII 239070 239071 . 120
chrXII 239087 239088 . 200
chrXII 239113 239114 . 480
chrXII 239117 239118 . 480
chrXII 239126 239127 . 240
chrXII 239127 239128 . 160
chrXII 239132 239133 . 540
chrXII 239132 239133 . 520
chrXII 239135 239136 . 540
chrXII 239141 239142 . 180
chrXII 239143 239144 . 300
chrXII 239145 239146 . 1800
chrXII 239152 239153 . 460
chrXII 239154 239155 . 660
chrXII 239156 239157 . 940
chrXII 239163 239164 . 720
chrXII 239198 239199 . 200
chrXII 239213 239214 . 120
chrXII 239227 239228 . 160
chrXII 239243 239244 . 500
chrXII 239260 239261 . 140
chrXII 239275 239276 . 360
chrXII 239280 239281 . 240
chrXII 239292 239293 . 160
chrXII 239419 239420 . 260
chrXII 239428 239429 . 320
chrXII 239431 239432 . 3440
chrXII 239442 239443 . 820
chrXII 239567 239568 . 980
chrXII 239629 239630 . 1140
chrXII 239773 239774 . 140
chrXII 239798 239799 . 540
chrXII 239955 239956 . 1900
chrXII 239971 239972 . 280
chrXII 240032 240033 . 560
chrXII 240458 240459 . 260
chrXII 240581 240582 . 220
chrXII 241052 241053 . 280
chrXII 241076 241077 . 180
chrXII 241389 241390 . 240
chrXII 241541 241542 . 140
chrXII 241693 241694 . 220
chrXII 241762 241763 . 420
chrXII 241763 241764 . 1480
chrXII 241767 241768 . 220
chrXII 241777 241778 . 800
chrXII 241783 241784 . 1340
chrXII 241788 241789 . 120
chrXII 242370 242371 . 120
chrXII 243514 243515 . 140
chrXII 243613 243614 . 160
chrXII 243626 243627 . 120
chrXII 243664 243665 . 200
chrXII 243667 243668 . 160
chrXII 243667 243668 . 120
chrXII 243671 243672 . 140
chrXII 243707 243708 . 120
chrXII 243710 243711 . 380
chrXII 243764 243765 . 1120
chrXII 244276 244277 . 280
chrXII 244347 244348 . 120
chrXII 244353 244354 . 320
chrXII 244491 244492 . 700
chrXII 244835 244836 . 120
chrXII 244862 244863 . 220
chrXII 245064 245065 . 120
chrXII 245113 245114 . 280
chrXII 245256 245257 . 620
chrXII 245274 245275 . 120
chrXII 245290 245291 . 760
chrXII 245347 245348 . 160
chrXII 245395 245396 . 280
chrXII 245395 245396 . 120
chrXII 245396 245397 . 120
chrXII 245396 245397 . 160
chrXII 245398 245399 . 120
chrXII 245414 245415 . 1040
chrXII 245428 245429 . 600
chrXII 245440 245441 . 140
chrXII 245448 245449 . 120
chrXII 245496 245497 . 180
chrXII 245507 245508 . 120
chrXII 245525 245526 . 340
chrXII 245533 245534 . 160
chrXII 245662 245663 . 700
chrXII 245975 245976 . 200
chrXII 246020 246021 . 160
chrXII 246115 246116 . 1140
chrXII 246155 246156 . 120
chrXII 246198 246199 . 120
chrXII 246285 246286 . 240
chrXII 246297 246298 . 200
chrXII 246333 246334 . 120
chrXII 246370 246371 . 300
chrXII 246370 246371 . 180
chrXII 247040 247041 . 220
chrXII 247045 247046 . 180
chrXII 247067 247068 . 740
chrXII 247092 247093 . 560
chrXII 247097 247098 . 920
chrXII 247104 247105 . 1020
chrXII 247177 247178 . 220
chrXII 248409 248410 . 120
chrXII 248432 248433 . 160
chrXII 248628 248629 . 460
chrXII 248653 248654 . 140
chrXII 248674 248675 . 320
chrXII 248689 248690 . 500
chrXII 248692 248693 . 200
chrXII 248717 248718 . 560
chrXII 248724 248725 . 520
chrXII 248729 248730 . 540
chrXII 248741 248742 . 1200
chrXII 249072 249073 . 280
chrXII 249218 249219 . 280
chrXII 249250 249251 . 720
chrXII 249264 249265 . 120
chrXII 249410 249411 . 460
chrXII 249459 249460 . 1020
chrXII 249465 249466 . 540
chrXII 249484 249485 . 240
chrXII 249488 249489 . 980
chrXII 249637 249638 . 240
chrXII 249699 249700 . 1380
chrXII 249816 249817 . 280
chrXII 249838 249839 . 140
chrXII 249851 249852 . 260
chrXII 250116 250117 . 540
chrXII 250122 250123 . 180
chrXII 250296 250297 . 120
chrXII 250464 250465 . 240
chrXII 250582 250583 . 580
chrXII 250593 250594 . 680
chrXII 250777 250778 . 460
chrXII 250960 250961 . 200
chrXII 251130 251131 . 380
chrXII 251158 251159 . 220
chrXII 251220 251221 . 320
chrXII 251228 251229 . 280
chrXII 251229 251230 . 120
chrXII 251236 251237 . 620
chrXII 251236 251237 . 140
chrXII 251244 251245 . 120
chrXII 251251 251252 . 200
chrXII 251261 251262 . 360
chrXII 251284 251285 . 120
chrXII 251396 251397 . 160
chrXII 251797 251798 . 180
chrXII 252168 252169 . 120
chrXII 252383 252384 . 120
chrXII 252390 252391 . 200
chrXII 252532 252533 . 120
chrXII 252644 252645 . 420
chrXII 252734 252735 . 780
chrXII 253059 253060 . 340
chrXII 253175 253176 . 140
chrXII 253180 253181 . 220
chrXII 253190 253191 . 200
chrXII 253193 253194 . 120
chrXII 253193 253194 . 140
chrXII 253198 253199 . 180
chrXII 253200 253201 . 140
chrXII 253208 253209 . 480
chrXII 253218 253219 . 120
chrXII 253330 253331 . 940
chrXII 253335 253336 . 160
chrXII 253340 253341 . 120
chrXII 253359 253360 . 120
chrXII 253380 253381 . 120
chrXII 253475 253476 . 200
chrXII 253481 253482 . 500
chrXII 253484 253485 . 320
chrXII 253510 253511 . 800
chrXII 253527 253528 . 140
chrXII 253602 253603 . 600
chrXII 253608 253609 . 200
chrXII 253619 253620 . 420
chrXII 253632 253633 . 120
chrXII 253789 253790 . 280
chrXII 253797 253798 . 120
chrXII 254901 254902 . 920
chrXII 254932 254933 . 680
chrXII 254969 254970 . 120
chrXII 255064 255065 . 260
chrXII 255081 255082 . 260
chrXII 255103 255104 . 480
chrXII 255153 255154 . 460
chrXII 255155 255156 . 380
chrXII 255156 255157 . 160
chrXII 255165 255166 . 240
chrXII 255189 255190 . 440
chrXII 255228 255229 . 740
chrXII 255686 255687 . 160
chrXII 255890 255891 . 580
chrXII 255992 255993 . 400
chrXII 256612 256613 . 140
chrXII 256664 256665 . 380
chrXII 256683 256684 . 560
chrXII 256979 256980 . 120
chrXII 257066 257067 . 440
chrXII 257422 257423 . 520
chrXII 257478 257479 . 540
chrXII 257508 257509 . 400
chrXII 257822 257823 . 1000
chrXII 257830 257831 . 180
chrXII 257849 257850 . 980
chrXII 258008 258009 . 300
chrXII 258010 258011 . 560
chrXII 258030 258031 . 160
chrXII 258086 258087 . 120
chrXII 258541 258542 . 640
chrXII 259369 259370 . 500
chrXII 259392 259393 . 480
chrXII 259436 259437 . 260
chrXII 259451 259452 . 1620
chrXII 259547 259548 . 420
chrXII 259553 259554 . 120
chrXII 259562 259563 . 120
chrXII 259566 259567 . 940
chrXII 259574 259575 . 120
chrXII 259599 259600 . 120
chrXII 259644 259645 . 440
chrXII 259649 259650 . 440
chrXII 259657 259658 . 200
chrXII 259677 259678 . 240
chrXII 259712 259713 . 2480
chrXII 259738 259739 . 300
chrXII 259746 259747 . 640
chrXII 259751 259752 . 980
chrXII 259761 259762 . 4040
chrXII 259767 259768 . 720
chrXII 259773 259774 . 140
chrXII 259774 259775 . 180
chrXII 259779 259780 . 220
chrXII 259826 259827 . 120
chrXII 259840 259841 . 520
chrXII 259857 259858 . 400
chrXII 259857 259858 . 160
chrXII 259871 259872 . 160
chrXII 259872 259873 . 360
chrXII 259877 259878 . 820
chrXII 259882 259883 . 2060
chrXII 259903 259904 . 320
chrXII 259948 259949 . 1200
chrXII 259951 259952 . 180
chrXII 259990 259991 . 220
chrXII 260054 260055 . 640
chrXII 260067 260068 . 560
chrXII 260074 260075 . 320
chrXII 260137 260138 . 140
chrXII 260287 260288 . 260
chrXII 260308 260309 . 220
chrXII 260387 260388 . 160
chrXII 260396 260397 . 180
chrXII 260422 260423 . 180
chrXII 260502 260503 . 540
chrXII 260577 260578 . 180
chrXII 260615 260616 . 2760
chrXII 260643 260644 . 380
chrXII 260678 260679 . 1680
chrXII 260785 260786 . 260
chrXII 260787 260788 . 120
chrXII 260789 260790 . 880
chrXII 260840 260841 . 800
chrXII 260847 260848 . 560
chrXII 260851 260852 . 140
chrXII 260855 260856 . 260
chrXII 260894 260895 . 2400
chrXII 260900 260901 . 140
chrXII 262881 262882 . 120
chrXII 262887 262888 . 120
chrXII 262898 262899 . 280
chrXII 262908 262909 . 160
chrXII 264067 264068 . 120
chrXII 264118 264119 . 120
chrXII 264123 264124 . 300
chrXII 264128 264129 . 180
chrXII 264156 264157 . 240
chrXII 264170 264171 . 120
chrXII 264496 264497 . 800
chrXII 264523 264524 . 160
chrXII 264699 264700 . 200
chrXII 265099 265100 . 1000
chrXII 265103 265104 . 280
chrXII 265120 265121 . 320
chrXII 265279 265280 . 140
chrXII 265329 265330 . 400
chrXII 265340 265341 . 160
chrXII 265349 265350 . 580
chrXII 265397 265398 . 120
chrXII 265397 265398 . 340
chrXII 266014 266015 . 120
chrXII 266107 266108 . 160
chrXII 266129 266130 . 140
chrXII 266135 266136 . 380
chrXII 267009 267010 . 120
chrXII 267035 267036 . 120
chrXII 267037 267038 . 120
chrXII 267063 267064 . 180
chrXII 267068 267069 . 180
chrXII 267103 267104 . 580
chrXII 267792 267793 . 360
chrXII 267875 267876 . 260
chrXII 267953 267954 . 900
chrXII 267971 267972 . 800
chrXII 268139 268140 . 120
chrXII 268360 268361 . 320
chrXII 268518 268519 . 900
chrXII 268758 268759 . 260
chrXII 269338 269339 . 440
chrXII 269581 269582 . 1020
chrXII 269705 269706 . 180
chrXII 270189 270190 . 120
chrXII 270514 270515 . 140
chrXII 270530 270531 . 220
chrXII 270646 270647 . 140
chrXII 270662 270663 . 140
chrXII 270674 270675 . 200
chrXII 270810 270811 . 960
chrXII 270815 270816 . 220
chrXII 270815 270816 . 120
chrXII 270886 270887 . 2720
chrXII 270893 270894 . 1260
chrXII 270898 270899 . 220
chrXII 270932 270933 . 140
chrXII 270934 270935 . 280
chrXII 270942 270943 . 1720
chrXII 270978 270979 . 120
chrXII 271466 271467 . 1000
chrXII 271639 271640 . 2400
chrXII 271661 271662 . 320
chrXII 271762 271763 . 1880
chrXII 271774 271775 . 140
chrXII 271943 271944 . 940
chrXII 271976 271977 . 120
chrXII 272209 272210 . 160
chrXII 272361 272362 . 1560
chrXII 272548 272549 . 260
chrXII 272698 272699 . 160
chrXII 272861 272862 . 360
chrXII 273475 273476 . 600
chrXII 273584 273585 . 280
chrXII 273612 273613 . 140
chrXII 273936 273937 . 120
chrXII 273960 273961 . 120
chrXII 273960 273961 . 680
chrXII 273968 273969 . 740
chrXII 274018 274019 . 120
chrXII 274035 274036 . 120
chrXII 274051 274052 . 140
chrXII 274065 274066 . 120
chrXII 274073 274074 . 160
chrXII 274225 274226 . 240
chrXII 274430 274431 . 520
chrXII 274434 274435 . 700
chrXII 274453 274454 . 340
chrXII 274560 274561 . 120
chrXII 274570 274571 . 240
chrXII 274571 274572 . 440
chrXII 274599 274600 . 320
chrXII 274621 274622 . 2900
chrXII 274643 274644 . 780
chrXII 274727 274728 . 120
chrXII 274875 274876 . 120
chrXII 274879 274880 . 120
chrXII 274879 274880 . 360
chrXII 274893 274894 . 980
chrXII 275016 275017 . 140
chrXII 275110 275111 . 200
chrXII 275140 275141 . 520
chrXII 275148 275149 . 540
chrXII 275248 275249 . 780
chrXII 275317 275318 . 360
chrXII 275330 275331 . 120
chrXII 275331 275332 . 1340
chrXII 275335 275336 . 460
chrXII 275357 275358 . 140
chrXII 275360 275361 . 220
chrXII 275375 275376 . 440
chrXII 275382 275383 . 300
chrXII 275386 275387 . 620
chrXII 275392 275393 . 220
chrXII 275397 275398 . 880
chrXII 276504 276505 . 180
chrXII 278698 278699 . 980
chrXII 278705 278706 . 200
chrXII 278712 278713 . 160
chrXII 278718 278719 . 1200
chrXII 278726 278727 . 2060
chrXII 278730 278731 . 820
chrXII 278732 278733 . 320
chrXII 278733 278734 . 400
chrXII 278744 278745 . 1020
chrXII 278760 278761 . 1060
chrXII 278782 278783 . 1060
chrXII 278802 278803 . 120
chrXII 278813 278814 . 260
chrXII 278906 278907 . 280
chrXII 278989 278990 . 420
chrXII 278999 279000 . 160
chrXII 279324 279325 . 120
chrXII 279756 279757 . 420
chrXII 279986 279987 . 300
chrXII 280191 280192 . 640
chrXII 280543 280544 . 1460
chrXII 280554 280555 . 1040
chrXII 280630 280631 . 680
chrXII 280649 280650 . 120
chrXII 280694 280695 . 840
chrXII 280813 280814 . 1580
chrXII 280909 280910 . 140
chrXII 280940 280941 . 2060
chrXII 280980 280981 . 200
chrXII 281012 281013 . 200
chrXII 281025 281026 . 180
chrXII 281039 281040 . 200
chrXII 281042 281043 . 480
chrXII 281042 281043 . 120
chrXII 281051 281052 . 460
chrXII 281060 281061 . 280
chrXII 281074 281075 . 120
chrXII 281081 281082 . 340
chrXII 281092 281093 . 300
chrXII 281100 281101 . 540
chrXII 281116 281117 . 580
chrXII 281224 281225 . 220
chrXII 281247 281248 . 200
chrXII 281290 281291 . 260
chrXII 281491 281492 . 200
chrXII 281619 281620 . 120
chrXII 281645 281646 . 140
chrXII 281785 281786 . 220
chrXII 281788 281789 . 220
chrXII 281792 281793 . 120
chrXII 281795 281796 . 340
chrXII 281835 281836 . 560
chrXII 281836 281837 . 160
chrXII 281837 281838 . 120
chrXII 281840 281841 . 120
chrXII 281849 281850 . 160
chrXII 281869 281870 . 120
chrXII 281871 281872 . 240
chrXII 281874 281875 . 180
chrXII 281884 281885 . 160
chrXII 281890 281891 . 940
chrXII 281894 281895 . 240
chrXII 281897 281898 . 140
chrXII 281898 281899 . 240
chrXII 281901 281902 . 260
chrXII 281924 281925 . 120
chrXII 282084 282085 . 260
chrXII 282181 282182 . 460
chrXII 282222 282223 . 1020
chrXII 282562 282563 . 180
chrXII 282570 282571 . 140
chrXII 282581 282582 . 360
chrXII 282584 282585 . 260
chrXII 282598 282599 . 120
chrXII 282623 282624 . 1220
chrXII 282629 282630 . 440
chrXII 282638 282639 . 740
chrXII 283700 283701 . 160
chrXII 283727 283728 . 220
chrXII 283731 283732 . 240
chrXII 283735 283736 . 360
chrXII 283774 283775 . 600
chrXII 283778 283779 . 160
chrXII 283782 283783 . 680
chrXII 283798 283799 . 120
chrXII 283809 283810 . 140
chrXII 283812 283813 . 600
chrXII 283815 283816 . 120
chrXII 283915 283916 . 4900
chrXII 283960 283961 . 120
chrXII 284144 284145 . 860
chrXII 284163 284164 . 920
chrXII 284253 284254 . 300
chrXII 284322 284323 . 220
chrXII 284418 284419 . 140
chrXII 284551 284552 . 120
chrXII 285068 285069 . 560
chrXII 285347 285348 . 1140
chrXII 285491 285492 . 1140
chrXII 285628 285629 . 900
chrXII 285673 285674 . 760
chrXII 286109 286110 . 200
chrXII 286128 286129 . 120
chrXII 286279 286280 . 1500
chrXII 286385 286386 . 480
chrXII 286422 286423 . 360
chrXII 286611 286612 . 160
chrXII 286621 286622 . 1340
chrXII 286627 286628 . 1820
chrXII 286640 286641 . 360
chrXII 286652 286653 . 820
chrXII 286659 286660 . 220
chrXII 286691 286692 . 260
chrXII 286705 286706 . 200
chrXII 286725 286726 . 140
chrXII 286734 286735 . 120
chrXII 286735 286736 . 180
chrXII 286868 286869 . 120
chrXII 286910 286911 . 540
chrXII 287746 287747 . 120
chrXII 287779 287780 . 240
chrXII 287835 287836 . 160
chrXII 287846 287847 . 120
chrXII 287882 287883 . 120
chrXII 287887 287888 . 240
chrXII 287902 287903 . 160
chrXII 287955 287956 . 300
chrXII 288037 288038 . 660
chrXII 288137 288138 . 120
chrXII 288145 288146 . 160
chrXII 288152 288153 . 280
chrXII 288261 288262 . 2140
chrXII 288291 288292 . 360
chrXII 288312 288313 . 380
chrXII 288429 288430 . 1160
chrXII 288659 288660 . 420
chrXII 288681 288682 . 240
chrXII 288718 288719 . 160
chrXII 288789 288790 . 800
chrXII 288814 288815 . 140
chrXII 288822 288823 . 180
chrXII 288856 288857 . 200
chrXII 288857 288858 . 1400
chrXII 288911 288912 . 120
chrXII 288941 288942 . 1460
chrXII 289114 289115 . 120
chrXII 289174 289175 . 780
chrXII 289288 289289 . 200
chrXII 289335 289336 . 160
chrXII 289339 289340 . 400
chrXII 289357 289358 . 180
chrXII 289371 289372 . 120
chrXII 289375 289376 . 280
chrXII 289386 289387 . 140
chrXII 289388 289389 . 120
chrXII 289436 289437 . 320
chrXII 289442 289443 . 640
chrXII 289445 289446 . 380
chrXII 289449 289450 . 520
chrXII 289450 289451 . 460
chrXII 289450 289451 . 120
chrXII 289451 289452 . 120
chrXII 289454 289455 . 1460
chrXII 289460 289461 . 180
chrXII 289467 289468 . 200
chrXII 289475 289476 . 340
chrXII 289475 289476 . 180
chrXII 289477 289478 . 180
chrXII 289490 289491 . 300
chrXII 289492 289493 . 320
chrXII 289494 289495 . 260
chrXII 289500 289501 . 600
chrXII 289506 289507 . 340
chrXII 289524 289525 . 480
chrXII 289532 289533 . 420
chrXII 289536 289537 . 200
chrXII 289557 289558 . 140
chrXII 289578 289579 . 360
chrXII 289585 289586 . 200
chrXII 289588 289589 . 180
chrXII 289594 289595 . 160
chrXII 289599 289600 . 360
chrXII 289628 289629 . 400
chrXII 289670 289671 . 240
chrXII 289690 289691 . 160
chrXII 289692 289693 . 420
chrXII 289923 289924 . 120
chrXII 289961 289962 . 1440
chrXII 290005 290006 . 380
chrXII 290010 290011 . 580
chrXII 290016 290017 . 120
chrXII 290024 290025 . 1680
chrXII 290029 290030 . 520
chrXII 290045 290046 . 120
chrXII 290567 290568 . 180
chrXII 290677 290678 . 600
chrXII 290707 290708 . 140
chrXII 290741 290742 . 460
chrXII 290754 290755 . 520
chrXII 290796 290797 . 200
chrXII 290899 290900 . 340
chrXII 290946 290947 . 880
chrXII 291190 291191 . 120
chrXII 291286 291287 . 180
chrXII 291301 291302 . 400
chrXII 291342 291343 . 640
chrXII 291371 291372 . 320
chrXII 291447 291448 . 180
chrXII 291519 291520 . 140
chrXII 291552 291553 . 120
chrXII 291556 291557 . 520
chrXII 291606 291607 . 660
chrXII 291642 291643 . 120
chrXII 291660 291661 . 320
chrXII 291821 291822 . 260
chrXII 291952 291953 . 480
chrXII 291959 291960 . 1240
chrXII 291962 291963 . 1820
chrXII 292052 292053 . 180
chrXII 292056 292057 . 300
chrXII 292130 292131 . 560
chrXII 292220 292221 . 280
chrXII 292235 292236 . 400
chrXII 292255 292256 . 1540
chrXII 292276 292277 . 140
chrXII 292392 292393 . 720
chrXII 292415 292416 . 120
chrXII 292563 292564 . 220
chrXII 292606 292607 . 300
chrXII 292638 292639 . 840
chrXII 292657 292658 . 180
chrXII 292715 292716 . 820
chrXII 292802 292803 . 860
chrXII 293150 293151 . 120
chrXII 293318 293319 . 140
chrXII 293436 293437 . 460
chrXII 293459 293460 . 360
chrXII 293475 293476 . 1540
chrXII 293516 293517 . 160
chrXII 293633 293634 . 340
chrXII 293655 293656 . 400
chrXII 293658 293659 . 120
chrXII 293660 293661 . 280
chrXII 293675 293676 . 160
chrXII 293687 293688 . 1220
chrXII 293699 293700 . 440
chrXII 293748 293749 . 640
chrXII 293753 293754 . 1820
chrXII 293768 293769 . 300
chrXII 293771 293772 . 300
chrXII 293796 293797 . 400
chrXII 293929 293930 . 360
chrXII 294009 294010 . 120
chrXII 294312 294313 . 160
chrXII 295316 295317 . 540
chrXII 295435 295436 . 1800
chrXII 295447 295448 . 120
chrXII 295615 295616 . 140
chrXII 295620 295621 . 440
chrXII 295677 295678 . 300
chrXII 295756 295757 . 180
chrXII 295975 295976 . 1220
chrXII 296077 296078 . 120
chrXII 296115 296116 . 180
chrXII 296134 296135 . 480
chrXII 296265 296266 . 440
chrXII 296284 296285 . 140
chrXII 296290 296291 . 120
chrXII 296298 296299 . 400
chrXII 296300 296301 . 160
chrXII 296305 296306 . 180
chrXII 296318 296319 . 280
chrXII 296332 296333 . 200
chrXII 296398 296399 . 820
chrXII 296410 296411 . 520
chrXII 296435 296436 . 300
chrXII 296902 296903 . 140
chrXII 296964 296965 . 140
chrXII 297380 297381 . 400
chrXII 297881 297882 . 140
chrXII 298000 298001 . 640
chrXII 298380 298381 . 1600
chrXII 298839 298840 . 140
chrXII 298854 298855 . 700
chrXII 299539 299540 . 880
chrXII 299811 299812 . 500
chrXII 299950 299951 . 760
chrXII 299977 299978 . 700
chrXII 300083 300084 . 160
chrXII 300390 300391 . 180
chrXII 300419 300420 . 640
chrXII 300431 300432 . 160
chrXII 300487 300488 . 700
chrXII 300496 300497 . 140
chrXII 300496 300497 . 1060
chrXII 300508 300509 . 480
chrXII 300516 300517 . 120
chrXII 300573 300574 . 200
chrXII 300614 300615 . 120
chrXII 300633 300634 . 300
chrXII 300766 300767 . 120
chrXII 300779 300780 . 140
chrXII 300828 300829 . 900
chrXII 300914 300915 . 500
chrXII 301082 301083 . 140
chrXII 301161 301162 . 140
chrXII 301537 301538 . 1120
chrXII 301560 301561 . 380
chrXII 301860 301861 . 640
chrXII 302021 302022 . 400
chrXII 302036 302037 . 880
chrXII 302042 302043 . 120
chrXII 302053 302054 . 200
chrXII 302057 302058 . 760
chrXII 302063 302064 . 320
chrXII 302084 302085 . 220
chrXII 302119 302120 . 180
chrXII 302132 302133 . 180
chrXII 302138 302139 . 880
chrXII 302141 302142 . 360
chrXII 306596 306597 . 2320
chrXII 306699 306700 . 400
chrXII 306813 306814 . 120
chrXII 307069 307070 . 500
chrXII 307170 307171 . 460
chrXII 307332 307333 . 120
chrXII 307432 307433 . 780
chrXII 307445 307446 . 360
chrXII 307470 307471 . 120
chrXII 307489 307490 . 600
chrXII 307665 307666 . 240
chrXII 307692 307693 . 180
chrXII 307734 307735 . 200
chrXII 308168 308169 . 320
chrXII 308286 308287 . 540
chrXII 308562 308563 . 140
chrXII 308576 308577 . 160
chrXII 308589 308590 . 480
chrXII 308810 308811 . 3340
chrXII 309233 309234 . 300
chrXII 309888 309889 . 200
chrXII 310048 310049 . 180
chrXII 310093 310094 . 420
chrXII 310220 310221 . 1840
chrXII 310359 310360 . 360
chrXII 310393 310394 . 260
chrXII 311242 311243 . 120
chrXII 312958 312959 . 280
chrXII 313807 313808 . 220
chrXII 313871 313872 . 320
chrXII 314204 314205 . 500
chrXII 314248 314249 . 140
chrXII 314574 314575 . 220
chrXII 314777 314778 . 260
chrXII 314799 314800 . 360
chrXII 314860 314861 . 140
chrXII 315918 315919 . 380
chrXII 315922 315923 . 200
chrXII 315951 315952 . 500
chrXII 315962 315963 . 1020
chrXII 315969 315970 . 800
chrXII 315977 315978 . 160
chrXII 315984 315985 . 160
chrXII 316000 316001 . 640
chrXII 316020 316021 . 340
chrXII 316020 316021 . 240
chrXII 316035 316036 . 1320
chrXII 316043 316044 . 200
chrXII 316066 316067 . 780
chrXII 317919 317920 . 120
chrXII 317947 317948 . 120
chrXII 320153 320154 . 120
chrXII 320190 320191 . 180
chrXII 320251 320252 . 140
chrXII 320256 320257 . 840
chrXII 320275 320276 . 140
chrXII 320301 320302 . 120
chrXII 320311 320312 . 300
chrXII 320311 320312 . 140
chrXII 320317 320318 . 220
chrXII 320387 320388 . 180
chrXII 320393 320394 . 940
chrXII 320466 320467 . 220
chrXII 320506 320507 . 1800
chrXII 320520 320521 . 680
chrXII 320527 320528 . 140
chrXII 320535 320536 . 160
chrXII 320538 320539 . 120
chrXII 320538 320539 . 1000
chrXII 320558 320559 . 600
chrXII 320562 320563 . 120
chrXII 320573 320574 . 380
chrXII 320583 320584 . 560
chrXII 320586 320587 . 560
chrXII 320587 320588 . 580
chrXII 320602 320603 . 420
chrXII 320612 320613 . 620
chrXII 320622 320623 . 180
chrXII 320629 320630 . 340
chrXII 320640 320641 . 440
chrXII 320684 320685 . 120
chrXII 320739 320740 . 400
chrXII 320743 320744 . 1020
chrXII 320773 320774 . 560
chrXII 320817 320818 . 120
chrXII 320954 320955 . 280
chrXII 320968 320969 . 260
chrXII 321180 321181 . 660
chrXII 321463 321464 . 180
chrXII 321475 321476 . 140
chrXII 321641 321642 . 880
chrXII 321653 321654 . 580
chrXII 321879 321880 . 1540
chrXII 321952 321953 . 1500
chrXII 322154 322155 . 120
chrXII 322167 322168 . 120
chrXII 322191 322192 . 140
chrXII 322195 322196 . 140
chrXII 322206 322207 . 120
chrXII 322218 322219 . 160
chrXII 322228 322229 . 140
chrXII 322235 322236 . 120
chrXII 322236 322237 . 460
chrXII 322243 322244 . 120
chrXII 322246 322247 . 280
chrXII 322248 322249 . 120
chrXII 322353 322354 . 140
chrXII 322686 322687 . 800
chrXII 322828 322829 . 920
chrXII 322843 322844 . 140
chrXII 322892 322893 . 860
chrXII 322907 322908 . 240
chrXII 322913 322914 . 120
chrXII 322933 322934 . 300
chrXII 322964 322965 . 260
chrXII 322968 322969 . 280
chrXII 322978 322979 . 240
chrXII 322990 322991 . 760
chrXII 323020 323021 . 140
chrXII 323027 323028 . 160
chrXII 323029 323030 . 260
chrXII 323068 323069 . 120
chrXII 323109 323110 . 160
chrXII 323125 323126 . 160
chrXII 323134 323135 . 120
chrXII 323134 323135 . 120
chrXII 323135 323136 . 120
chrXII 323136 323137 . 160
chrXII 323139 323140 . 200
chrXII 323156 323157 . 160
chrXII 323173 323174 . 120
chrXII 323178 323179 . 180
chrXII 323191 323192 . 280
chrXII 323199 323200 . 240
chrXII 323262 323263 . 220
chrXII 323268 323269 . 180
chrXII 323301 323302 . 340
chrXII 323344 323345 . 240
chrXII 323371 323372 . 180
chrXII 323375 323376 . 120
chrXII 323825 323826 . 120
chrXII 324043 324044 . 120
chrXII 324094 324095 . 120
chrXII 324101 324102 . 980
chrXII 324130 324131 . 1180
chrXII 324154 324155 . 220
chrXII 324645 324646 . 1680
chrXII 324975 324976 . 300
chrXII 325203 325204 . 620
chrXII 325278 325279 . 180
chrXII 325289 325290 . 120
chrXII 325293 325294 . 140
chrXII 325301 325302 . 2260
chrXII 325304 325305 . 120
chrXII 325313 325314 . 160
chrXII 325315 325316 . 820
chrXII 325317 325318 . 400
chrXII 325323 325324 . 160
chrXII 325328 325329 . 1700
chrXII 325332 325333 . 800
chrXII 325333 325334 . 140
chrXII 325333 325334 . 120
chrXII 325335 325336 . 2100
chrXII 325345 325346 . 360
chrXII 325347 325348 . 580
chrXII 325352 325353 . 620
chrXII 325357 325358 . 400
chrXII 325366 325367 . 160
chrXII 325383 325384 . 480
chrXII 325383 325384 . 160
chrXII 325393 325394 . 1640
chrXII 325502 325503 . 280
chrXII 325965 325966 . 420
chrXII 326070 326071 . 400
chrXII 326191 326192 . 840
chrXII 326199 326200 . 520
chrXII 326340 326341 . 120
chrXII 326351 326352 . 800
chrXII 326441 326442 . 280
chrXII 326538 326539 . 160
chrXII 326886 326887 . 140
chrXII 326893 326894 . 180
chrXII 327006 327007 . 120
chrXII 327181 327182 . 680
chrXII 327233 327234 . 740
chrXII 327251 327252 . 380
chrXII 327256 327257 . 480
chrXII 327343 327344 . 420
chrXII 327367 327368 . 340
chrXII 327463 327464 . 120
chrXII 327501 327502 . 160
chrXII 327558 327559 . 800
chrXII 327608 327609 . 1100
chrXII 327616 327617 . 120
chrXII 327642 327643 . 220
chrXII 327649 327650 . 180
chrXII 327724 327725 . 860
chrXII 327726 327727 . 140
chrXII 327745 327746 . 520
chrXII 327756 327757 . 2040
chrXII 327766 327767 . 440
chrXII 327794 327795 . 120
chrXII 327799 327800 . 140
chrXII 327878 327879 . 440
chrXII 327889 327890 . 1940
chrXII 327889 327890 . 160
chrXII 327890 327891 . 120
chrXII 327954 327955 . 240
chrXII 327968 327969 . 340
chrXII 327973 327974 . 200
chrXII 328035 328036 . 220
chrXII 328047 328048 . 1000
chrXII 328054 328055 . 340
chrXII 328059 328060 . 160
chrXII 328066 328067 . 600
chrXII 328096 328097 . 500
chrXII 328133 328134 . 700
chrXII 328141 328142 . 180
chrXII 328164 328165 . 600
chrXII 328202 328203 . 560
chrXII 328275 328276 . 320
chrXII 328289 328290 . 200
chrXII 328316 328317 . 280
chrXII 328319 328320 . 1540
chrXII 328448 328449 . 220
chrXII 328499 328500 . 120
chrXII 328667 328668 . 980
chrXII 328753 328754 . 120
chrXII 328851 328852 . 320
chrXII 328901 328902 . 720
chrXII 328902 328903 . 680
chrXII 328902 328903 . 140
chrXII 328921 328922 . 140
chrXII 328990 328991 . 120
chrXII 329155 329156 . 800
chrXII 329280 329281 . 120
chrXII 329294 329295 . 440
chrXII 329318 329319 . 280
chrXII 329326 329327 . 340
chrXII 329335 329336 . 360
chrXII 329361 329362 . 200
chrXII 329365 329366 . 140
chrXII 329365 329366 . 700
chrXII 329368 329369 . 340
chrXII 329371 329372 . 500
chrXII 329391 329392 . 280
chrXII 329396 329397 . 320
chrXII 329408 329409 . 260
chrXII 329418 329419 . 300
chrXII 329427 329428 . 900
chrXII 329436 329437 . 160
chrXII 329438 329439 . 380
chrXII 329463 329464 . 500
chrXII 329499 329500 . 320
chrXII 329631 329632 . 120
chrXII 329647 329648 . 220
chrXII 329660 329661 . 380
chrXII 329678 329679 . 240
chrXII 329846 329847 . 1620
chrXII 329853 329854 . 4520
chrXII 329980 329981 . 420
chrXII 330605 330606 . 300
chrXII 330639 330640 . 120
chrXII 330737 330738 . 120
chrXII 331093 331094 . 320
chrXII 331891 331892 . 620
chrXII 332184 332185 . 780
chrXII 332194 332195 . 160
chrXII 332209 332210 . 140
chrXII 332209 332210 . 240
chrXII 332212 332213 . 160
chrXII 332219 332220 . 200
chrXII 332219 332220 . 2320
chrXII 332220 332221 . 120
chrXII 332227 332228 . 860
chrXII 332230 332231 . 200
chrXII 332241 332242 . 280
chrXII 332245 332246 . 240
chrXII 332283 332284 . 160
chrXII 332303 332304 . 160
chrXII 332308 332309 . 140
chrXII 332356 332357 . 140
chrXII 332364 332365 . 160
chrXII 332510 332511 . 140
chrXII 332689 332690 . 200
chrXII 332703 332704 . 800
chrXII 333137 333138 . 360
chrXII 333607 333608 . 300
chrXII 333926 333927 . 180
chrXII 334130 334131 . 700
chrXII 334168 334169 . 700
chrXII 334277 334278 . 280
chrXII 334619 334620 . 520
chrXII 334976 334977 . 260
chrXII 335161 335162 . 360
chrXII 335382 335383 . 520
chrXII 335388 335389 . 120
chrXII 335416 335417 . 3240
chrXII 335493 335494 . 280
chrXII 335596 335597 . 200
chrXII 335674 335675 . 400
chrXII 335685 335686 . 260
chrXII 336009 336010 . 540
chrXII 336083 336084 . 140
chrXII 336203 336204 . 460
chrXII 336534 336535 . 1400
chrXII 336540 336541 . 120
chrXII 336762 336763 . 260
chrXII 336881 336882 . 120
chrXII 337037 337038 . 240
chrXII 337180 337181 . 820
chrXII 337201 337202 . 180
chrXII 337297 337298 . 380
chrXII 337385 337386 . 340
chrXII 337388 337389 . 220
chrXII 337390 337391 . 500
chrXII 337412 337413 . 220
chrXII 337419 337420 . 480
chrXII 337423 337424 . 600
chrXII 337431 337432 . 260
chrXII 337435 337436 . 980
chrXII 337436 337437 . 260
chrXII 337436 337437 . 1040
chrXII 337437 337438 . 500
chrXII 337437 337438 . 220
chrXII 337440 337441 . 260
chrXII 337443 337444 . 620
chrXII 337444 337445 . 120
chrXII 337453 337454 . 1180
chrXII 337471 337472 . 120
chrXII 337478 337479 . 640
chrXII 337489 337490 . 340
chrXII 337785 337786 . 220
chrXII 337803 337804 . 420
chrXII 337851 337852 . 660
chrXII 337971 337972 . 200
chrXII 337978 337979 . 300
chrXII 337993 337994 . 120
chrXII 338166 338167 . 220
chrXII 338210 338211 . 1900
chrXII 338258 338259 . 160
chrXII 338744 338745 . 6600
chrXII 338851 338852 . 320
chrXII 338890 338891 . 280
chrXII 339014 339015 . 440
chrXII 339375 339376 . 620
chrXII 339380 339381 . 800
chrXII 339545 339546 . 420
chrXII 339547 339548 . 480
chrXII 339607 339608 . 300
chrXII 339691 339692 . 120
chrXII 339703 339704 . 340
chrXII 339947 339948 . 320
chrXII 340078 340079 . 520
chrXII 340223 340224 . 240
chrXII 340438 340439 . 160
chrXII 340667 340668 . 160
chrXII 340795 340796 . 500
chrXII 340861 340862 . 180
chrXII 340876 340877 . 400
chrXII 341060 341061 . 160
chrXII 341071 341072 . 240
chrXII 341075 341076 . 140
chrXII 341091 341092 . 320
chrXII 341135 341136 . 1060
chrXII 341138 341139 . 120
chrXII 341141 341142 . 220
chrXII 341154 341155 . 660
chrXII 341159 341160 . 460
chrXII 341164 341165 . 480
chrXII 341176 341177 . 160
chrXII 341190 341191 . 180
chrXII 341211 341212 . 120
chrXII 341222 341223 . 700
chrXII 341230 341231 . 440
chrXII 341233 341234 . 700
chrXII 341240 341241 . 220
chrXII 341287 341288 . 560
chrXII 341325 341326 . 160
chrXII 341631 341632 . 120
chrXII 341643 341644 . 1480
chrXII 341650 341651 . 360
chrXII 341657 341658 . 600
chrXII 341670 341671 . 380
chrXII 341689 341690 . 140
chrXII 341695 341696 . 180
chrXII 341701 341702 . 200
chrXII 341731 341732 . 120
chrXII 341741 341742 . 200
chrXII 341754 341755 . 140
chrXII 342892 342893 . 180
chrXII 342907 342908 . 860
chrXII 342914 342915 . 180
chrXII 342920 342921 . 280
chrXII 342924 342925 . 960
chrXII 343289 343290 . 120
chrXII 343637 343638 . 120
chrXII 343640 343641 . 140
chrXII 343650 343651 . 120
chrXII 343660 343661 . 120
chrXII 343840 343841 . 460
chrXII 343879 343880 . 140
chrXII 343892 343893 . 380
chrXII 346039 346040 . 160
chrXII 346050 346051 . 1520
chrXII 346060 346061 . 540
chrXII 346064 346065 . 1200
chrXII 346072 346073 . 960
chrXII 346095 346096 . 140
chrXII 346105 346106 . 620
chrXII 346153 346154 . 660
chrXII 346455 346456 . 240
chrXII 346476 346477 . 520
chrXII 346483 346484 . 160
chrXII 346506 346507 . 240
chrXII 346509 346510 . 300
chrXII 346513 346514 . 740
chrXII 346695 346696 . 200
chrXII 346699 346700 . 280
chrXII 346882 346883 . 420
chrXII 346998 346999 . 400
chrXII 348233 348234 . 240
chrXII 348265 348266 . 1720
chrXII 348449 348450 . 120
chrXII 348516 348517 . 400
chrXII 348529 348530 . 280
chrXII 348655 348656 . 1220
chrXII 348672 348673 . 120
chrXII 348682 348683 . 380
chrXII 348683 348684 . 420
chrXII 348715 348716 . 180
chrXII 348723 348724 . 240
chrXII 348730 348731 . 140
chrXII 348765 348766 . 240
chrXII 348788 348789 . 180
chrXII 348802 348803 . 660
chrXII 348824 348825 . 120
chrXII 348830 348831 . 120
chrXII 348971 348972 . 1500
chrXII 348982 348983 . 460
chrXII 348987 348988 . 300
chrXII 349000 349001 . 440
chrXII 363748 363749 . 120
chrXII 363916 363917 . 260
chrXII 363923 363924 . 600
chrXII 363926 363927 . 120
chrXII 363934 363935 . 420
chrXII 363938 363939 . 280
chrXII 363944 363945 . 180
chrXII 363953 363954 . 140
chrXII 363969 363970 . 140
chrXII 364011 364012 . 540
chrXII 364024 364025 . 120
chrXII 364031 364032 . 460
chrXII 364039 364040 . 120
chrXII 364210 364211 . 660
chrXII 364679 364680 . 120
chrXII 364697 364698 . 340
chrXII 364742 364743 . 340
chrXII 364833 364834 . 540
chrXII 364851 364852 . 380
chrXII 365019 365020 . 200
chrXII 365034 365035 . 540
chrXII 365100 365101 . 180
chrXII 365414 365415 . 140
chrXII 365474 365475 . 380
chrXII 365561 365562 . 120
chrXII 365564 365565 . 2000
chrXII 365679 365680 . 300
chrXII 366136 366137 . 680
chrXII 366164 366165 . 480
chrXII 366400 366401 . 120
chrXII 366502 366503 . 120
chrXII 366516 366517 . 320
chrXII 366521 366522 . 220
chrXII 366548 366549 . 400
chrXII 366587 366588 . 140
chrXII 366701 366702 . 300
chrXII 366864 366865 . 120
chrXII 367551 367552 . 180
chrXII 367791 367792 . 240
chrXII 368110 368111 . 900
chrXII 368118 368119 . 140
chrXII 368124 368125 . 920
chrXII 368126 368127 . 160
chrXII 368233 368234 . 200
chrXII 368273 368274 . 1600
chrXII 368279 368280 . 260
chrXII 368285 368286 . 260
chrXII 368319 368320 . 120
chrXII 368331 368332 . 460
chrXII 368354 368355 . 120
chrXII 368383 368384 . 140
chrXII 368412 368413 . 280
chrXII 368448 368449 . 500
chrXII 368467 368468 . 140
chrXII 368479 368480 . 1900
chrXII 368495 368496 . 480
chrXII 368499 368500 . 180
chrXII 368509 368510 . 1220
chrXII 368557 368558 . 240
chrXII 368568 368569 . 800
chrXII 368570 368571 . 120
chrXII 368575 368576 . 720
chrXII 368631 368632 . 260
chrXII 368641 368642 . 220
chrXII 368664 368665 . 760
chrXII 369379 369380 . 380
chrXII 369409 369410 . 580
chrXII 369415 369416 . 160
chrXII 369418 369419 . 220
chrXII 369431 369432 . 580
chrXII 369440 369441 . 980
chrXII 369450 369451 . 320
chrXII 369514 369515 . 260
chrXII 369518 369519 . 260
chrXII 369523 369524 . 140
chrXII 369540 369541 . 580
chrXII 369612 369613 . 120
chrXII 369632 369633 . 120
chrXII 369704 369705 . 120
chrXII 370181 370182 . 2060
chrXII 370251 370252 . 1500
chrXII 370284 370285 . 500
chrXII 370288 370289 . 920
chrXII 370302 370303 . 120
chrXII 370319 370320 . 560
chrXII 370471 370472 . 460
chrXII 370563 370564 . 360
chrXII 370571 370572 . 240
chrXII 370585 370586 . 120
chrXII 370612 370613 . 160
chrXII 370713 370714 . 260
chrXII 370740 370741 . 920
chrXII 370755 370756 . 400
chrXII 370763 370764 . 2040
chrXII 370808 370809 . 260
chrXII 370888 370889 . 1340
chrXII 370967 370968 . 120
chrXII 370979 370980 . 120
chrXII 370982 370983 . 300
chrXII 370985 370986 . 360
chrXII 371001 371002 . 480
chrXII 371034 371035 . 260
chrXII 371055 371056 . 120
chrXII 371064 371065 . 200
chrXII 371069 371070 . 280
chrXII 371099 371100 . 1660
chrXII 371151 371152 . 360
chrXII 371163 371164 . 400
chrXII 371212 371213 . 1340
chrXII 371217 371218 . 180
chrXII 371220 371221 . 160
chrXII 371226 371227 . 220
chrXII 371275 371276 . 120
chrXII 371284 371285 . 220
chrXII 371296 371297 . 560
chrXII 371338 371339 . 720
chrXII 371353 371354 . 140
chrXII 371407 371408 . 1600
chrXII 371538 371539 . 120
chrXII 371604 371605 . 200
chrXII 372026 372027 . 240
chrXII 372191 372192 . 440
chrXII 372387 372388 . 180
chrXII 372518 372519 . 720
chrXII 372564 372565 . 260
chrXII 372692 372693 . 120
chrXII 372732 372733 . 120
chrXII 372885 372886 . 120
chrXII 372903 372904 . 340
chrXII 372975 372976 . 1120
chrXII 373057 373058 . 480
chrXII 373078 373079 . 1200
chrXII 373191 373192 . 120
chrXII 373209 373210 . 980
chrXII 373230 373231 . 140
chrXII 373234 373235 . 560
chrXII 373237 373238 . 120
chrXII 373238 373239 . 140
chrXII 373238 373239 . 120
chrXII 373240 373241 . 140
chrXII 373249 373250 . 1200
chrXII 373268 373269 . 180
chrXII 373343 373344 . 160
chrXII 373354 373355 . 780
chrXII 373381 373382 . 200
chrXII 373390 373391 . 120
chrXII 373460 373461 . 140
chrXII 373527 373528 . 260
chrXII 373534 373535 . 200
chrXII 373577 373578 . 120
chrXII 373612 373613 . 160
chrXII 373670 373671 . 240
chrXII 373710 373711 . 520
chrXII 373952 373953 . 160
chrXII 374282 374283 . 120
chrXII 374362 374363 . 160
chrXII 374383 374384 . 220
chrXII 374416 374417 . 120
chrXII 374453 374454 . 120
chrXII 374453 374454 . 120
chrXII 374466 374467 . 120
chrXII 374501 374502 . 120
chrXII 374659 374660 . 180
chrXII 374865 374866 . 760
chrXII 374925 374926 . 260
chrXII 375404 375405 . 240
chrXII 375506 375507 . 940
chrXII 375518 375519 . 2040
chrXII 375709 375710 . 140
chrXII 375825 375826 . 400
chrXII 375938 375939 . 180
chrXII 376261 376262 . 180
chrXII 376435 376436 . 520
chrXII 377355 377356 . 400
chrXII 377363 377364 . 160
chrXII 377376 377377 . 900
chrXII 377407 377408 . 160
chrXII 377417 377418 . 240
chrXII 377418 377419 . 120
chrXII 377420 377421 . 280
chrXII 377421 377422 . 1560
chrXII 377430 377431 . 560
chrXII 377446 377447 . 200
chrXII 377805 377806 . 780
chrXII 377823 377824 . 340
chrXII 377863 377864 . 280
chrXII 377883 377884 . 1200
chrXII 377895 377896 . 200
chrXII 377897 377898 . 1000
chrXII 377906 377907 . 1820
chrXII 377915 377916 . 120
chrXII 380612 380613 . 280
chrXII 380647 380648 . 120
chrXII 380661 380662 . 340
chrXII 380773 380774 . 780
chrXII 381980 381981 . 120
chrXII 382130 382131 . 120
chrXII 382175 382176 . 160
chrXII 382244 382245 . 120
chrXII 382294 382295 . 120
chrXII 382418 382419 . 220
chrXII 382460 382461 . 780
chrXII 382528 382529 . 200
chrXII 382586 382587 . 280
chrXII 382683 382684 . 120
chrXII 382780 382781 . 520
chrXII 382847 382848 . 120
chrXII 382941 382942 . 140
chrXII 384572 384573 . 660
chrXII 384581 384582 . 820
chrXII 384585 384586 . 380
chrXII 384605 384606 . 260
chrXII 384608 384609 . 140
chrXII 384609 384610 . 120
chrXII 384615 384616 . 180
chrXII 384617 384618 . 520
chrXII 384624 384625 . 2120
chrXII 384634 384635 . 1680
chrXII 384668 384669 . 200
chrXII 384671 384672 . 200
chrXII 384701 384702 . 260
chrXII 385152 385153 . 1180
chrXII 385186 385187 . 120
chrXII 385281 385282 . 600
chrXII 385305 385306 . 2600
chrXII 385476 385477 . 780
chrXII 385494 385495 . 440
chrXII 385511 385512 . 200
chrXII 385518 385519 . 360
chrXII 385519 385520 . 440
chrXII 385525 385526 . 820
chrXII 385533 385534 . 680
chrXII 385560 385561 . 1840
chrXII 385568 385569 . 360
chrXII 385750 385751 . 120
chrXII 386120 386121 . 120
chrXII 386236 386237 . 340
chrXII 386238 386239 . 140
chrXII 386383 386384 . 220
chrXII 386444 386445 . 120
chrXII 386599 386600 . 320
chrXII 386605 386606 . 140
chrXII 386861 386862 . 2100
chrXII 386927 386928 . 120
chrXII 387040 387041 . 400
chrXII 387070 387071 . 540
chrXII 387235 387236 . 380
chrXII 387278 387279 . 360
chrXII 387398 387399 . 120
chrXII 387474 387475 . 440
chrXII 387723 387724 . 1920
chrXII 387851 387852 . 520
chrXII 387860 387861 . 820
chrXII 387877 387878 . 120
chrXII 388051 388052 . 200
chrXII 388076 388077 . 120
chrXII 388148 388149 . 180
chrXII 388187 388188 . 160
chrXII 388248 388249 . 180
chrXII 388328 388329 . 240
chrXII 388363 388364 . 860
chrXII 388383 388384 . 160
chrXII 388386 388387 . 180
chrXII 388391 388392 . 140
chrXII 388432 388433 . 120
chrXII 388484 388485 . 120
chrXII 388506 388507 . 380
chrXII 388514 388515 . 1680
chrXII 388517 388518 . 120
chrXII 388524 388525 . 960
chrXII 388536 388537 . 1640
chrXII 388544 388545 . 120
chrXII 388545 388546 . 500
chrXII 388551 388552 . 2180
chrXII 388558 388559 . 620
chrXII 388564 388565 . 980
chrXII 388567 388568 . 400
chrXII 388582 388583 . 300
chrXII 388707 388708 . 500
chrXII 388719 388720 . 720
chrXII 388729 388730 . 180
chrXII 388771 388772 . 540
chrXII 388783 388784 . 1040
chrXII 388881 388882 . 160
chrXII 388933 388934 . 340
chrXII 388984 388985 . 140
chrXII 389002 389003 . 160
chrXII 389090 389091 . 140
chrXII 389135 389136 . 120
chrXII 389200 389201 . 120
chrXII 389260 389261 . 160
chrXII 389339 389340 . 220
chrXII 389405 389406 . 1060
chrXII 389435 389436 . 260
chrXII 389475 389476 . 340
chrXII 389539 389540 . 1400
chrXII 389549 389550 . 460
chrXII 389877 389878 . 120
chrXII 389889 389890 . 120
chrXII 389936 389937 . 400
chrXII 390093 390094 . 720
chrXII 390147 390148 . 520
chrXII 390217 390218 . 120
chrXII 390362 390363 . 120
chrXII 390394 390395 . 120
chrXII 390402 390403 . 160
chrXII 390419 390420 . 220
chrXII 390458 390459 . 340
chrXII 390495 390496 . 140
chrXII 390497 390498 . 120
chrXII 390584 390585 . 120
chrXII 390586 390587 . 520
chrXII 390607 390608 . 780
chrXII 390687 390688 . 120
chrXII 390710 390711 . 260
chrXII 390714 390715 . 380
chrXII 390766 390767 . 260
chrXII 390772 390773 . 260
chrXII 390775 390776 . 540
chrXII 390796 390797 . 140
chrXII 390819 390820 . 700
chrXII 390825 390826 . 400
chrXII 390826 390827 . 220
chrXII 390836 390837 . 320
chrXII 390846 390847 . 480
chrXII 390849 390850 . 400
chrXII 390869 390870 . 360
chrXII 390874 390875 . 120
chrXII 390904 390905 . 320
chrXII 390913 390914 . 140
chrXII 390928 390929 . 1020
chrXII 390961 390962 . 200
chrXII 390970 390971 . 620
chrXII 390973 390974 . 140
chrXII 391068 391069 . 280
chrXII 391368 391369 . 280
chrXII 391585 391586 . 320
chrXII 391649 391650 . 220
chrXII 391758 391759 . 240
chrXII 391773 391774 . 120
chrXII 391803 391804 . 260
chrXII 391820 391821 . 120
chrXII 391831 391832 . 220
chrXII 392032 392033 . 140
chrXII 392350 392351 . 160
chrXII 392627 392628 . 2840
chrXII 392978 392979 . 220
chrXII 393291 393292 . 280
chrXII 393801 393802 . 200
chrXII 393809 393810 . 480
chrXII 393946 393947 . 1180
chrXII 394326 394327 . 160
chrXII 394371 394372 . 140
chrXII 394493 394494 . 120
chrXII 394498 394499 . 560
chrXII 394653 394654 . 2600
chrXII 394661 394662 . 160
chrXII 394741 394742 . 720
chrXII 395001 395002 . 560
chrXII 395105 395106 . 620
chrXII 395119 395120 . 620
chrXII 395467 395468 . 160
chrXII 395564 395565 . 260
chrXII 395634 395635 . 620
chrXII 395652 395653 . 5240
chrXII 395661 395662 . 420
chrXII 395664 395665 . 1500
chrXII 395668 395669 . 1140
chrXII 395673 395674 . 760
chrXII 395674 395675 . 160
chrXII 395675 395676 . 120
chrXII 395679 395680 . 300
chrXII 395680 395681 . 220
chrXII 395687 395688 . 180
chrXII 395690 395691 . 120
chrXII 395711 395712 . 120
chrXII 395742 395743 . 200
chrXII 396098 396099 . 120
chrXII 396104 396105 . 140
chrXII 397044 397045 . 400
chrXII 397114 397115 . 360
chrXII 398425 398426 . 420
chrXII 398458 398459 . 140
chrXII 399111 399112 . 160
chrXII 399423 399424 . 260
chrXII 399438 399439 . 120
chrXII 399449 399450 . 400
chrXII 399451 399452 . 1040
chrXII 399464 399465 . 140
chrXII 399468 399469 . 2640
chrXII 399540 399541 . 1100
chrXII 399575 399576 . 120
chrXII 399585 399586 . 120
chrXII 402570 402571 . 160
chrXII 402704 402705 . 120
chrXII 402709 402710 . 120
chrXII 402712 402713 . 960
chrXII 402712 402713 . 180
chrXII 402713 402714 . 120
chrXII 402715 402716 . 120
chrXII 402790 402791 . 120
chrXII 402870 402871 . 380
chrXII 402875 402876 . 700
chrXII 402883 402884 . 180
chrXII 403050 403051 . 1060
chrXII 403167 403168 . 180
chrXII 403480 403481 . 1080
chrXII 403645 403646 . 540
chrXII 403920 403921 . 360
chrXII 404261 404262 . 120
chrXII 404271 404272 . 120
chrXII 404310 404311 . 240
chrXII 404320 404321 . 140
chrXII 404323 404324 . 400
chrXII 404326 404327 . 220
chrXII 404350 404351 . 420
chrXII 404353 404354 . 120
chrXII 404361 404362 . 300
chrXII 404392 404393 . 520
chrXII 404420 404421 . 240
chrXII 404427 404428 . 140
chrXII 404430 404431 . 1000
chrXII 404450 404451 . 120
chrXII 404467 404468 . 440
chrXII 404607 404608 . 2580
chrXII 404617 404618 . 980
chrXII 404642 404643 . 220
chrXII 404679 404680 . 1040
chrXII 404688 404689 . 340
chrXII 404746 404747 . 260
chrXII 404804 404805 . 1540
chrXII 405023 405024 . 180
chrXII 405031 405032 . 160
chrXII 405104 405105 . 2360
chrXII 405133 405134 . 120
chrXII 405135 405136 . 980
chrXII 405493 405494 . 480
chrXII 405763 405764 . 1360
chrXII 405809 405810 . 2080
chrXII 405906 405907 . 1440
chrXII 405909 405910 . 120
chrXII 406294 406295 . 480
chrXII 406372 406373 . 200
chrXII 406455 406456 . 140
chrXII 406727 406728 . 260
chrXII 406801 406802 . 840
chrXII 406849 406850 . 340
chrXII 406927 406928 . 120
chrXII 406957 406958 . 460
chrXII 406964 406965 . 160
chrXII 407224 407225 . 180
chrXII 407233 407234 . 160
chrXII 407237 407238 . 120
chrXII 407240 407241 . 240
chrXII 407257 407258 . 160
chrXII 407271 407272 . 400
chrXII 408185 408186 . 320
chrXII 408256 408257 . 380
chrXII 408257 408258 . 240
chrXII 408261 408262 . 180
chrXII 408285 408286 . 320
chrXII 408289 408290 . 380
chrXII 408290 408291 . 240
chrXII 408298 408299 . 140
chrXII 408305 408306 . 280
chrXII 408315 408316 . 760
chrXII 408317 408318 . 160
chrXII 408317 408318 . 120
chrXII 408324 408325 . 120
chrXII 408324 408325 . 120
chrXII 408325 408326 . 240
chrXII 408325 408326 . 1240
chrXII 408326 408327 . 120
chrXII 408326 408327 . 120
chrXII 408333 408334 . 1880
chrXII 408378 408379 . 420
chrXII 408483 408484 . 140
chrXII 408831 408832 . 120
chrXII 410121 410122 . 220
chrXII 410173 410174 . 1240
chrXII 410276 410277 . 440
chrXII 410293 410294 . 260
chrXII 410296 410297 . 560
chrXII 410427 410428 . 120
chrXII 410431 410432 . 380
chrXII 410439 410440 . 2220
chrXII 410455 410456 . 700
chrXII 410461 410462 . 480
chrXII 410485 410486 . 140
chrXII 410498 410499 . 140
chrXII 410666 410667 . 160
chrXII 410784 410785 . 900
chrXII 410796 410797 . 380
chrXII 410949 410950 . 300
chrXII 410985 410986 . 160
chrXII 411179 411180 . 440
chrXII 411263 411264 . 140
chrXII 411531 411532 . 300
chrXII 411767 411768 . 220
chrXII 411774 411775 . 400
chrXII 411936 411937 . 400
chrXII 412125 412126 . 1660
chrXII 412421 412422 . 320
chrXII 412567 412568 . 780
chrXII 412580 412581 . 220
chrXII 412748 412749 . 920
chrXII 412751 412752 . 360
chrXII 413136 413137 . 180
chrXII 413139 413140 . 160
chrXII 413140 413141 . 200
chrXII 413143 413144 . 140
chrXII 413154 413155 . 180
chrXII 413159 413160 . 280
chrXII 413175 413176 . 960
chrXII 413191 413192 . 260
chrXII 413192 413193 . 280
chrXII 413388 413389 . 440
chrXII 414478 414479 . 160
chrXII 414933 414934 . 200
chrXII 415417 415418 . 180
chrXII 415444 415445 . 1020
chrXII 415451 415452 . 780
chrXII 415476 415477 . 280
chrXII 415486 415487 . 1000
chrXII 415498 415499 . 580
chrXII 415499 415500 . 600
chrXII 415505 415506 . 320
chrXII 415521 415522 . 500
chrXII 415672 415673 . 180
chrXII 415681 415682 . 940
chrXII 415733 415734 . 180
chrXII 415823 415824 . 760
chrXII 415869 415870 . 140
chrXII 416048 416049 . 260
chrXII 416103 416104 . 460
chrXII 416325 416326 . 540
chrXII 416504 416505 . 420
chrXII 416550 416551 . 260
chrXII 416686 416687 . 220
chrXII 416705 416706 . 120
chrXII 416859 416860 . 180
chrXII 416860 416861 . 1520
chrXII 416867 416868 . 880
chrXII 416882 416883 . 1400
chrXII 416892 416893 . 1040
chrXII 416906 416907 . 540
chrXII 416938 416939 . 220
chrXII 416942 416943 . 260
chrXII 416945 416946 . 320
chrXII 416945 416946 . 720
chrXII 416951 416952 . 680
chrXII 416957 416958 . 1920
chrXII 416962 416963 . 200
chrXII 416982 416983 . 180
chrXII 417008 417009 . 120
chrXII 417010 417011 . 240
chrXII 417020 417021 . 360
chrXII 417100 417101 . 860
chrXII 417111 417112 . 480
chrXII 417120 417121 . 340
chrXII 417132 417133 . 200
chrXII 417143 417144 . 240
chrXII 417155 417156 . 160
chrXII 417164 417165 . 580
chrXII 417166 417167 . 640
chrXII 417172 417173 . 180
chrXII 417304 417305 . 220
chrXII 417442 417443 . 140
chrXII 417581 417582 . 520
chrXII 417663 417664 . 1000
chrXII 417832 417833 . 380
chrXII 417928 417929 . 240
chrXII 417954 417955 . 400
chrXII 418102 418103 . 120
chrXII 418116 418117 . 120
chrXII 418117 418118 . 120
chrXII 418117 418118 . 180
chrXII 418135 418136 . 200
chrXII 418140 418141 . 780
chrXII 418162 418163 . 140
chrXII 418166 418167 . 280
chrXII 418177 418178 . 240
chrXII 418178 418179 . 180
chrXII 418183 418184 . 400
chrXII 418188 418189 . 600
chrXII 418190 418191 . 220
chrXII 418192 418193 . 140
chrXII 418219 418220 . 220
chrXII 418226 418227 . 340
chrXII 418229 418230 . 540
chrXII 418237 418238 . 600
chrXII 418242 418243 . 120
chrXII 418252 418253 . 240
chrXII 418566 418567 . 320
chrXII 418570 418571 . 200
chrXII 418700 418701 . 340
chrXII 418708 418709 . 560
chrXII 419378 419379 . 3600
chrXII 419546 419547 . 360
chrXII 419558 419559 . 260
chrXII 419668 419669 . 600
chrXII 419781 419782 . 560
chrXII 419790 419791 . 140
chrXII 419850 419851 . 280
chrXII 419864 419865 . 120
chrXII 420672 420673 . 280
chrXII 421032 421033 . 1100
chrXII 421136 421137 . 160
chrXII 421227 421228 . 1360
chrXII 421250 421251 . 300
chrXII 421279 421280 . 140
chrXII 421309 421310 . 180
chrXII 421309 421310 . 920
chrXII 421314 421315 . 160
chrXII 421317 421318 . 140
chrXII 421355 421356 . 340
chrXII 421366 421367 . 280
chrXII 421473 421474 . 120
chrXII 421486 421487 . 560
chrXII 421560 421561 . 200
chrXII 421599 421600 . 320
chrXII 421872 421873 . 140
chrXII 422070 422071 . 120
chrXII 422242 422243 . 400
chrXII 422518 422519 . 500
chrXII 422613 422614 . 120
chrXII 422661 422662 . 1100
chrXII 422910 422911 . 440
chrXII 422998 422999 . 120
chrXII 423084 423085 . 340
chrXII 423149 423150 . 940
chrXII 423305 423306 . 280
chrXII 423335 423336 . 120
chrXII 423398 423399 . 120
chrXII 423531 423532 . 200
chrXII 423536 423537 . 860
chrXII 423551 423552 . 160
chrXII 423577 423578 . 440
chrXII 423583 423584 . 220
chrXII 423587 423588 . 120
chrXII 423602 423603 . 120
chrXII 423625 423626 . 660
chrXII 423635 423636 . 260
chrXII 423645 423646 . 120
chrXII 423646 423647 . 140
chrXII 423649 423650 . 500
chrXII 423650 423651 . 140
chrXII 423655 423656 . 220
chrXII 423671 423672 . 300
chrXII 424766 424767 . 140
chrXII 424783 424784 . 1840
chrXII 424808 424809 . 540
chrXII 424820 424821 . 1140
chrXII 424834 424835 . 120
chrXII 424836 424837 . 600
chrXII 424842 424843 . 200
chrXII 424847 424848 . 880
chrXII 424866 424867 . 240
chrXII 424885 424886 . 1940
chrXII 424927 424928 . 200
chrXII 424933 424934 . 420
chrXII 424941 424942 . 420
chrXII 424947 424948 . 360
chrXII 424981 424982 . 120
chrXII 424995 424996 . 320
chrXII 425009 425010 . 320
chrXII 425038 425039 . 120
chrXII 425062 425063 . 400
chrXII 425159 425160 . 380
chrXII 425285 425286 . 120
chrXII 425331 425332 . 200
chrXII 425337 425338 . 440
chrXII 425360 425361 . 1080
chrXII 425658 425659 . 200
chrXII 425701 425702 . 580
chrXII 425838 425839 . 160
chrXII 426075 426076 . 300
chrXII 426160 426161 . 2360
chrXII 426212 426213 . 220
chrXII 426308 426309 . 220
chrXII 426408 426409 . 500
chrXII 426488 426489 . 500
chrXII 426502 426503 . 300
chrXII 426636 426637 . 180
chrXII 426706 426707 . 120
chrXII 426849 426850 . 120
chrXII 426853 426854 . 200
chrXII 426884 426885 . 260
chrXII 426885 426886 . 580
chrXII 426900 426901 . 320
chrXII 426925 426926 . 120
chrXII 426930 426931 . 540
chrXII 427037 427038 . 500
chrXII 427048 427049 . 580
chrXII 427059 427060 . 1040
chrXII 427069 427070 . 120
chrXII 427221 427222 . 160
chrXII 427223 427224 . 580
chrXII 427235 427236 . 1040
chrXII 427239 427240 . 960
chrXII 427243 427244 . 180
chrXII 427248 427249 . 140
chrXII 427249 427250 . 180
chrXII 427259 427260 . 1140
chrXII 427267 427268 . 1620
chrXII 427277 427278 . 560
chrXII 427426 427427 . 480
chrXII 427438 427439 . 180
chrXII 427585 427586 . 620
chrXII 427602 427603 . 160
chrXII 427725 427726 . 400
chrXII 427741 427742 . 340
chrXII 427939 427940 . 180
chrXII 428054 428055 . 200
chrXII 428360 428361 . 120
chrXII 428380 428381 . 720
chrXII 428404 428405 . 320
chrXII 428925 428926 . 940
chrXII 428944 428945 . 120
chrXII 429157 429158 . 160
chrXII 429208 429209 . 140
chrXII 429216 429217 . 240
chrXII 429219 429220 . 140
chrXII 429222 429223 . 160
chrXII 429245 429246 . 280
chrXII 429256 429257 . 200
chrXII 429315 429316 . 140
chrXII 429317 429318 . 140
chrXII 429448 429449 . 380
chrXII 429490 429491 . 540
chrXII 429557 429558 . 420
chrXII 429846 429847 . 500
chrXII 429902 429903 . 120
chrXII 429920 429921 . 440
chrXII 430003 430004 . 920
chrXII 430417 430418 . 180
chrXII 430420 430421 . 180
chrXII 430477 430478 . 120
chrXII 431092 431093 . 120
chrXII 431334 431335 . 120
chrXII 431863 431864 . 180
chrXII 432082 432083 . 120
chrXII 432098 432099 . 140
chrXII 432123 432124 . 120
chrXII 432133 432134 . 360
chrXII 432141 432142 . 220
chrXII 432805 432806 . 120
chrXII 433119 433120 . 140
chrXII 433127 433128 . 360
chrXII 433350 433351 . 120
chrXII 433355 433356 . 120
chrXII 433394 433395 . 480
chrXII 433430 433431 . 1940
chrXII 433448 433449 . 800
chrXII 433557 433558 . 120
chrXII 433600 433601 . 120
chrXII 433609 433610 . 420
chrXII 433628 433629 . 440
chrXII 433642 433643 . 420
chrXII 433797 433798 . 2520
chrXII 433809 433810 . 220
chrXII 434505 434506 . 640
chrXII 434513 434514 . 500
chrXII 434519 434520 . 660
chrXII 434559 434560 . 1460
chrXII 434585 434586 . 960
chrXII 434614 434615 . 180
chrXII 434775 434776 . 540
chrXII 435553 435554 . 700
chrXII 437390 437391 . 700
chrXII 437406 437407 . 140
chrXII 437600 437601 . 140
chrXII 437619 437620 . 120
chrXII 438111 438112 . 240
chrXII 438141 438142 . 540
chrXII 438152 438153 . 360
chrXII 438976 438977 . 520
chrXII 439147 439148 . 120
chrXII 439312 439313 . 500
chrXII 439603 439604 . 180
chrXII 439625 439626 . 2780
chrXII 439752 439753 . 580
chrXII 439831 439832 . 420
chrXII 439918 439919 . 720
chrXII 439945 439946 . 220
chrXII 439956 439957 . 320
chrXII 439966 439967 . 140
chrXII 439973 439974 . 1900
chrXII 439982 439983 . 560
chrXII 440215 440216 . 740
chrXII 440220 440221 . 180
chrXII 440223 440224 . 220
chrXII 440231 440232 . 2120
chrXII 440237 440238 . 180
chrXII 440240 440241 . 1080
chrXII 440246 440247 . 300
chrXII 440250 440251 . 460
chrXII 440264 440265 . 520
chrXII 440274 440275 . 120
chrXII 440274 440275 . 260
chrXII 440279 440280 . 580
chrXII 440287 440288 . 300
chrXII 440291 440292 . 160
chrXII 440292 440293 . 700
chrXII 440295 440296 . 140
chrXII 440300 440301 . 260
chrXII 440324 440325 . 220
chrXII 440328 440329 . 320
chrXII 440332 440333 . 200
chrXII 440387 440388 . 900
chrXII 440477 440478 . 280
chrXII 440560 440561 . 120
chrXII 440585 440586 . 280
chrXII 440643 440644 . 160
chrXII 440992 440993 . 200
chrXII 441202 441203 . 160
chrXII 441301 441302 . 140
chrXII 441311 441312 . 140
chrXII 441455 441456 . 200
chrXII 441547 441548 . 1100
chrXII 441551 441552 . 1600
chrXII 441560 441561 . 140
chrXII 441570 441571 . 420
chrXII 441580 441581 . 600
chrXII 441635 441636 . 300
chrXII 441636 441637 . 260
chrXII 441677 441678 . 320
chrXII 441703 441704 . 280
chrXII 441733 441734 . 440
chrXII 441757 441758 . 280
chrXII 441769 441770 . 980
chrXII 442133 442134 . 300
chrXII 442371 442372 . 120
chrXII 442434 442435 . 220
chrXII 442452 442453 . 240
chrXII 442476 442477 . 140
chrXII 442798 442799 . 120
chrXII 442817 442818 . 160
chrXII 442821 442822 . 120
chrXII 442826 442827 . 260
chrXII 442910 442911 . 600
chrXII 442986 442987 . 560
chrXII 443048 443049 . 120
chrXII 443080 443081 . 460
chrXII 443128 443129 . 240
chrXII 443165 443166 . 2400
chrXII 443225 443226 . 840
chrXII 443463 443464 . 140
chrXII 443577 443578 . 540
chrXII 443845 443846 . 140
chrXII 444390 444391 . 380
chrXII 444396 444397 . 740
chrXII 444619 444620 . 240
chrXII 444711 444712 . 360
chrXII 444818 444819 . 680
chrXII 444864 444865 . 640
chrXII 444888 444889 . 480
chrXII 444914 444915 . 720
chrXII 444920 444921 . 640
chrXII 444954 444955 . 560
chrXII 444955 444956 . 300
chrXII 445014 445015 . 400
chrXII 445019 445020 . 380
chrXII 445028 445029 . 400
chrXII 445032 445033 . 500
chrXII 445036 445037 . 120
chrXII 445044 445045 . 860
chrXII 445052 445053 . 800
chrXII 445067 445068 . 560
chrXII 445075 445076 . 120
chrXII 445080 445081 . 1060
chrXII 445110 445111 . 180
chrXII 445120 445121 . 1040
chrXII 445128 445129 . 1020
chrXII 445200 445201 . 880
chrXII 445217 445218 . 140
chrXII 445223 445224 . 160
chrXII 445232 445233 . 760
chrXII 445236 445237 . 120
chrXII 445238 445239 . 260
chrXII 445244 445245 . 2160
chrXII 445268 445269 . 200
chrXII 445269 445270 . 160
chrXII 445273 445274 . 140
chrXII 445275 445276 . 1640
chrXII 445279 445280 . 220
chrXII 445284 445285 . 140
chrXII 445445 445446 . 960
chrXII 445460 445461 . 120
chrXII 447676 447677 . 140
chrXII 447728 447729 . 200
chrXII 447747 447748 . 540
chrXII 447758 447759 . 140
chrXII 447794 447795 . 340
chrXII 447801 447802 . 120
chrXII 447823 447824 . 220
chrXII 447859 447860 . 220
chrXII 447896 447897 . 160
chrXII 447908 447909 . 180
chrXII 447929 447930 . 140
chrXII 448011 448012 . 120
chrXII 448017 448018 . 260
chrXII 448259 448260 . 120
chrXII 448299 448300 . 120
chrXII 448399 448400 . 160
chrXII 448401 448402 . 160
chrXII 448421 448422 . 180
chrXII 448449 448450 . 180
chrXII 448480 448481 . 1480
chrXII 448497 448498 . 160
chrXII 448523 448524 . 540
chrXII 448683 448684 . 120
chrXII 448713 448714 . 120
chrXII 448796 448797 . 120
chrXII 448814 448815 . 240
chrXII 448835 448836 . 600
chrXII 449172 449173 . 120
chrXII 449229 449230 . 120
chrXII 449257 449258 . 280
chrXII 449260 449261 . 1160
chrXII 449286 449287 . 1100
chrXII 449364 449365 . 120
chrXII 449409 449410 . 680
chrXII 449428 449429 . 440
chrXII 449444 449445 . 140
chrXII 449448 449449 . 2060
chrXII 449455 449456 . 180
chrXII 449561 449562 . 280
chrXII 449570 449571 . 220
chrXII 449646 449647 . 260
chrXII 449666 449667 . 200
chrXII 449671 449672 . 120
chrXII 449688 449689 . 120
chrXII 449730 449731 . 440
chrXII 449775 449776 . 220
chrXII 449795 449796 . 200
chrXII 449836 449837 . 2320
chrXII 449851 449852 . 120
chrXII 449890 449891 . 120
chrXII 449930 449931 . 440
chrXII 450014 450015 . 120
chrXII 450138 450139 . 460
chrXII 450300 450301 . 200
chrXII 450335 450336 . 180
chrXII 450378 450379 . 820
chrXII 450397 450398 . 620
chrXII 450434 450435 . 120
chrXII 450534 450535 . 140
chrXII 450638 450639 . 180
chrXII 450700 450701 . 120
chrXII 450858 450859 . 320
chrXII 451069 451070 . 120
chrXII 451072 451073 . 120
chrXII 451079 451080 . 880
chrXII 451221 451222 . 440
chrXII 451398 451399 . 800
chrXII 451415 451416 . 120
chrXII 459732 459733 . 1360
chrXII 459753 459754 . 2280
chrXII 459763 459764 . 120
chrXII 459769 459770 . 140
chrXII 459848 459849 . 9100
chrXII 459860 459861 . 300
chrXII 459860 459861 . 120
chrXII 459864 459865 . 400
chrXII 459864 459865 . 120
chrXII 459865 459866 . 320
chrXII 459871 459872 . 1440
chrXII 459872 459873 . 260
chrXII 459874 459875 . 280
chrXII 459874 459875 . 120
chrXII 459876 459877 . 960
chrXII 459876 459877 . 180
chrXII 459878 459879 . 700
chrXII 459883 459884 . 2040
chrXII 459901 459902 . 2080
chrXII 459904 459905 . 120
chrXII 459905 459906 . 320
chrXII 459905 459906 . 320
chrXII 459906 459907 . 160
chrXII 459909 459910 . 360
chrXII 459913 459914 . 580
chrXII 459918 459919 . 140
chrXII 459921 459922 . 700
chrXII 459926 459927 . 120
chrXII 459928 459929 . 140
chrXII 459931 459932 . 120
chrXII 459932 459933 . 360
chrXII 459935 459936 . 640
chrXII 459939 459940 . 400
chrXII 459942 459943 . 560
chrXII 459943 459944 . 680
chrXII 459945 459946 . 1100
chrXII 459945 459946 . 160
chrXII 459947 459948 . 1120
chrXII 459951 459952 . 500
chrXII 459953 459954 . 2020
chrXII 459953 459954 . 120
chrXII 459955 459956 . 120
chrXII 459955 459956 . 480
chrXII 459956 459957 . 840
chrXII 459957 459958 . 260
chrXII 459959 459960 . 120
chrXII 459959 459960 . 200
chrXII 459960 459961 . 280
chrXII 459961 459962 . 240
chrXII 459962 459963 . 180
chrXII 459962 459963 . 160
chrXII 459964 459965 . 320
chrXII 459964 459965 . 1920
chrXII 459966 459967 . 200
chrXII 459966 459967 . 160
chrXII 459969 459970 . 1080
chrXII 459971 459972 . 120
chrXII 459974 459975 . 260
chrXII 459974 459975 . 520
chrXII 459977 459978 . 960
chrXII 459979 459980 . 800
chrXII 459980 459981 . 140
chrXII 459980 459981 . 160
chrXII 459982 459983 . 320
chrXII 459982 459983 . 140
chrXII 459983 459984 . 240
chrXII 459984 459985 . 220
chrXII 459986 459987 . 200
chrXII 459986 459987 . 180
chrXII 459987 459988 . 1020
chrXII 459987 459988 . 320
chrXII 459993 459994 . 1460
chrXII 459996 459997 . 180
chrXII 460000 460001 . 220
chrXII 460004 460005 . 380
chrXII 460021 460022 . 140
chrXII 460032 460033 . 260
chrXII 460032 460033 . 120
chrXII 460034 460035 . 1680
chrXII 460041 460042 . 4480
chrXII 460045 460046 . 200
chrXII 460049 460050 . 1860
chrXII 460049 460050 . 140
chrXII 460050 460051 . 600
chrXII 460051 460052 . 120
chrXII 460052 460053 . 1060
chrXII 460057 460058 . 660
chrXII 460064 460065 . 200
chrXII 460069 460070 . 180
chrXII 460070 460071 . 180
chrXII 460070 460071 . 120
chrXII 460071 460072 . 120
chrXII 460071 460072 . 160
chrXII 460074 460075 . 120
chrXII 460075 460076 . 300
chrXII 460079 460080 . 160
chrXII 460083 460084 . 300
chrXII 460089 460090 . 1260
chrXII 460091 460092 . 180
chrXII 460096 460097 . 2080
chrXII 460102 460103 . 3320
chrXII 460105 460106 . 380
chrXII 460108 460109 . 1500
chrXII 460108 460109 . 540
chrXII 460109 460110 . 1280
chrXII 460110 460111 . 140
chrXII 460112 460113 . 1540
chrXII 460113 460114 . 120
chrXII 460116 460117 . 140
chrXII 460119 460120 . 420
chrXII 460120 460121 . 120
chrXII 460122 460123 . 240
chrXII 460123 460124 . 340
chrXII 460130 460131 . 560
chrXII 460133 460134 . 140
chrXII 460135 460136 . 1340
chrXII 460135 460136 . 140
chrXII 460136 460137 . 140
chrXII 460138 460139 . 180
chrXII 460146 460147 . 1100
chrXII 460148 460149 . 240
chrXII 460155 460156 . 120
chrXII 460156 460157 . 280
chrXII 460159 460160 . 120
chrXII 460165 460166 . 1300
chrXII 460165 460166 . 120
chrXII 460166 460167 . 960
chrXII 460166 460167 . 120
chrXII 460168 460169 . 1140
chrXII 460171 460172 . 120
chrXII 460172 460173 . 500
chrXII 460177 460178 . 3080
chrXII 460183 460184 . 520
chrXII 460184 460185 . 140
chrXII 460186 460187 . 2080
chrXII 460187 460188 . 1280
chrXII 460188 460189 . 1520
chrXII 460190 460191 . 760
chrXII 460191 460192 . 420
chrXII 460191 460192 . 300
chrXII 460195 460196 . 760
chrXII 460198 460199 . 1460
chrXII 460199 460200 . 600
chrXII 460199 460200 . 1180
chrXII 460202 460203 . 820
chrXII 460202 460203 . 660
chrXII 460204 460205 . 1160
chrXII 460204 460205 . 200
chrXII 460205 460206 . 220
chrXII 460205 460206 . 740
chrXII 460207 460208 . 620
chrXII 460207 460208 . 440
chrXII 460209 460210 . 1100
chrXII 460212 460213 . 140
chrXII 460213 460214 . 500
chrXII 460216 460217 . 540
chrXII 460217 460218 . 380
chrXII 460221 460222 . 160
chrXII 460223 460224 . 120
chrXII 460226 460227 . 160
chrXII 460231 460232 . 4540
chrXII 460233 460234 . 500
chrXII 460234 460235 . 140
chrXII 460234 460235 . 160
chrXII 460236 460237 . 5320
chrXII 460237 460238 . 180
chrXII 460238 460239 . 400
chrXII 460239 460240 . 1080
chrXII 460240 460241 . 260
chrXII 460240 460241 . 320
chrXII 460241 460242 . 620
chrXII 460241 460242 . 540
chrXII 460242 460243 . 1220
chrXII 460243 460244 . 440
chrXII 460244 460245 . 160
chrXII 460247 460248 . 1940
chrXII 460257 460258 . 420
chrXII 460261 460262 . 140
chrXII 460261 460262 . 1640
chrXII 460262 460263 . 140
chrXII 460262 460263 . 120
chrXII 460266 460267 . 3120
chrXII 460268 460269 . 120
chrXII 460269 460270 . 180
chrXII 460272 460273 . 480
chrXII 460273 460274 . 120
chrXII 460276 460277 . 2400
chrXII 460279 460280 . 760
chrXII 460280 460281 . 420
chrXII 460282 460283 . 220
chrXII 460284 460285 . 380
chrXII 460286 460287 . 1300
chrXII 460288 460289 . 920
chrXII 460288 460289 . 340
chrXII 460291 460292 . 160
chrXII 460291 460292 . 280
chrXII 460298 460299 . 260
chrXII 460298 460299 . 320
chrXII 460304 460305 . 260
chrXII 460305 460306 . 2020
chrXII 460308 460309 . 1240
chrXII 460308 460309 . 140
chrXII 460311 460312 . 560
chrXII 460312 460313 . 780
chrXII 460314 460315 . 420
chrXII 460316 460317 . 3180
chrXII 460319 460320 . 1260
chrXII 460319 460320 . 780
chrXII 460322 460323 . 640
chrXII 460323 460324 . 180
chrXII 460325 460326 . 1240
chrXII 460331 460332 . 640
chrXII 460332 460333 . 440
chrXII 460334 460335 . 840
chrXII 460336 460337 . 160
chrXII 460337 460338 . 3940
chrXII 460348 460349 . 5100
chrXII 460353 460354 . 140
chrXII 460355 460356 . 1120
chrXII 460356 460357 . 120
chrXII 460356 460357 . 120
chrXII 460359 460360 . 140
chrXII 460360 460361 . 220
chrXII 460363 460364 . 120
chrXII 460364 460365 . 140
chrXII 460365 460366 . 680
chrXII 460372 460373 . 380
chrXII 460378 460379 . 2440
chrXII 460405 460406 . 2280
chrXII 460414 460415 . 2720
chrXII 460415 460416 . 120
chrXII 460416 460417 . 700
chrXII 460417 460418 . 140
chrXII 460418 460419 . 120
chrXII 460418 460419 . 120
chrXII 460419 460420 . 1240
chrXII 460419 460420 . 160
chrXII 460421 460422 . 140
chrXII 460421 460422 . 120
chrXII 460425 460426 . 140
chrXII 460427 460428 . 140
chrXII 460427 460428 . 140
chrXII 460428 460429 . 120
chrXII 460429 460430 . 200
chrXII 460436 460437 . 7640
chrXII 460440 460441 . 140
chrXII 460442 460443 . 1980
chrXII 460445 460446 . 300
chrXII 460446 460447 . 620
chrXII 460447 460448 . 320
chrXII 460450 460451 . 580
chrXII 460453 460454 . 300
chrXII 460462 460463 . 680
chrXII 460464 460465 . 1540
chrXII 460468 460469 . 2480
chrXII 460468 460469 . 440
chrXII 460474 460475 . 1040
chrXII 460483 460484 . 460
chrXII 460489 460490 . 120
chrXII 460496 460497 . 1440
chrXII 460499 460500 . 1460
chrXII 460500 460501 . 800
chrXII 460502 460503 . 640
chrXII 460502 460503 . 120
chrXII 460503 460504 . 4180
chrXII 460511 460512 . 5240
chrXII 460513 460514 . 120
chrXII 460515 460516 . 1100
chrXII 460521 460522 . 1680
chrXII 460523 460524 . 400
chrXII 460525 460526 . 4920
chrXII 460535 460536 . 1820
chrXII 460540 460541 . 120
chrXII 460544 460545 . 3140
chrXII 460555 460556 . 6580
chrXII 460565 460566 . 120
chrXII 460578 460579 . 120
chrXII 489399 489400 . 120
chrXII 489407 489408 . 260
chrXII 489421 489422 . 120
chrXII 489429 489430 . 120
chrXII 489520 489521 . 120
chrXII 489524 489525 . 220
chrXII 489532 489533 . 140
chrXII 489532 489533 . 120
chrXII 489533 489534 . 120
chrXII 489534 489535 . 200
chrXII 489538 489539 . 160
chrXII 489545 489546 . 180
chrXII 489554 489555 . 360
chrXII 489566 489567 . 280
chrXII 489573 489574 . 380
chrXII 489605 489606 . 820
chrXII 489611 489612 . 440
chrXII 489613 489614 . 200
chrXII 489616 489617 . 120
chrXII 489622 489623 . 160
chrXII 489625 489626 . 320
chrXII 489626 489627 . 440
chrXII 489667 489668 . 160
chrXII 489678 489679 . 120
chrXII 489681 489682 . 140
chrXII 489695 489696 . 180
chrXII 489709 489710 . 600
chrXII 489713 489714 . 300
chrXII 489720 489721 . 380
chrXII 489723 489724 . 600
chrXII 489728 489729 . 620
chrXII 489731 489732 . 260
chrXII 489736 489737 . 120
chrXII 489806 489807 . 160
chrXII 489866 489867 . 140
chrXII 489872 489873 . 120
chrXII 489897 489898 . 140
chrXII 489957 489958 . 120
chrXII 489974 489975 . 120
chrXII 490416 490417 . 120
chrXII 490443 490444 . 120
chrXII 490528 490529 . 120
chrXII 490536 490537 . 120
chrXII 490585 490586 . 780
chrXII 490599 490600 . 920
chrXII 490648 490649 . 140
chrXII 490656 490657 . 320
chrXII 490705 490706 . 1100
chrXII 490722 490723 . 160
chrXII 490725 490726 . 900
chrXII 490732 490733 . 360
chrXII 490805 490806 . 140
chrXII 490818 490819 . 240
chrXII 490830 490831 . 180
chrXII 490995 490996 . 200
chrXII 491010 491011 . 160
chrXII 491396 491397 . 220
chrXII 491569 491570 . 140
chrXII 491597 491598 . 140
chrXII 491701 491702 . 120
chrXII 493339 493340 . 480
chrXII 493340 493341 . 140
chrXII 493358 493359 . 300
chrXII 493359 493360 . 1660
chrXII 493361 493362 . 120
chrXII 493370 493371 . 120
chrXII 493404 493405 . 460
chrXII 493415 493416 . 380
chrXII 493428 493429 . 160
chrXII 493473 493474 . 180
chrXII 493608 493609 . 1620
chrXII 493641 493642 . 280
chrXII 493652 493653 . 660
chrXII 493677 493678 . 120
chrXII 493692 493693 . 200
chrXII 493728 493729 . 280
chrXII 494001 494002 . 140
chrXII 494588 494589 . 160
chrXII 494779 494780 . 1460
chrXII 495307 495308 . 2360
chrXII 495353 495354 . 120
chrXII 498174 498175 . 280
chrXII 498178 498179 . 5060
chrXII 498187 498188 . 220
chrXII 498225 498226 . 120
chrXII 498633 498634 . 140
chrXII 498639 498640 . 120
chrXII 499469 499470 . 1160
chrXII 499491 499492 . 120
chrXII 499518 499519 . 800
chrXII 499815 499816 . 280
chrXII 499815 499816 . 800
chrXII 499816 499817 . 120
chrXII 500412 500413 . 400
chrXII 500516 500517 . 240
chrXII 500589 500590 . 300
chrXII 500934 500935 . 140
chrXII 501018 501019 . 140
chrXII 501164 501165 . 1360
chrXII 501174 501175 . 760
chrXII 501248 501249 . 140
chrXII 501261 501262 . 120
chrXII 501436 501437 . 200
chrXII 501733 501734 . 340
chrXII 502046 502047 . 620
chrXII 502171 502172 . 1060
chrXII 502191 502192 . 120
chrXII 502207 502208 . 1120
chrXII 502218 502219 . 120
chrXII 502342 502343 . 120
chrXII 502485 502486 . 280
chrXII 502511 502512 . 240
chrXII 502663 502664 . 240
chrXII 502682 502683 . 160
chrXII 502977 502978 . 120
chrXII 503410 503411 . 440
chrXII 503470 503471 . 120
chrXII 503583 503584 . 140
chrXII 504066 504067 . 120
chrXII 504131 504132 . 140
chrXII 504207 504208 . 280
chrXII 504278 504279 . 120
chrXII 504290 504291 . 400
chrXII 504325 504326 . 280
chrXII 504350 504351 . 300
chrXII 504364 504365 . 160
chrXII 504446 504447 . 300
chrXII 504495 504496 . 440
chrXII 504502 504503 . 180
chrXII 504516 504517 . 180
chrXII 504552 504553 . 380
chrXII 504667 504668 . 620
chrXII 504672 504673 . 500
chrXII 504911 504912 . 280
chrXII 504983 504984 . 180
chrXII 505318 505319 . 300
chrXII 505480 505481 . 280
chrXII 505524 505525 . 380
chrXII 505541 505542 . 240
chrXII 505826 505827 . 180
chrXII 505930 505931 . 120
chrXII 505956 505957 . 180
chrXII 505962 505963 . 120
chrXII 506033 506034 . 160
chrXII 507742 507743 . 280
chrXII 507819 507820 . 120
chrXII 508631 508632 . 240
chrXII 508651 508652 . 180
chrXII 508887 508888 . 180
chrXII 509059 509060 . 120
chrXII 509254 509255 . 140
chrXII 509702 509703 . 400
chrXII 509902 509903 . 760
chrXII 510047 510048 . 160
chrXII 510274 510275 . 160
chrXII 510338 510339 . 120
chrXII 510351 510352 . 900
chrXII 510503 510504 . 140
chrXII 510547 510548 . 120
chrXII 510556 510557 . 120
chrXII 510683 510684 . 120
chrXII 510716 510717 . 120
chrXII 510739 510740 . 140
chrXII 510809 510810 . 120
chrXII 510897 510898 . 120
chrXII 510945 510946 . 120
chrXII 510974 510975 . 660
chrXII 510992 510993 . 300
chrXII 511300 511301 . 160
chrXII 511773 511774 . 200
chrXII 512027 512028 . 180
chrXII 512364 512365 . 1640
chrXII 512807 512808 . 160
chrXII 513146 513147 . 780
chrXII 513251 513252 . 160
chrXII 513304 513305 . 600
chrXII 513320 513321 . 300
chrXII 513492 513493 . 560
chrXII 513638 513639 . 260
chrXII 513747 513748 . 120
chrXII 513887 513888 . 360
chrXII 513890 513891 . 680
chrXII 513979 513980 . 140
chrXII 514050 514051 . 1280
chrXII 514070 514071 . 200
chrXII 514080 514081 . 120
chrXII 514094 514095 . 120
chrXII 514238 514239 . 160
chrXII 514388 514389 . 280
chrXII 514392 514393 . 360
chrXII 514400 514401 . 220
chrXII 514403 514404 . 360
chrXII 514438 514439 . 480
chrXII 514439 514440 . 420
chrXII 514447 514448 . 240
chrXII 514498 514499 . 200
chrXII 514502 514503 . 2820
chrXII 514528 514529 . 220
chrXII 514696 514697 . 1260
chrXII 514702 514703 . 120
chrXII 514719 514720 . 120
chrXII 514897 514898 . 120
chrXII 515052 515053 . 120
chrXII 515071 515072 . 120
chrXII 516116 516117 . 160
chrXII 516122 516123 . 320
chrXII 516526 516527 . 200
chrXII 516638 516639 . 160
chrXII 517223 517224 . 360
chrXII 517756 517757 . 540
chrXII 517876 517877 . 120
chrXII 518054 518055 . 120
chrXII 520437 520438 . 620
chrXII 520696 520697 . 160
chrXII 520716 520717 . 660
chrXII 520726 520727 . 120
chrXII 520761 520762 . 260
chrXII 520816 520817 . 460
chrXII 521179 521180 . 400
chrXII 521652 521653 . 200
chrXII 521712 521713 . 200
chrXII 522175 522176 . 460
chrXII 522184 522185 . 120
chrXII 522206 522207 . 600
chrXII 522437 522438 . 140
chrXII 522460 522461 . 200
chrXII 522568 522569 . 180
chrXII 522762 522763 . 120
chrXII 523221 523222 . 120
chrXII 523389 523390 . 160
chrXII 523397 523398 . 1980
chrXII 523416 523417 . 780
chrXII 523423 523424 . 160
chrXII 523438 523439 . 200
chrXII 523459 523460 . 160
chrXII 523493 523494 . 360
chrXII 523512 523513 . 940
chrXII 523529 523530 . 600
chrXII 523543 523544 . 300
chrXII 524496 524497 . 140
chrXII 524513 524514 . 300
chrXII 524542 524543 . 160
chrXII 524559 524560 . 220
chrXII 524577 524578 . 120
chrXII 524820 524821 . 320
chrXII 524947 524948 . 200
chrXII 525220 525221 . 980
chrXII 525558 525559 . 1080
chrXII 526091 526092 . 260
chrXII 526576 526577 . 420
chrXII 526917 526918 . 340
chrXII 527219 527220 . 1000
chrXII 527368 527369 . 1200
chrXII 527732 527733 . 1420
chrXII 527908 527909 . 320
chrXII 528110 528111 . 220
chrXII 528129 528130 . 560
chrXII 528130 528131 . 120
chrXII 528133 528134 . 200
chrXII 528144 528145 . 260
chrXII 528192 528193 . 120
chrXII 528503 528504 . 200
chrXII 529004 529005 . 120
chrXII 529080 529081 . 780
chrXII 529282 529283 . 140
chrXII 529579 529580 . 120
chrXII 529631 529632 . 140
chrXII 529645 529646 . 120
chrXII 529676 529677 . 220
chrXII 529692 529693 . 2580
chrXII 529715 529716 . 120
chrXII 529721 529722 . 600
chrXII 530152 530153 . 320
chrXII 530175 530176 . 420
chrXII 530272 530273 . 120
chrXII 530486 530487 . 180
chrXII 530514 530515 . 120
chrXII 530520 530521 . 320
chrXII 530923 530924 . 120
chrXII 531318 531319 . 200
chrXII 531623 531624 . 460
chrXII 531987 531988 . 860
chrXII 532131 532132 . 200
chrXII 532699 532700 . 920
chrXII 533868 533869 . 180
chrXII 534142 534143 . 240
chrXII 534337 534338 . 160
chrXII 534364 534365 . 120
chrXII 534502 534503 . 300
chrXII 534530 534531 . 420
chrXII 534690 534691 . 120
chrXII 534714 534715 . 280
chrXII 534856 534857 . 300
chrXII 536908 536909 . 220
chrXII 537086 537087 . 140
chrXII 537143 537144 . 140
chrXII 537149 537150 . 120
chrXII 537168 537169 . 3420
chrXII 538384 538385 . 120
chrXII 539653 539654 . 760
chrXII 539693 539694 . 500
chrXII 539701 539702 . 380
chrXII 539723 539724 . 520
chrXII 539739 539740 . 120
chrXII 539773 539774 . 180
chrXII 539810 539811 . 1340
chrXII 539830 539831 . 360
chrXII 539937 539938 . 400
chrXII 540407 540408 . 120
chrXII 540458 540459 . 340
chrXII 540599 540600 . 1820
chrXII 540613 540614 . 1020
chrXII 540624 540625 . 320
chrXII 540695 540696 . 200
chrXII 540732 540733 . 480
chrXII 540913 540914 . 120
chrXII 540929 540930 . 280
chrXII 540936 540937 . 1300
chrXII 541099 541100 . 600
chrXII 541101 541102 . 160
chrXII 541276 541277 . 680
chrXII 541513 541514 . 160
chrXII 541690 541691 . 900
chrXII 541886 541887 . 120
chrXII 541891 541892 . 140
chrXII 541899 541900 . 180
chrXII 541943 541944 . 400
chrXII 543354 543355 . 120
chrXII 543381 543382 . 200
chrXII 543455 543456 . 220
chrXII 543749 543750 . 120
chrXII 543761 543762 . 120
chrXII 543772 543773 . 160
chrXII 543833 543834 . 440
chrXII 543862 543863 . 120
chrXII 545646 545647 . 860
chrXII 545831 545832 . 120
chrXII 545869 545870 . 500
chrXII 545969 545970 . 140
chrXII 548316 548317 . 220
chrXII 548706 548707 . 300
chrXII 548844 548845 . 460
chrXII 548851 548852 . 220
chrXII 549586 549587 . 160
chrXII 550360 550361 . 240
chrXII 550384 550385 . 420
chrXII 550391 550392 . 460
chrXII 550407 550408 . 360
chrXII 550414 550415 . 400
chrXII 550418 550419 . 940
chrXII 550441 550442 . 120
chrXII 550464 550465 . 660
chrXII 550471 550472 . 140
chrXII 550489 550490 . 140
chrXII 550658 550659 . 660
chrXII 550786 550787 . 680
chrXII 550802 550803 . 660
chrXII 551251 551252 . 120
chrXII 551489 551490 . 2460
chrXII 551565 551566 . 120
chrXII 551937 551938 . 5720
chrXII 552052 552053 . 580
chrXII 552100 552101 . 240
chrXII 552105 552106 . 180
chrXII 552108 552109 . 480
chrXII 552117 552118 . 520
chrXII 552127 552128 . 400
chrXII 552132 552133 . 800
chrXII 552170 552171 . 260
chrXII 552171 552172 . 420
chrXII 552174 552175 . 720
chrXII 552192 552193 . 320
chrXII 552198 552199 . 160
chrXII 552199 552200 . 320
chrXII 552199 552200 . 140
chrXII 552212 552213 . 340
chrXII 552392 552393 . 760
chrXII 552504 552505 . 760
chrXII 552736 552737 . 140
chrXII 552826 552827 . 320
chrXII 552845 552846 . 260
chrXII 552911 552912 . 420
chrXII 553177 553178 . 160
chrXII 553208 553209 . 160
chrXII 553257 553258 . 1000
chrXII 553532 553533 . 380
chrXII 553688 553689 . 120
chrXII 553724 553725 . 160
chrXII 553821 553822 . 220
chrXII 553858 553859 . 280
chrXII 553927 553928 . 1280
chrXII 553951 553952 . 1040
chrXII 553990 553991 . 120
chrXII 553991 553992 . 620
chrXII 554012 554013 . 1860
chrXII 554045 554046 . 200
chrXII 554078 554079 . 580
chrXII 554084 554085 . 780
chrXII 554114 554115 . 640
chrXII 554224 554225 . 360
chrXII 554230 554231 . 120
chrXII 554264 554265 . 120
chrXII 554278 554279 . 1260
chrXII 554291 554292 . 220
chrXII 554389 554390 . 700
chrXII 554552 554553 . 760
chrXII 554677 554678 . 440
chrXII 555182 555183 . 360
chrXII 556101 556102 . 160
chrXII 556118 556119 . 300
chrXII 556442 556443 . 480
chrXII 556621 556622 . 120
chrXII 556699 556700 . 120
chrXII 557522 557523 . 160
chrXII 558008 558009 . 160
chrXII 559138 559139 . 280
chrXII 559296 559297 . 800
chrXII 559315 559316 . 240
chrXII 559330 559331 . 300
chrXII 559348 559349 . 140
chrXII 559363 559364 . 740
chrXII 559367 559368 . 220
chrXII 559403 559404 . 120
chrXII 559423 559424 . 120
chrXII 560677 560678 . 120
chrXII 560688 560689 . 140
chrXII 560689 560690 . 160
chrXII 560704 560705 . 220
chrXII 560723 560724 . 200
chrXII 560737 560738 . 200
chrXII 560760 560761 . 140
chrXII 561146 561147 . 340
chrXII 561777 561778 . 120
chrXII 561783 561784 . 2340
chrXII 561800 561801 . 1400
chrXII 561807 561808 . 120
chrXII 561847 561848 . 500
chrXII 561862 561863 . 500
chrXII 561890 561891 . 660
chrXII 561893 561894 . 420
chrXII 561904 561905 . 120
chrXII 562034 562035 . 340
chrXII 562913 562914 . 300
chrXII 562997 562998 . 600
chrXII 563458 563459 . 500
chrXII 563941 563942 . 260
chrXII 564427 564428 . 160
chrXII 564432 564433 . 120
chrXII 564612 564613 . 240
chrXII 564640 564641 . 280
chrXII 564673 564674 . 1220
chrXII 564729 564730 . 300
chrXII 566463 566464 . 300
chrXII 566470 566471 . 160
chrXII 566477 566478 . 120
chrXII 566482 566483 . 220
chrXII 566504 566505 . 240
chrXII 566984 566985 . 160
chrXII 567036 567037 . 260
chrXII 567048 567049 . 160
chrXII 567069 567070 . 420
chrXII 567824 567825 . 1480
chrXII 567868 567869 . 180
chrXII 568111 568112 . 320
chrXII 568120 568121 . 360
chrXII 568321 568322 . 460
chrXII 568327 568328 . 140
chrXII 568330 568331 . 680
chrXII 568433 568434 . 360
chrXII 568584 568585 . 140
chrXII 568588 568589 . 120
chrXII 568741 568742 . 140
chrXII 569102 569103 . 200
chrXII 569680 569681 . 140
chrXII 569707 569708 . 560
chrXII 570355 570356 . 600
chrXII 570364 570365 . 180
chrXII 570651 570652 . 700
chrXII 570666 570667 . 2140
chrXII 570699 570700 . 120
chrXII 570701 570702 . 180
chrXII 570717 570718 . 140
chrXII 570752 570753 . 880
chrXII 570777 570778 . 1140
chrXII 571921 571922 . 120
chrXII 571979 571980 . 160
chrXII 572013 572014 . 180
chrXII 572478 572479 . 160
chrXII 572951 572952 . 2100
chrXII 573116 573117 . 500
chrXII 573278 573279 . 1380
chrXII 573304 573305 . 360
chrXII 573325 573326 . 280
chrXII 573327 573328 . 200
chrXII 573352 573353 . 680
chrXII 573357 573358 . 360
chrXII 573607 573608 . 1020
chrXII 573648 573649 . 160
chrXII 573669 573670 . 940
chrXII 573826 573827 . 600
chrXII 573855 573856 . 180
chrXII 573927 573928 . 480
chrXII 573936 573937 . 120
chrXII 573950 573951 . 400
chrXII 574129 574130 . 200
chrXII 574468 574469 . 120
chrXII 574761 574762 . 900
chrXII 574794 574795 . 200
chrXII 575669 575670 . 120
chrXII 575909 575910 . 1180
chrXII 575929 575930 . 220
chrXII 576432 576433 . 160
chrXII 576535 576536 . 620
chrXII 576590 576591 . 320
chrXII 576605 576606 . 240
chrXII 576609 576610 . 120
chrXII 576613 576614 . 120
chrXII 576641 576642 . 240
chrXII 576677 576678 . 240
chrXII 576696 576697 . 120
chrXII 576813 576814 . 120
chrXII 576997 576998 . 300
chrXII 576999 577000 . 120
chrXII 577453 577454 . 420
chrXII 577480 577481 . 580
chrXII 581830 581831 . 700
chrXII 581851 581852 . 120
chrXII 581852 581853 . 320
chrXII 581858 581859 . 140
chrXII 581946 581947 . 160
chrXII 581947 581948 . 480
chrXII 581957 581958 . 220
chrXII 582686 582687 . 1580
chrXII 582814 582815 . 1580
chrXII 583140 583141 . 240
chrXII 584339 584340 . 120
chrXII 584638 584639 . 120
chrXII 585891 585892 . 140
chrXII 585912 585913 . 120
chrXII 585918 585919 . 120
chrXII 586070 586071 . 180
chrXII 586265 586266 . 560
chrXII 586307 586308 . 860
chrXII 587313 587314 . 120
chrXII 587594 587595 . 180
chrXII 587649 587650 . 960
chrXII 587768 587769 . 120
chrXII 588087 588088 . 260
chrXII 588553 588554 . 140
chrXII 588641 588642 . 160
chrXII 588660 588661 . 200
chrXII 588806 588807 . 400
chrXII 588843 588844 . 360
chrXII 589030 589031 . 240
chrXII 589037 589038 . 2300
chrXII 589052 589053 . 300
chrXII 589062 589063 . 160
chrXII 589294 589295 . 200
chrXII 590496 590497 . 1400
chrXII 590882 590883 . 140
chrXII 590933 590934 . 340
chrXII 591215 591216 . 1300
chrXII 591967 591968 . 720
chrXII 592285 592286 . 200
chrXII 592323 592324 . 120
chrXII 592445 592446 . 320
chrXII 592455 592456 . 120
chrXII 592564 592565 . 180
chrXII 592580 592581 . 240
chrXII 592851 592852 . 160
chrXII 597098 597099 . 120
chrXII 599071 599072 . 960
chrXII 599079 599080 . 420
chrXII 599296 599297 . 340
chrXII 599685 599686 . 120
chrXII 599702 599703 . 180
chrXII 599880 599881 . 240
chrXII 600023 600024 . 460
chrXII 600055 600056 . 360
chrXII 600144 600145 . 280
chrXII 600753 600754 . 560
chrXII 600904 600905 . 740
chrXII 600922 600923 . 580
chrXII 600928 600929 . 280
chrXII 600931 600932 . 220
chrXII 600975 600976 . 220
chrXII 601450 601451 . 500
chrXII 602000 602001 . 180
chrXII 602303 602304 . 540
chrXII 602347 602348 . 440
chrXII 602668 602669 . 240
chrXII 602715 602716 . 160
chrXII 602754 602755 . 200
chrXII 602760 602761 . 600
chrXII 602785 602786 . 160
chrXII 603154 603155 . 140
chrXII 603665 603666 . 480
chrXII 603683 603684 . 740
chrXII 603692 603693 . 920
chrXII 603698 603699 . 120
chrXII 603742 603743 . 120
chrXII 603796 603797 . 380
chrXII 604063 604064 . 340
chrXII 604087 604088 . 120
chrXII 604132 604133 . 1320
chrXII 604145 604146 . 160
chrXII 604151 604152 . 920
chrXII 605053 605054 . 120
chrXII 605144 605145 . 1160
chrXII 605152 605153 . 260
chrXII 605356 605357 . 120
chrXII 605359 605360 . 240
chrXII 605388 605389 . 120
chrXII 605500 605501 . 120
chrXII 605508 605509 . 160
chrXII 605529 605530 . 120
chrXII 605542 605543 . 120
chrXII 605558 605559 . 400
chrXII 605560 605561 . 120
chrXII 605572 605573 . 120
chrXII 605796 605797 . 380
chrXII 606015 606016 . 180
chrXII 606084 606085 . 120
chrXII 606854 606855 . 280
chrXII 607013 607014 . 120
chrXII 607228 607229 . 180
chrXII 607259 607260 . 680
chrXII 607297 607298 . 120
chrXII 607302 607303 . 200
chrXII 607306 607307 . 200
chrXII 607314 607315 . 140
chrXII 607327 607328 . 180
chrXII 607572 607573 . 500
chrXII 607833 607834 . 740
chrXII 608011 608012 . 200
chrXII 608448 608449 . 160
chrXII 608701 608702 . 460
chrXII 608798 608799 . 220
chrXII 609623 609624 . 120
chrXII 609642 609643 . 780
chrXII 609649 609650 . 1220
chrXII 609690 609691 . 3020
chrXII 611150 611151 . 120
chrXII 611776 611777 . 120
chrXII 611891 611892 . 120
chrXII 611917 611918 . 160
chrXII 611920 611921 . 1380
chrXII 611923 611924 . 220
chrXII 611954 611955 . 820
chrXII 611971 611972 . 1320
chrXII 612006 612007 . 120
chrXII 612036 612037 . 280
chrXII 612048 612049 . 140
chrXII 612097 612098 . 120
chrXII 612153 612154 . 360
chrXII 612184 612185 . 280
chrXII 612195 612196 . 220
chrXII 612694 612695 . 1420
chrXII 612854 612855 . 180
chrXII 612930 612931 . 400
chrXII 613009 613010 . 300
chrXII 613322 613323 . 160
chrXII 614417 614418 . 120
chrXII 614438 614439 . 200
chrXII 614607 614608 . 400
chrXII 614610 614611 . 120
chrXII 614649 614650 . 220
chrXII 616263 616264 . 380
chrXII 616290 616291 . 220
chrXII 616423 616424 . 180
chrXII 617222 617223 . 180
chrXII 617329 617330 . 140
chrXII 617391 617392 . 860
chrXII 617400 617401 . 640
chrXII 617411 617412 . 160
chrXII 617415 617416 . 680
chrXII 617418 617419 . 140
chrXII 617424 617425 . 300
chrXII 617456 617457 . 1320
chrXII 620306 620307 . 180
chrXII 620323 620324 . 700
chrXII 620341 620342 . 1080
chrXII 620348 620349 . 160
chrXII 620359 620360 . 1400
chrXII 620391 620392 . 300
chrXII 620415 620416 . 500
chrXII 620702 620703 . 140
chrXII 620857 620858 . 160
chrXII 620914 620915 . 140
chrXII 621040 621041 . 140
chrXII 624014 624015 . 2700
chrXII 624018 624019 . 860
chrXII 624032 624033 . 960
chrXII 624045 624046 . 120
chrXII 624048 624049 . 740
chrXII 626637 626638 . 260
chrXII 626672 626673 . 460
chrXII 626858 626859 . 860
chrXII 626982 626983 . 240
chrXII 626995 626996 . 400
chrXII 627003 627004 . 420
chrXII 627027 627028 . 140
chrXII 627053 627054 . 220
chrXII 627073 627074 . 160
chrXII 627220 627221 . 160
chrXII 628081 628082 . 120
chrXII 628417 628418 . 180
chrXII 628450 628451 . 120
chrXII 628454 628455 . 120
chrXII 628460 628461 . 240
chrXII 628544 628545 . 120
chrXII 628594 628595 . 160
chrXII 628907 628908 . 360
chrXII 628992 628993 . 520
chrXII 629051 629052 . 220
chrXII 629553 629554 . 240
chrXII 629776 629777 . 120
chrXII 629786 629787 . 140
chrXII 630113 630114 . 120
chrXII 630234 630235 . 120
chrXII 630953 630954 . 120
chrXII 632126 632127 . 180
chrXII 633271 633272 . 180
chrXII 633393 633394 . 1720
chrXII 633417 633418 . 260
chrXII 633509 633510 . 640
chrXII 633513 633514 . 180
chrXII 633521 633522 . 120
chrXII 633524 633525 . 1720
chrXII 633534 633535 . 560
chrXII 633542 633543 . 500
chrXII 633587 633588 . 740
chrXII 634078 634079 . 200
chrXII 634120 634121 . 140
chrXII 634141 634142 . 1260
chrXII 634300 634301 . 400
chrXII 634516 634517 . 280
chrXII 634767 634768 . 380
chrXII 634791 634792 . 180
chrXII 635234 635235 . 560
chrXII 635745 635746 . 1620
chrXII 635897 635898 . 800
chrXII 635902 635903 . 120
chrXII 636183 636184 . 140
chrXII 636254 636255 . 160
chrXII 636302 636303 . 260
chrXII 636313 636314 . 320
chrXII 636321 636322 . 1200
chrXII 636333 636334 . 280
chrXII 636341 636342 . 500
chrXII 636344 636345 . 140
chrXII 636350 636351 . 760
chrXII 636356 636357 . 840
chrXII 636377 636378 . 900
chrXII 636459 636460 . 1100
chrXII 636484 636485 . 740
chrXII 639851 639852 . 260
chrXII 639856 639857 . 120
chrXII 639883 639884 . 240
chrXII 640047 640048 . 500
chrXII 640059 640060 . 140
chrXII 640109 640110 . 240
chrXII 640119 640120 . 2660
chrXII 640123 640124 . 120
chrXII 640142 640143 . 180
chrXII 640199 640200 . 120
chrXII 641217 641218 . 580
chrXII 641227 641228 . 200
chrXII 641249 641250 . 180
chrXII 641265 641266 . 160
chrXII 641269 641270 . 380
chrXII 641970 641971 . 1200
chrXII 642383 642384 . 1180
chrXII 642422 642423 . 1420
chrXII 642424 642425 . 200
chrXII 642454 642455 . 200
chrXII 642461 642462 . 300
chrXII 642467 642468 . 560
chrXII 642477 642478 . 140
chrXII 642497 642498 . 140
chrXII 642657 642658 . 200
chrXII 644318 644319 . 340
chrXII 644552 644553 . 180
chrXII 644553 644554 . 220
chrXII 645111 645112 . 600
chrXII 645131 645132 . 140
chrXII 645157 645158 . 280
chrXII 645166 645167 . 220
chrXII 645171 645172 . 160
chrXII 645196 645197 . 120
chrXII 645222 645223 . 260
chrXII 645259 645260 . 120
chrXII 645270 645271 . 460
chrXII 645362 645363 . 560
chrXII 645400 645401 . 120
chrXII 645429 645430 . 580
chrXII 645459 645460 . 120
chrXII 645498 645499 . 380
chrXII 645552 645553 . 320
chrXII 645563 645564 . 780
chrXII 645571 645572 . 1160
chrXII 645576 645577 . 1860
chrXII 645632 645633 . 180
chrXII 645767 645768 . 140
chrXII 645793 645794 . 140
chrXII 645796 645797 . 120
chrXII 645868 645869 . 240
chrXII 645872 645873 . 120
chrXII 645885 645886 . 160
chrXII 645930 645931 . 120
chrXII 646005 646006 . 720
chrXII 646020 646021 . 280
chrXII 646025 646026 . 120
chrXII 646129 646130 . 780
chrXII 646139 646140 . 120
chrXII 646143 646144 . 120
chrXII 646144 646145 . 140
chrXII 646144 646145 . 640
chrXII 646155 646156 . 360
chrXII 646286 646287 . 460
chrXII 646408 646409 . 1160
chrXII 648544 648545 . 160
chrXII 648590 648591 . 280
chrXII 648730 648731 . 160
chrXII 648960 648961 . 440
chrXII 649764 649765 . 900
chrXII 650549 650550 . 300
chrXII 650675 650676 . 300
chrXII 652567 652568 . 580
chrXII 656863 656864 . 160
chrXII 656917 656918 . 120
chrXII 657077 657078 . 1560
chrXII 657089 657090 . 140
chrXII 657101 657102 . 440
chrXII 657163 657164 . 3260
chrXII 657165 657166 . 180
chrXII 657196 657197 . 260
chrXII 657224 657225 . 240
chrXII 658048 658049 . 260
chrXII 658091 658092 . 160
chrXII 658110 658111 . 300
chrXII 658118 658119 . 1460
chrXII 658182 658183 . 3540
chrXII 658188 658189 . 700
chrXII 658191 658192 . 200
chrXII 658212 658213 . 420
chrXII 658220 658221 . 3980
chrXII 658224 658225 . 120
chrXII 658232 658233 . 320
chrXII 658295 658296 . 300
chrXII 658303 658304 . 720
chrXII 658310 658311 . 380
chrXII 658320 658321 . 120
chrXII 658321 658322 . 1120
chrXII 658324 658325 . 520
chrXII 658335 658336 . 340
chrXII 658378 658379 . 160
chrXII 658382 658383 . 640
chrXII 658386 658387 . 1060
chrXII 658412 658413 . 980
chrXII 658413 658414 . 260
chrXII 658444 658445 . 240
chrXII 658447 658448 . 240
chrXII 658456 658457 . 380
chrXII 658507 658508 . 300
chrXII 658625 658626 . 140
chrXII 658711 658712 . 280
chrXII 658843 658844 . 200
chrXII 658982 658983 . 440
chrXII 659711 659712 . 160
chrXII 659719 659720 . 120
chrXII 659883 659884 . 300
chrXII 659893 659894 . 120
chrXII 659948 659949 . 1060
chrXII 660161 660162 . 840
chrXII 660196 660197 . 780
chrXII 660201 660202 . 120
chrXII 660329 660330 . 300
chrXII 660361 660362 . 300
chrXII 660368 660369 . 680
chrXII 660402 660403 . 260
chrXII 660411 660412 . 120
chrXII 660680 660681 . 580
chrXII 660697 660698 . 140
chrXII 660728 660729 . 120
chrXII 660758 660759 . 120
chrXII 661112 661113 . 120
chrXII 661680 661681 . 520
chrXII 661905 661906 . 620
chrXII 662035 662036 . 160
chrXII 662054 662055 . 880
chrXII 662399 662400 . 1940
chrXII 662745 662746 . 120
chrXII 662790 662791 . 300
chrXII 662818 662819 . 720
chrXII 662882 662883 . 280
chrXII 662937 662938 . 200
chrXII 663026 663027 . 2820
chrXII 663037 663038 . 420
chrXII 663065 663066 . 780
chrXII 665134 665135 . 200
chrXII 665155 665156 . 240
chrXII 665171 665172 . 140
chrXII 665197 665198 . 300
chrXII 665250 665251 . 600
chrXII 665280 665281 . 180
chrXII 665590 665591 . 700
chrXII 665629 665630 . 320
chrXII 665643 665644 . 200
chrXII 665651 665652 . 260
chrXII 665674 665675 . 1180
chrXII 665690 665691 . 340
chrXII 666504 666505 . 1040
chrXII 667274 667275 . 120
chrXII 668997 668998 . 320
chrXII 669016 669017 . 600
chrXII 669037 669038 . 620
chrXII 669050 669051 . 700
chrXII 669086 669087 . 280
chrXII 669088 669089 . 140
chrXII 669101 669102 . 240
chrXII 669109 669110 . 940
chrXII 669110 669111 . 120
chrXII 669128 669129 . 260
chrXII 669269 669270 . 160
chrXII 669291 669292 . 200
chrXII 669317 669318 . 660
chrXII 669333 669334 . 580
chrXII 669517 669518 . 380
chrXII 669777 669778 . 400
chrXII 669784 669785 . 140
chrXII 669789 669790 . 120
chrXII 669809 669810 . 1440
chrXII 669826 669827 . 500
chrXII 669861 669862 . 1720
chrXII 669879 669880 . 740
chrXII 669884 669885 . 1040
chrXII 669968 669969 . 1460
chrXII 670112 670113 . 400
chrXII 672361 672362 . 240
chrXII 672434 672435 . 2300
chrXII 672895 672896 . 420
chrXII 673978 673979 . 280
chrXII 674158 674159 . 180
chrXII 674160 674161 . 120
chrXII 674203 674204 . 320
chrXII 674231 674232 . 520
chrXII 674398 674399 . 200
chrXII 674578 674579 . 200
chrXII 675545 675546 . 1380
chrXII 675554 675555 . 360
chrXII 675611 675612 . 120
chrXII 675661 675662 . 340
chrXII 676006 676007 . 720
chrXII 676540 676541 . 560
chrXII 677187 677188 . 120
chrXII 677198 677199 . 280
chrXII 677505 677506 . 500
chrXII 677575 677576 . 380
chrXII 677699 677700 . 3240
chrXII 677731 677732 . 120
chrXII 677735 677736 . 220
chrXII 677755 677756 . 140
chrXII 677778 677779 . 200
chrXII 677808 677809 . 540
chrXII 677839 677840 . 1280
chrXII 677861 677862 . 680
chrXII 677865 677866 . 280
chrXII 677974 677975 . 120
chrXII 678028 678029 . 160
chrXII 678056 678057 . 860
chrXII 678090 678091 . 140
chrXII 678189 678190 . 340
chrXII 678248 678249 . 680
chrXII 678268 678269 . 260
chrXII 678730 678731 . 160
chrXII 679848 679849 . 840
chrXII 679867 679868 . 180
chrXII 680009 680010 . 820
chrXII 680058 680059 . 120
chrXII 680095 680096 . 160
chrXII 680915 680916 . 240
chrXII 680933 680934 . 160
chrXII 680986 680987 . 940
chrXII 681009 681010 . 700
chrXII 681014 681015 . 140
chrXII 681026 681027 . 120
chrXII 681033 681034 . 380
chrXII 681634 681635 . 120
chrXII 681658 681659 . 380
chrXII 681691 681692 . 880
chrXII 682342 682343 . 740
chrXII 682516 682517 . 400
chrXII 682705 682706 . 1040
chrXII 682717 682718 . 1020
chrXII 687329 687330 . 260
chrXII 687337 687338 . 160
chrXII 687374 687375 . 620
chrXII 687377 687378 . 720
chrXII 687381 687382 . 300
chrXII 687386 687387 . 180
chrXII 687502 687503 . 120
chrXII 687736 687737 . 220
chrXII 687995 687996 . 1760
chrXII 688015 688016 . 1780
chrXII 688031 688032 . 280
chrXII 688235 688236 . 120
chrXII 688370 688371 . 420
chrXII 688506 688507 . 1040
chrXII 688745 688746 . 180
chrXII 688798 688799 . 480
chrXII 689274 689275 . 180
chrXII 689927 689928 . 400
chrXII 690633 690634 . 140
chrXII 690640 690641 . 140
chrXII 690655 690656 . 240
chrXII 690678 690679 . 1720
chrXII 690793 690794 . 780
chrXII 690856 690857 . 220
chrXII 691163 691164 . 340
chrXII 691174 691175 . 220
chrXII 691343 691344 . 120
chrXII 691352 691353 . 520
chrXII 691360 691361 . 660
chrXII 691362 691363 . 400
chrXII 691393 691394 . 680
chrXII 691430 691431 . 320
chrXII 691441 691442 . 160
chrXII 691473 691474 . 200
chrXII 691480 691481 . 780
chrXII 694146 694147 . 680
chrXII 694171 694172 . 140
chrXII 694202 694203 . 560
chrXII 694274 694275 . 1960
chrXII 694292 694293 . 1640
chrXII 696958 696959 . 120
chrXII 696964 696965 . 1460
chrXII 696985 696986 . 300
chrXII 696987 696988 . 120
chrXII 696988 696989 . 120
chrXII 696988 696989 . 960
chrXII 697010 697011 . 1040
chrXII 697042 697043 . 200
chrXII 697760 697761 . 120
chrXII 699694 699695 . 200
chrXII 699697 699698 . 540
chrXII 699801 699802 . 120
chrXII 699808 699809 . 380
chrXII 699824 699825 . 240
chrXII 700194 700195 . 1080
chrXII 700485 700486 . 140
chrXII 700562 700563 . 500
chrXII 700653 700654 . 480
chrXII 700783 700784 . 200
chrXII 701906 701907 . 1740
chrXII 702214 702215 . 140
chrXII 703118 703119 . 140
chrXII 703686 703687 . 420
chrXII 703778 703779 . 140
chrXII 703956 703957 . 240
chrXII 704311 704312 . 260
chrXII 704347 704348 . 140
chrXII 704356 704357 . 160
chrXII 704383 704384 . 260
chrXII 704393 704394 . 140
chrXII 704534 704535 . 120
chrXII 704535 704536 . 220
chrXII 704630 704631 . 560
chrXII 704651 704652 . 120
chrXII 704754 704755 . 120
chrXII 704798 704799 . 240
chrXII 704955 704956 . 360
chrXII 705011 705012 . 480
chrXII 705023 705024 . 680
chrXII 705026 705027 . 300
chrXII 705031 705032 . 1120
chrXII 705037 705038 . 140
chrXII 705058 705059 . 180
chrXII 705068 705069 . 360
chrXII 705073 705074 . 1800
chrXII 705110 705111 . 120
chrXII 705114 705115 . 2100
chrXII 705308 705309 . 780
chrXII 705462 705463 . 260
chrXII 705645 705646 . 1620
chrXII 705660 705661 . 520
chrXII 705721 705722 . 160
chrXII 705840 705841 . 180
chrXII 706182 706183 . 140
chrXII 706274 706275 . 860
chrXII 706797 706798 . 460
chrXII 707164 707165 . 120
chrXII 707465 707466 . 260
chrXII 707483 707484 . 240
chrXII 707500 707501 . 220
chrXII 707684 707685 . 140
chrXII 707872 707873 . 160
chrXII 708234 708235 . 160
chrXII 708315 708316 . 460
chrXII 708374 708375 . 260
chrXII 708382 708383 . 180
chrXII 708428 708429 . 260
chrXII 708511 708512 . 120
chrXII 708551 708552 . 120
chrXII 708574 708575 . 440
chrXII 708671 708672 . 720
chrXII 708867 708868 . 280
chrXII 709458 709459 . 200
chrXII 709639 709640 . 260
chrXII 710472 710473 . 160
chrXII 710479 710480 . 120
chrXII 710482 710483 . 140
chrXII 710495 710496 . 540
chrXII 710522 710523 . 240
chrXII 710610 710611 . 140
chrXII 710640 710641 . 340
chrXII 710649 710650 . 560
chrXII 710654 710655 . 600
chrXII 710664 710665 . 560
chrXII 710711 710712 . 180
chrXII 710796 710797 . 120
chrXII 710869 710870 . 120
chrXII 710983 710984 . 400
chrXII 711133 711134 . 780
chrXII 711458 711459 . 160
chrXII 711854 711855 . 140
chrXII 712004 712005 . 260
chrXII 712205 712206 . 1560
chrXII 712209 712210 . 840
chrXII 712235 712236 . 240
chrXII 712256 712257 . 440
chrXII 712266 712267 . 1200
chrXII 712290 712291 . 180
chrXII 712293 712294 . 200
chrXII 713472 713473 . 380
chrXII 713580 713581 . 1380
chrXII 713808 713809 . 760
chrXII 713815 713816 . 1740
chrXII 714476 714477 . 680
chrXII 714967 714968 . 560
chrXII 715005 715006 . 1540
chrXII 715026 715027 . 220
chrXII 715035 715036 . 440
chrXII 715138 715139 . 460
chrXII 715203 715204 . 120
chrXII 716454 716455 . 220
chrXII 716585 716586 . 220
chrXII 717837 717838 . 140
chrXII 718004 718005 . 360
chrXII 718016 718017 . 140
chrXII 718062 718063 . 120
chrXII 718102 718103 . 340
chrXII 718176 718177 . 120
chrXII 719536 719537 . 160
chrXII 719548 719549 . 320
chrXII 719595 719596 . 340
chrXII 719607 719608 . 300
chrXII 719627 719628 . 180
chrXII 720264 720265 . 1080
chrXII 720429 720430 . 780
chrXII 720434 720435 . 600
chrXII 720440 720441 . 580
chrXII 720472 720473 . 120
chrXII 720478 720479 . 1140
chrXII 720538 720539 . 280
chrXII 720545 720546 . 200
chrXII 721533 721534 . 260
chrXII 721542 721543 . 120
chrXII 721556 721557 . 140
chrXII 721627 721628 . 180
chrXII 721681 721682 . 260
chrXII 721688 721689 . 120
chrXII 721689 721690 . 140
chrXII 721701 721702 . 220
chrXII 721725 721726 . 180
chrXII 721769 721770 . 400
chrXII 721866 721867 . 160
chrXII 722468 722469 . 140
chrXII 722479 722480 . 280
chrXII 722529 722530 . 160
chrXII 722536 722537 . 140
chrXII 722603 722604 . 220
chrXII 722608 722609 . 120
chrXII 722666 722667 . 560
chrXII 722865 722866 . 220
chrXII 722932 722933 . 760
chrXII 722935 722936 . 120
chrXII 722956 722957 . 1460
chrXII 722962 722963 . 200
chrXII 723084 723085 . 320
chrXII 723237 723238 . 320
chrXII 723273 723274 . 200
chrXII 723279 723280 . 1600
chrXII 723400 723401 . 560
chrXII 723415 723416 . 140
chrXII 723526 723527 . 580
chrXII 723566 723567 . 320
chrXII 723587 723588 . 140
chrXII 723590 723591 . 280
chrXII 723753 723754 . 320
chrXII 723764 723765 . 220
chrXII 723785 723786 . 200
chrXII 723797 723798 . 280
chrXII 723832 723833 . 120
chrXII 723936 723937 . 1860
chrXII 723968 723969 . 120
chrXII 724429 724430 . 680
chrXII 724775 724776 . 300
chrXII 724783 724784 . 120
chrXII 725156 725157 . 120
chrXII 725471 725472 . 900
chrXII 725479 725480 . 200
chrXII 725487 725488 . 240
chrXII 725506 725507 . 380
chrXII 725547 725548 . 380
chrXII 725562 725563 . 160
chrXII 725566 725567 . 880
chrXII 725717 725718 . 280
chrXII 725725 725726 . 280
chrXII 725735 725736 . 120
chrXII 725790 725791 . 420
chrXII 725797 725798 . 120
chrXII 725805 725806 . 580
chrXII 725831 725832 . 300
chrXII 725873 725874 . 340
chrXII 726050 726051 . 480
chrXII 726549 726550 . 160
chrXII 727145 727146 . 720
chrXII 727275 727276 . 240
chrXII 727641 727642 . 240
chrXII 727706 727707 . 920
chrXII 727707 727708 . 460
chrXII 727707 727708 . 140
chrXII 727713 727714 . 120
chrXII 727820 727821 . 160
chrXII 727872 727873 . 360
chrXII 728037 728038 . 1540
chrXII 728079 728080 . 380
chrXII 728083 728084 . 640
chrXII 728112 728113 . 140
chrXII 728117 728118 . 400
chrXII 728129 728130 . 160
chrXII 728254 728255 . 160
chrXII 728260 728261 . 1520
chrXII 728542 728543 . 120
chrXII 728566 728567 . 180
chrXII 728634 728635 . 160
chrXII 728670 728671 . 120
chrXII 728677 728678 . 180
chrXII 728690 728691 . 120
chrXII 728877 728878 . 120
chrXII 729654 729655 . 220
chrXII 729663 729664 . 120
chrXII 729710 729711 . 160
chrXII 729729 729730 . 3740
chrXII 729738 729739 . 360
chrXII 729815 729816 . 140
chrXII 730185 730186 . 380
chrXII 730329 730330 . 160
chrXII 730426 730427 . 140
chrXII 730509 730510 . 120
chrXII 730521 730522 . 200
chrXII 730604 730605 . 460
chrXII 730613 730614 . 120
chrXII 730626 730627 . 220
chrXII 730646 730647 . 580
chrXII 730654 730655 . 420
chrXII 730734 730735 . 760
chrXII 730758 730759 . 180
chrXII 730773 730774 . 160
chrXII 730992 730993 . 140
chrXII 731157 731158 . 140
chrXII 732075 732076 . 540
chrXII 732142 732143 . 380
chrXII 732252 732253 . 760
chrXII 732269 732270 . 320
chrXII 732284 732285 . 4380
chrXII 732290 732291 . 260
chrXII 732294 732295 . 2820
chrXII 732303 732304 . 380
chrXII 732313 732314 . 360
chrXII 732347 732348 . 140
chrXII 732387 732388 . 420
chrXII 732418 732419 . 180
chrXII 732485 732486 . 340
chrXII 732504 732505 . 920
chrXII 732515 732516 . 300
chrXII 732525 732526 . 220
chrXII 732571 732572 . 120
chrXII 732672 732673 . 160
chrXII 732684 732685 . 180
chrXII 733125 733126 . 160
chrXII 733184 733185 . 1440
chrXII 733293 733294 . 300
chrXII 733517 733518 . 180
chrXII 733595 733596 . 1100
chrXII 733714 733715 . 840
chrXII 733748 733749 . 480
chrXII 733939 733940 . 740
chrXII 734024 734025 . 720
chrXII 734201 734202 . 160
chrXII 734274 734275 . 220
chrXII 734895 734896 . 140
chrXII 734901 734902 . 140
chrXII 734906 734907 . 320
chrXII 734952 734953 . 180
chrXII 735137 735138 . 120
chrXII 735155 735156 . 820
chrXII 737629 737630 . 340
chrXII 737659 737660 . 320
chrXII 737748 737749 . 180
chrXII 737765 737766 . 140
chrXII 737809 737810 . 120
chrXII 738051 738052 . 140
chrXII 738139 738140 . 360
chrXII 738159 738160 . 340
chrXII 742520 742521 . 120
chrXII 743936 743937 . 140
chrXII 743944 743945 . 480
chrXII 744020 744021 . 1160
chrXII 744025 744026 . 460
chrXII 744047 744048 . 300
chrXII 744062 744063 . 220
chrXII 744079 744080 . 180
chrXII 745008 745009 . 220
chrXII 745215 745216 . 360
chrXII 745492 745493 . 240
chrXII 745506 745507 . 120
chrXII 747065 747066 . 300
chrXII 747128 747129 . 120
chrXII 747150 747151 . 360
chrXII 747173 747174 . 240
chrXII 747219 747220 . 160
chrXII 747464 747465 . 300
chrXII 747540 747541 . 300
chrXII 747619 747620 . 220
chrXII 747629 747630 . 2160
chrXII 747668 747669 . 560
chrXII 747669 747670 . 120
chrXII 747670 747671 . 200
chrXII 747675 747676 . 480
chrXII 747676 747677 . 1080
chrXII 747679 747680 . 140
chrXII 747698 747699 . 660
chrXII 747803 747804 . 180
chrXII 748322 748323 . 260
chrXII 748897 748898 . 220
chrXII 751506 751507 . 520
chrXII 751531 751532 . 460
chrXII 751930 751931 . 260
chrXII 751999 752000 . 320
chrXII 752139 752140 . 340
chrXII 752145 752146 . 120
chrXII 752152 752153 . 560
chrXII 752324 752325 . 800
chrXII 756357 756358 . 580
chrXII 757151 757152 . 700
chrXII 757284 757285 . 420
chrXII 757292 757293 . 120
chrXII 757296 757297 . 140
chrXII 757681 757682 . 140
chrXII 758864 758865 . 280
chrXII 759025 759026 . 180
chrXII 759030 759031 . 3220
chrXII 759031 759032 . 400
chrXII 759035 759036 . 120
chrXII 759045 759046 . 700
chrXII 759049 759050 . 600
chrXII 759082 759083 . 120
chrXII 759095 759096 . 120
chrXII 759105 759106 . 120
chrXII 759109 759110 . 200
chrXII 759122 759123 . 120
chrXII 759126 759127 . 120
chrXII 759129 759130 . 160
chrXII 759132 759133 . 120
chrXII 759132 759133 . 1800
chrXII 759203 759204 . 260
chrXII 759380 759381 . 1380
chrXII 759395 759396 . 120
chrXII 759460 759461 . 340
chrXII 759578 759579 . 540
chrXII 759764 759765 . 140
chrXII 759775 759776 . 140
chrXII 759909 759910 . 140
chrXII 761561 761562 . 3860
chrXII 761608 761609 . 4240
chrXII 761897 761898 . 280
chrXII 762074 762075 . 160
chrXII 762083 762084 . 1380
chrXII 762444 762445 . 640
chrXII 762569 762570 . 120
chrXII 764746 764747 . 120
chrXII 764990 764991 . 180
chrXII 765066 765067 . 120
chrXII 765213 765214 . 200
chrXII 765245 765246 . 120
chrXII 765263 765264 . 940
chrXII 766398 766399 . 780
chrXII 766410 766411 . 1060
chrXII 766471 766472 . 160
chrXII 766638 766639 . 1420
chrXII 766675 766676 . 340
chrXII 767032 767033 . 620
chrXII 767626 767627 . 220
chrXII 767648 767649 . 380
chrXII 768252 768253 . 180
chrXII 768478 768479 . 1400
chrXII 769055 769056 . 120
chrXII 769270 769271 . 400
chrXII 769607 769608 . 260
chrXII 769840 769841 . 960
chrXII 770291 770292 . 240
chrXII 770787 770788 . 300
chrXII 770976 770977 . 120
chrXII 771596 771597 . 180
chrXII 771608 771609 . 300
chrXII 771779 771780 . 360
chrXII 771790 771791 . 160
chrXII 771794 771795 . 120
chrXII 771799 771800 . 140
chrXII 771807 771808 . 260
chrXII 771816 771817 . 120
chrXII 771829 771830 . 120
chrXII 771848 771849 . 120
chrXII 771853 771854 . 120
chrXII 771870 771871 . 300
chrXII 773517 773518 . 120
chrXII 776323 776324 . 120
chrXII 776552 776553 . 1020
chrXII 777407 777408 . 120
chrXII 777930 777931 . 1560
chrXII 777940 777941 . 300
chrXII 777964 777965 . 320
chrXII 777969 777970 . 200
chrXII 778825 778826 . 120
chrXII 778999 779000 . 480
chrXII 779007 779008 . 240
chrXII 779010 779011 . 240
chrXII 779012 779013 . 220
chrXII 779029 779030 . 140
chrXII 779049 779050 . 880
chrXII 779072 779073 . 220
chrXII 779077 779078 . 140
chrXII 779104 779105 . 1480
chrXII 779113 779114 . 240
chrXII 779134 779135 . 120
chrXII 779227 779228 . 140
chrXII 779295 779296 . 1820
chrXII 780151 780152 . 140
chrXII 780290 780291 . 120
chrXII 780609 780610 . 340
chrXII 781019 781020 . 400
chrXII 781173 781174 . 300
chrXII 781186 781187 . 300
chrXII 781255 781256 . 220
chrXII 781436 781437 . 120
chrXII 781510 781511 . 140
chrXII 781522 781523 . 160
chrXII 781547 781548 . 240
chrXII 781584 781585 . 2320
chrXII 781591 781592 . 140
chrXII 781606 781607 . 120
chrXII 781722 781723 . 1000
chrXII 781725 781726 . 980
chrXII 781734 781735 . 360
chrXII 781743 781744 . 820
chrXII 781761 781762 . 620
chrXII 781912 781913 . 280
chrXII 781945 781946 . 180
chrXII 781986 781987 . 580
chrXII 781993 781994 . 1460
chrXII 782333 782334 . 500
chrXII 782651 782652 . 240
chrXII 782661 782662 . 260
chrXII 782683 782684 . 300
chrXII 782709 782710 . 4320
chrXII 782752 782753 . 620
chrXII 782858 782859 . 160
chrXII 782873 782874 . 460
chrXII 782916 782917 . 500
chrXII 782918 782919 . 140
chrXII 783256 783257 . 280
chrXII 783357 783358 . 260
chrXII 783530 783531 . 180
chrXII 783542 783543 . 120
chrXII 783561 783562 . 1280
chrXII 783600 783601 . 120
chrXII 783605 783606 . 140
chrXII 783615 783616 . 140
chrXII 783628 783629 . 180
chrXII 783653 783654 . 140
chrXII 783663 783664 . 280
chrXII 783664 783665 . 240
chrXII 783689 783690 . 160
chrXII 783719 783720 . 180
chrXII 783781 783782 . 120
chrXII 783934 783935 . 720
chrXII 783941 783942 . 400
chrXII 783960 783961 . 480
chrXII 784085 784086 . 840
chrXII 784240 784241 . 360
chrXII 784282 784283 . 980
chrXII 784285 784286 . 420
chrXII 784295 784296 . 600
chrXII 784384 784385 . 120
chrXII 784396 784397 . 120
chrXII 784406 784407 . 160
chrXII 784562 784563 . 220
chrXII 784572 784573 . 1000
chrXII 784583 784584 . 1160
chrXII 784587 784588 . 140
chrXII 784596 784597 . 840
chrXII 784602 784603 . 620
chrXII 784611 784612 . 500
chrXII 784615 784616 . 500
chrXII 784665 784666 . 840
chrXII 784694 784695 . 120
chrXII 784742 784743 . 180
chrXII 784787 784788 . 200
chrXII 784824 784825 . 240
chrXII 785030 785031 . 240
chrXII 785822 785823 . 2000
chrXII 785884 785885 . 480
chrXII 786241 786242 . 340
chrXII 786344 786345 . 260
chrXII 786677 786678 . 300
chrXII 786700 786701 . 420
chrXII 787108 787109 . 200
chrXII 787269 787270 . 400
chrXII 787446 787447 . 700
chrXII 787450 787451 . 180
chrXII 787470 787471 . 180
chrXII 787478 787479 . 200
chrXII 787527 787528 . 160
chrXII 787552 787553 . 880
chrXII 787939 787940 . 1220
chrXII 788061 788062 . 360
chrXII 788257 788258 . 160
chrXII 788277 788278 . 580
chrXII 789823 789824 . 740
chrXII 790041 790042 . 460
chrXII 790056 790057 . 420
chrXII 790126 790127 . 220
chrXII 790133 790134 . 260
chrXII 790154 790155 . 120
chrXII 790167 790168 . 140
chrXII 790477 790478 . 620
chrXII 790873 790874 . 620
chrXII 790957 790958 . 160
chrXII 791922 791923 . 180
chrXII 792153 792154 . 120
chrXII 792510 792511 . 1140
chrXII 792521 792522 . 1760
chrXII 792543 792544 . 380
chrXII 792546 792547 . 980
chrXII 792556 792557 . 120
chrXII 792716 792717 . 1780
chrXII 792948 792949 . 380
chrXII 793143 793144 . 1420
chrXII 793143 793144 . 560
chrXII 793144 793145 . 160
chrXII 793334 793335 . 1600
chrXII 793642 793643 . 120
chrXII 793682 793683 . 340
chrXII 793744 793745 . 120
chrXII 793748 793749 . 120
chrXII 793830 793831 . 300
chrXII 793917 793918 . 240
chrXII 794126 794127 . 580
chrXII 794165 794166 . 2220
chrXII 794233 794234 . 400
chrXII 794279 794280 . 3140
chrXII 794365 794366 . 220
chrXII 794414 794415 . 120
chrXII 794499 794500 . 280
chrXII 794600 794601 . 120
chrXII 794606 794607 . 460
chrXII 795291 795292 . 340
chrXII 795316 795317 . 620
chrXII 795364 795365 . 840
chrXII 795377 795378 . 140
chrXII 795389 795390 . 560
chrXII 795399 795400 . 180
chrXII 795402 795403 . 360
chrXII 795441 795442 . 140
chrXII 795442 795443 . 140
chrXII 795815 795816 . 140
chrXII 796433 796434 . 320
chrXII 796444 796445 . 220
chrXII 796450 796451 . 160
chrXII 796507 796508 . 260
chrXII 796520 796521 . 120
chrXII 796520 796521 . 140
chrXII 796535 796536 . 140
chrXII 796565 796566 . 600
chrXII 796794 796795 . 120
chrXII 796866 796867 . 220
chrXII 796876 796877 . 140
chrXII 796924 796925 . 120
chrXII 797096 797097 . 140
chrXII 797278 797279 . 140
chrXII 797285 797286 . 300
chrXII 797300 797301 . 160
chrXII 797310 797311 . 160
chrXII 797333 797334 . 180
chrXII 798153 798154 . 120
chrXII 799383 799384 . 120
chrXII 802477 802478 . 120
chrXII 802531 802532 . 200
chrXII 804049 804050 . 4580
chrXII 804368 804369 . 120
chrXII 806946 806947 . 1820
chrXII 806981 806982 . 560
chrXII 807000 807001 . 260
chrXII 807114 807115 . 140
chrXII 807164 807165 . 380
chrXII 807171 807172 . 600
chrXII 807180 807181 . 440
chrXII 807197 807198 . 520
chrXII 807212 807213 . 220
chrXII 807229 807230 . 300
chrXII 807592 807593 . 240
chrXII 807745 807746 . 140
chrXII 808267 808268 . 1800
chrXII 808587 808588 . 680
chrXII 808662 808663 . 660
chrXII 808861 808862 . 860
chrXII 808929 808930 . 200
chrXII 808936 808937 . 320
chrXII 808994 808995 . 320
chrXII 809031 809032 . 740
chrXII 809052 809053 . 600
chrXII 809107 809108 . 560
chrXII 809122 809123 . 240
chrXII 809207 809208 . 240
chrXII 809227 809228 . 120
chrXII 809239 809240 . 160
chrXII 809245 809246 . 1400
chrXII 809299 809300 . 180
chrXII 809389 809390 . 260
chrXII 809470 809471 . 180
chrXII 809488 809489 . 120
chrXII 809680 809681 . 360
chrXII 809707 809708 . 740
chrXII 811079 811080 . 120
chrXII 812134 812135 . 120
chrXII 815675 815676 . 120
chrXII 815680 815681 . 140
chrXII 815856 815857 . 320
chrXII 815873 815874 . 140
chrXII 815881 815882 . 340
chrXII 815885 815886 . 160
chrXII 815889 815890 . 480
chrXII 815895 815896 . 120
chrXII 815903 815904 . 120
chrXII 816168 816169 . 780
chrXII 816671 816672 . 140
chrXII 816700 816701 . 120
chrXII 816860 816861 . 620
chrXII 816868 816869 . 240
chrXII 816901 816902 . 140
chrXII 816918 816919 . 820
chrXII 817987 817988 . 120
chrXII 818208 818209 . 120
chrXII 818478 818479 . 160
chrXII 818484 818485 . 960
chrXII 818508 818509 . 480
chrXII 818517 818518 . 120
chrXII 818522 818523 . 340
chrXII 818530 818531 . 360
chrXII 818536 818537 . 120
chrXII 818610 818611 . 1340
chrXII 818706 818707 . 1380
chrXII 818707 818708 . 520
chrXII 818717 818718 . 240
chrXII 818749 818750 . 580
chrXII 818755 818756 . 880
chrXII 818759 818760 . 400
chrXII 818767 818768 . 360
chrXII 818783 818784 . 400
chrXII 818800 818801 . 240
chrXII 818893 818894 . 220
chrXII 818922 818923 . 360
chrXII 818932 818933 . 300
chrXII 818943 818944 . 460
chrXII 818943 818944 . 320
chrXII 818944 818945 . 120
chrXII 818963 818964 . 680
chrXII 818971 818972 . 260
chrXII 819093 819094 . 920
chrXII 819103 819104 . 660
chrXII 819110 819111 . 140
chrXII 819139 819140 . 180
chrXII 819160 819161 . 180
chrXII 819278 819279 . 460
chrXII 819334 819335 . 120
chrXII 819349 819350 . 1400
chrXII 819721 819722 . 240
chrXII 820129 820130 . 120
chrXII 820276 820277 . 740
chrXII 820296 820297 . 260
chrXII 820323 820324 . 320
chrXII 820331 820332 . 700
chrXII 820334 820335 . 120
chrXII 820362 820363 . 160
chrXII 820400 820401 . 360
chrXII 821046 821047 . 360
chrXII 822410 822411 . 1220
chrXII 822481 822482 . 700
chrXII 822887 822888 . 160
chrXII 822892 822893 . 160
chrXII 822900 822901 . 200
chrXII 822934 822935 . 160
chrXII 822982 822983 . 120
chrXII 822988 822989 . 220
chrXII 822997 822998 . 120
chrXII 823190 823191 . 340
chrXII 823384 823385 . 300
chrXII 823614 823615 . 600
chrXII 826590 826591 . 300
chrXII 826643 826644 . 220
chrXII 826647 826648 . 1120
chrXII 826702 826703 . 800
chrXII 826742 826743 . 3400
chrXII 826747 826748 . 1760
chrXII 826753 826754 . 660
chrXII 826754 826755 . 1380
chrXII 826765 826766 . 340
chrXII 826773 826774 . 3400
chrXII 826795 826796 . 120
chrXII 826808 826809 . 120
chrXII 826944 826945 . 120
chrXII 827012 827013 . 120
chrXII 827018 827019 . 120
chrXII 827049 827050 . 800
chrXII 827120 827121 . 680
chrXII 827289 827290 . 200
chrXII 827489 827490 . 120
chrXII 827650 827651 . 660
chrXII 827667 827668 . 1280
chrXII 827678 827679 . 1960
chrXII 827777 827778 . 360
chrXII 827943 827944 . 220
chrXII 827953 827954 . 140
chrXII 828006 828007 . 200
chrXII 828091 828092 . 240
chrXII 828100 828101 . 320
chrXII 828108 828109 . 1300
chrXII 828135 828136 . 660
chrXII 828180 828181 . 120
chrXII 828181 828182 . 120
chrXII 828181 828182 . 820
chrXII 828187 828188 . 1340
chrXII 828212 828213 . 340
chrXII 828217 828218 . 220
chrXII 828275 828276 . 240
chrXII 828308 828309 . 120
chrXII 828312 828313 . 160
chrXII 828358 828359 . 1420
chrXII 828365 828366 . 220
chrXII 828459 828460 . 1280
chrXII 828477 828478 . 420
chrXII 828522 828523 . 880
chrXII 828547 828548 . 800
chrXII 828607 828608 . 160
chrXII 828617 828618 . 440
chrXII 829036 829037 . 380
chrXII 829428 829429 . 120
chrXII 829865 829866 . 1620
chrXII 830252 830253 . 360
chrXII 830277 830278 . 160
chrXII 830306 830307 . 220
chrXII 830316 830317 . 760
chrXII 830508 830509 . 160
chrXII 830725 830726 . 160
chrXII 830785 830786 . 240
chrXII 830881 830882 . 1000
chrXII 830884 830885 . 1640
chrXII 830890 830891 . 300
chrXII 830891 830892 . 620
chrXII 830896 830897 . 480
chrXII 831195 831196 . 1080
chrXII 831222 831223 . 220
chrXII 831230 831231 . 120
chrXII 831590 831591 . 120
chrXII 832221 832222 . 120
chrXII 832227 832228 . 840
chrXII 832543 832544 . 440
chrXII 832648 832649 . 200
chrXII 833565 833566 . 460
chrXII 833696 833697 . 760
chrXII 833713 833714 . 280
chrXII 833768 833769 . 160
chrXII 833778 833779 . 140
chrXII 833787 833788 . 220
chrXII 833844 833845 . 120
chrXII 833850 833851 . 620
chrXII 833987 833988 . 240
chrXII 834507 834508 . 200
chrXII 834962 834963 . 240
chrXII 835255 835256 . 160
chrXII 835911 835912 . 120
chrXII 836282 836283 . 500
chrXII 837489 837490 . 160
chrXII 837495 837496 . 200
chrXII 837506 837507 . 180
chrXII 837509 837510 . 120
chrXII 837526 837527 . 420
chrXII 837599 837600 . 160
chrXII 837607 837608 . 120
chrXII 837610 837611 . 160
chrXII 837733 837734 . 120
chrXII 837737 837738 . 140
chrXII 837748 837749 . 380
chrXII 837754 837755 . 420
chrXII 837791 837792 . 200
chrXII 837799 837800 . 120
chrXII 837803 837804 . 260
chrXII 837859 837860 . 160
chrXII 837871 837872 . 120
chrXII 837875 837876 . 180
chrXII 837890 837891 . 120
chrXII 837905 837906 . 460
chrXII 839478 839479 . 240
chrXII 839541 839542 . 200
chrXII 839613 839614 . 340
chrXII 839639 839640 . 200
chrXII 839650 839651 . 220
chrXII 840117 840118 . 420
chrXII 840242 840243 . 560
chrXII 840565 840566 . 240
chrXII 841112 841113 . 400
chrXII 841132 841133 . 540
chrXII 841146 841147 . 780
chrXII 841150 841151 . 540
chrXII 841202 841203 . 800
chrXII 841272 841273 . 520
chrXII 844020 844021 . 1660
chrXII 844088 844089 . 400
chrXII 844128 844129 . 380
chrXII 844139 844140 . 920
chrXII 844150 844151 . 220
chrXII 844283 844284 . 120
chrXII 845831 845832 . 120
chrXII 845889 845890 . 320
chrXII 846028 846029 . 160
chrXII 846654 846655 . 3500
chrXII 846975 846976 . 680
chrXII 846986 846987 . 460
chrXII 847138 847139 . 900
chrXII 847567 847568 . 1480
chrXII 848159 848160 . 260
chrXII 848210 848211 . 120
chrXII 848529 848530 . 700
chrXII 848702 848703 . 160
chrXII 849016 849017 . 420
chrXII 849161 849162 . 600
chrXII 849196 849197 . 3620
chrXII 849524 849525 . 600
chrXII 849718 849719 . 560
chrXII 849777 849778 . 120
chrXII 849802 849803 . 740
chrXII 849992 849993 . 320
chrXII 850429 850430 . 120
chrXII 851065 851066 . 1560
chrXII 851105 851106 . 240
chrXII 851982 851983 . 180
chrXII 852120 852121 . 320
chrXII 852196 852197 . 140
chrXII 852436 852437 . 560
chrXII 852456 852457 . 320
chrXII 852715 852716 . 140
chrXII 853105 853106 . 120
chrXII 853353 853354 . 220
chrXII 853845 853846 . 140
chrXII 853910 853911 . 620
chrXII 853923 853924 . 1380
chrXII 854217 854218 . 120
chrXII 854420 854421 . 260
chrXII 854424 854425 . 140
chrXII 854470 854471 . 180
chrXII 854492 854493 . 140
chrXII 854612 854613 . 960
chrXII 855186 855187 . 580
chrXII 855342 855343 . 120
chrXII 855614 855615 . 120
chrXII 855621 855622 . 1740
chrXII 855651 855652 . 1020
chrXII 855679 855680 . 720
chrXII 855684 855685 . 120
chrXII 855777 855778 . 360
chrXII 857365 857366 . 200
chrXII 857384 857385 . 800
chrXII 857461 857462 . 180
chrXII 857471 857472 . 320
chrXII 857475 857476 . 780
chrXII 857926 857927 . 200
chrXII 857999 858000 . 360
chrXII 858607 858608 . 280
chrXII 859186 859187 . 180
chrXII 859366 859367 . 240
chrXII 859369 859370 . 220
chrXII 859399 859400 . 460
chrXII 859411 859412 . 540
chrXII 859428 859429 . 160
chrXII 861491 861492 . 300
chrXII 862339 862340 . 120
chrXII 862368 862369 . 180
chrXII 862371 862372 . 220
chrXII 862390 862391 . 1200
chrXII 862419 862420 . 120
chrXII 862423 862424 . 200
chrXII 862444 862445 . 1140
chrXII 862456 862457 . 260
chrXII 862461 862462 . 260
chrXII 862629 862630 . 120
chrXII 864376 864377 . 160
chrXII 864602 864603 . 300
chrXII 866780 866781 . 280
chrXII 866938 866939 . 140
chrXII 866950 866951 . 120
chrXII 867061 867062 . 160
chrXII 867091 867092 . 120
chrXII 867722 867723 . 120
chrXII 868358 868359 . 200
chrXII 868446 868447 . 120
chrXII 868580 868581 . 120
chrXII 869316 869317 . 120
chrXII 870946 870947 . 140
chrXII 871423 871424 . 540
chrXII 871459 871460 . 280
chrXII 871518 871519 . 1400
chrXII 871533 871534 . 140
chrXII 871571 871572 . 2080
chrXII 872081 872082 . 120
chrXII 872102 872103 . 140
chrXII 872291 872292 . 160
chrXII 872387 872388 . 560
chrXII 872393 872394 . 120
chrXII 872433 872434 . 120
chrXII 872547 872548 . 120
chrXII 872585 872586 . 1120
chrXII 873628 873629 . 160
chrXII 873633 873634 . 320
chrXII 873639 873640 . 240
chrXII 873649 873650 . 120
chrXII 873755 873756 . 3160
chrXII 873791 873792 . 3580
chrXII 873914 873915 . 120
chrXII 874317 874318 . 700
chrXII 874343 874344 . 860
chrXII 874656 874657 . 440
chrXII 874808 874809 . 520
chrXII 874933 874934 . 200
chrXII 875026 875027 . 140
chrXII 875088 875089 . 120
chrXII 875122 875123 . 180
chrXII 875126 875127 . 380
chrXII 875160 875161 . 220
chrXII 875169 875170 . 280
chrXII 875173 875174 . 240
chrXII 875177 875178 . 200
chrXII 875185 875186 . 140
chrXII 875220 875221 . 120
chrXII 875243 875244 . 240
chrXII 875259 875260 . 780
chrXII 875270 875271 . 720
chrXII 875283 875284 . 2700
chrXII 875285 875286 . 120
chrXII 875295 875296 . 300
chrXII 875305 875306 . 140
chrXII 875398 875399 . 200
chrXII 875421 875422 . 440
chrXII 875430 875431 . 260
chrXII 875434 875435 . 3480
chrXII 875498 875499 . 420
chrXII 875510 875511 . 900
chrXII 875531 875532 . 140
chrXII 875681 875682 . 300
chrXII 877262 877263 . 220
chrXII 877411 877412 . 120
chrXII 877416 877417 . 160
chrXII 877450 877451 . 260
chrXII 877467 877468 . 220
chrXII 877535 877536 . 160
chrXII 877547 877548 . 120
chrXII 877574 877575 . 300
chrXII 877582 877583 . 140
chrXII 877585 877586 . 120
chrXII 877730 877731 . 1160
chrXII 877737 877738 . 680
chrXII 877745 877746 . 120
chrXII 877752 877753 . 980
chrXII 877779 877780 . 120
chrXII 877816 877817 . 980
chrXII 877827 877828 . 780
chrXII 877837 877838 . 120
chrXII 877843 877844 . 260
chrXII 877971 877972 . 300
chrXII 878007 878008 . 1440
chrXII 878049 878050 . 140
chrXII 878063 878064 . 1960
chrXII 878068 878069 . 260
chrXII 878071 878072 . 1900
chrXII 878076 878077 . 460
chrXII 878092 878093 . 1000
chrXII 878099 878100 . 180
chrXII 878108 878109 . 140
chrXII 878268 878269 . 140
chrXII 878492 878493 . 400
chrXII 878540 878541 . 220
chrXII 878597 878598 . 160
chrXII 878609 878610 . 1260
chrXII 878708 878709 . 520
chrXII 878899 878900 . 1600
chrXII 878914 878915 . 440
chrXII 878984 878985 . 380
chrXII 879020 879021 . 2340
chrXII 879038 879039 . 780
chrXII 879237 879238 . 940
chrXII 879246 879247 . 440
chrXII 879256 879257 . 140
chrXII 879289 879290 . 780
chrXII 879607 879608 . 720
chrXII 879629 879630 . 2340
chrXII 884523 884524 . 280
chrXII 884923 884924 . 120
chrXII 884953 884954 . 460
chrXII 885117 885118 . 480
chrXII 885128 885129 . 1660
chrXII 885136 885137 . 260
chrXII 885304 885305 . 120
chrXII 888540 888541 . 120
chrXII 888612 888613 . 120
chrXII 888657 888658 . 140
chrXII 888674 888675 . 1040
chrXII 888681 888682 . 300
chrXII 888814 888815 . 680
chrXII 888934 888935 . 120
chrXII 889358 889359 . 280
chrXII 889595 889596 . 1920
chrXII 890360 890361 . 120
chrXII 892674 892675 . 120
chrXII 892779 892780 . 280
chrXII 892907 892908 . 1240
chrXII 892911 892912 . 240
chrXII 892942 892943 . 140
chrXII 892958 892959 . 2280
chrXII 892986 892987 . 120
chrXII 893000 893001 . 1340
chrXII 893017 893018 . 120
chrXII 893022 893023 . 260
chrXII 893078 893079 . 140
chrXII 893185 893186 . 140
chrXII 893321 893322 . 200
chrXII 893328 893329 . 360
chrXII 893481 893482 . 260
chrXII 893485 893486 . 120
chrXII 893491 893492 . 400
chrXII 893495 893496 . 360
chrXII 893504 893505 . 1360
chrXII 893508 893509 . 160
chrXII 893553 893554 . 1360
chrXII 893559 893560 . 1340
chrXII 893564 893565 . 800
chrXII 893567 893568 . 120
chrXII 893578 893579 . 680
chrXII 894422 894423 . 240
chrXII 894552 894553 . 200
chrXII 894775 894776 . 460
chrXII 896171 896172 . 520
chrXII 896175 896176 . 120
chrXII 896451 896452 . 140
chrXII 897779 897780 . 200
chrXII 897787 897788 . 980
chrXII 897806 897807 . 1640
chrXII 897812 897813 . 380
chrXII 897828 897829 . 1700
chrXII 898019 898020 . 140
chrXII 898970 898971 . 240
chrXII 898978 898979 . 320
chrXII 898987 898988 . 1960
chrXII 898995 898996 . 120
chrXII 898998 898999 . 380
chrXII 899006 899007 . 120
chrXII 899022 899023 . 320
chrXII 899069 899070 . 120
chrXII 899095 899096 . 200
chrXII 899123 899124 . 160
chrXII 899288 899289 . 260
chrXII 899295 899296 . 300
chrXII 899476 899477 . 860
chrXII 899589 899590 . 260
chrXII 899638 899639 . 540
chrXII 899877 899878 . 460
chrXII 899908 899909 . 360
chrXII 900003 900004 . 1200
chrXII 900859 900860 . 120
chrXII 900988 900989 . 260
chrXII 901284 901285 . 1020
chrXII 902300 902301 . 140
chrXII 902735 902736 . 120
chrXII 902746 902747 . 140
chrXII 902752 902753 . 780
chrXII 902769 902770 . 180
chrXII 902796 902797 . 380
chrXII 902801 902802 . 140
chrXII 902833 902834 . 160
chrXII 902858 902859 . 340
chrXII 903023 903024 . 460
chrXII 903057 903058 . 120
chrXII 903273 903274 . 200
chrXII 903450 903451 . 1080
chrXII 903466 903467 . 120
chrXII 903509 903510 . 140
chrXII 903774 903775 . 340
chrXII 904478 904479 . 120
chrXII 904521 904522 . 140
chrXII 904610 904611 . 120
chrXII 904723 904724 . 320
chrXII 904731 904732 . 1280
chrXII 904759 904760 . 900
chrXII 905155 905156 . 380
chrXII 905850 905851 . 400
chrXII 905888 905889 . 520
chrXII 906044 906045 . 260
chrXII 906086 906087 . 140
chrXII 906390 906391 . 1300
chrXII 906514 906515 . 200
chrXII 906549 906550 . 540
chrXII 906555 906556 . 560
chrXII 906567 906568 . 500
chrXII 906587 906588 . 1240
chrXII 906714 906715 . 380
chrXII 906736 906737 . 120
chrXII 906744 906745 . 140
chrXII 906768 906769 . 120
chrXII 906882 906883 . 160
chrXII 906974 906975 . 420
chrXII 906984 906985 . 140
chrXII 906995 906996 . 200
chrXII 908307 908308 . 200
chrXII 908439 908440 . 780
chrXII 909316 909317 . 260
chrXII 909362 909363 . 140
chrXII 909522 909523 . 160
chrXII 910034 910035 . 200
chrXII 910071 910072 . 180
chrXII 910077 910078 . 140
chrXII 910080 910081 . 160
chrXII 910098 910099 . 460
chrXII 910110 910111 . 120
chrXII 910192 910193 . 180
chrXII 910197 910198 . 980
chrXII 910201 910202 . 120
chrXII 910218 910219 . 320
chrXII 910233 910234 . 220
chrXII 912390 912391 . 260
chrXII 912405 912406 . 120
chrXII 912417 912418 . 280
chrXII 912437 912438 . 120
chrXII 912469 912470 . 400
chrXII 912480 912481 . 120
chrXII 912483 912484 . 540
chrXII 914965 914966 . 1040
chrXII 914966 914967 . 2000
chrXII 915005 915006 . 400
chrXII 915007 915008 . 120
chrXII 915077 915078 . 120
chrXII 915087 915088 . 3040
chrXII 915407 915408 . 140
chrXII 915751 915752 . 140
chrXII 915819 915820 . 120
chrXII 916720 916721 . 140
chrXII 917395 917396 . 280
chrXII 918942 918943 . 120
chrXII 919087 919088 . 140
chrXII 919130 919131 . 1280
chrXII 919184 919185 . 480
chrXII 919194 919195 . 120
chrXII 919450 919451 . 320
chrXII 921651 921652 . 680
chrXII 921695 921696 . 380
chrXII 921768 921769 . 340
chrXII 921780 921781 . 360
chrXII 921787 921788 . 120
chrXII 921794 921795 . 160
chrXII 921804 921805 . 120
chrXII 921810 921811 . 300
chrXII 921813 921814 . 340
chrXII 921884 921885 . 140
chrXII 922088 922089 . 220
chrXII 922185 922186 . 200
chrXII 922221 922222 . 1200
chrXII 922235 922236 . 620
chrXII 922291 922292 . 440
chrXII 922368 922369 . 140
chrXII 922379 922380 . 1040
chrXII 922596 922597 . 320
chrXII 922645 922646 . 1720
chrXII 922798 922799 . 1920
chrXII 922957 922958 . 220
chrXII 923126 923127 . 520
chrXII 923229 923230 . 620
chrXII 923334 923335 . 280
chrXII 923385 923386 . 360
chrXII 923581 923582 . 340
chrXII 923897 923898 . 580
chrXII 923912 923913 . 1940
chrXII 924080 924081 . 2380
chrXII 924178 924179 . 320
chrXII 924220 924221 . 480
chrXII 924364 924365 . 140
chrXII 924505 924506 . 1640
chrXII 924514 924515 . 320
chrXII 924534 924535 . 2480
chrXII 924540 924541 . 120
chrXII 924557 924558 . 440
chrXII 924606 924607 . 800
chrXII 924628 924629 . 280
chrXII 924730 924731 . 140
chrXII 924764 924765 . 180
chrXII 924838 924839 . 160
chrXII 924841 924842 . 320
chrXII 924849 924850 . 220
chrXII 924892 924893 . 260
chrXII 925038 925039 . 340
chrXII 925049 925050 . 200
chrXII 925126 925127 . 120
chrXII 927871 927872 . 360
chrXII 927958 927959 . 260
chrXII 928593 928594 . 420
chrXII 928621 928622 . 140
chrXII 928688 928689 . 120
chrXII 928882 928883 . 160
chrXII 929181 929182 . 720
chrXII 929342 929343 . 240
chrXII 929607 929608 . 200
chrXII 929616 929617 . 120
chrXII 929622 929623 . 140
chrXII 929658 929659 . 160
chrXII 929677 929678 . 560
chrXII 929685 929686 . 340
chrXII 929709 929710 . 680
chrXII 930381 930382 . 120
chrXII 930562 930563 . 600
chrXII 930603 930604 . 840
chrXII 931113 931114 . 180
chrXII 931258 931259 . 120
chrXII 931259 931260 . 200
chrXII 931405 931406 . 240
chrXII 931842 931843 . 160
chrXII 931898 931899 . 160
chrXII 931898 931899 . 140
chrXII 931905 931906 . 140
chrXII 931923 931924 . 160
chrXII 931931 931932 . 140
chrXII 931994 931995 . 200
chrXII 932008 932009 . 760
chrXII 932136 932137 . 740
chrXII 932144 932145 . 280
chrXII 932342 932343 . 1240
chrXII 932361 932362 . 120
chrXII 932366 932367 . 120
chrXII 932374 932375 . 120
chrXII 932377 932378 . 940
chrXII 932382 932383 . 940
chrXII 932523 932524 . 540
chrXII 932577 932578 . 140
chrXII 932593 932594 . 120
chrXII 932606 932607 . 280
chrXII 932657 932658 . 800
chrXII 932678 932679 . 320
chrXII 932682 932683 . 120
chrXII 932685 932686 . 160
chrXII 932692 932693 . 600
chrXII 932724 932725 . 120
chrXII 932730 932731 . 1640
chrXII 932753 932754 . 640
chrXII 932893 932894 . 160
chrXII 933752 933753 . 120
chrXII 933754 933755 . 500
chrXII 933825 933826 . 160
chrXII 933848 933849 . 120
chrXII 933990 933991 . 420
chrXII 934001 934002 . 1360
chrXII 934093 934094 . 440
chrXII 934288 934289 . 380
chrXII 934291 934292 . 760
chrXII 934304 934305 . 460
chrXII 934360 934361 . 880
chrXII 934374 934375 . 680
chrXII 934401 934402 . 260
chrXII 937342 937343 . 560
chrXII 937407 937408 . 640
chrXII 937429 937430 . 400
chrXII 937455 937456 . 580
chrXII 937621 937622 . 3900
chrXII 937621 937622 . 400
chrXII 937622 937623 . 200
chrXII 937627 937628 . 120
chrXII 937647 937648 . 620
chrXII 939374 939375 . 220
chrXII 939479 939480 . 140
chrXII 939487 939488 . 160
chrXII 939829 939830 . 120
chrXII 939844 939845 . 200
chrXII 940026 940027 . 820
chrXII 940147 940148 . 140
chrXII 941005 941006 . 580
chrXII 941075 941076 . 120
chrXII 941100 941101 . 140
chrXII 941108 941109 . 220
chrXII 941135 941136 . 220
chrXII 941229 941230 . 120
chrXII 941449 941450 . 120
chrXII 941954 941955 . 120
chrXII 946062 946063 . 120
chrXII 946065 946066 . 520
chrXII 946125 946126 . 120
chrXII 946191 946192 . 120
chrXII 946230 946231 . 120
chrXII 947255 947256 . 560
chrXII 947256 947257 . 680
chrXII 947318 947319 . 740
chrXII 947599 947600 . 160
chrXII 947651 947652 . 380
chrXII 947870 947871 . 140
chrXII 947900 947901 . 960
chrXII 948011 948012 . 760
chrXII 948012 948013 . 300
chrXII 948128 948129 . 4040
chrXII 948131 948132 . 120
chrXII 948214 948215 . 840
chrXII 948218 948219 . 280
chrXII 948258 948259 . 800
chrXII 948291 948292 . 740
chrXII 948296 948297 . 160
chrXII 948300 948301 . 180
chrXII 948304 948305 . 440
chrXII 949680 949681 . 140
chrXII 949978 949979 . 260
chrXII 949994 949995 . 520
chrXII 950004 950005 . 460
chrXII 950113 950114 . 120
chrXII 950167 950168 . 200
chrXII 950207 950208 . 120
chrXII 950221 950222 . 120
chrXII 950414 950415 . 140
chrXII 950449 950450 . 160
chrXII 950458 950459 . 120
chrXII 950459 950460 . 160
chrXII 950459 950460 . 120
chrXII 950473 950474 . 120
chrXII 950487 950488 . 140
chrXII 951096 951097 . 320
chrXII 951743 951744 . 480
chrXII 951776 951777 . 1000
chrXII 952406 952407 . 180
chrXII 952460 952461 . 240
chrXII 952578 952579 . 120
chrXII 952731 952732 . 200
chrXII 952744 952745 . 140
chrXII 952858 952859 . 540
chrXII 953179 953180 . 600
chrXII 953449 953450 . 1300
chrXII 953627 953628 . 120
chrXII 953826 953827 . 120
chrXII 953829 953830 . 420
chrXII 953897 953898 . 120
chrXII 954048 954049 . 160
chrXII 954071 954072 . 120
chrXII 954151 954152 . 140
chrXII 954282 954283 . 140
chrXII 954307 954308 . 1300
chrXII 954339 954340 . 360
chrXII 954389 954390 . 300
chrXII 954446 954447 . 160
chrXII 954449 954450 . 900
chrXII 954526 954527 . 920
chrXII 954546 954547 . 440
chrXII 954774 954775 . 420
chrXII 954827 954828 . 280
chrXII 958207 958208 . 260
chrXII 958221 958222 . 360
chrXII 958279 958280 . 120
chrXII 958297 958298 . 240
chrXII 958300 958301 . 120
chrXII 958329 958330 . 620
chrXII 958677 958678 . 240
chrXII 959835 959836 . 400
chrXII 960329 960330 . 140
chrXII 960642 960643 . 840
chrXII 961064 961065 . 1340
chrXII 961228 961229 . 820
chrXII 961526 961527 . 220
chrXII 961736 961737 . 140
chrXII 961979 961980 . 1200
chrXII 962052 962053 . 820
chrXII 962522 962523 . 300
chrXII 962751 962752 . 380
chrXII 962888 962889 . 740
chrXII 962907 962908 . 120
chrXII 962924 962925 . 220
chrXII 962946 962947 . 180
chrXII 962949 962950 . 140
chrXII 963016 963017 . 1220
chrXII 963403 963404 . 1840
chrXII 963421 963422 . 240
chrXII 963633 963634 . 120
chrXII 963633 963634 . 520
chrXII 963640 963641 . 420
chrXII 963677 963678 . 120
chrXII 963683 963684 . 2480
chrXII 963706 963707 . 220
chrXII 963845 963846 . 1020
chrXII 963849 963850 . 160
chrXII 965393 965394 . 420
chrXII 965425 965426 . 420
chrXII 965495 965496 . 120
chrXII 965632 965633 . 1460
chrXII 965637 965638 . 220
chrXII 965645 965646 . 340
chrXII 965673 965674 . 160
chrXII 965712 965713 . 340
chrXII 965723 965724 . 400
chrXII 965731 965732 . 160
chrXII 965744 965745 . 780
chrXII 967019 967020 . 140
chrXII 967949 967950 . 120
chrXII 968498 968499 . 200
chrXII 968696 968697 . 120
chrXII 970513 970514 . 120
chrXII 971336 971337 . 660
chrXII 971390 971391 . 380
chrXII 971568 971569 . 200
chrXII 971667 971668 . 120
chrXII 971895 971896 . 340
chrXII 971987 971988 . 160
chrXII 973106 973107 . 320
chrXII 973245 973246 . 300
chrXII 973248 973249 . 120
chrXII 973287 973288 . 120
chrXII 973289 973290 . 2000
chrXII 973298 973299 . 120
chrXII 975145 975146 . 340
chrXII 975236 975237 . 460
chrXII 975339 975340 . 120
chrXII 975396 975397 . 280
chrXII 975508 975509 . 240
chrXII 975539 975540 . 720
chrXII 975934 975935 . 460
chrXII 975952 975953 . 260
chrXII 975956 975957 . 480
chrXII 976011 976012 . 140
chrXII 976140 976141 . 120
chrXII 981419 981420 . 120
chrXII 981671 981672 . 140
chrXII 981728 981729 . 380
chrXII 982082 982083 . 140
chrXII 982423 982424 . 400
chrXII 982589 982590 . 420
chrXII 982631 982632 . 740
chrXII 982635 982636 . 700
chrXII 982639 982640 . 1180
chrXII 982649 982650 . 1080
chrXII 982660 982661 . 180
chrXII 982669 982670 . 320
chrXII 982692 982693 . 200
chrXII 982993 982994 . 120
chrXII 983171 983172 . 120
chrXII 983179 983180 . 600
chrXII 985699 985700 . 180
chrXII 986419 986420 . 200
chrXII 986886 986887 . 780
chrXII 986996 986997 . 300
chrXII 986999 987000 . 560
chrXII 987029 987030 . 260
chrXII 988183 988184 . 120
chrXII 988196 988197 . 280
chrXII 988228 988229 . 360
chrXII 988267 988268 . 260
chrXII 988939 988940 . 200
chrXII 990246 990247 . 1060
chrXII 990601 990602 . 780
chrXII 990657 990658 . 780
chrXII 990664 990665 . 360
chrXII 990709 990710 . 180
chrXII 990905 990906 . 300
chrXII 991862 991863 . 140
chrXII 991982 991983 . 120
chrXII 992150 992151 . 1560
chrXII 992471 992472 . 1420
chrXII 992647 992648 . 340
chrXII 992652 992653 . 120
chrXII 992941 992942 . 880
chrXII 992979 992980 . 3060
chrXII 993109 993110 . 440
chrXII 999858 999859 . 1060
chrXII 1000049 1000050 . 160
chrXII 1000539 1000540 . 1880
chrXII 1001053 1001054 . 1980
chrXII 1002108 1002109 . 120
chrXII 1002121 1002122 . 220
chrXII 1002127 1002128 . 200
chrXII 1002143 1002144 . 120
chrXII 1002317 1002318 . 320
chrXII 1002508 1002509 . 700
chrXII 1002548 1002549 . 420
chrXII 1002563 1002564 . 480
chrXII 1002615 1002616 . 160
chrXII 1002621 1002622 . 340
chrXII 1002639 1002640 . 160
chrXII 1002653 1002654 . 1220
chrXII 1002773 1002774 . 160
chrXII 1003592 1003593 . 760
chrXII 1004199 1004200 . 120
chrXII 1004350 1004351 . 140
chrXII 1004670 1004671 . 160
chrXII 1005160 1005161 . 400
chrXII 1005324 1005325 . 420
chrXII 1005847 1005848 . 420
chrXII 1006131 1006132 . 480
chrXII 1006174 1006175 . 120
chrXII 1006198 1006199 . 140
chrXII 1006202 1006203 . 160
chrXII 1006204 1006205 . 740
chrXII 1006266 1006267 . 180
chrXII 1006274 1006275 . 120
chrXII 1006280 1006281 . 220
chrXII 1007052 1007053 . 320
chrXII 1007110 1007111 . 120
chrXII 1007220 1007221 . 140
chrXII 1007323 1007324 . 200
chrXII 1007342 1007343 . 160
chrXII 1007457 1007458 . 320
chrXII 1007736 1007737 . 620
chrXII 1008979 1008980 . 140
chrXII 1009100 1009101 . 300
chrXII 1009364 1009365 . 480
chrXII 1009386 1009387 . 120
chrXII 1009683 1009684 . 180
chrXII 1009818 1009819 . 1160
chrXII 1010405 1010406 . 140
chrXII 1010482 1010483 . 220
chrXII 1010788 1010789 . 200
chrXII 1010805 1010806 . 2560
chrXII 1010814 1010815 . 1100
chrXII 1010867 1010868 . 1720
chrXII 1010911 1010912 . 780
chrXII 1011024 1011025 . 300
chrXII 1011046 1011047 . 240
chrXII 1011052 1011053 . 140
chrXII 1011074 1011075 . 440
chrXII 1011132 1011133 . 160
chrXII 1011338 1011339 . 120
chrXII 1011339 1011340 . 320
chrXII 1011359 1011360 . 200
chrXII 1011430 1011431 . 240
chrXII 1011441 1011442 . 140
chrXII 1011447 1011448 . 640
chrXII 1011462 1011463 . 340
chrXII 1011469 1011470 . 1360
chrXII 1011486 1011487 . 180
chrXII 1011653 1011654 . 120
chrXII 1011709 1011710 . 120
chrXII 1011716 1011717 . 2300
chrXII 1011752 1011753 . 140
chrXII 1011762 1011763 . 140
chrXII 1011770 1011771 . 200
chrXII 1011892 1011893 . 200
chrXII 1012050 1012051 . 280
chrXII 1012055 1012056 . 120
chrXII 1012094 1012095 . 240
chrXII 1012141 1012142 . 1580
chrXII 1012150 1012151 . 140
chrXII 1012165 1012166 . 160
chrXII 1012187 1012188 . 160
chrXII 1012230 1012231 . 160
chrXII 1012290 1012291 . 320
chrXII 1012312 1012313 . 1200
chrXII 1012369 1012370 . 280
chrXII 1012411 1012412 . 180
chrXII 1012503 1012504 . 1240
chrXII 1012530 1012531 . 120
chrXII 1012560 1012561 . 140
chrXII 1012567 1012568 . 120
chrXII 1012571 1012572 . 180
chrXII 1012585 1012586 . 180
chrXII 1012733 1012734 . 160
chrXII 1013062 1013063 . 180
chrXII 1013328 1013329 . 120
chrXII 1013419 1013420 . 360
chrXII 1013425 1013426 . 400
chrXII 1013434 1013435 . 360
chrXII 1013443 1013444 . 160
chrXII 1013448 1013449 . 360
chrXII 1013501 1013502 . 140
chrXII 1013602 1013603 . 780
chrXII 1014334 1014335 . 220
chrXII 1014386 1014387 . 120
chrXII 1015239 1015240 . 700
chrXII 1015340 1015341 . 580
chrXII 1015350 1015351 . 240
chrXII 1015382 1015383 . 120
chrXII 1015390 1015391 . 480
chrXII 1015430 1015431 . 160
chrXII 1015467 1015468 . 2120
chrXII 1015534 1015535 . 140
chrXII 1017755 1017756 . 160
chrXII 1017804 1017805 . 360
chrXII 1017815 1017816 . 140
chrXII 1017825 1017826 . 240
chrXII 1017847 1017848 . 120
chrXII 1017855 1017856 . 340
chrXII 1017867 1017868 . 1440
chrXII 1017876 1017877 . 340
chrXII 1019003 1019004 . 120
chrXII 1019277 1019278 . 160
chrXII 1019445 1019446 . 160
chrXII 1019557 1019558 . 220
chrXII 1019629 1019630 . 240
chrXII 1019828 1019829 . 2040
chrXII 1021362 1021363 . 120
chrXII 1021490 1021491 . 1060
chrXII 1021974 1021975 . 2440
chrXII 1022371 1022372 . 140
chrXII 1022387 1022388 . 820
chrXII 1022390 1022391 . 620
chrXII 1022394 1022395 . 140
chrXII 1022415 1022416 . 200
chrXII 1022429 1022430 . 160
chrXII 1022449 1022450 . 360
chrXII 1022469 1022470 . 160
chrXII 1023058 1023059 . 700
chrXII 1023081 1023082 . 260
chrXII 1023093 1023094 . 1040
chrXII 1023549 1023550 . 960
chrXII 1023744 1023745 . 1900
chrXII 1024101 1024102 . 120
chrXII 1024134 1024135 . 1860
chrXII 1025065 1025066 . 140
chrXII 1025069 1025070 . 260
chrXII 1025082 1025083 . 860
chrXII 1025091 1025092 . 980
chrXII 1025094 1025095 . 140
chrXII 1025106 1025107 . 680
chrXII 1025127 1025128 . 1100
chrXII 1025133 1025134 . 120
chrXII 1025657 1025658 . 300
chrXII 1025895 1025896 . 660
chrXII 1026238 1026239 . 480
chrXII 1026588 1026589 . 140
chrXII 1026605 1026606 . 120
chrXII 1026757 1026758 . 120
chrXII 1027973 1027974 . 420
chrXII 1028001 1028002 . 880
chrXII 1028014 1028015 . 360
chrXII 1028020 1028021 . 360
chrXII 1028025 1028026 . 340
chrXII 1028065 1028066 . 180
chrXII 1028075 1028076 . 140
chrXII 1028096 1028097 . 840
chrXII 1028113 1028114 . 780
chrXII 1028127 1028128 . 620
chrXII 1028156 1028157 . 520
chrXII 1028335 1028336 . 560
chrXII 1028351 1028352 . 200
chrXII 1028372 1028373 . 120
chrXII 1028496 1028497 . 220
chrXII 1028740 1028741 . 500
chrXII 1028744 1028745 . 260
chrXII 1029684 1029685 . 220
chrXII 1030387 1030388 . 320
chrXII 1030441 1030442 . 160
chrXII 1030680 1030681 . 920
chrXII 1030708 1030709 . 120
chrXII 1030721 1030722 . 220
chrXII 1030729 1030730 . 280
chrXII 1030734 1030735 . 120
chrXII 1030958 1030959 . 140
chrXII 1031102 1031103 . 120
chrXII 1031133 1031134 . 440
chrXII 1031492 1031493 . 360
chrXII 1031628 1031629 . 160
chrXII 1031941 1031942 . 460
chrXII 1032142 1032143 . 120
chrXII 1032365 1032366 . 120
chrXII 1032418 1032419 . 200
chrXII 1032427 1032428 . 3360
chrXII 1032566 1032567 . 140
chrXII 1032610 1032611 . 220
chrXII 1032619 1032620 . 180
chrXII 1033656 1033657 . 820
chrXII 1035151 1035152 . 220
chrXII 1035242 1035243 . 680
chrXII 1035667 1035668 . 240
chrXII 1035871 1035872 . 200
chrXII 1035874 1035875 . 120
chrXII 1035904 1035905 . 1320
chrXII 1035905 1035906 . 2900
chrXII 1035912 1035913 . 900
chrXII 1035991 1035992 . 120
chrXII 1036122 1036123 . 140
chrXII 1036153 1036154 . 560
chrXII 1038748 1038749 . 540
chrXII 1038942 1038943 . 260
chrXII 1038991 1038992 . 120
chrXII 1038999 1039000 . 380
chrXII 1039017 1039018 . 120
chrXII 1039364 1039365 . 660
chrXII 1039539 1039540 . 380
chrXII 1039881 1039882 . 160
chrXII 1039900 1039901 . 460
chrXII 1039904 1039905 . 180
chrXII 1040341 1040342 . 880
chrXII 1040460 1040461 . 120
chrXII 1041024 1041025 . 360
chrXII 1041095 1041096 . 340
chrXII 1041278 1041279 . 940
chrXII 1042553 1042554 . 400
chrXII 1042903 1042904 . 600
chrXII 1042928 1042929 . 140
chrXII 1042933 1042934 . 120
chrXII 1043088 1043089 . 120
chrXII 1043119 1043120 . 420
chrXII 1043123 1043124 . 680
chrXII 1043126 1043127 . 260
chrXII 1043147 1043148 . 240
chrXII 1043151 1043152 . 920
chrXII 1043186 1043187 . 340
chrXII 1043195 1043196 . 760
chrXII 1043207 1043208 . 1100
chrXII 1043231 1043232 . 120
chrXII 1043248 1043249 . 220
chrXII 1043358 1043359 . 120
chrXII 1043450 1043451 . 220
chrXII 1043455 1043456 . 240
chrXII 1043658 1043659 . 300
chrXII 1043671 1043672 . 140
chrXII 1043683 1043684 . 160
chrXII 1043711 1043712 . 680
chrXII 1043809 1043810 . 660
chrXII 1043821 1043822 . 760
chrXII 1043828 1043829 . 340
chrXII 1043858 1043859 . 120
chrXII 1044009 1044010 . 920
chrXII 1044020 1044021 . 1580
chrXII 1044208 1044209 . 1520
chrXII 1045024 1045025 . 1160
chrXII 1045501 1045502 . 120
chrXII 1045579 1045580 . 1180
chrXII 1046943 1046944 . 300
chrXII 1047571 1047572 . 540
chrXII 1048387 1048388 . 180
chrXII 1048614 1048615 . 520
chrXII 1049270 1049271 . 300
chrXII 1049875 1049876 . 820
chrXII 1050174 1050175 . 140
chrXII 1050702 1050703 . 420
chrXII 1050739 1050740 . 340
chrXII 1051313 1051314 . 160
chrXII 1051821 1051822 . 180
chrXII 1051847 1051848 . 160
chrXII 1051996 1051997 . 1560
chrXII 1052027 1052028 . 120
chrXII 1052029 1052030 . 460
chrXII 1052045 1052046 . 140
chrXII 1052203 1052204 . 1100
chrXII 1052208 1052209 . 140
chrXII 1052699 1052700 . 320
chrXII 1052993 1052994 . 2040
chrXII 1053197 1053198 . 200
chrXII 1053210 1053211 . 340
chrXII 1053248 1053249 . 180
chrXII 1054395 1054396 . 260
chrXII 1054734 1054735 . 160
chrXII 1054755 1054756 . 120
chrXII 1054918 1054919 . 460
chrXII 1054931 1054932 . 120
chrXII 1054936 1054937 . 420
chrXII 1054943 1054944 . 120
chrXII 1054952 1054953 . 140
chrXII 1054967 1054968 . 120
chrXII 1054982 1054983 . 480
chrXII 1054988 1054989 . 620
chrXII 1054999 1055000 . 440
chrXII 1055002 1055003 . 240
chrXII 1055015 1055016 . 180
chrXII 1055072 1055073 . 120
chrXII 1055147 1055148 . 440
chrXII 1055177 1055178 . 120
chrXII 1055377 1055378 . 120
chrXII 1055549 1055550 . 440
chrXII 1055595 1055596 . 360
chrXII 1055904 1055905 . 200
chrXII 1056007 1056008 . 260
chrXII 1056658 1056659 . 480
chrXII 1056785 1056786 . 440
chrXII 1056823 1056824 . 120
chrXII 1056829 1056830 . 1280
chrXII 1056854 1056855 . 140
chrXII 1056872 1056873 . 540
chrXII 1056877 1056878 . 600
chrXII 1056879 1056880 . 480
chrXII 1056884 1056885 . 860
chrXII 1056943 1056944 . 320
chrXII 1057255 1057256 . 340
chrXII 1057263 1057264 . 260
chrXII 1057268 1057269 . 560
chrXII 1059190 1059191 . 120
chrXII 1059332 1059333 . 160
chrXII 1059386 1059387 . 1620
chrXII 1059407 1059408 . 220
chrXII 1059437 1059438 . 440
chrXII 1059451 1059452 . 160
chrXII 1059455 1059456 . 120
chrXII 1059512 1059513 . 260
chrXII 1059546 1059547 . 560
chrXII 1059572 1059573 . 140
chrXII 1059640 1059641 . 120
chrXII 1059724 1059725 . 500
chrXII 1060115 1060116 . 520
chrXII 1060330 1060331 . 240
chrXII 1060424 1060425 . 220
chrXII 1061144 1061145 . 1040
chrXII 1061390 1061391 . 160
chrXII 1061418 1061419 . 740
chrXII 1061435 1061436 . 120
chrXII 1062326 1062327 . 120
chrXII 1062528 1062529 . 140
chrXII 1062545 1062546 . 140
chrXII 1062556 1062557 . 660
chrXII 1062586 1062587 . 180
chrXII 1062605 1062606 . 120
chrXII 1062634 1062635 . 680
chrXII 1062777 1062778 . 980
chrXII 1062790 1062791 . 120
chrXII 1063552 1063553 . 160
chrXII 1063585 1063586 . 300
chrXII 1064347 1064348 . 140
chrXII 1064374 1064375 . 120
chrXII 1064566 1064567 . 2420
chrXII 1064587 1064588 . 320
chrXII 1064591 1064592 . 120
chrXII 1064630 1064631 . 120
chrXII 1064644 1064645 . 120
chrXII 1064793 1064794 . 640
chrXII 1064889 1064890 . 880
chrXII 1064900 1064901 . 160
chrXII 1064918 1064919 . 200
chrXII 1064922 1064923 . 780
chrXII 1064925 1064926 . 4420
chrXII 1064932 1064933 . 160
chrXII 1065029 1065030 . 120
chrXII 1065145 1065146 . 1180
chrXII 1065286 1065287 . 120
chrXII 1065325 1065326 . 120
chrXII 1065368 1065369 . 240
chrXII 1065407 1065408 . 320
chrXII 1065414 1065415 . 660
chrXII 1065425 1065426 . 200
chrXII 1066308 1066309 . 120
chrXII 1067161 1067162 . 120
chrXII 1071624 1071625 . 180
chrXII 1071630 1071631 . 560
chrXII 1071646 1071647 . 140
chrXII 1071656 1071657 . 200
chrXIII 66 67 . 240
chrXIII 3816 3817 . 1560
chrXIII 8674 8675 . 180
chrXIII 8864 8865 . 500
chrXIII 8893 8894 . 1880
chrXIII 9017 9018 . 140
chrXIII 9035 9036 . 260
chrXIII 9037 9038 . 560
chrXIII 9050 9051 . 220
chrXIII 9059 9060 . 740
chrXIII 9064 9065 . 380
chrXIII 9067 9068 . 180
chrXIII 9078 9079 . 120
chrXIII 9081 9082 . 540
chrXIII 9088 9089 . 120
chrXIII 9108 9109 . 180
chrXIII 9219 9220 . 200
chrXIII 9434 9435 . 140
chrXIII 9453 9454 . 140
chrXIII 9572 9573 . 120
chrXIII 9747 9748 . 180
chrXIII 9764 9765 . 2200
chrXIII 9881 9882 . 280
chrXIII 9909 9910 . 760
chrXIII 9931 9932 . 120
chrXIII 9961 9962 . 120
chrXIII 9965 9966 . 200
chrXIII 9967 9968 . 1100
chrXIII 9977 9978 . 760
chrXIII 10001 10002 . 620
chrXIII 10005 10006 . 240
chrXIII 10059 10060 . 680
chrXIII 10072 10073 . 140
chrXIII 10080 10081 . 840
chrXIII 10090 10091 . 2040
chrXIII 10199 10200 . 540
chrXIII 10206 10207 . 120
chrXIII 10400 10401 . 680
chrXIII 10605 10606 . 120
chrXIII 10618 10619 . 540
chrXIII 10717 10718 . 400
chrXIII 10771 10772 . 460
chrXIII 10788 10789 . 660
chrXIII 10928 10929 . 140
chrXIII 10936 10937 . 220
chrXIII 11023 11024 . 1460
chrXIII 11244 11245 . 120
chrXIII 11580 11581 . 140
chrXIII 13192 13193 . 140
chrXIII 13266 13267 . 320
chrXIII 13285 13286 . 560
chrXIII 13296 13297 . 180
chrXIII 13308 13309 . 160
chrXIII 13311 13312 . 340
chrXIII 13390 13391 . 140
chrXIII 13405 13406 . 220
chrXIII 13410 13411 . 400
chrXIII 13413 13414 . 200
chrXIII 13416 13417 . 220
chrXIII 13418 13419 . 120
chrXIII 13428 13429 . 1160
chrXIII 13446 13447 . 720
chrXIII 13449 13450 . 300
chrXIII 13450 13451 . 240
chrXIII 13603 13604 . 120
chrXIII 13713 13714 . 120
chrXIII 13748 13749 . 280
chrXIII 13754 13755 . 160
chrXIII 13778 13779 . 300
chrXIII 13792 13793 . 460
chrXIII 13927 13928 . 120
chrXIII 13950 13951 . 120
chrXIII 14084 14085 . 680
chrXIII 14088 14089 . 520
chrXIII 14263 14264 . 960
chrXIII 14300 14301 . 420
chrXIII 14318 14319 . 160
chrXIII 14473 14474 . 180
chrXIII 14795 14796 . 2580
chrXIII 14807 14808 . 500
chrXIII 14817 14818 . 1340
chrXIII 14822 14823 . 160
chrXIII 14900 14901 . 980
chrXIII 14906 14907 . 1120
chrXIII 14911 14912 . 620
chrXIII 14917 14918 . 120
chrXIII 14932 14933 . 140
chrXIII 14939 14940 . 2000
chrXIII 15057 15058 . 120
chrXIII 15086 15087 . 180
chrXIII 15098 15099 . 200
chrXIII 15227 15228 . 200
chrXIII 15445 15446 . 140
chrXIII 15449 15450 . 220
chrXIII 15575 15576 . 980
chrXIII 15952 15953 . 320
chrXIII 16140 16141 . 180
chrXIII 16176 16177 . 160
chrXIII 16262 16263 . 680
chrXIII 16316 16317 . 280
chrXIII 16501 16502 . 240
chrXIII 16818 16819 . 380
chrXIII 16823 16824 . 140
chrXIII 16877 16878 . 220
chrXIII 16888 16889 . 2280
chrXIII 16892 16893 . 180
chrXIII 16900 16901 . 480
chrXIII 16902 16903 . 240
chrXIII 16905 16906 . 200
chrXIII 16913 16914 . 2820
chrXIII 16918 16919 . 1220
chrXIII 16928 16929 . 460
chrXIII 16939 16940 . 360
chrXIII 16943 16944 . 240
chrXIII 16951 16952 . 1740
chrXIII 16975 16976 . 600
chrXIII 16984 16985 . 120
chrXIII 17006 17007 . 340
chrXIII 18784 18785 . 180
chrXIII 18870 18871 . 2580
chrXIII 18891 18892 . 400
chrXIII 18942 18943 . 440
chrXIII 19855 19856 . 180
chrXIII 20508 20509 . 500
chrXIII 20554 20555 . 240
chrXIII 20561 20562 . 180
chrXIII 20577 20578 . 240
chrXIII 20579 20580 . 120
chrXIII 20584 20585 . 580
chrXIII 20588 20589 . 140
chrXIII 20603 20604 . 440
chrXIII 20625 20626 . 2120
chrXIII 20631 20632 . 120
chrXIII 20637 20638 . 140
chrXIII 20648 20649 . 340
chrXIII 20654 20655 . 240
chrXIII 20682 20683 . 140
chrXIII 20689 20690 . 180
chrXIII 21761 21762 . 4060
chrXIII 21774 21775 . 4080
chrXIII 21795 21796 . 3740
chrXIII 21832 21833 . 120
chrXIII 21859 21860 . 400
chrXIII 21872 21873 . 640
chrXIII 21882 21883 . 800
chrXIII 22242 22243 . 300
chrXIII 22327 22328 . 520
chrXIII 22414 22415 . 820
chrXIII 22786 22787 . 200
chrXIII 22799 22800 . 760
chrXIII 22906 22907 . 120
chrXIII 22946 22947 . 500
chrXIII 23605 23606 . 140
chrXIII 23770 23771 . 1220
chrXIII 23779 23780 . 180
chrXIII 23782 23783 . 120
chrXIII 23785 23786 . 300
chrXIII 23790 23791 . 760
chrXIII 23801 23802 . 120
chrXIII 23837 23838 . 200
chrXIII 23841 23842 . 140
chrXIII 23841 23842 . 120
chrXIII 23846 23847 . 260
chrXIII 23847 23848 . 140
chrXIII 23848 23849 . 360
chrXIII 23848 23849 . 920
chrXIII 23854 23855 . 140
chrXIII 23855 23856 . 120
chrXIII 23855 23856 . 1580
chrXIII 23864 23865 . 560
chrXIII 23865 23866 . 180
chrXIII 23867 23868 . 220
chrXIII 23871 23872 . 740
chrXIII 23874 23875 . 120
chrXIII 23875 23876 . 1020
chrXIII 23875 23876 . 580
chrXIII 23878 23879 . 1160
chrXIII 23878 23879 . 600
chrXIII 23879 23880 . 600
chrXIII 23880 23881 . 620
chrXIII 23881 23882 . 120
chrXIII 23883 23884 . 200
chrXIII 23929 23930 . 220
chrXIII 23961 23962 . 120
chrXIII 24032 24033 . 120
chrXIII 24057 24058 . 1240
chrXIII 25296 25297 . 120
chrXIII 25377 25378 . 120
chrXIII 25917 25918 . 120
chrXIII 25961 25962 . 3260
chrXIII 25976 25977 . 1940
chrXIII 25977 25978 . 140
chrXIII 25986 25987 . 220
chrXIII 25991 25992 . 140
chrXIII 26021 26022 . 200
chrXIII 26029 26030 . 1140
chrXIII 26042 26043 . 560
chrXIII 26050 26051 . 780
chrXIII 26076 26077 . 240
chrXIII 26078 26079 . 1860
chrXIII 26083 26084 . 320
chrXIII 26084 26085 . 400
chrXIII 26088 26089 . 120
chrXIII 26094 26095 . 400
chrXIII 26121 26122 . 120
chrXIII 26126 26127 . 500
chrXIII 26149 26150 . 160
chrXIII 26174 26175 . 180
chrXIII 26179 26180 . 160
chrXIII 26184 26185 . 140
chrXIII 26189 26190 . 720
chrXIII 26204 26205 . 1020
chrXIII 26227 26228 . 400
chrXIII 26241 26242 . 680
chrXIII 26258 26259 . 320
chrXIII 26260 26261 . 520
chrXIII 26260 26261 . 160
chrXIII 26268 26269 . 920
chrXIII 26326 26327 . 120
chrXIII 26338 26339 . 1380
chrXIII 26368 26369 . 200
chrXIII 26390 26391 . 160
chrXIII 26461 26462 . 400
chrXIII 26516 26517 . 300
chrXIII 26627 26628 . 140
chrXIII 26742 26743 . 180
chrXIII 26743 26744 . 120
chrXIII 26743 26744 . 160
chrXIII 26744 26745 . 120
chrXIII 26744 26745 . 220
chrXIII 26754 26755 . 520
chrXIII 26756 26757 . 160
chrXIII 26766 26767 . 120
chrXIII 26767 26768 . 160
chrXIII 26768 26769 . 520
chrXIII 26773 26774 . 120
chrXIII 26775 26776 . 320
chrXIII 26787 26788 . 200
chrXIII 26802 26803 . 120
chrXIII 26821 26822 . 780
chrXIII 26823 26824 . 120
chrXIII 26825 26826 . 260
chrXIII 26835 26836 . 420
chrXIII 26838 26839 . 260
chrXIII 26867 26868 . 160
chrXIII 27863 27864 . 400
chrXIII 27864 27865 . 340
chrXIII 27898 27899 . 220
chrXIII 27909 27910 . 160
chrXIII 27942 27943 . 320
chrXIII 27957 27958 . 160
chrXIII 28001 28002 . 120
chrXIII 28150 28151 . 280
chrXIII 28156 28157 . 120
chrXIII 28453 28454 . 140
chrXIII 28669 28670 . 360
chrXIII 28702 28703 . 660
chrXIII 28720 28721 . 120
chrXIII 28765 28766 . 600
chrXIII 28972 28973 . 140
chrXIII 29097 29098 . 280
chrXIII 29201 29202 . 120
chrXIII 29211 29212 . 140
chrXIII 29280 29281 . 160
chrXIII 29283 29284 . 260
chrXIII 29302 29303 . 160
chrXIII 29326 29327 . 300
chrXIII 29443 29444 . 640
chrXIII 29447 29448 . 220
chrXIII 29903 29904 . 180
chrXIII 29913 29914 . 220
chrXIII 29931 29932 . 480
chrXIII 29932 29933 . 320
chrXIII 29932 29933 . 240
chrXIII 29937 29938 . 140
chrXIII 29941 29942 . 1380
chrXIII 29953 29954 . 1040
chrXIII 29961 29962 . 320
chrXIII 29963 29964 . 180
chrXIII 29969 29970 . 300
chrXIII 29974 29975 . 400
chrXIII 29985 29986 . 1920
chrXIII 30054 30055 . 1740
chrXIII 30087 30088 . 440
chrXIII 30096 30097 . 180
chrXIII 30119 30120 . 540
chrXIII 30126 30127 . 880
chrXIII 30169 30170 . 640
chrXIII 30189 30190 . 340
chrXIII 30222 30223 . 200
chrXIII 30225 30226 . 440
chrXIII 30240 30241 . 260
chrXIII 30245 30246 . 1040
chrXIII 30291 30292 . 180
chrXIII 30299 30300 . 800
chrXIII 30350 30351 . 240
chrXIII 30403 30404 . 160
chrXIII 30413 30414 . 180
chrXIII 30417 30418 . 400
chrXIII 30431 30432 . 260
chrXIII 30449 30450 . 260
chrXIII 30614 30615 . 780
chrXIII 30616 30617 . 380
chrXIII 30620 30621 . 120
chrXIII 30701 30702 . 260
chrXIII 30839 30840 . 280
chrXIII 31186 31187 . 200
chrXIII 31299 31300 . 180
chrXIII 31587 31588 . 120
chrXIII 31710 31711 . 740
chrXIII 31850 31851 . 120
chrXIII 31893 31894 . 520
chrXIII 31949 31950 . 520
chrXIII 31982 31983 . 180
chrXIII 32115 32116 . 420
chrXIII 32125 32126 . 120
chrXIII 32144 32145 . 2740
chrXIII 32158 32159 . 120
chrXIII 32347 32348 . 420
chrXIII 32566 32567 . 180
chrXIII 32569 32570 . 220
chrXIII 32666 32667 . 880
chrXIII 32723 32724 . 1240
chrXIII 32812 32813 . 2620
chrXIII 32827 32828 . 340
chrXIII 32836 32837 . 520
chrXIII 33040 33041 . 220
chrXIII 33082 33083 . 300
chrXIII 33087 33088 . 120
chrXIII 33090 33091 . 240
chrXIII 33190 33191 . 1540
chrXIII 33198 33199 . 120
chrXIII 33204 33205 . 360
chrXIII 33440 33441 . 140
chrXIII 33466 33467 . 120
chrXIII 33520 33521 . 600
chrXIII 33541 33542 . 140
chrXIII 33596 33597 . 340
chrXIII 33606 33607 . 220
chrXIII 33767 33768 . 1140
chrXIII 33950 33951 . 140
chrXIII 33953 33954 . 220
chrXIII 33959 33960 . 220
chrXIII 33962 33963 . 180
chrXIII 33974 33975 . 300
chrXIII 33989 33990 . 220
chrXIII 33995 33996 . 420
chrXIII 34007 34008 . 300
chrXIII 34008 34009 . 200
chrXIII 34013 34014 . 320
chrXIII 34021 34022 . 120
chrXIII 34041 34042 . 160
chrXIII 34050 34051 . 140
chrXIII 34054 34055 . 200
chrXIII 34062 34063 . 120
chrXIII 34066 34067 . 940
chrXIII 34075 34076 . 140
chrXIII 34128 34129 . 220
chrXIII 34228 34229 . 160
chrXIII 34246 34247 . 440
chrXIII 34566 34567 . 120
chrXIII 34721 34722 . 560
chrXIII 35649 35650 . 120
chrXIII 36018 36019 . 140
chrXIII 36029 36030 . 160
chrXIII 36434 36435 . 140
chrXIII 36495 36496 . 520
chrXIII 36553 36554 . 140
chrXIII 36716 36717 . 320
chrXIII 36742 36743 . 380
chrXIII 37250 37251 . 180
chrXIII 37256 37257 . 260
chrXIII 37418 37419 . 400
chrXIII 37452 37453 . 1620
chrXIII 37568 37569 . 1280
chrXIII 37596 37597 . 840
chrXIII 37613 37614 . 200
chrXIII 37692 37693 . 120
chrXIII 37736 37737 . 180
chrXIII 37744 37745 . 760
chrXIII 37798 37799 . 220
chrXIII 37822 37823 . 300
chrXIII 37826 37827 . 480
chrXIII 37869 37870 . 220
chrXIII 37892 37893 . 120
chrXIII 37902 37903 . 340
chrXIII 37915 37916 . 1060
chrXIII 37916 37917 . 200
chrXIII 37966 37967 . 120
chrXIII 37977 37978 . 140
chrXIII 37983 37984 . 440
chrXIII 37991 37992 . 340
chrXIII 37998 37999 . 980
chrXIII 38001 38002 . 120
chrXIII 38005 38006 . 180
chrXIII 38030 38031 . 500
chrXIII 38103 38104 . 580
chrXIII 38363 38364 . 140
chrXIII 38668 38669 . 180
chrXIII 39153 39154 . 140
chrXIII 39358 39359 . 120
chrXIII 39361 39362 . 520
chrXIII 39450 39451 . 1000
chrXIII 39525 39526 . 680
chrXIII 39564 39565 . 140
chrXIII 39684 39685 . 1280
chrXIII 39711 39712 . 340
chrXIII 39759 39760 . 380
chrXIII 39849 39850 . 160
chrXIII 40026 40027 . 300
chrXIII 40046 40047 . 480
chrXIII 40058 40059 . 740
chrXIII 40096 40097 . 160
chrXIII 40218 40219 . 580
chrXIII 40253 40254 . 500
chrXIII 40259 40260 . 480
chrXIII 41087 41088 . 440
chrXIII 41279 41280 . 320
chrXIII 41542 41543 . 120
chrXIII 41546 41547 . 140
chrXIII 41897 41898 . 180
chrXIII 41904 41905 . 160
chrXIII 41905 41906 . 900
chrXIII 41913 41914 . 1000
chrXIII 41933 41934 . 200
chrXIII 41939 41940 . 320
chrXIII 42005 42006 . 140
chrXIII 42148 42149 . 980
chrXIII 42160 42161 . 1680
chrXIII 42194 42195 . 880
chrXIII 42293 42294 . 3760
chrXIII 42637 42638 . 180
chrXIII 43618 43619 . 560
chrXIII 43625 43626 . 420
chrXIII 43643 43644 . 520
chrXIII 43712 43713 . 220
chrXIII 43723 43724 . 800
chrXIII 43726 43727 . 140
chrXIII 43726 43727 . 240
chrXIII 43857 43858 . 120
chrXIII 44446 44447 . 1360
chrXIII 44449 44450 . 380
chrXIII 44898 44899 . 540
chrXIII 44908 44909 . 200
chrXIII 44920 44921 . 1100
chrXIII 44928 44929 . 200
chrXIII 44953 44954 . 120
chrXIII 44967 44968 . 120
chrXIII 45001 45002 . 400
chrXIII 46004 46005 . 120
chrXIII 46029 46030 . 360
chrXIII 46040 46041 . 200
chrXIII 46098 46099 . 280
chrXIII 46240 46241 . 700
chrXIII 46277 46278 . 280
chrXIII 46330 46331 . 2940
chrXIII 46473 46474 . 360
chrXIII 46605 46606 . 120
chrXIII 46609 46610 . 220
chrXIII 46620 46621 . 1380
chrXIII 46633 46634 . 240
chrXIII 46645 46646 . 120
chrXIII 46659 46660 . 320
chrXIII 46663 46664 . 200
chrXIII 46667 46668 . 500
chrXIII 46668 46669 . 160
chrXIII 46668 46669 . 120
chrXIII 46672 46673 . 120
chrXIII 46674 46675 . 120
chrXIII 46678 46679 . 620
chrXIII 46681 46682 . 140
chrXIII 46695 46696 . 140
chrXIII 46704 46705 . 140
chrXIII 46713 46714 . 140
chrXIII 46724 46725 . 160
chrXIII 46732 46733 . 120
chrXIII 46738 46739 . 200
chrXIII 46856 46857 . 120
chrXIII 47202 47203 . 860
chrXIII 48106 48107 . 1040
chrXIII 48607 48608 . 2380
chrXIII 48934 48935 . 280
chrXIII 49258 49259 . 1000
chrXIII 49450 49451 . 160
chrXIII 49677 49678 . 240
chrXIII 49681 49682 . 160
chrXIII 49773 49774 . 160
chrXIII 49867 49868 . 340
chrXIII 49886 49887 . 1080
chrXIII 49957 49958 . 1040
chrXIII 50206 50207 . 540
chrXIII 50224 50225 . 1560
chrXIII 50231 50232 . 160
chrXIII 50479 50480 . 300
chrXIII 50845 50846 . 2380
chrXIII 51014 51015 . 800
chrXIII 51024 51025 . 120
chrXIII 51036 51037 . 140
chrXIII 51036 51037 . 480
chrXIII 51048 51049 . 2300
chrXIII 51054 51055 . 600
chrXIII 51128 51129 . 160
chrXIII 51136 51137 . 620
chrXIII 51167 51168 . 180
chrXIII 51431 51432 . 120
chrXIII 51447 51448 . 2820
chrXIII 51469 51470 . 260
chrXIII 51472 51473 . 280
chrXIII 51504 51505 . 280
chrXIII 51525 51526 . 840
chrXIII 52043 52044 . 1160
chrXIII 52180 52181 . 340
chrXIII 52330 52331 . 140
chrXIII 52486 52487 . 1140
chrXIII 52507 52508 . 560
chrXIII 52527 52528 . 320
chrXIII 53224 53225 . 140
chrXIII 53576 53577 . 380
chrXIII 53884 53885 . 120
chrXIII 53888 53889 . 220
chrXIII 54220 54221 . 360
chrXIII 54450 54451 . 280
chrXIII 54511 54512 . 1620
chrXIII 54565 54566 . 120
chrXIII 54598 54599 . 280
chrXIII 54599 54600 . 140
chrXIII 54611 54612 . 120
chrXIII 54627 54628 . 120
chrXIII 54671 54672 . 120
chrXIII 54681 54682 . 580
chrXIII 54687 54688 . 500
chrXIII 54693 54694 . 380
chrXIII 54701 54702 . 240
chrXIII 54721 54722 . 260
chrXIII 54725 54726 . 160
chrXIII 55515 55516 . 120
chrXIII 55540 55541 . 120
chrXIII 56005 56006 . 120
chrXIII 56123 56124 . 800
chrXIII 56185 56186 . 1840
chrXIII 56335 56336 . 2820
chrXIII 56409 56410 . 240
chrXIII 56423 56424 . 200
chrXIII 56432 56433 . 120
chrXIII 56726 56727 . 120
chrXIII 57212 57213 . 120
chrXIII 57677 57678 . 160
chrXIII 58754 58755 . 600
chrXIII 58769 58770 . 900
chrXIII 58791 58792 . 420
chrXIII 58808 58809 . 140
chrXIII 58813 58814 . 1420
chrXIII 58816 58817 . 440
chrXIII 58831 58832 . 160
chrXIII 58842 58843 . 320
chrXIII 59121 59122 . 1080
chrXIII 59181 59182 . 140
chrXIII 59192 59193 . 280
chrXIII 59338 59339 . 120
chrXIII 59713 59714 . 440
chrXIII 59740 59741 . 260
chrXIII 59895 59896 . 1660
chrXIII 59911 59912 . 180
chrXIII 60612 60613 . 180
chrXIII 62396 62397 . 160
chrXIII 62421 62422 . 220
chrXIII 62448 62449 . 200
chrXIII 62463 62464 . 120
chrXIII 62469 62470 . 300
chrXIII 62510 62511 . 120
chrXIII 62629 62630 . 160
chrXIII 62659 62660 . 1300
chrXIII 63024 63025 . 420
chrXIII 63164 63165 . 380
chrXIII 63180 63181 . 420
chrXIII 63191 63192 . 440
chrXIII 63213 63214 . 220
chrXIII 63405 63406 . 240
chrXIII 63497 63498 . 200
chrXIII 65996 65997 . 140
chrXIII 66984 66985 . 300
chrXIII 67458 67459 . 140
chrXIII 67626 67627 . 200
chrXIII 67629 67630 . 740
chrXIII 67636 67637 . 600
chrXIII 67639 67640 . 160
chrXIII 67691 67692 . 120
chrXIII 67699 67700 . 200
chrXIII 67699 67700 . 220
chrXIII 67707 67708 . 280
chrXIII 67712 67713 . 680
chrXIII 67726 67727 . 180
chrXIII 67853 67854 . 800
chrXIII 68034 68035 . 380
chrXIII 68038 68039 . 920
chrXIII 68049 68050 . 160
chrXIII 68079 68080 . 320
chrXIII 68084 68085 . 380
chrXIII 68087 68088 . 1040
chrXIII 68092 68093 . 180
chrXIII 68106 68107 . 940
chrXIII 68107 68108 . 440
chrXIII 68154 68155 . 2080
chrXIII 68192 68193 . 740
chrXIII 68203 68204 . 1240
chrXIII 68213 68214 . 300
chrXIII 68220 68221 . 260
chrXIII 68233 68234 . 1220
chrXIII 68370 68371 . 140
chrXIII 68463 68464 . 300
chrXIII 68722 68723 . 120
chrXIII 69083 69084 . 120
chrXIII 69121 69122 . 200
chrXIII 69156 69157 . 120
chrXIII 69342 69343 . 320
chrXIII 69382 69383 . 540
chrXIII 69544 69545 . 220
chrXIII 69557 69558 . 540
chrXIII 69613 69614 . 1620
chrXIII 69646 69647 . 140
chrXIII 69797 69798 . 240
chrXIII 69802 69803 . 680
chrXIII 69817 69818 . 420
chrXIII 69826 69827 . 1540
chrXIII 69897 69898 . 120
chrXIII 69903 69904 . 160
chrXIII 69912 69913 . 560
chrXIII 69926 69927 . 640
chrXIII 69926 69927 . 960
chrXIII 69932 69933 . 120
chrXIII 69936 69937 . 2420
chrXIII 69940 69941 . 700
chrXIII 69942 69943 . 240
chrXIII 69942 69943 . 320
chrXIII 69951 69952 . 140
chrXIII 69954 69955 . 140
chrXIII 69963 69964 . 360
chrXIII 69978 69979 . 180
chrXIII 69985 69986 . 600
chrXIII 70003 70004 . 240
chrXIII 70018 70019 . 320
chrXIII 70020 70021 . 140
chrXIII 70048 70049 . 240
chrXIII 70048 70049 . 120
chrXIII 70117 70118 . 500
chrXIII 70120 70121 . 380
chrXIII 70143 70144 . 240
chrXIII 70171 70172 . 120
chrXIII 70176 70177 . 1760
chrXIII 70186 70187 . 1500
chrXIII 70195 70196 . 3660
chrXIII 70268 70269 . 980
chrXIII 70297 70298 . 260
chrXIII 70305 70306 . 260
chrXIII 70327 70328 . 240
chrXIII 70331 70332 . 240
chrXIII 70344 70345 . 160
chrXIII 70354 70355 . 120
chrXIII 70370 70371 . 140
chrXIII 70379 70380 . 260
chrXIII 70390 70391 . 140
chrXIII 70394 70395 . 200
chrXIII 70398 70399 . 300
chrXIII 70404 70405 . 120
chrXIII 70411 70412 . 120
chrXIII 70414 70415 . 120
chrXIII 70436 70437 . 120
chrXIII 70476 70477 . 120
chrXIII 70486 70487 . 180
chrXIII 70513 70514 . 320
chrXIII 70828 70829 . 140
chrXIII 70952 70953 . 220
chrXIII 70956 70957 . 1000
chrXIII 71018 71019 . 1040
chrXIII 71365 71366 . 840
chrXIII 71563 71564 . 120
chrXIII 71707 71708 . 2980
chrXIII 71910 71911 . 120
chrXIII 72075 72076 . 420
chrXIII 72088 72089 . 720
chrXIII 72150 72151 . 120
chrXIII 72275 72276 . 620
chrXIII 72293 72294 . 240
chrXIII 72348 72349 . 620
chrXIII 72596 72597 . 120
chrXIII 72912 72913 . 860
chrXIII 73148 73149 . 2780
chrXIII 73352 73353 . 1120
chrXIII 73371 73372 . 520
chrXIII 73470 73471 . 120
chrXIII 73603 73604 . 500
chrXIII 73672 73673 . 120
chrXIII 73930 73931 . 180
chrXIII 74077 74078 . 400
chrXIII 74088 74089 . 120
chrXIII 74099 74100 . 120
chrXIII 74106 74107 . 260
chrXIII 74140 74141 . 340
chrXIII 74151 74152 . 1520
chrXIII 74157 74158 . 140
chrXIII 74160 74161 . 120
chrXIII 74162 74163 . 320
chrXIII 74162 74163 . 120
chrXIII 74164 74165 . 120
chrXIII 74165 74166 . 160
chrXIII 74170 74171 . 240
chrXIII 74173 74174 . 180
chrXIII 74222 74223 . 280
chrXIII 74316 74317 . 520
chrXIII 74356 74357 . 180
chrXIII 74512 74513 . 720
chrXIII 74515 74516 . 380
chrXIII 74545 74546 . 140
chrXIII 74760 74761 . 320
chrXIII 74861 74862 . 120
chrXIII 75908 75909 . 340
chrXIII 75916 75917 . 140
chrXIII 76138 76139 . 180
chrXIII 76335 76336 . 120
chrXIII 76417 76418 . 300
chrXIII 76856 76857 . 200
chrXIII 76891 76892 . 1040
chrXIII 76923 76924 . 880
chrXIII 76931 76932 . 340
chrXIII 76938 76939 . 440
chrXIII 76965 76966 . 400
chrXIII 77035 77036 . 160
chrXIII 77045 77046 . 300
chrXIII 77075 77076 . 1320
chrXIII 77101 77102 . 320
chrXIII 77119 77120 . 760
chrXIII 77127 77128 . 620
chrXIII 77154 77155 . 420
chrXIII 77165 77166 . 200
chrXIII 77188 77189 . 580
chrXIII 77215 77216 . 200
chrXIII 78365 78366 . 260
chrXIII 78526 78527 . 160
chrXIII 78544 78545 . 480
chrXIII 79737 79738 . 720
chrXIII 79763 79764 . 160
chrXIII 79772 79773 . 2580
chrXIII 79778 79779 . 420
chrXIII 79780 79781 . 1580
chrXIII 79789 79790 . 840
chrXIII 79803 79804 . 2200
chrXIII 79860 79861 . 1420
chrXIII 80050 80051 . 300
chrXIII 80504 80505 . 120
chrXIII 80510 80511 . 160
chrXIII 80595 80596 . 120
chrXIII 80761 80762 . 300
chrXIII 81658 81659 . 180
chrXIII 82173 82174 . 920
chrXIII 82190 82191 . 1480
chrXIII 82193 82194 . 120
chrXIII 82198 82199 . 580
chrXIII 82203 82204 . 860
chrXIII 82218 82219 . 1100
chrXIII 82260 82261 . 120
chrXIII 82554 82555 . 140
chrXIII 82562 82563 . 400
chrXIII 82749 82750 . 120
chrXIII 82904 82905 . 120
chrXIII 82907 82908 . 220
chrXIII 82993 82994 . 180
chrXIII 82995 82996 . 280
chrXIII 83000 83001 . 260
chrXIII 83030 83031 . 220
chrXIII 83956 83957 . 120
chrXIII 85866 85867 . 900
chrXIII 85930 85931 . 320
chrXIII 86840 86841 . 120
chrXIII 86845 86846 . 200
chrXIII 86856 86857 . 640
chrXIII 86937 86938 . 180
chrXIII 87075 87076 . 140
chrXIII 87186 87187 . 360
chrXIII 87274 87275 . 340
chrXIII 87285 87286 . 1240
chrXIII 87296 87297 . 340
chrXIII 87377 87378 . 1760
chrXIII 87417 87418 . 640
chrXIII 87423 87424 . 120
chrXIII 87504 87505 . 360
chrXIII 87823 87824 . 180
chrXIII 90030 90031 . 520
chrXIII 90914 90915 . 380
chrXIII 91055 91056 . 160
chrXIII 91095 91096 . 460
chrXIII 91101 91102 . 180
chrXIII 91146 91147 . 1020
chrXIII 91148 91149 . 380
chrXIII 91165 91166 . 180
chrXIII 91177 91178 . 380
chrXIII 91206 91207 . 180
chrXIII 91215 91216 . 200
chrXIII 91373 91374 . 240
chrXIII 91377 91378 . 380
chrXIII 91394 91395 . 160
chrXIII 91447 91448 . 900
chrXIII 91451 91452 . 280
chrXIII 91463 91464 . 300
chrXIII 91479 91480 . 300
chrXIII 91482 91483 . 240
chrXIII 91496 91497 . 140
chrXIII 91509 91510 . 260
chrXIII 91646 91647 . 1320
chrXIII 91657 91658 . 1540
chrXIII 91696 91697 . 380
chrXIII 91757 91758 . 200
chrXIII 91766 91767 . 300
chrXIII 91792 91793 . 220
chrXIII 91807 91808 . 460
chrXIII 91826 91827 . 460
chrXIII 91828 91829 . 180
chrXIII 91839 91840 . 240
chrXIII 91851 91852 . 1360
chrXIII 91852 91853 . 500
chrXIII 91856 91857 . 120
chrXIII 91879 91880 . 1860
chrXIII 91898 91899 . 620
chrXIII 91898 91899 . 580
chrXIII 91899 91900 . 140
chrXIII 91906 91907 . 920
chrXIII 91992 91993 . 160
chrXIII 92080 92081 . 1100
chrXIII 92105 92106 . 200
chrXIII 92110 92111 . 360
chrXIII 92117 92118 . 1120
chrXIII 92143 92144 . 340
chrXIII 92146 92147 . 500
chrXIII 92165 92166 . 460
chrXIII 92170 92171 . 2620
chrXIII 92176 92177 . 160
chrXIII 92181 92182 . 480
chrXIII 92266 92267 . 1500
chrXIII 92499 92500 . 280
chrXIII 93527 93528 . 420
chrXIII 93605 93606 . 140
chrXIII 93679 93680 . 180
chrXIII 94080 94081 . 160
chrXIII 94122 94123 . 120
chrXIII 94305 94306 . 260
chrXIII 94331 94332 . 120
chrXIII 94365 94366 . 140
chrXIII 94427 94428 . 560
chrXIII 94572 94573 . 380
chrXIII 94686 94687 . 160
chrXIII 94728 94729 . 1080
chrXIII 94853 94854 . 560
chrXIII 94914 94915 . 760
chrXIII 95177 95178 . 160
chrXIII 95353 95354 . 960
chrXIII 95541 95542 . 120
chrXIII 95552 95553 . 1480
chrXIII 95553 95554 . 380
chrXIII 95558 95559 . 120
chrXIII 95568 95569 . 1600
chrXIII 95609 95610 . 180
chrXIII 95623 95624 . 280
chrXIII 95842 95843 . 140
chrXIII 95857 95858 . 320
chrXIII 95934 95935 . 160
chrXIII 96002 96003 . 200
chrXIII 96006 96007 . 200
chrXIII 96009 96010 . 640
chrXIII 96665 96666 . 3360
chrXIII 96703 96704 . 560
chrXIII 96726 96727 . 440
chrXIII 96899 96900 . 2260
chrXIII 97019 97020 . 900
chrXIII 97040 97041 . 180
chrXIII 97400 97401 . 140
chrXIII 97522 97523 . 1280
chrXIII 97557 97558 . 700
chrXIII 97562 97563 . 140
chrXIII 97573 97574 . 160
chrXIII 97582 97583 . 380
chrXIII 97603 97604 . 140
chrXIII 97605 97606 . 5000
chrXIII 97607 97608 . 140
chrXIII 97608 97609 . 140
chrXIII 97608 97609 . 660
chrXIII 97615 97616 . 680
chrXIII 97632 97633 . 560
chrXIII 97642 97643 . 160
chrXIII 97644 97645 . 120
chrXIII 97649 97650 . 160
chrXIII 97655 97656 . 220
chrXIII 97662 97663 . 700
chrXIII 97673 97674 . 120
chrXIII 97681 97682 . 160
chrXIII 97753 97754 . 120
chrXIII 97815 97816 . 140
chrXIII 99496 99497 . 180
chrXIII 99533 99534 . 3100
chrXIII 99546 99547 . 320
chrXIII 99576 99577 . 120
chrXIII 99596 99597 . 380
chrXIII 99600 99601 . 1100
chrXIII 99605 99606 . 380
chrXIII 99772 99773 . 560
chrXIII 99952 99953 . 1340
chrXIII 100106 100107 . 1860
chrXIII 100677 100678 . 340
chrXIII 100724 100725 . 160
chrXIII 100728 100729 . 1260
chrXIII 100909 100910 . 240
chrXIII 100912 100913 . 1040
chrXIII 100917 100918 . 580
chrXIII 101431 101432 . 820
chrXIII 101458 101459 . 780
chrXIII 101643 101644 . 120
chrXIII 101644 101645 . 460
chrXIII 101669 101670 . 500
chrXIII 101675 101676 . 120
chrXIII 101679 101680 . 140
chrXIII 101682 101683 . 400
chrXIII 101690 101691 . 140
chrXIII 101774 101775 . 980
chrXIII 101774 101775 . 120
chrXIII 101776 101777 . 200
chrXIII 101776 101777 . 460
chrXIII 101792 101793 . 560
chrXIII 101798 101799 . 640
chrXIII 101798 101799 . 300
chrXIII 101799 101800 . 120
chrXIII 101801 101802 . 360
chrXIII 101809 101810 . 220
chrXIII 101969 101970 . 320
chrXIII 101972 101973 . 120
chrXIII 102334 102335 . 120
chrXIII 102399 102400 . 900
chrXIII 102756 102757 . 400
chrXIII 102795 102796 . 180
chrXIII 102942 102943 . 140
chrXIII 102979 102980 . 420
chrXIII 103142 103143 . 2180
chrXIII 103148 103149 . 1260
chrXIII 103160 103161 . 420
chrXIII 103491 103492 . 140
chrXIII 103504 103505 . 120
chrXIII 103554 103555 . 940
chrXIII 103648 103649 . 860
chrXIII 103669 103670 . 120
chrXIII 103675 103676 . 1360
chrXIII 103761 103762 . 260
chrXIII 103768 103769 . 220
chrXIII 104079 104080 . 1240
chrXIII 104216 104217 . 4060
chrXIII 104235 104236 . 1180
chrXIII 104238 104239 . 180
chrXIII 104244 104245 . 460
chrXIII 104246 104247 . 2380
chrXIII 104260 104261 . 1300
chrXIII 104268 104269 . 480
chrXIII 104273 104274 . 120
chrXIII 104285 104286 . 760
chrXIII 104294 104295 . 120
chrXIII 104295 104296 . 1560
chrXIII 104295 104296 . 340
chrXIII 104296 104297 . 160
chrXIII 104307 104308 . 120
chrXIII 104510 104511 . 160
chrXIII 104558 104559 . 140
chrXIII 104572 104573 . 1040
chrXIII 104587 104588 . 320
chrXIII 104596 104597 . 180
chrXIII 104598 104599 . 1400
chrXIII 104604 104605 . 640
chrXIII 104615 104616 . 160
chrXIII 104647 104648 . 200
chrXIII 104727 104728 . 620
chrXIII 106468 106469 . 460
chrXIII 107277 107278 . 120
chrXIII 108414 108415 . 140
chrXIII 108457 108458 . 240
chrXIII 108564 108565 . 180
chrXIII 108574 108575 . 120
chrXIII 108587 108588 . 660
chrXIII 108598 108599 . 140
chrXIII 108607 108608 . 300
chrXIII 108634 108635 . 140
chrXIII 108653 108654 . 500
chrXIII 108656 108657 . 280
chrXIII 108676 108677 . 120
chrXIII 108679 108680 . 180
chrXIII 108817 108818 . 1840
chrXIII 108818 108819 . 300
chrXIII 108818 108819 . 120
chrXIII 108825 108826 . 1120
chrXIII 109199 109200 . 440
chrXIII 109994 109995 . 240
chrXIII 110162 110163 . 1440
chrXIII 110175 110176 . 240
chrXIII 110178 110179 . 220
chrXIII 110189 110190 . 660
chrXIII 110368 110369 . 240
chrXIII 110509 110510 . 980
chrXIII 110670 110671 . 280
chrXIII 110687 110688 . 400
chrXIII 110739 110740 . 320
chrXIII 110862 110863 . 200
chrXIII 110871 110872 . 400
chrXIII 110875 110876 . 200
chrXIII 110882 110883 . 180
chrXIII 110893 110894 . 240
chrXIII 110905 110906 . 240
chrXIII 110924 110925 . 260
chrXIII 111089 111090 . 720
chrXIII 111098 111099 . 480
chrXIII 111132 111133 . 360
chrXIII 111138 111139 . 240
chrXIII 111400 111401 . 340
chrXIII 111445 111446 . 620
chrXIII 111527 111528 . 380
chrXIII 111570 111571 . 200
chrXIII 111755 111756 . 720
chrXIII 111772 111773 . 2140
chrXIII 111813 111814 . 2060
chrXIII 111838 111839 . 460
chrXIII 111839 111840 . 120
chrXIII 111857 111858 . 120
chrXIII 111863 111864 . 120
chrXIII 112337 112338 . 400
chrXIII 112349 112350 . 380
chrXIII 112504 112505 . 1160
chrXIII 112925 112926 . 880
chrXIII 113002 113003 . 420
chrXIII 113387 113388 . 280
chrXIII 113389 113390 . 600
chrXIII 113410 113411 . 160
chrXIII 113441 113442 . 120
chrXIII 114081 114082 . 1160
chrXIII 114315 114316 . 1880
chrXIII 114734 114735 . 1700
chrXIII 114770 114771 . 120
chrXIII 115232 115233 . 760
chrXIII 115237 115238 . 220
chrXIII 115243 115244 . 260
chrXIII 115277 115278 . 1700
chrXIII 115392 115393 . 200
chrXIII 115396 115397 . 720
chrXIII 115405 115406 . 220
chrXIII 115419 115420 . 400
chrXIII 115442 115443 . 220
chrXIII 115449 115450 . 2060
chrXIII 115452 115453 . 1080
chrXIII 115469 115470 . 520
chrXIII 115473 115474 . 1060
chrXIII 115477 115478 . 1140
chrXIII 115494 115495 . 280
chrXIII 115502 115503 . 520
chrXIII 115507 115508 . 340
chrXIII 115510 115511 . 280
chrXIII 115526 115527 . 180
chrXIII 115533 115534 . 580
chrXIII 115582 115583 . 560
chrXIII 115727 115728 . 300
chrXIII 115882 115883 . 440
chrXIII 115895 115896 . 260
chrXIII 115902 115903 . 1620
chrXIII 116008 116009 . 680
chrXIII 116029 116030 . 1340
chrXIII 116068 116069 . 2260
chrXIII 116343 116344 . 120
chrXIII 116386 116387 . 1460
chrXIII 117457 117458 . 500
chrXIII 117499 117500 . 440
chrXIII 117635 117636 . 140
chrXIII 117900 117901 . 420
chrXIII 117936 117937 . 540
chrXIII 118449 118450 . 220
chrXIII 118479 118480 . 600
chrXIII 118581 118582 . 780
chrXIII 118704 118705 . 300
chrXIII 118734 118735 . 1080
chrXIII 118868 118869 . 860
chrXIII 119044 119045 . 140
chrXIII 119057 119058 . 360
chrXIII 119111 119112 . 200
chrXIII 119123 119124 . 1240
chrXIII 119127 119128 . 480
chrXIII 119135 119136 . 640
chrXIII 119143 119144 . 620
chrXIII 119154 119155 . 260
chrXIII 119192 119193 . 1540
chrXIII 119201 119202 . 240
chrXIII 119226 119227 . 400
chrXIII 119250 119251 . 160
chrXIII 119258 119259 . 180
chrXIII 119289 119290 . 380
chrXIII 119310 119311 . 720
chrXIII 119320 119321 . 140
chrXIII 119344 119345 . 160
chrXIII 119349 119350 . 160
chrXIII 119353 119354 . 140
chrXIII 119377 119378 . 740
chrXIII 119389 119390 . 140
chrXIII 119401 119402 . 760
chrXIII 119406 119407 . 180
chrXIII 119425 119426 . 220
chrXIII 119448 119449 . 460
chrXIII 119452 119453 . 980
chrXIII 119464 119465 . 760
chrXIII 119469 119470 . 460
chrXIII 119473 119474 . 360
chrXIII 119473 119474 . 940
chrXIII 119489 119490 . 160
chrXIII 119494 119495 . 640
chrXIII 119510 119511 . 160
chrXIII 119516 119517 . 280
chrXIII 119546 119547 . 180
chrXIII 119552 119553 . 220
chrXIII 119641 119642 . 800
chrXIII 119686 119687 . 3640
chrXIII 119691 119692 . 140
chrXIII 119702 119703 . 320
chrXIII 119813 119814 . 960
chrXIII 119848 119849 . 140
chrXIII 119853 119854 . 160
chrXIII 119881 119882 . 240
chrXIII 119905 119906 . 260
chrXIII 119914 119915 . 120
chrXIII 119928 119929 . 120
chrXIII 119934 119935 . 160
chrXIII 119968 119969 . 260
chrXIII 120116 120117 . 1120
chrXIII 120149 120150 . 120
chrXIII 120164 120165 . 120
chrXIII 120180 120181 . 560
chrXIII 120212 120213 . 140
chrXIII 120215 120216 . 1600
chrXIII 120323 120324 . 160
chrXIII 120375 120376 . 920
chrXIII 120431 120432 . 180
chrXIII 120776 120777 . 700
chrXIII 120842 120843 . 480
chrXIII 121224 121225 . 140
chrXIII 121260 121261 . 180
chrXIII 121364 121365 . 340
chrXIII 121396 121397 . 2140
chrXIII 121411 121412 . 540
chrXIII 121440 121441 . 120
chrXIII 121452 121453 . 200
chrXIII 121465 121466 . 1020
chrXIII 121470 121471 . 1660
chrXIII 121496 121497 . 160
chrXIII 121669 121670 . 120
chrXIII 121677 121678 . 140
chrXIII 122130 122131 . 140
chrXIII 122206 122207 . 540
chrXIII 122317 122318 . 1680
chrXIII 122555 122556 . 360
chrXIII 122751 122752 . 480
chrXIII 122856 122857 . 360
chrXIII 123094 123095 . 160
chrXIII 123096 123097 . 140
chrXIII 123098 123099 . 460
chrXIII 123106 123107 . 400
chrXIII 123111 123112 . 200
chrXIII 123163 123164 . 980
chrXIII 124240 124241 . 480
chrXIII 124450 124451 . 280
chrXIII 124564 124565 . 140
chrXIII 124568 124569 . 120
chrXIII 124574 124575 . 340
chrXIII 124577 124578 . 160
chrXIII 124581 124582 . 160
chrXIII 124587 124588 . 260
chrXIII 124612 124613 . 140
chrXIII 124751 124752 . 340
chrXIII 124779 124780 . 120
chrXIII 124920 124921 . 200
chrXIII 125168 125169 . 120
chrXIII 125255 125256 . 120
chrXIII 125261 125262 . 920
chrXIII 125318 125319 . 1300
chrXIII 125567 125568 . 2400
chrXIII 125657 125658 . 400
chrXIII 126252 126253 . 340
chrXIII 126848 126849 . 560
chrXIII 127157 127158 . 580
chrXIII 127459 127460 . 1160
chrXIII 127487 127488 . 800
chrXIII 127600 127601 . 120
chrXIII 127602 127603 . 1600
chrXIII 127656 127657 . 260
chrXIII 127664 127665 . 780
chrXIII 127682 127683 . 120
chrXIII 127694 127695 . 200
chrXIII 127798 127799 . 120
chrXIII 127869 127870 . 120
chrXIII 127879 127880 . 140
chrXIII 127886 127887 . 400
chrXIII 127898 127899 . 300
chrXIII 128065 128066 . 260
chrXIII 128282 128283 . 220
chrXIII 128298 128299 . 160
chrXIII 128344 128345 . 140
chrXIII 128359 128360 . 920
chrXIII 128379 128380 . 280
chrXIII 128467 128468 . 220
chrXIII 129236 129237 . 560
chrXIII 129272 129273 . 5980
chrXIII 129431 129432 . 300
chrXIII 129595 129596 . 1060
chrXIII 129607 129608 . 160
chrXIII 129613 129614 . 280
chrXIII 129615 129616 . 340
chrXIII 129623 129624 . 540
chrXIII 129625 129626 . 120
chrXIII 129633 129634 . 260
chrXIII 129637 129638 . 400
chrXIII 129641 129642 . 240
chrXIII 129644 129645 . 120
chrXIII 129649 129650 . 400
chrXIII 129660 129661 . 220
chrXIII 129667 129668 . 320
chrXIII 129734 129735 . 140
chrXIII 129875 129876 . 340
chrXIII 129883 129884 . 200
chrXIII 129901 129902 . 140
chrXIII 129924 129925 . 1020
chrXIII 130062 130063 . 140
chrXIII 130398 130399 . 120
chrXIII 130508 130509 . 400
chrXIII 131074 131075 . 820
chrXIII 131535 131536 . 1280
chrXIII 131606 131607 . 2380
chrXIII 131614 131615 . 2980
chrXIII 131700 131701 . 180
chrXIII 131736 131737 . 120
chrXIII 131742 131743 . 180
chrXIII 131746 131747 . 180
chrXIII 131751 131752 . 500
chrXIII 131757 131758 . 360
chrXIII 131777 131778 . 200
chrXIII 131783 131784 . 960
chrXIII 131790 131791 . 2320
chrXIII 131838 131839 . 120
chrXIII 131961 131962 . 320
chrXIII 131986 131987 . 140
chrXIII 131991 131992 . 180
chrXIII 132002 132003 . 600
chrXIII 132158 132159 . 160
chrXIII 132252 132253 . 160
chrXIII 132285 132286 . 160
chrXIII 132307 132308 . 120
chrXIII 132344 132345 . 120
chrXIII 132556 132557 . 220
chrXIII 132583 132584 . 220
chrXIII 132759 132760 . 880
chrXIII 132777 132778 . 720
chrXIII 132928 132929 . 1500
chrXIII 132993 132994 . 760
chrXIII 133099 133100 . 2200
chrXIII 133106 133107 . 2460
chrXIII 133108 133109 . 320
chrXIII 133112 133113 . 560
chrXIII 133114 133115 . 160
chrXIII 133120 133121 . 120
chrXIII 133294 133295 . 260
chrXIII 133323 133324 . 120
chrXIII 133329 133330 . 560
chrXIII 133331 133332 . 900
chrXIII 133336 133337 . 320
chrXIII 133336 133337 . 120
chrXIII 133337 133338 . 120
chrXIII 133337 133338 . 5660
chrXIII 133347 133348 . 360
chrXIII 133360 133361 . 3860
chrXIII 133386 133387 . 360
chrXIII 133415 133416 . 260
chrXIII 133591 133592 . 520
chrXIII 133593 133594 . 140
chrXIII 133881 133882 . 120
chrXIII 133941 133942 . 2120
chrXIII 133983 133984 . 140
chrXIII 134012 134013 . 140
chrXIII 134335 134336 . 2360
chrXIII 134398 134399 . 860
chrXIII 134570 134571 . 120
chrXIII 134681 134682 . 140
chrXIII 134727 134728 . 680
chrXIII 135107 135108 . 980
chrXIII 135129 135130 . 120
chrXIII 135135 135136 . 180
chrXIII 135264 135265 . 240
chrXIII 135269 135270 . 1400
chrXIII 135366 135367 . 120
chrXIII 135369 135370 . 220
chrXIII 135373 135374 . 140
chrXIII 135387 135388 . 160
chrXIII 135391 135392 . 120
chrXIII 135398 135399 . 140
chrXIII 135403 135404 . 120
chrXIII 135423 135424 . 120
chrXIII 137167 137168 . 220
chrXIII 137288 137289 . 640
chrXIII 137341 137342 . 700
chrXIII 137387 137388 . 440
chrXIII 137395 137396 . 120
chrXIII 137419 137420 . 140
chrXIII 137429 137430 . 840
chrXIII 137448 137449 . 160
chrXIII 137521 137522 . 120
chrXIII 137621 137622 . 220
chrXIII 137657 137658 . 500
chrXIII 138080 138081 . 200
chrXIII 138163 138164 . 400
chrXIII 138301 138302 . 160
chrXIII 138660 138661 . 400
chrXIII 138860 138861 . 1380
chrXIII 139119 139120 . 640
chrXIII 139130 139131 . 300
chrXIII 139552 139553 . 260
chrXIII 139618 139619 . 700
chrXIII 139886 139887 . 420
chrXIII 139919 139920 . 900
chrXIII 139942 139943 . 140
chrXIII 139944 139945 . 1000
chrXIII 140258 140259 . 140
chrXIII 140284 140285 . 120
chrXIII 140293 140294 . 120
chrXIII 140299 140300 . 780
chrXIII 140321 140322 . 380
chrXIII 140347 140348 . 200
chrXIII 140359 140360 . 140
chrXIII 140369 140370 . 140
chrXIII 140531 140532 . 120
chrXIII 140560 140561 . 120
chrXIII 140878 140879 . 2660
chrXIII 141130 141131 . 540
chrXIII 141190 141191 . 480
chrXIII 141449 141450 . 120
chrXIII 141982 141983 . 240
chrXIII 141999 142000 . 440
chrXIII 142000 142001 . 300
chrXIII 142002 142003 . 1080
chrXIII 142007 142008 . 2440
chrXIII 142022 142023 . 240
chrXIII 142050 142051 . 240
chrXIII 142078 142079 . 360
chrXIII 142083 142084 . 1660
chrXIII 142868 142869 . 120
chrXIII 144995 144996 . 200
chrXIII 145116 145117 . 460
chrXIII 145173 145174 . 440
chrXIII 145179 145180 . 180
chrXIII 145972 145973 . 520
chrXIII 145974 145975 . 220
chrXIII 145993 145994 . 120
chrXIII 145997 145998 . 320
chrXIII 146058 146059 . 160
chrXIII 147357 147358 . 120
chrXIII 147371 147372 . 280
chrXIII 147385 147386 . 960
chrXIII 147411 147412 . 820
chrXIII 147739 147740 . 300
chrXIII 148254 148255 . 340
chrXIII 148254 148255 . 440
chrXIII 148265 148266 . 200
chrXIII 148273 148274 . 300
chrXIII 148797 148798 . 160
chrXIII 148828 148829 . 200
chrXIII 148968 148969 . 120
chrXIII 148997 148998 . 340
chrXIII 149165 149166 . 200
chrXIII 149205 149206 . 1040
chrXIII 149220 149221 . 140
chrXIII 149351 149352 . 120
chrXIII 149813 149814 . 140
chrXIII 149831 149832 . 120
chrXIII 149845 149846 . 500
chrXIII 149863 149864 . 260
chrXIII 149872 149873 . 640
chrXIII 149887 149888 . 120
chrXIII 150091 150092 . 880
chrXIII 150391 150392 . 720
chrXIII 150873 150874 . 280
chrXIII 151223 151224 . 280
chrXIII 151235 151236 . 260
chrXIII 151704 151705 . 120
chrXIII 151707 151708 . 300
chrXIII 151711 151712 . 140
chrXIII 151718 151719 . 340
chrXIII 151722 151723 . 220
chrXIII 151744 151745 . 220
chrXIII 151752 151753 . 140
chrXIII 151781 151782 . 240
chrXIII 151793 151794 . 120
chrXIII 151802 151803 . 140
chrXIII 152138 152139 . 160
chrXIII 152268 152269 . 140
chrXIII 152494 152495 . 240
chrXIII 152583 152584 . 360
chrXIII 152645 152646 . 180
chrXIII 152842 152843 . 280
chrXIII 152858 152859 . 360
chrXIII 152878 152879 . 160
chrXIII 153022 153023 . 140
chrXIII 153044 153045 . 520
chrXIII 153239 153240 . 160
chrXIII 153242 153243 . 180
chrXIII 153274 153275 . 460
chrXIII 153439 153440 . 340
chrXIII 153479 153480 . 280
chrXIII 153576 153577 . 160
chrXIII 153771 153772 . 180
chrXIII 154053 154054 . 140
chrXIII 154207 154208 . 180
chrXIII 154634 154635 . 300
chrXIII 155158 155159 . 540
chrXIII 155931 155932 . 200
chrXIII 156042 156043 . 340
chrXIII 157066 157067 . 460
chrXIII 157448 157449 . 420
chrXIII 157570 157571 . 1400
chrXIII 157734 157735 . 360
chrXIII 157868 157869 . 220
chrXIII 158031 158032 . 160
chrXIII 158171 158172 . 440
chrXIII 158359 158360 . 460
chrXIII 158373 158374 . 140
chrXIII 158458 158459 . 140
chrXIII 158499 158500 . 260
chrXIII 158507 158508 . 720
chrXIII 158571 158572 . 300
chrXIII 158595 158596 . 160
chrXIII 158603 158604 . 760
chrXIII 158712 158713 . 260
chrXIII 158727 158728 . 880
chrXIII 158733 158734 . 180
chrXIII 158889 158890 . 500
chrXIII 159021 159022 . 120
chrXIII 159028 159029 . 140
chrXIII 159031 159032 . 240
chrXIII 159033 159034 . 140
chrXIII 159099 159100 . 1000
chrXIII 159118 159119 . 680
chrXIII 159123 159124 . 220
chrXIII 159129 159130 . 220
chrXIII 159132 159133 . 1580
chrXIII 159143 159144 . 220
chrXIII 159156 159157 . 140
chrXIII 159174 159175 . 160
chrXIII 159199 159200 . 720
chrXIII 159207 159208 . 720
chrXIII 159209 159210 . 920
chrXIII 159218 159219 . 160
chrXIII 159232 159233 . 440
chrXIII 159256 159257 . 140
chrXIII 159274 159275 . 180
chrXIII 159288 159289 . 880
chrXIII 159294 159295 . 1040
chrXIII 159314 159315 . 540
chrXIII 159328 159329 . 440
chrXIII 159439 159440 . 160
chrXIII 159453 159454 . 360
chrXIII 159499 159500 . 1260
chrXIII 159647 159648 . 520
chrXIII 159766 159767 . 120
chrXIII 159792 159793 . 200
chrXIII 159912 159913 . 840
chrXIII 159922 159923 . 120
chrXIII 159926 159927 . 180
chrXIII 159947 159948 . 420
chrXIII 159962 159963 . 1280
chrXIII 160000 160001 . 160
chrXIII 160011 160012 . 120
chrXIII 160038 160039 . 240
chrXIII 160041 160042 . 120
chrXIII 160046 160047 . 640
chrXIII 160077 160078 . 280
chrXIII 160142 160143 . 480
chrXIII 160225 160226 . 300
chrXIII 160231 160232 . 220
chrXIII 160272 160273 . 180
chrXIII 160273 160274 . 560
chrXIII 160440 160441 . 240
chrXIII 160698 160699 . 140
chrXIII 160704 160705 . 620
chrXIII 161360 161361 . 820
chrXIII 161469 161470 . 140
chrXIII 161837 161838 . 800
chrXIII 161846 161847 . 140
chrXIII 161870 161871 . 120
chrXIII 161911 161912 . 1140
chrXIII 161936 161937 . 160
chrXIII 161960 161961 . 360
chrXIII 161991 161992 . 200
chrXIII 162316 162317 . 300
chrXIII 162498 162499 . 320
chrXIII 162725 162726 . 120
chrXIII 162734 162735 . 420
chrXIII 162911 162912 . 980
chrXIII 163092 163093 . 1080
chrXIII 163416 163417 . 1140
chrXIII 163871 163872 . 120
chrXIII 163916 163917 . 180
chrXIII 164431 164432 . 160
chrXIII 164446 164447 . 400
chrXIII 164465 164466 . 120
chrXIII 164469 164470 . 460
chrXIII 164469 164470 . 200
chrXIII 164481 164482 . 1440
chrXIII 164486 164487 . 540
chrXIII 164491 164492 . 200
chrXIII 164628 164629 . 120
chrXIII 164638 164639 . 380
chrXIII 164646 164647 . 140
chrXIII 164648 164649 . 160
chrXIII 164655 164656 . 2080
chrXIII 164717 164718 . 340
chrXIII 164726 164727 . 1300
chrXIII 164733 164734 . 1080
chrXIII 164739 164740 . 160
chrXIII 164853 164854 . 500
chrXIII 164911 164912 . 460
chrXIII 165037 165038 . 120
chrXIII 165081 165082 . 120
chrXIII 165236 165237 . 520
chrXIII 165254 165255 . 140
chrXIII 165408 165409 . 180
chrXIII 165450 165451 . 440
chrXIII 165457 165458 . 200
chrXIII 165473 165474 . 140
chrXIII 165483 165484 . 1560
chrXIII 165558 165559 . 440
chrXIII 165579 165580 . 620
chrXIII 165671 165672 . 260
chrXIII 165672 165673 . 1220
chrXIII 165672 165673 . 120
chrXIII 165779 165780 . 120
chrXIII 165781 165782 . 1500
chrXIII 165810 165811 . 540
chrXIII 166311 166312 . 160
chrXIII 166425 166426 . 1380
chrXIII 166651 166652 . 120
chrXIII 166729 166730 . 140
chrXIII 167002 167003 . 1560
chrXIII 167105 167106 . 1380
chrXIII 167126 167127 . 480
chrXIII 167216 167217 . 220
chrXIII 167339 167340 . 1660
chrXIII 167362 167363 . 820
chrXIII 167372 167373 . 1460
chrXIII 167378 167379 . 120
chrXIII 167463 167464 . 780
chrXIII 167484 167485 . 120
chrXIII 167489 167490 . 580
chrXIII 167497 167498 . 340
chrXIII 167504 167505 . 340
chrXIII 167504 167505 . 440
chrXIII 167511 167512 . 1100
chrXIII 167515 167516 . 120
chrXIII 167516 167517 . 600
chrXIII 167527 167528 . 280
chrXIII 167592 167593 . 740
chrXIII 167593 167594 . 240
chrXIII 167596 167597 . 160
chrXIII 167599 167600 . 1260
chrXIII 167618 167619 . 420
chrXIII 167620 167621 . 240
chrXIII 167623 167624 . 220
chrXIII 167632 167633 . 320
chrXIII 167633 167634 . 1040
chrXIII 167636 167637 . 200
chrXIII 167636 167637 . 320
chrXIII 167640 167641 . 200
chrXIII 167651 167652 . 200
chrXIII 167664 167665 . 120
chrXIII 167670 167671 . 580
chrXIII 167680 167681 . 120
chrXIII 167682 167683 . 140
chrXIII 167688 167689 . 720
chrXIII 167712 167713 . 280
chrXIII 167722 167723 . 1300
chrXIII 167757 167758 . 200
chrXIII 167762 167763 . 780
chrXIII 167770 167771 . 1320
chrXIII 167776 167777 . 780
chrXIII 167777 167778 . 1400
chrXIII 167785 167786 . 2200
chrXIII 167800 167801 . 120
chrXIII 167803 167804 . 220
chrXIII 167806 167807 . 280
chrXIII 167834 167835 . 120
chrXIII 167864 167865 . 1460
chrXIII 167931 167932 . 1180
chrXIII 167951 167952 . 1020
chrXIII 167966 167967 . 200
chrXIII 167973 167974 . 320
chrXIII 167973 167974 . 120
chrXIII 167988 167989 . 280
chrXIII 167998 167999 . 120
chrXIII 168018 168019 . 1000
chrXIII 168022 168023 . 220
chrXIII 168026 168027 . 120
chrXIII 168049 168050 . 1480
chrXIII 168138 168139 . 760
chrXIII 168157 168158 . 120
chrXIII 168174 168175 . 480
chrXIII 168194 168195 . 580
chrXIII 168240 168241 . 580
chrXIII 168322 168323 . 840
chrXIII 168361 168362 . 500
chrXIII 168367 168368 . 140
chrXIII 168382 168383 . 560
chrXIII 168697 168698 . 480
chrXIII 168728 168729 . 220
chrXIII 168730 168731 . 280
chrXIII 168790 168791 . 220
chrXIII 168849 168850 . 120
chrXIII 168902 168903 . 320
chrXIII 168909 168910 . 720
chrXIII 168911 168912 . 160
chrXIII 168916 168917 . 140
chrXIII 168918 168919 . 320
chrXIII 168925 168926 . 420
chrXIII 168932 168933 . 260
chrXIII 168945 168946 . 360
chrXIII 168955 168956 . 200
chrXIII 168966 168967 . 360
chrXIII 168968 168969 . 160
chrXIII 169127 169128 . 160
chrXIII 169137 169138 . 140
chrXIII 169154 169155 . 160
chrXIII 169167 169168 . 160
chrXIII 169234 169235 . 400
chrXIII 169258 169259 . 120
chrXIII 169261 169262 . 140
chrXIII 169264 169265 . 580
chrXIII 169390 169391 . 740
chrXIII 169541 169542 . 120
chrXIII 169548 169549 . 120
chrXIII 169677 169678 . 140
chrXIII 169684 169685 . 120
chrXIII 169802 169803 . 240
chrXIII 169835 169836 . 180
chrXIII 169847 169848 . 900
chrXIII 169902 169903 . 980
chrXIII 169910 169911 . 140
chrXIII 169921 169922 . 220
chrXIII 169921 169922 . 240
chrXIII 169927 169928 . 160
chrXIII 169928 169929 . 120
chrXIII 169934 169935 . 280
chrXIII 169959 169960 . 380
chrXIII 169965 169966 . 120
chrXIII 170033 170034 . 140
chrXIII 170042 170043 . 580
chrXIII 170056 170057 . 120
chrXIII 170064 170065 . 1120
chrXIII 170075 170076 . 120
chrXIII 170075 170076 . 180
chrXIII 170081 170082 . 560
chrXIII 170092 170093 . 160
chrXIII 170103 170104 . 1080
chrXIII 170107 170108 . 780
chrXIII 170111 170112 . 1240
chrXIII 170115 170116 . 120
chrXIII 170132 170133 . 1080
chrXIII 170153 170154 . 1080
chrXIII 170163 170164 . 540
chrXIII 170166 170167 . 920
chrXIII 170174 170175 . 580
chrXIII 170184 170185 . 140
chrXIII 170211 170212 . 120
chrXIII 170244 170245 . 140
chrXIII 170248 170249 . 1160
chrXIII 170258 170259 . 300
chrXIII 170261 170262 . 120
chrXIII 170291 170292 . 160
chrXIII 170299 170300 . 680
chrXIII 170312 170313 . 400
chrXIII 170367 170368 . 280
chrXIII 170517 170518 . 120
chrXIII 170578 170579 . 420
chrXIII 170675 170676 . 600
chrXIII 170684 170685 . 120
chrXIII 170781 170782 . 260
chrXIII 170841 170842 . 120
chrXIII 170946 170947 . 220
chrXIII 170978 170979 . 140
chrXIII 171024 171025 . 380
chrXIII 171089 171090 . 420
chrXIII 171252 171253 . 120
chrXIII 171305 171306 . 120
chrXIII 171348 171349 . 120
chrXIII 171364 171365 . 140
chrXIII 171368 171369 . 200
chrXIII 171396 171397 . 180
chrXIII 171442 171443 . 140
chrXIII 171465 171466 . 120
chrXIII 171480 171481 . 620
chrXIII 171481 171482 . 120
chrXIII 171504 171505 . 140
chrXIII 171509 171510 . 620
chrXIII 171519 171520 . 140
chrXIII 171527 171528 . 200
chrXIII 171618 171619 . 520
chrXIII 171686 171687 . 860
chrXIII 171725 171726 . 140
chrXIII 171748 171749 . 260
chrXIII 171855 171856 . 800
chrXIII 171872 171873 . 320
chrXIII 172107 172108 . 440
chrXIII 172337 172338 . 120
chrXIII 172393 172394 . 700
chrXIII 172681 172682 . 1220
chrXIII 172687 172688 . 120
chrXIII 172694 172695 . 220
chrXIII 172705 172706 . 1260
chrXIII 172723 172724 . 180
chrXIII 172755 172756 . 560
chrXIII 172811 172812 . 660
chrXIII 172828 172829 . 620
chrXIII 172855 172856 . 560
chrXIII 172907 172908 . 820
chrXIII 172958 172959 . 120
chrXIII 173015 173016 . 2660
chrXIII 173016 173017 . 160
chrXIII 173021 173022 . 480
chrXIII 173072 173073 . 300
chrXIII 173077 173078 . 120
chrXIII 173077 173078 . 120
chrXIII 173085 173086 . 440
chrXIII 173106 173107 . 400
chrXIII 173116 173117 . 780
chrXIII 173127 173128 . 160
chrXIII 173143 173144 . 540
chrXIII 173259 173260 . 1000
chrXIII 173285 173286 . 420
chrXIII 173456 173457 . 120
chrXIII 173483 173484 . 1020
chrXIII 173584 173585 . 300
chrXIII 173605 173606 . 480
chrXIII 173628 173629 . 580
chrXIII 173651 173652 . 480
chrXIII 173938 173939 . 120
chrXIII 173997 173998 . 120
chrXIII 176121 176122 . 120
chrXIII 178205 178206 . 440
chrXIII 178213 178214 . 180
chrXIII 178228 178229 . 200
chrXIII 178232 178233 . 380
chrXIII 178285 178286 . 620
chrXIII 178288 178289 . 540
chrXIII 178294 178295 . 700
chrXIII 178303 178304 . 960
chrXIII 178307 178308 . 660
chrXIII 178324 178325 . 260
chrXIII 178334 178335 . 120
chrXIII 178337 178338 . 260
chrXIII 178343 178344 . 320
chrXIII 178347 178348 . 2380
chrXIII 178352 178353 . 120
chrXIII 178384 178385 . 120
chrXIII 178542 178543 . 120
chrXIII 178863 178864 . 520
chrXIII 179664 179665 . 920
chrXIII 179720 179721 . 120
chrXIII 179922 179923 . 140
chrXIII 180022 180023 . 120
chrXIII 180069 180070 . 260
chrXIII 180075 180076 . 120
chrXIII 180521 180522 . 200
chrXIII 180609 180610 . 680
chrXIII 180909 180910 . 160
chrXIII 181258 181259 . 180
chrXIII 181261 181262 . 260
chrXIII 181286 181287 . 2040
chrXIII 181294 181295 . 160
chrXIII 181302 181303 . 760
chrXIII 181323 181324 . 160
chrXIII 181328 181329 . 120
chrXIII 181335 181336 . 1480
chrXIII 181343 181344 . 120
chrXIII 183061 183062 . 480
chrXIII 183073 183074 . 120
chrXIII 183212 183213 . 300
chrXIII 183430 183431 . 120
chrXIII 183662 183663 . 140
chrXIII 183892 183893 . 120
chrXIII 184030 184031 . 140
chrXIII 184426 184427 . 840
chrXIII 190083 190084 . 340
chrXIII 190246 190247 . 120
chrXIII 190452 190453 . 540
chrXIII 190624 190625 . 120
chrXIII 191919 191920 . 1780
chrXIII 191935 191936 . 120
chrXIII 191939 191940 . 1360
chrXIII 191971 191972 . 980
chrXIII 192076 192077 . 360
chrXIII 192090 192091 . 160
chrXIII 192094 192095 . 160
chrXIII 192095 192096 . 220
chrXIII 192096 192097 . 560
chrXIII 192103 192104 . 160
chrXIII 192104 192105 . 140
chrXIII 192124 192125 . 160
chrXIII 192133 192134 . 240
chrXIII 192220 192221 . 140
chrXIII 192270 192271 . 260
chrXIII 192278 192279 . 580
chrXIII 192283 192284 . 160
chrXIII 192294 192295 . 360
chrXIII 192319 192320 . 140
chrXIII 192415 192416 . 160
chrXIII 192502 192503 . 200
chrXIII 192505 192506 . 140
chrXIII 192515 192516 . 140
chrXIII 192527 192528 . 1280
chrXIII 192538 192539 . 140
chrXIII 192549 192550 . 200
chrXIII 192553 192554 . 120
chrXIII 192569 192570 . 140
chrXIII 192578 192579 . 220
chrXIII 192584 192585 . 140
chrXIII 192585 192586 . 720
chrXIII 192594 192595 . 260
chrXIII 192718 192719 . 240
chrXIII 192750 192751 . 120
chrXIII 192756 192757 . 140
chrXIII 192865 192866 . 1620
chrXIII 192908 192909 . 2080
chrXIII 192992 192993 . 1660
chrXIII 193173 193174 . 140
chrXIII 193478 193479 . 1220
chrXIII 193543 193544 . 220
chrXIII 193606 193607 . 1120
chrXIII 193882 193883 . 200
chrXIII 194085 194086 . 1360
chrXIII 194153 194154 . 500
chrXIII 194217 194218 . 260
chrXIII 194383 194384 . 1120
chrXIII 194406 194407 . 140
chrXIII 194726 194727 . 120
chrXIII 194727 194728 . 220
chrXIII 194854 194855 . 360
chrXIII 194932 194933 . 2620
chrXIII 195232 195233 . 780
chrXIII 195384 195385 . 200
chrXIII 195392 195393 . 480
chrXIII 195660 195661 . 300
chrXIII 195665 195666 . 140
chrXIII 195817 195818 . 300
chrXIII 195823 195824 . 180
chrXIII 195864 195865 . 360
chrXIII 195872 195873 . 220
chrXIII 195878 195879 . 200
chrXIII 195888 195889 . 1560
chrXIII 195924 195925 . 300
chrXIII 195935 195936 . 320
chrXIII 195976 195977 . 2680
chrXIII 196011 196012 . 200
chrXIII 196026 196027 . 560
chrXIII 196030 196031 . 1300
chrXIII 196079 196080 . 200
chrXIII 196088 196089 . 180
chrXIII 196120 196121 . 160
chrXIII 196125 196126 . 140
chrXIII 196170 196171 . 180
chrXIII 196178 196179 . 2040
chrXIII 196195 196196 . 140
chrXIII 196200 196201 . 200
chrXIII 196252 196253 . 300
chrXIII 196403 196404 . 160
chrXIII 202151 202152 . 220
chrXIII 202159 202160 . 200
chrXIII 202180 202181 . 220
chrXIII 202384 202385 . 240
chrXIII 202557 202558 . 140
chrXIII 202658 202659 . 200
chrXIII 202706 202707 . 920
chrXIII 202792 202793 . 440
chrXIII 203117 203118 . 640
chrXIII 203156 203157 . 160
chrXIII 203822 203823 . 140
chrXIII 203911 203912 . 660
chrXIII 203941 203942 . 120
chrXIII 203954 203955 . 140
chrXIII 204105 204106 . 820
chrXIII 204159 204160 . 200
chrXIII 204230 204231 . 160
chrXIII 204258 204259 . 120
chrXIII 204267 204268 . 380
chrXIII 204272 204273 . 360
chrXIII 204276 204277 . 480
chrXIII 204297 204298 . 260
chrXIII 204313 204314 . 580
chrXIII 204362 204363 . 320
chrXIII 204365 204366 . 440
chrXIII 204377 204378 . 580
chrXIII 204380 204381 . 280
chrXIII 204387 204388 . 280
chrXIII 204396 204397 . 140
chrXIII 204424 204425 . 720
chrXIII 204533 204534 . 520
chrXIII 204537 204538 . 160
chrXIII 204732 204733 . 120
chrXIII 205499 205500 . 1460
chrXIII 205508 205509 . 380
chrXIII 205522 205523 . 140
chrXIII 205544 205545 . 1860
chrXIII 205555 205556 . 2060
chrXIII 205562 205563 . 1220
chrXIII 205574 205575 . 2880
chrXIII 205587 205588 . 160
chrXIII 205891 205892 . 320
chrXIII 205903 205904 . 120
chrXIII 206130 206131 . 140
chrXIII 206139 206140 . 120
chrXIII 206287 206288 . 180
chrXIII 206418 206419 . 140
chrXIII 206647 206648 . 240
chrXIII 206697 206698 . 560
chrXIII 206788 206789 . 440
chrXIII 207056 207057 . 160
chrXIII 207195 207196 . 400
chrXIII 207498 207499 . 120
chrXIII 207500 207501 . 280
chrXIII 207977 207978 . 120
chrXIII 207988 207989 . 300
chrXIII 208154 208155 . 260
chrXIII 208514 208515 . 200
chrXIII 208573 208574 . 180
chrXIII 208620 208621 . 120
chrXIII 208641 208642 . 1800
chrXIII 208709 208710 . 180
chrXIII 208718 208719 . 140
chrXIII 208724 208725 . 140
chrXIII 208919 208920 . 320
chrXIII 209103 209104 . 160
chrXIII 209125 209126 . 1320
chrXIII 209134 209135 . 280
chrXIII 209138 209139 . 120
chrXIII 209140 209141 . 120
chrXIII 209147 209148 . 180
chrXIII 209152 209153 . 120
chrXIII 209188 209189 . 120
chrXIII 209262 209263 . 120
chrXIII 209297 209298 . 120
chrXIII 209305 209306 . 780
chrXIII 209327 209328 . 180
chrXIII 209328 209329 . 860
chrXIII 209334 209335 . 740
chrXIII 209347 209348 . 2960
chrXIII 209352 209353 . 120
chrXIII 209353 209354 . 1440
chrXIII 209365 209366 . 120
chrXIII 209367 209368 . 180
chrXIII 209368 209369 . 340
chrXIII 209373 209374 . 340
chrXIII 209391 209392 . 120
chrXIII 209397 209398 . 1360
chrXIII 209405 209406 . 340
chrXIII 209539 209540 . 120
chrXIII 209544 209545 . 120
chrXIII 209707 209708 . 140
chrXIII 209828 209829 . 120
chrXIII 209859 209860 . 1600
chrXIII 209874 209875 . 160
chrXIII 210043 210044 . 840
chrXIII 210264 210265 . 500
chrXIII 210296 210297 . 280
chrXIII 210406 210407 . 1600
chrXIII 210459 210460 . 280
chrXIII 210663 210664 . 560
chrXIII 211128 211129 . 300
chrXIII 211310 211311 . 400
chrXIII 212102 212103 . 860
chrXIII 212107 212108 . 120
chrXIII 212128 212129 . 460
chrXIII 212131 212132 . 280
chrXIII 212188 212189 . 260
chrXIII 212565 212566 . 280
chrXIII 212684 212685 . 1500
chrXIII 212766 212767 . 160
chrXIII 213603 213604 . 160
chrXIII 213990 213991 . 260
chrXIII 213993 213994 . 160
chrXIII 214008 214009 . 160
chrXIII 214024 214025 . 120
chrXIII 214049 214050 . 120
chrXIII 214075 214076 . 120
chrXIII 214086 214087 . 120
chrXIII 214142 214143 . 160
chrXIII 216185 216186 . 340
chrXIII 216250 216251 . 540
chrXIII 216251 216252 . 200
chrXIII 216260 216261 . 720
chrXIII 216274 216275 . 140
chrXIII 216278 216279 . 220
chrXIII 216315 216316 . 440
chrXIII 216323 216324 . 660
chrXIII 216342 216343 . 540
chrXIII 216346 216347 . 140
chrXIII 216352 216353 . 200
chrXIII 216356 216357 . 1100
chrXIII 216360 216361 . 140
chrXIII 216369 216370 . 400
chrXIII 216521 216522 . 120
chrXIII 216535 216536 . 820
chrXIII 216538 216539 . 1680
chrXIII 216651 216652 . 480
chrXIII 216666 216667 . 360
chrXIII 216669 216670 . 120
chrXIII 216687 216688 . 260
chrXIII 216846 216847 . 200
chrXIII 217029 217030 . 120
chrXIII 217135 217136 . 360
chrXIII 217156 217157 . 280
chrXIII 217168 217169 . 200
chrXIII 217187 217188 . 640
chrXIII 217188 217189 . 860
chrXIII 217191 217192 . 480
chrXIII 217198 217199 . 880
chrXIII 217207 217208 . 140
chrXIII 217216 217217 . 120
chrXIII 217219 217220 . 120
chrXIII 217224 217225 . 840
chrXIII 217240 217241 . 740
chrXIII 217245 217246 . 340
chrXIII 217252 217253 . 140
chrXIII 217255 217256 . 380
chrXIII 217375 217376 . 120
chrXIII 217571 217572 . 440
chrXIII 217740 217741 . 440
chrXIII 217865 217866 . 780
chrXIII 218379 218380 . 140
chrXIII 218424 218425 . 860
chrXIII 218491 218492 . 2780
chrXIII 218552 218553 . 1420
chrXIII 218558 218559 . 1460
chrXIII 218581 218582 . 220
chrXIII 218695 218696 . 800
chrXIII 218739 218740 . 340
chrXIII 218826 218827 . 180
chrXIII 219004 219005 . 180
chrXIII 219059 219060 . 620
chrXIII 219087 219088 . 120
chrXIII 219359 219360 . 200
chrXIII 219394 219395 . 140
chrXIII 219407 219408 . 500
chrXIII 219592 219593 . 520
chrXIII 219641 219642 . 1280
chrXIII 219715 219716 . 260
chrXIII 219729 219730 . 180
chrXIII 219749 219750 . 460
chrXIII 219781 219782 . 220
chrXIII 219803 219804 . 120
chrXIII 219870 219871 . 120
chrXIII 219888 219889 . 900
chrXIII 219905 219906 . 120
chrXIII 219911 219912 . 2720
chrXIII 219930 219931 . 120
chrXIII 219940 219941 . 520
chrXIII 219954 219955 . 400
chrXIII 219955 219956 . 240
chrXIII 219957 219958 . 260
chrXIII 219962 219963 . 820
chrXIII 219967 219968 . 400
chrXIII 219973 219974 . 160
chrXIII 219975 219976 . 240
chrXIII 219992 219993 . 840
chrXIII 219993 219994 . 980
chrXIII 219994 219995 . 120
chrXIII 219994 219995 . 220
chrXIII 219997 219998 . 160
chrXIII 219999 220000 . 1160
chrXIII 220001 220002 . 340
chrXIII 220006 220007 . 220
chrXIII 220013 220014 . 600
chrXIII 220026 220027 . 140
chrXIII 220032 220033 . 120
chrXIII 220620 220621 . 180
chrXIII 220741 220742 . 320
chrXIII 220744 220745 . 280
chrXIII 220747 220748 . 180
chrXIII 220752 220753 . 140
chrXIII 220755 220756 . 120
chrXIII 220801 220802 . 1000
chrXIII 220809 220810 . 140
chrXIII 220844 220845 . 220
chrXIII 220874 220875 . 220
chrXIII 220886 220887 . 620
chrXIII 220905 220906 . 120
chrXIII 220932 220933 . 1020
chrXIII 220936 220937 . 1660
chrXIII 220944 220945 . 1220
chrXIII 220951 220952 . 140
chrXIII 220952 220953 . 240
chrXIII 220955 220956 . 120
chrXIII 220973 220974 . 220
chrXIII 220982 220983 . 200
chrXIII 220990 220991 . 980
chrXIII 220998 220999 . 140
chrXIII 221021 221022 . 120
chrXIII 221037 221038 . 120
chrXIII 221043 221044 . 1000
chrXIII 221063 221064 . 880
chrXIII 221071 221072 . 120
chrXIII 221078 221079 . 160
chrXIII 221087 221088 . 120
chrXIII 221093 221094 . 140
chrXIII 221096 221097 . 220
chrXIII 221097 221098 . 120
chrXIII 221107 221108 . 140
chrXIII 221109 221110 . 120
chrXIII 221119 221120 . 180
chrXIII 221129 221130 . 160
chrXIII 221132 221133 . 220
chrXIII 221155 221156 . 120
chrXIII 221160 221161 . 440
chrXIII 221271 221272 . 160
chrXIII 221274 221275 . 360
chrXIII 221303 221304 . 180
chrXIII 221450 221451 . 1080
chrXIII 221648 221649 . 560
chrXIII 221671 221672 . 120
chrXIII 221773 221774 . 120
chrXIII 221889 221890 . 400
chrXIII 221916 221917 . 120
chrXIII 221998 221999 . 180
chrXIII 222074 222075 . 240
chrXIII 222135 222136 . 640
chrXIII 222273 222274 . 860
chrXIII 222291 222292 . 1360
chrXIII 222478 222479 . 140
chrXIII 222488 222489 . 160
chrXIII 222617 222618 . 280
chrXIII 222628 222629 . 1300
chrXIII 222652 222653 . 120
chrXIII 222703 222704 . 120
chrXIII 222721 222722 . 340
chrXIII 222787 222788 . 320
chrXIII 222801 222802 . 160
chrXIII 222813 222814 . 120
chrXIII 222882 222883 . 140
chrXIII 223909 223910 . 160
chrXIII 223917 223918 . 120
chrXIII 223939 223940 . 120
chrXIII 223950 223951 . 340
chrXIII 223956 223957 . 300
chrXIII 223961 223962 . 280
chrXIII 223988 223989 . 120
chrXIII 224094 224095 . 120
chrXIII 224141 224142 . 380
chrXIII 224144 224145 . 140
chrXIII 224146 224147 . 140
chrXIII 224240 224241 . 160
chrXIII 224244 224245 . 180
chrXIII 224250 224251 . 220
chrXIII 224260 224261 . 760
chrXIII 224267 224268 . 7460
chrXIII 224272 224273 . 400
chrXIII 224275 224276 . 940
chrXIII 224279 224280 . 120
chrXIII 224283 224284 . 140
chrXIII 224287 224288 . 1480
chrXIII 224458 224459 . 180
chrXIII 224464 224465 . 140
chrXIII 224761 224762 . 120
chrXIII 224789 224790 . 120
chrXIII 224926 224927 . 340
chrXIII 224948 224949 . 160
chrXIII 225088 225089 . 960
chrXIII 225096 225097 . 260
chrXIII 225107 225108 . 420
chrXIII 225246 225247 . 180
chrXIII 225275 225276 . 120
chrXIII 225421 225422 . 220
chrXIII 225428 225429 . 180
chrXIII 225447 225448 . 820
chrXIII 225447 225448 . 180
chrXIII 225449 225450 . 200
chrXIII 225450 225451 . 120
chrXIII 225451 225452 . 200
chrXIII 225452 225453 . 120
chrXIII 225456 225457 . 280
chrXIII 225457 225458 . 140
chrXIII 225459 225460 . 560
chrXIII 225461 225462 . 500
chrXIII 225467 225468 . 980
chrXIII 225471 225472 . 640
chrXIII 225474 225475 . 120
chrXIII 225483 225484 . 160
chrXIII 225490 225491 . 120
chrXIII 225504 225505 . 140
chrXIII 226824 226825 . 160
chrXIII 226840 226841 . 180
chrXIII 226845 226846 . 300
chrXIII 226848 226849 . 400
chrXIII 226880 226881 . 660
chrXIII 226894 226895 . 200
chrXIII 226966 226967 . 380
chrXIII 226995 226996 . 200
chrXIII 228720 228721 . 180
chrXIII 228732 228733 . 1260
chrXIII 228734 228735 . 200
chrXIII 228737 228738 . 240
chrXIII 228743 228744 . 240
chrXIII 228745 228746 . 340
chrXIII 228751 228752 . 340
chrXIII 228757 228758 . 300
chrXIII 228761 228762 . 120
chrXIII 228768 228769 . 400
chrXIII 228771 228772 . 360
chrXIII 228776 228777 . 120
chrXIII 228777 228778 . 200
chrXIII 228794 228795 . 420
chrXIII 228801 228802 . 440
chrXIII 228801 228802 . 160
chrXIII 228823 228824 . 440
chrXIII 228825 228826 . 180
chrXIII 228826 228827 . 140
chrXIII 228832 228833 . 160
chrXIII 228835 228836 . 320
chrXIII 228839 228840 . 1060
chrXIII 228843 228844 . 300
chrXIII 228844 228845 . 2020
chrXIII 228847 228848 . 460
chrXIII 228847 228848 . 120
chrXIII 228858 228859 . 140
chrXIII 228860 228861 . 580
chrXIII 228870 228871 . 140
chrXIII 229255 229256 . 160
chrXIII 229345 229346 . 160
chrXIII 229367 229368 . 120
chrXIII 229606 229607 . 120
chrXIII 229774 229775 . 420
chrXIII 229798 229799 . 1080
chrXIII 229835 229836 . 160
chrXIII 229944 229945 . 1400
chrXIII 230010 230011 . 1120
chrXIII 230264 230265 . 1080
chrXIII 230269 230270 . 200
chrXIII 230818 230819 . 180
chrXIII 230849 230850 . 220
chrXIII 230859 230860 . 180
chrXIII 230860 230861 . 320
chrXIII 230864 230865 . 140
chrXIII 230867 230868 . 160
chrXIII 230874 230875 . 820
chrXIII 230879 230880 . 1300
chrXIII 230882 230883 . 160
chrXIII 230889 230890 . 360
chrXIII 230898 230899 . 1340
chrXIII 230925 230926 . 300
chrXIII 231058 231059 . 140
chrXIII 231130 231131 . 140
chrXIII 231138 231139 . 120
chrXIII 231142 231143 . 320
chrXIII 231236 231237 . 180
chrXIII 231268 231269 . 120
chrXIII 231276 231277 . 180
chrXIII 231289 231290 . 480
chrXIII 231387 231388 . 760
chrXIII 231590 231591 . 1160
chrXIII 231728 231729 . 360
chrXIII 232025 232026 . 1540
chrXIII 232077 232078 . 260
chrXIII 232176 232177 . 240
chrXIII 232311 232312 . 1080
chrXIII 232385 232386 . 240
chrXIII 232391 232392 . 1000
chrXIII 232578 232579 . 1620
chrXIII 232582 232583 . 120
chrXIII 232601 232602 . 660
chrXIII 232636 232637 . 140
chrXIII 232737 232738 . 780
chrXIII 233002 233003 . 180
chrXIII 233029 233030 . 620
chrXIII 233086 233087 . 1420
chrXIII 233116 233117 . 340
chrXIII 233129 233130 . 1700
chrXIII 233139 233140 . 1380
chrXIII 233148 233149 . 620
chrXIII 233171 233172 . 180
chrXIII 233294 233295 . 940
chrXIII 233318 233319 . 240
chrXIII 233332 233333 . 960
chrXIII 233337 233338 . 320
chrXIII 233346 233347 . 2000
chrXIII 233351 233352 . 120
chrXIII 233351 233352 . 240
chrXIII 233353 233354 . 620
chrXIII 233375 233376 . 1180
chrXIII 233393 233394 . 160
chrXIII 233436 233437 . 120
chrXIII 233731 233732 . 240
chrXIII 233752 233753 . 260
chrXIII 233915 233916 . 500
chrXIII 233932 233933 . 760
chrXIII 234063 234064 . 680
chrXIII 234084 234085 . 140
chrXIII 234189 234190 . 1780
chrXIII 234228 234229 . 340
chrXIII 234277 234278 . 340
chrXIII 234293 234294 . 320
chrXIII 234486 234487 . 120
chrXIII 234560 234561 . 320
chrXIII 234614 234615 . 420
chrXIII 234650 234651 . 280
chrXIII 234810 234811 . 500
chrXIII 234836 234837 . 240
chrXIII 234840 234841 . 240
chrXIII 234910 234911 . 120
chrXIII 235263 235264 . 800
chrXIII 235343 235344 . 300
chrXIII 235446 235447 . 260
chrXIII 235494 235495 . 160
chrXIII 235494 235495 . 140
chrXIII 235503 235504 . 120
chrXIII 235612 235613 . 500
chrXIII 235618 235619 . 120
chrXIII 235629 235630 . 200
chrXIII 235648 235649 . 120
chrXIII 235654 235655 . 660
chrXIII 235670 235671 . 320
chrXIII 235714 235715 . 740
chrXIII 235744 235745 . 1180
chrXIII 235749 235750 . 140
chrXIII 235761 235762 . 160
chrXIII 235765 235766 . 120
chrXIII 235798 235799 . 380
chrXIII 235979 235980 . 760
chrXIII 236029 236030 . 180
chrXIII 236062 236063 . 240
chrXIII 236111 236112 . 120
chrXIII 236132 236133 . 360
chrXIII 236147 236148 . 180
chrXIII 236149 236150 . 220
chrXIII 236155 236156 . 420
chrXIII 236169 236170 . 160
chrXIII 236177 236178 . 520
chrXIII 236181 236182 . 300
chrXIII 236187 236188 . 240
chrXIII 236190 236191 . 400
chrXIII 236202 236203 . 160
chrXIII 236203 236204 . 700
chrXIII 236205 236206 . 160
chrXIII 236205 236206 . 120
chrXIII 236227 236228 . 800
chrXIII 236228 236229 . 140
chrXIII 236229 236230 . 740
chrXIII 236230 236231 . 120
chrXIII 236237 236238 . 1060
chrXIII 236237 236238 . 120
chrXIII 236238 236239 . 120
chrXIII 236238 236239 . 300
chrXIII 236241 236242 . 200
chrXIII 236241 236242 . 200
chrXIII 236242 236243 . 120
chrXIII 236243 236244 . 180
chrXIII 236246 236247 . 120
chrXIII 236247 236248 . 340
chrXIII 236249 236250 . 140
chrXIII 236251 236252 . 240
chrXIII 236253 236254 . 220
chrXIII 236255 236256 . 460
chrXIII 236259 236260 . 140
chrXIII 236260 236261 . 240
chrXIII 236261 236262 . 120
chrXIII 236268 236269 . 320
chrXIII 236273 236274 . 200
chrXIII 236299 236300 . 480
chrXIII 236306 236307 . 140
chrXIII 236427 236428 . 160
chrXIII 236442 236443 . 1640
chrXIII 236454 236455 . 140
chrXIII 236458 236459 . 360
chrXIII 236461 236462 . 3520
chrXIII 236470 236471 . 500
chrXIII 236474 236475 . 160
chrXIII 236476 236477 . 160
chrXIII 236480 236481 . 920
chrXIII 236484 236485 . 560
chrXIII 236495 236496 . 240
chrXIII 236506 236507 . 320
chrXIII 236640 236641 . 120
chrXIII 236785 236786 . 420
chrXIII 236864 236865 . 160
chrXIII 236950 236951 . 140
chrXIII 236965 236966 . 620
chrXIII 237084 237085 . 340
chrXIII 237117 237118 . 340
chrXIII 237118 237119 . 180
chrXIII 237139 237140 . 140
chrXIII 237166 237167 . 160
chrXIII 237258 237259 . 440
chrXIII 237296 237297 . 140
chrXIII 237606 237607 . 380
chrXIII 237870 237871 . 460
chrXIII 238027 238028 . 260
chrXIII 238159 238160 . 200
chrXIII 238186 238187 . 340
chrXIII 238237 238238 . 200
chrXIII 238688 238689 . 2500
chrXIII 238696 238697 . 560
chrXIII 238989 238990 . 140
chrXIII 239007 239008 . 180
chrXIII 239060 239061 . 180
chrXIII 239064 239065 . 300
chrXIII 239069 239070 . 120
chrXIII 239081 239082 . 320
chrXIII 239100 239101 . 280
chrXIII 239137 239138 . 140
chrXIII 239251 239252 . 180
chrXIII 239254 239255 . 120
chrXIII 239258 239259 . 180
chrXIII 239263 239264 . 120
chrXIII 239379 239380 . 1040
chrXIII 239461 239462 . 1380
chrXIII 239462 239463 . 260
chrXIII 239466 239467 . 1060
chrXIII 239497 239498 . 1480
chrXIII 239514 239515 . 180
chrXIII 239614 239615 . 360
chrXIII 239624 239625 . 320
chrXIII 239683 239684 . 460
chrXIII 239817 239818 . 120
chrXIII 239842 239843 . 600
chrXIII 239870 239871 . 220
chrXIII 239887 239888 . 300
chrXIII 240037 240038 . 180
chrXIII 240041 240042 . 220
chrXIII 240190 240191 . 1060
chrXIII 240275 240276 . 120
chrXIII 240448 240449 . 1560
chrXIII 240525 240526 . 520
chrXIII 240910 240911 . 160
chrXIII 241263 241264 . 220
chrXIII 241365 241366 . 140
chrXIII 241494 241495 . 160
chrXIII 241670 241671 . 120
chrXIII 241813 241814 . 740
chrXIII 241819 241820 . 780
chrXIII 241839 241840 . 480
chrXIII 241842 241843 . 360
chrXIII 241842 241843 . 160
chrXIII 241877 241878 . 640
chrXIII 241881 241882 . 120
chrXIII 241884 241885 . 120
chrXIII 241938 241939 . 200
chrXIII 241940 241941 . 120
chrXIII 241942 241943 . 160
chrXIII 241946 241947 . 120
chrXIII 241950 241951 . 280
chrXIII 241955 241956 . 660
chrXIII 241956 241957 . 120
chrXIII 241959 241960 . 320
chrXIII 241966 241967 . 160
chrXIII 243066 243067 . 240
chrXIII 243074 243075 . 140
chrXIII 243088 243089 . 900
chrXIII 243094 243095 . 200
chrXIII 243132 243133 . 480
chrXIII 243134 243135 . 280
chrXIII 243138 243139 . 1560
chrXIII 243145 243146 . 520
chrXIII 243170 243171 . 2380
chrXIII 243176 243177 . 480
chrXIII 243183 243184 . 160
chrXIII 243359 243360 . 300
chrXIII 243361 243362 . 200
chrXIII 243373 243374 . 220
chrXIII 243791 243792 . 540
chrXIII 243949 243950 . 280
chrXIII 243967 243968 . 200
chrXIII 243968 243969 . 480
chrXIII 243976 243977 . 300
chrXIII 243980 243981 . 120
chrXIII 243982 243983 . 740
chrXIII 243990 243991 . 320
chrXIII 243998 243999 . 1080
chrXIII 244038 244039 . 180
chrXIII 244041 244042 . 120
chrXIII 244047 244048 . 1880
chrXIII 244047 244048 . 440
chrXIII 244048 244049 . 720
chrXIII 244052 244053 . 1980
chrXIII 244058 244059 . 140
chrXIII 244059 244060 . 260
chrXIII 244060 244061 . 720
chrXIII 244061 244062 . 160
chrXIII 244062 244063 . 120
chrXIII 244063 244064 . 120
chrXIII 244069 244070 . 540
chrXIII 244070 244071 . 400
chrXIII 244075 244076 . 540
chrXIII 244081 244082 . 120
chrXIII 244082 244083 . 340
chrXIII 244095 244096 . 260
chrXIII 244278 244279 . 120
chrXIII 244414 244415 . 160
chrXIII 244509 244510 . 140
chrXIII 245863 245864 . 220
chrXIII 245870 245871 . 3280
chrXIII 245884 245885 . 140
chrXIII 245884 245885 . 640
chrXIII 245891 245892 . 520
chrXIII 245893 245894 . 4480
chrXIII 245902 245903 . 200
chrXIII 245946 245947 . 1640
chrXIII 245947 245948 . 240
chrXIII 245947 245948 . 320
chrXIII 245954 245955 . 4380
chrXIII 245983 245984 . 180
chrXIII 245987 245988 . 3320
chrXIII 245998 245999 . 580
chrXIII 246001 246002 . 520
chrXIII 246001 246002 . 140
chrXIII 246004 246005 . 120
chrXIII 246004 246005 . 240
chrXIII 246007 246008 . 480
chrXIII 246015 246016 . 780
chrXIII 246019 246020 . 340
chrXIII 246019 246020 . 200
chrXIII 246022 246023 . 680
chrXIII 246030 246031 . 480
chrXIII 246040 246041 . 160
chrXIII 246042 246043 . 260
chrXIII 246046 246047 . 380
chrXIII 246047 246048 . 120
chrXIII 246048 246049 . 320
chrXIII 246048 246049 . 340
chrXIII 246057 246058 . 380
chrXIII 246070 246071 . 1200
chrXIII 246072 246073 . 120
chrXIII 246151 246152 . 500
chrXIII 246169 246170 . 360
chrXIII 246211 246212 . 120
chrXIII 246255 246256 . 180
chrXIII 246327 246328 . 480
chrXIII 246360 246361 . 140
chrXIII 246480 246481 . 360
chrXIII 246503 246504 . 200
chrXIII 246611 246612 . 320
chrXIII 246774 246775 . 320
chrXIII 246798 246799 . 120
chrXIII 246842 246843 . 440
chrXIII 246850 246851 . 600
chrXIII 246857 246858 . 1040
chrXIII 246885 246886 . 120
chrXIII 246918 246919 . 900
chrXIII 246952 246953 . 360
chrXIII 246965 246966 . 1560
chrXIII 247133 247134 . 2080
chrXIII 247145 247146 . 220
chrXIII 247157 247158 . 160
chrXIII 247162 247163 . 400
chrXIII 247168 247169 . 360
chrXIII 247180 247181 . 120
chrXIII 247317 247318 . 1060
chrXIII 247475 247476 . 680
chrXIII 247482 247483 . 140
chrXIII 247489 247490 . 1440
chrXIII 247495 247496 . 140
chrXIII 247510 247511 . 420
chrXIII 247517 247518 . 460
chrXIII 247518 247519 . 160
chrXIII 247519 247520 . 500
chrXIII 247519 247520 . 120
chrXIII 247523 247524 . 1420
chrXIII 247528 247529 . 6040
chrXIII 247536 247537 . 120
chrXIII 247591 247592 . 120
chrXIII 247592 247593 . 120
chrXIII 247592 247593 . 120
chrXIII 247608 247609 . 760
chrXIII 247616 247617 . 800
chrXIII 247623 247624 . 1200
chrXIII 249930 249931 . 140
chrXIII 249936 249937 . 360
chrXIII 249939 249940 . 160
chrXIII 249947 249948 . 460
chrXIII 250025 250026 . 200
chrXIII 250050 250051 . 360
chrXIII 250132 250133 . 140
chrXIII 250170 250171 . 460
chrXIII 250236 250237 . 140
chrXIII 250263 250264 . 160
chrXIII 250516 250517 . 120
chrXIII 250553 250554 . 360
chrXIII 250584 250585 . 540
chrXIII 250622 250623 . 260
chrXIII 250652 250653 . 160
chrXIII 250717 250718 . 140
chrXIII 250728 250729 . 200
chrXIII 250761 250762 . 140
chrXIII 250795 250796 . 140
chrXIII 250810 250811 . 1440
chrXIII 250842 250843 . 120
chrXIII 250894 250895 . 820
chrXIII 250942 250943 . 1060
chrXIII 251024 251025 . 120
chrXIII 251050 251051 . 220
chrXIII 251076 251077 . 420
chrXIII 251147 251148 . 320
chrXIII 251194 251195 . 300
chrXIII 251205 251206 . 140
chrXIII 251210 251211 . 440
chrXIII 251220 251221 . 880
chrXIII 251224 251225 . 220
chrXIII 251228 251229 . 420
chrXIII 251317 251318 . 580
chrXIII 251341 251342 . 540
chrXIII 251353 251354 . 200
chrXIII 251379 251380 . 140
chrXIII 251399 251400 . 520
chrXIII 251402 251403 . 320
chrXIII 251405 251406 . 140
chrXIII 251406 251407 . 120
chrXIII 251408 251409 . 120
chrXIII 251416 251417 . 1760
chrXIII 251428 251429 . 520
chrXIII 251430 251431 . 420
chrXIII 251450 251451 . 620
chrXIII 251453 251454 . 360
chrXIII 251496 251497 . 300
chrXIII 251549 251550 . 500
chrXIII 251555 251556 . 320
chrXIII 251574 251575 . 1480
chrXIII 251577 251578 . 260
chrXIII 251579 251580 . 1620
chrXIII 251580 251581 . 200
chrXIII 251581 251582 . 160
chrXIII 251590 251591 . 3000
chrXIII 251595 251596 . 2920
chrXIII 251595 251596 . 240
chrXIII 251596 251597 . 120
chrXIII 251602 251603 . 2040
chrXIII 251609 251610 . 820
chrXIII 251610 251611 . 120
chrXIII 251612 251613 . 140
chrXIII 251614 251615 . 1820
chrXIII 251615 251616 . 120
chrXIII 251615 251616 . 120
chrXIII 251616 251617 . 4840
chrXIII 251620 251621 . 800
chrXIII 251630 251631 . 380
chrXIII 251648 251649 . 2140
chrXIII 251680 251681 . 120
chrXIII 251684 251685 . 860
chrXIII 251689 251690 . 1600
chrXIII 251693 251694 . 620
chrXIII 251695 251696 . 260
chrXIII 251698 251699 . 120
chrXIII 251706 251707 . 160
chrXIII 251711 251712 . 440
chrXIII 251718 251719 . 420
chrXIII 251719 251720 . 500
chrXIII 251719 251720 . 1460
chrXIII 251723 251724 . 460
chrXIII 251723 251724 . 120
chrXIII 251724 251725 . 120
chrXIII 251725 251726 . 160
chrXIII 251730 251731 . 760
chrXIII 251738 251739 . 720
chrXIII 251751 251752 . 1220
chrXIII 251753 251754 . 540
chrXIII 251786 251787 . 1760
chrXIII 251798 251799 . 280
chrXIII 251819 251820 . 120
chrXIII 251838 251839 . 180
chrXIII 251866 251867 . 140
chrXIII 251873 251874 . 220
chrXIII 251886 251887 . 140
chrXIII 252052 252053 . 180
chrXIII 252059 252060 . 240
chrXIII 252766 252767 . 140
chrXIII 253004 253005 . 500
chrXIII 253008 253009 . 140
chrXIII 253077 253078 . 120
chrXIII 253078 253079 . 120
chrXIII 253085 253086 . 120
chrXIII 253088 253089 . 720
chrXIII 253090 253091 . 180
chrXIII 253096 253097 . 340
chrXIII 253100 253101 . 200
chrXIII 253107 253108 . 260
chrXIII 253115 253116 . 200
chrXIII 253116 253117 . 880
chrXIII 253131 253132 . 1260
chrXIII 253150 253151 . 120
chrXIII 253155 253156 . 220
chrXIII 253160 253161 . 220
chrXIII 253167 253168 . 620
chrXIII 253188 253189 . 280
chrXIII 253194 253195 . 4840
chrXIII 253198 253199 . 180
chrXIII 253200 253201 . 360
chrXIII 253209 253210 . 180
chrXIII 253211 253212 . 120
chrXIII 253221 253222 . 880
chrXIII 253268 253269 . 1200
chrXIII 253278 253279 . 900
chrXIII 253279 253280 . 680
chrXIII 253281 253282 . 1380
chrXIII 253285 253286 . 820
chrXIII 253287 253288 . 220
chrXIII 253290 253291 . 1660
chrXIII 253291 253292 . 120
chrXIII 253292 253293 . 120
chrXIII 253292 253293 . 1880
chrXIII 253294 253295 . 160
chrXIII 253296 253297 . 900
chrXIII 253297 253298 . 1320
chrXIII 253298 253299 . 240
chrXIII 253301 253302 . 440
chrXIII 253318 253319 . 1340
chrXIII 253320 253321 . 180
chrXIII 253323 253324 . 3200
chrXIII 253324 253325 . 180
chrXIII 253325 253326 . 120
chrXIII 253326 253327 . 1480
chrXIII 253327 253328 . 1400
chrXIII 253331 253332 . 160
chrXIII 253332 253333 . 280
chrXIII 253359 253360 . 120
chrXIII 253364 253365 . 740
chrXIII 253382 253383 . 240
chrXIII 253388 253389 . 840
chrXIII 253400 253401 . 180
chrXIII 253403 253404 . 2220
chrXIII 253407 253408 . 940
chrXIII 253414 253415 . 300
chrXIII 253565 253566 . 6240
chrXIII 253571 253572 . 920
chrXIII 253577 253578 . 740
chrXIII 253586 253587 . 1700
chrXIII 253587 253588 . 480
chrXIII 253587 253588 . 160
chrXIII 253590 253591 . 240
chrXIII 253594 253595 . 360
chrXIII 253595 253596 . 120
chrXIII 253601 253602 . 120
chrXIII 253604 253605 . 1720
chrXIII 253607 253608 . 360
chrXIII 253608 253609 . 300
chrXIII 253610 253611 . 2000
chrXIII 253612 253613 . 120
chrXIII 253613 253614 . 420
chrXIII 253617 253618 . 300
chrXIII 253618 253619 . 340
chrXIII 253619 253620 . 1300
chrXIII 253623 253624 . 1320
chrXIII 253630 253631 . 540
chrXIII 253631 253632 . 340
chrXIII 253634 253635 . 1520
chrXIII 253635 253636 . 780
chrXIII 253638 253639 . 160
chrXIII 253638 253639 . 260
chrXIII 253650 253651 . 460
chrXIII 253652 253653 . 240
chrXIII 253653 253654 . 220
chrXIII 253656 253657 . 1220
chrXIII 253674 253675 . 480
chrXIII 253677 253678 . 360
chrXIII 253685 253686 . 440
chrXIII 253764 253765 . 300
chrXIII 253794 253795 . 160
chrXIII 253860 253861 . 300
chrXIII 253871 253872 . 140
chrXIII 253882 253883 . 1400
chrXIII 253924 253925 . 260
chrXIII 253951 253952 . 240
chrXIII 253968 253969 . 800
chrXIII 253976 253977 . 220
chrXIII 254070 254071 . 200
chrXIII 254328 254329 . 340
chrXIII 254333 254334 . 880
chrXIII 254525 254526 . 200
chrXIII 254560 254561 . 120
chrXIII 254658 254659 . 120
chrXIII 254678 254679 . 240
chrXIII 255050 255051 . 120
chrXIII 255217 255218 . 660
chrXIII 255359 255360 . 660
chrXIII 255446 255447 . 1080
chrXIII 255459 255460 . 120
chrXIII 255479 255480 . 400
chrXIII 255536 255537 . 580
chrXIII 255587 255588 . 120
chrXIII 255593 255594 . 300
chrXIII 255615 255616 . 180
chrXIII 255686 255687 . 520
chrXIII 255715 255716 . 200
chrXIII 255756 255757 . 140
chrXIII 255758 255759 . 180
chrXIII 255767 255768 . 120
chrXIII 255779 255780 . 260
chrXIII 255856 255857 . 260
chrXIII 255859 255860 . 240
chrXIII 255873 255874 . 140
chrXIII 255879 255880 . 140
chrXIII 255883 255884 . 140
chrXIII 255884 255885 . 120
chrXIII 255884 255885 . 120
chrXIII 255888 255889 . 260
chrXIII 255901 255902 . 140
chrXIII 255902 255903 . 120
chrXIII 255907 255908 . 200
chrXIII 255919 255920 . 320
chrXIII 255944 255945 . 160
chrXIII 255967 255968 . 120
chrXIII 256071 256072 . 260
chrXIII 256099 256100 . 680
chrXIII 256122 256123 . 600
chrXIII 256242 256243 . 120
chrXIII 256254 256255 . 600
chrXIII 256284 256285 . 360
chrXIII 256288 256289 . 120
chrXIII 256294 256295 . 120
chrXIII 256294 256295 . 120
chrXIII 256433 256434 . 200
chrXIII 256434 256435 . 140
chrXIII 256454 256455 . 160
chrXIII 256477 256478 . 120
chrXIII 256608 256609 . 200
chrXIII 256704 256705 . 340
chrXIII 257066 257067 . 120
chrXIII 257077 257078 . 120
chrXIII 257151 257152 . 240
chrXIII 257261 257262 . 600
chrXIII 257343 257344 . 720
chrXIII 257507 257508 . 660
chrXIII 257612 257613 . 220
chrXIII 257616 257617 . 340
chrXIII 257753 257754 . 140
chrXIII 257810 257811 . 200
chrXIII 258015 258016 . 120
chrXIII 258034 258035 . 200
chrXIII 258068 258069 . 240
chrXIII 258093 258094 . 140
chrXIII 258096 258097 . 820
chrXIII 258151 258152 . 160
chrXIII 258266 258267 . 760
chrXIII 258289 258290 . 180
chrXIII 258302 258303 . 620
chrXIII 258308 258309 . 200
chrXIII 258312 258313 . 140
chrXIII 258438 258439 . 200
chrXIII 258455 258456 . 380
chrXIII 258469 258470 . 220
chrXIII 258570 258571 . 160
chrXIII 258599 258600 . 240
chrXIII 258610 258611 . 300
chrXIII 258622 258623 . 260
chrXIII 258625 258626 . 140
chrXIII 258626 258627 . 240
chrXIII 258627 258628 . 240
chrXIII 258630 258631 . 120
chrXIII 258634 258635 . 420
chrXIII 258637 258638 . 580
chrXIII 258639 258640 . 200
chrXIII 258661 258662 . 480
chrXIII 258671 258672 . 180
chrXIII 258699 258700 . 220
chrXIII 258707 258708 . 160
chrXIII 258708 258709 . 120
chrXIII 258714 258715 . 380
chrXIII 258725 258726 . 200
chrXIII 258733 258734 . 120
chrXIII 258770 258771 . 120
chrXIII 258778 258779 . 540
chrXIII 258780 258781 . 140
chrXIII 258782 258783 . 140
chrXIII 258784 258785 . 120
chrXIII 258796 258797 . 260
chrXIII 258802 258803 . 480
chrXIII 258805 258806 . 140
chrXIII 258807 258808 . 280
chrXIII 258810 258811 . 340
chrXIII 258813 258814 . 240
chrXIII 258816 258817 . 200
chrXIII 258819 258820 . 160
chrXIII 258840 258841 . 360
chrXIII 258844 258845 . 840
chrXIII 258850 258851 . 1240
chrXIII 258859 258860 . 140
chrXIII 258862 258863 . 160
chrXIII 258869 258870 . 120
chrXIII 258896 258897 . 120
chrXIII 258903 258904 . 200
chrXIII 258912 258913 . 280
chrXIII 258919 258920 . 580
chrXIII 258926 258927 . 500
chrXIII 258937 258938 . 440
chrXIII 258954 258955 . 1040
chrXIII 258957 258958 . 140
chrXIII 258958 258959 . 380
chrXIII 258958 258959 . 4220
chrXIII 258959 258960 . 120
chrXIII 258959 258960 . 160
chrXIII 258962 258963 . 120
chrXIII 258964 258965 . 460
chrXIII 258965 258966 . 580
chrXIII 258969 258970 . 500
chrXIII 258970 258971 . 160
chrXIII 258974 258975 . 140
chrXIII 258975 258976 . 160
chrXIII 258975 258976 . 740
chrXIII 258977 258978 . 620
chrXIII 258977 258978 . 580
chrXIII 258980 258981 . 440
chrXIII 258985 258986 . 320
chrXIII 258992 258993 . 680
chrXIII 258993 258994 . 400
chrXIII 259000 259001 . 220
chrXIII 259004 259005 . 1260
chrXIII 259009 259010 . 1340
chrXIII 259015 259016 . 1380
chrXIII 259023 259024 . 480
chrXIII 259026 259027 . 120
chrXIII 259029 259030 . 120
chrXIII 259036 259037 . 180
chrXIII 259044 259045 . 120
chrXIII 259053 259054 . 420
chrXIII 259056 259057 . 600
chrXIII 259061 259062 . 1320
chrXIII 259064 259065 . 4820
chrXIII 259070 259071 . 120
chrXIII 259073 259074 . 1520
chrXIII 259074 259075 . 1820
chrXIII 259076 259077 . 440
chrXIII 259079 259080 . 180
chrXIII 259080 259081 . 120
chrXIII 259084 259085 . 520
chrXIII 259088 259089 . 480
chrXIII 259097 259098 . 560
chrXIII 259098 259099 . 220
chrXIII 259104 259105 . 6540
chrXIII 259112 259113 . 880
chrXIII 259115 259116 . 1280
chrXIII 259119 259120 . 140
chrXIII 259121 259122 . 420
chrXIII 259123 259124 . 120
chrXIII 259127 259128 . 120
chrXIII 259128 259129 . 200
chrXIII 259130 259131 . 120
chrXIII 259133 259134 . 160
chrXIII 259137 259138 . 1360
chrXIII 259139 259140 . 260
chrXIII 259142 259143 . 380
chrXIII 259149 259150 . 5980
chrXIII 259159 259160 . 240
chrXIII 259166 259167 . 680
chrXIII 259176 259177 . 440
chrXIII 259222 259223 . 380
chrXIII 259300 259301 . 1120
chrXIII 259312 259313 . 840
chrXIII 259313 259314 . 580
chrXIII 259313 259314 . 420
chrXIII 259315 259316 . 620
chrXIII 259319 259320 . 440
chrXIII 259339 259340 . 220
chrXIII 259341 259342 . 140
chrXIII 259350 259351 . 340
chrXIII 259445 259446 . 280
chrXIII 259483 259484 . 160
chrXIII 259496 259497 . 440
chrXIII 259629 259630 . 140
chrXIII 259643 259644 . 180
chrXIII 259690 259691 . 160
chrXIII 259783 259784 . 280
chrXIII 259807 259808 . 140
chrXIII 259829 259830 . 220
chrXIII 259853 259854 . 1300
chrXIII 259886 259887 . 2340
chrXIII 259946 259947 . 1080
chrXIII 259954 259955 . 1140
chrXIII 259955 259956 . 280
chrXIII 259993 259994 . 1000
chrXIII 260027 260028 . 860
chrXIII 260073 260074 . 420
chrXIII 260091 260092 . 140
chrXIII 260096 260097 . 320
chrXIII 260103 260104 . 840
chrXIII 260108 260109 . 200
chrXIII 260111 260112 . 800
chrXIII 260118 260119 . 640
chrXIII 260121 260122 . 180
chrXIII 260122 260123 . 220
chrXIII 260124 260125 . 420
chrXIII 260128 260129 . 4640
chrXIII 260133 260134 . 4340
chrXIII 260157 260158 . 300
chrXIII 260162 260163 . 2400
chrXIII 260166 260167 . 120
chrXIII 260167 260168 . 840
chrXIII 260171 260172 . 1780
chrXIII 260172 260173 . 3080
chrXIII 260173 260174 . 180
chrXIII 260175 260176 . 540
chrXIII 260178 260179 . 1440
chrXIII 260183 260184 . 3920
chrXIII 260189 260190 . 240
chrXIII 260195 260196 . 280
chrXIII 260214 260215 . 1240
chrXIII 260216 260217 . 820
chrXIII 260321 260322 . 1600
chrXIII 260378 260379 . 2360
chrXIII 260386 260387 . 120
chrXIII 260397 260398 . 440
chrXIII 260480 260481 . 180
chrXIII 260734 260735 . 440
chrXIII 260782 260783 . 260
chrXIII 260937 260938 . 340
chrXIII 261037 261038 . 160
chrXIII 261081 261082 . 820
chrXIII 261142 261143 . 160
chrXIII 261147 261148 . 340
chrXIII 261189 261190 . 360
chrXIII 261197 261198 . 180
chrXIII 261294 261295 . 580
chrXIII 261312 261313 . 260
chrXIII 261361 261362 . 3380
chrXIII 261386 261387 . 460
chrXIII 261418 261419 . 320
chrXIII 261426 261427 . 960
chrXIII 261500 261501 . 240
chrXIII 261527 261528 . 240
chrXIII 261531 261532 . 1800
chrXIII 261556 261557 . 140
chrXIII 261575 261576 . 120
chrXIII 261592 261593 . 120
chrXIII 261600 261601 . 840
chrXIII 261626 261627 . 980
chrXIII 261681 261682 . 1000
chrXIII 261684 261685 . 140
chrXIII 261735 261736 . 240
chrXIII 261738 261739 . 120
chrXIII 261785 261786 . 400
chrXIII 261829 261830 . 1080
chrXIII 261881 261882 . 120
chrXIII 261882 261883 . 3160
chrXIII 261882 261883 . 800
chrXIII 261883 261884 . 180
chrXIII 261902 261903 . 220
chrXIII 261912 261913 . 800
chrXIII 261936 261937 . 600
chrXIII 261953 261954 . 220
chrXIII 262017 262018 . 940
chrXIII 262047 262048 . 520
chrXIII 262051 262052 . 420
chrXIII 262061 262062 . 320
chrXIII 262210 262211 . 160
chrXIII 262225 262226 . 300
chrXIII 262235 262236 . 200
chrXIII 262250 262251 . 120
chrXIII 262363 262364 . 140
chrXIII 262366 262367 . 440
chrXIII 262371 262372 . 200
chrXIII 262404 262405 . 660
chrXIII 262420 262421 . 260
chrXIII 262471 262472 . 640
chrXIII 262527 262528 . 400
chrXIII 262556 262557 . 1020
chrXIII 262563 262564 . 620
chrXIII 262572 262573 . 620
chrXIII 262574 262575 . 820
chrXIII 262679 262680 . 180
chrXIII 262692 262693 . 780
chrXIII 262695 262696 . 940
chrXIII 262700 262701 . 440
chrXIII 262701 262702 . 660
chrXIII 262701 262702 . 120
chrXIII 262702 262703 . 120
chrXIII 262703 262704 . 4760
chrXIII 262708 262709 . 1860
chrXIII 262710 262711 . 780
chrXIII 262714 262715 . 720
chrXIII 262715 262716 . 2520
chrXIII 262742 262743 . 680
chrXIII 262744 262745 . 180
chrXIII 262765 262766 . 420
chrXIII 262772 262773 . 200
chrXIII 262774 262775 . 560
chrXIII 262780 262781 . 1480
chrXIII 262782 262783 . 140
chrXIII 262782 262783 . 140
chrXIII 262786 262787 . 320
chrXIII 262790 262791 . 360
chrXIII 262791 262792 . 480
chrXIII 262795 262796 . 340
chrXIII 262803 262804 . 820
chrXIII 262807 262808 . 480
chrXIII 262813 262814 . 120
chrXIII 262816 262817 . 1680
chrXIII 262824 262825 . 120
chrXIII 262828 262829 . 720
chrXIII 262841 262842 . 680
chrXIII 262863 262864 . 1180
chrXIII 262878 262879 . 120
chrXIII 262883 262884 . 280
chrXIII 262887 262888 . 1260
chrXIII 262888 262889 . 620
chrXIII 262891 262892 . 940
chrXIII 262899 262900 . 1080
chrXIII 262901 262902 . 180
chrXIII 262913 262914 . 400
chrXIII 262916 262917 . 160
chrXIII 262939 262940 . 120
chrXIII 262959 262960 . 480
chrXIII 262978 262979 . 220
chrXIII 262984 262985 . 120
chrXIII 263005 263006 . 380
chrXIII 263015 263016 . 420
chrXIII 263031 263032 . 480
chrXIII 263032 263033 . 120
chrXIII 263032 263033 . 120
chrXIII 263060 263061 . 320
chrXIII 263077 263078 . 500
chrXIII 263081 263082 . 660
chrXIII 263085 263086 . 420
chrXIII 263095 263096 . 360
chrXIII 263104 263105 . 820
chrXIII 263110 263111 . 120
chrXIII 263113 263114 . 120
chrXIII 263113 263114 . 120
chrXIII 263119 263120 . 600
chrXIII 263125 263126 . 220
chrXIII 263148 263149 . 160
chrXIII 263152 263153 . 120
chrXIII 263156 263157 . 280
chrXIII 263166 263167 . 180
chrXIII 263166 263167 . 120
chrXIII 263167 263168 . 160
chrXIII 263173 263174 . 200
chrXIII 263185 263186 . 120
chrXIII 263194 263195 . 120
chrXIII 263197 263198 . 140
chrXIII 263198 263199 . 120
chrXIII 263229 263230 . 140
chrXIII 263282 263283 . 240
chrXIII 263300 263301 . 120
chrXIII 263309 263310 . 180
chrXIII 263321 263322 . 440
chrXIII 263323 263324 . 140
chrXIII 263327 263328 . 420
chrXIII 263332 263333 . 440
chrXIII 263339 263340 . 480
chrXIII 263343 263344 . 360
chrXIII 263350 263351 . 360
chrXIII 263355 263356 . 680
chrXIII 263359 263360 . 140
chrXIII 263367 263368 . 660
chrXIII 263383 263384 . 420
chrXIII 263403 263404 . 480
chrXIII 263404 263405 . 120
chrXIII 263405 263406 . 140
chrXIII 263405 263406 . 120
chrXIII 263406 263407 . 820
chrXIII 263409 263410 . 1620
chrXIII 263413 263414 . 780
chrXIII 263418 263419 . 120
chrXIII 263421 263422 . 120
chrXIII 263424 263425 . 2340
chrXIII 263433 263434 . 320
chrXIII 263436 263437 . 580
chrXIII 263530 263531 . 160
chrXIII 263586 263587 . 2040
chrXIII 263599 263600 . 2480
chrXIII 263606 263607 . 2000
chrXIII 263611 263612 . 120
chrXIII 263615 263616 . 1620
chrXIII 263617 263618 . 680
chrXIII 263620 263621 . 160
chrXIII 263771 263772 . 3280
chrXIII 263774 263775 . 300
chrXIII 263777 263778 . 760
chrXIII 263796 263797 . 1140
chrXIII 263889 263890 . 220
chrXIII 263901 263902 . 2440
chrXIII 263951 263952 . 220
chrXIII 264045 264046 . 520
chrXIII 264061 264062 . 200
chrXIII 264097 264098 . 1100
chrXIII 264244 264245 . 160
chrXIII 264256 264257 . 140
chrXIII 264270 264271 . 240
chrXIII 264301 264302 . 420
chrXIII 264317 264318 . 120
chrXIII 264415 264416 . 160
chrXIII 264424 264425 . 320
chrXIII 264529 264530 . 1200
chrXIII 264563 264564 . 160
chrXIII 264577 264578 . 140
chrXIII 264588 264589 . 520
chrXIII 264724 264725 . 180
chrXIII 264792 264793 . 120
chrXIII 264847 264848 . 120
chrXIII 264884 264885 . 300
chrXIII 264918 264919 . 180
chrXIII 264936 264937 . 120
chrXIII 264974 264975 . 300
chrXIII 265023 265024 . 200
chrXIII 265047 265048 . 260
chrXIII 265123 265124 . 160
chrXIII 265171 265172 . 380
chrXIII 265184 265185 . 1020
chrXIII 265199 265200 . 4580
chrXIII 265255 265256 . 1100
chrXIII 265279 265280 . 800
chrXIII 265327 265328 . 220
chrXIII 265341 265342 . 120
chrXIII 265375 265376 . 200
chrXIII 265378 265379 . 180
chrXIII 265385 265386 . 1840
chrXIII 265390 265391 . 460
chrXIII 265394 265395 . 580
chrXIII 265408 265409 . 1940
chrXIII 265418 265419 . 1000
chrXIII 265454 265455 . 320
chrXIII 265463 265464 . 1120
chrXIII 265466 265467 . 220
chrXIII 265495 265496 . 380
chrXIII 265541 265542 . 160
chrXIII 265649 265650 . 800
chrXIII 265650 265651 . 180
chrXIII 265650 265651 . 120
chrXIII 265717 265718 . 340
chrXIII 265852 265853 . 200
chrXIII 265898 265899 . 180
chrXIII 265960 265961 . 1040
chrXIII 265999 266000 . 480
chrXIII 266011 266012 . 500
chrXIII 266032 266033 . 360
chrXIII 266155 266156 . 260
chrXIII 266227 266228 . 120
chrXIII 266308 266309 . 520
chrXIII 266328 266329 . 280
chrXIII 266421 266422 . 220
chrXIII 266437 266438 . 180
chrXIII 266507 266508 . 1100
chrXIII 266521 266522 . 1020
chrXIII 266526 266527 . 520
chrXIII 266532 266533 . 880
chrXIII 266544 266545 . 840
chrXIII 266563 266564 . 740
chrXIII 266570 266571 . 120
chrXIII 266579 266580 . 560
chrXIII 266601 266602 . 380
chrXIII 266666 266667 . 220
chrXIII 266691 266692 . 260
chrXIII 266712 266713 . 300
chrXIII 266725 266726 . 700
chrXIII 266728 266729 . 660
chrXIII 266752 266753 . 220
chrXIII 266835 266836 . 120
chrXIII 266859 266860 . 1140
chrXIII 266863 266864 . 140
chrXIII 266866 266867 . 240
chrXIII 266870 266871 . 140
chrXIII 266874 266875 . 220
chrXIII 266878 266879 . 160
chrXIII 266883 266884 . 180
chrXIII 266888 266889 . 200
chrXIII 266898 266899 . 200
chrXIII 266901 266902 . 160
chrXIII 266904 266905 . 260
chrXIII 266914 266915 . 280
chrXIII 266921 266922 . 400
chrXIII 266926 266927 . 220
chrXIII 266926 266927 . 120
chrXIII 266928 266929 . 200
chrXIII 266929 266930 . 120
chrXIII 266930 266931 . 340
chrXIII 266935 266936 . 140
chrXIII 266936 266937 . 260
chrXIII 266938 266939 . 120
chrXIII 266939 266940 . 240
chrXIII 266943 266944 . 380
chrXIII 266946 266947 . 200
chrXIII 266949 266950 . 140
chrXIII 266950 266951 . 120
chrXIII 266954 266955 . 120
chrXIII 266957 266958 . 120
chrXIII 266983 266984 . 520
chrXIII 266992 266993 . 160
chrXIII 266994 266995 . 540
chrXIII 266995 266996 . 120
chrXIII 267000 267001 . 620
chrXIII 267002 267003 . 140
chrXIII 267003 267004 . 220
chrXIII 267007 267008 . 1000
chrXIII 267011 267012 . 240
chrXIII 267012 267013 . 180
chrXIII 267018 267019 . 120
chrXIII 267019 267020 . 240
chrXIII 267022 267023 . 240
chrXIII 267024 267025 . 120
chrXIII 267025 267026 . 120
chrXIII 267029 267030 . 240
chrXIII 267037 267038 . 120
chrXIII 267039 267040 . 200
chrXIII 267042 267043 . 220
chrXIII 267062 267063 . 200
chrXIII 267065 267066 . 140
chrXIII 267070 267071 . 120
chrXIII 267079 267080 . 120
chrXIII 267199 267200 . 420
chrXIII 267212 267213 . 120
chrXIII 267331 267332 . 400
chrXIII 267503 267504 . 220
chrXIII 267570 267571 . 360
chrXIII 267604 267605 . 260
chrXIII 267798 267799 . 140
chrXIII 267801 267802 . 160
chrXIII 267817 267818 . 160
chrXIII 267822 267823 . 120
chrXIII 267840 267841 . 120
chrXIII 267845 267846 . 340
chrXIII 267846 267847 . 220
chrXIII 267945 267946 . 240
chrXIII 267953 267954 . 120
chrXIII 267964 267965 . 320
chrXIII 267972 267973 . 780
chrXIII 267983 267984 . 120
chrXIII 267989 267990 . 180
chrXIII 267991 267992 . 700
chrXIII 267997 267998 . 3000
chrXIII 268001 268002 . 140
chrXIII 268001 268002 . 840
chrXIII 268003 268004 . 780
chrXIII 268008 268009 . 300
chrXIII 268013 268014 . 120
chrXIII 268018 268019 . 380
chrXIII 268181 268182 . 140
chrXIII 268183 268184 . 920
chrXIII 268186 268187 . 1260
chrXIII 268191 268192 . 240
chrXIII 268196 268197 . 440
chrXIII 268208 268209 . 3000
chrXIII 268213 268214 . 120
chrXIII 268217 268218 . 140
chrXIII 268228 268229 . 120
chrXIII 268231 268232 . 160
chrXIII 268235 268236 . 460
chrXIII 268239 268240 . 160
chrXIII 268261 268262 . 2040
chrXIII 268374 268375 . 300
chrXIII 268379 268380 . 140
chrXIII 268379 268380 . 1540
chrXIII 268385 268386 . 600
chrXIII 268386 268387 . 240
chrXIII 268387 268388 . 1420
chrXIII 268391 268392 . 140
chrXIII 268393 268394 . 640
chrXIII 268398 268399 . 160
chrXIII 268401 268402 . 840
chrXIII 268402 268403 . 1780
chrXIII 268404 268405 . 200
chrXIII 268405 268406 . 120
chrXIII 268409 268410 . 180
chrXIII 268416 268417 . 120
chrXIII 268417 268418 . 300
chrXIII 268420 268421 . 1100
chrXIII 268425 268426 . 3120
chrXIII 268437 268438 . 320
chrXIII 268442 268443 . 300
chrXIII 268459 268460 . 140
chrXIII 268468 268469 . 200
chrXIII 268483 268484 . 1200
chrXIII 268559 268560 . 180
chrXIII 268585 268586 . 1400
chrXIII 268589 268590 . 180
chrXIII 268597 268598 . 440
chrXIII 268597 268598 . 180
chrXIII 268601 268602 . 160
chrXIII 268603 268604 . 2080
chrXIII 268631 268632 . 160
chrXIII 268637 268638 . 240
chrXIII 268638 268639 . 220
chrXIII 268645 268646 . 780
chrXIII 268648 268649 . 120
chrXIII 268653 268654 . 2940
chrXIII 268715 268716 . 320
chrXIII 268721 268722 . 440
chrXIII 268726 268727 . 240
chrXIII 268734 268735 . 120
chrXIII 268736 268737 . 580
chrXIII 268753 268754 . 160
chrXIII 268778 268779 . 120
chrXIII 268786 268787 . 180
chrXIII 268787 268788 . 140
chrXIII 268791 268792 . 280
chrXIII 268799 268800 . 120
chrXIII 268810 268811 . 480
chrXIII 268815 268816 . 1320
chrXIII 268837 268838 . 140
chrXIII 268840 268841 . 120
chrXIII 268945 268946 . 140
chrXIII 268956 268957 . 160
chrXIII 268964 268965 . 120
chrXIII 268969 268970 . 480
chrXIII 268969 268970 . 120
chrXIII 268976 268977 . 460
chrXIII 269013 269014 . 160
chrXIII 271251 271252 . 200
chrXIII 271329 271330 . 400
chrXIII 271369 271370 . 200
chrXIII 271372 271373 . 500
chrXIII 271381 271382 . 460
chrXIII 271388 271389 . 120
chrXIII 271401 271402 . 580
chrXIII 271410 271411 . 220
chrXIII 271431 271432 . 220
chrXIII 271439 271440 . 180
chrXIII 271457 271458 . 160
chrXIII 271554 271555 . 120
chrXIII 271567 271568 . 180
chrXIII 271572 271573 . 140
chrXIII 271573 271574 . 120
chrXIII 271576 271577 . 200
chrXIII 271580 271581 . 140
chrXIII 271583 271584 . 160
chrXIII 271587 271588 . 500
chrXIII 271591 271592 . 180
chrXIII 271591 271592 . 240
chrXIII 271594 271595 . 280
chrXIII 271598 271599 . 140
chrXIII 271602 271603 . 120
chrXIII 271606 271607 . 800
chrXIII 271622 271623 . 220
chrXIII 271624 271625 . 280
chrXIII 271625 271626 . 280
chrXIII 271627 271628 . 120
chrXIII 271636 271637 . 160
chrXIII 271644 271645 . 140
chrXIII 271658 271659 . 700
chrXIII 271660 271661 . 780
chrXIII 271666 271667 . 820
chrXIII 271670 271671 . 700
chrXIII 271679 271680 . 4160
chrXIII 271709 271710 . 260
chrXIII 271714 271715 . 420
chrXIII 271719 271720 . 1080
chrXIII 271724 271725 . 200
chrXIII 271735 271736 . 480
chrXIII 271737 271738 . 1880
chrXIII 271739 271740 . 120
chrXIII 271742 271743 . 300
chrXIII 271742 271743 . 380
chrXIII 271745 271746 . 2380
chrXIII 271746 271747 . 800
chrXIII 271747 271748 . 120
chrXIII 271747 271748 . 160
chrXIII 271748 271749 . 1200
chrXIII 271750 271751 . 780
chrXIII 271751 271752 . 640
chrXIII 271752 271753 . 160
chrXIII 271755 271756 . 2020
chrXIII 271759 271760 . 120
chrXIII 271766 271767 . 240
chrXIII 271794 271795 . 1740
chrXIII 271799 271800 . 680
chrXIII 271800 271801 . 120
chrXIII 271801 271802 . 140
chrXIII 271802 271803 . 180
chrXIII 271817 271818 . 120
chrXIII 271825 271826 . 940
chrXIII 271837 271838 . 140
chrXIII 271909 271910 . 240
chrXIII 271915 271916 . 360
chrXIII 271928 271929 . 760
chrXIII 271930 271931 . 1600
chrXIII 271932 271933 . 760
chrXIII 271934 271935 . 420
chrXIII 271937 271938 . 1620
chrXIII 271939 271940 . 660
chrXIII 271940 271941 . 1100
chrXIII 271941 271942 . 120
chrXIII 271942 271943 . 140
chrXIII 271947 271948 . 1860
chrXIII 271951 271952 . 280
chrXIII 271953 271954 . 580
chrXIII 271953 271954 . 1400
chrXIII 271956 271957 . 520
chrXIII 271959 271960 . 940
chrXIII 271959 271960 . 260
chrXIII 271962 271963 . 1080
chrXIII 271963 271964 . 120
chrXIII 271964 271965 . 220
chrXIII 271964 271965 . 740
chrXIII 271967 271968 . 1640
chrXIII 271967 271968 . 920
chrXIII 271968 271969 . 820
chrXIII 271970 271971 . 1520
chrXIII 271975 271976 . 280
chrXIII 271976 271977 . 220
chrXIII 271981 271982 . 120
chrXIII 271981 271982 . 320
chrXIII 271988 271989 . 700
chrXIII 271995 271996 . 340
chrXIII 272006 272007 . 120
chrXIII 272028 272029 . 1240
chrXIII 272033 272034 . 1100
chrXIII 272036 272037 . 5640
chrXIII 272039 272040 . 140
chrXIII 272041 272042 . 1260
chrXIII 272042 272043 . 920
chrXIII 272043 272044 . 240
chrXIII 272047 272048 . 140
chrXIII 272063 272064 . 1000
chrXIII 272067 272068 . 1780
chrXIII 272072 272073 . 2000
chrXIII 272074 272075 . 740
chrXIII 272080 272081 . 1780
chrXIII 272081 272082 . 120
chrXIII 272082 272083 . 340
chrXIII 272082 272083 . 720
chrXIII 272084 272085 . 1740
chrXIII 272089 272090 . 400
chrXIII 272093 272094 . 120
chrXIII 272094 272095 . 280
chrXIII 272095 272096 . 480
chrXIII 272097 272098 . 260
chrXIII 272097 272098 . 240
chrXIII 272098 272099 . 260
chrXIII 272098 272099 . 2360
chrXIII 272099 272100 . 120
chrXIII 272099 272100 . 1260
chrXIII 272100 272101 . 260
chrXIII 272100 272101 . 120
chrXIII 272102 272103 . 2700
chrXIII 272105 272106 . 480
chrXIII 272106 272107 . 140
chrXIII 272106 272107 . 500
chrXIII 272107 272108 . 280
chrXIII 272109 272110 . 1560
chrXIII 272115 272116 . 140
chrXIII 272131 272132 . 340
chrXIII 272135 272136 . 300
chrXIII 272151 272152 . 1680
chrXIII 272157 272158 . 120
chrXIII 272232 272233 . 380
chrXIII 272236 272237 . 440
chrXIII 272249 272250 . 700
chrXIII 272264 272265 . 640
chrXIII 272265 272266 . 160
chrXIII 272267 272268 . 180
chrXIII 272276 272277 . 260
chrXIII 272290 272291 . 160
chrXIII 272295 272296 . 160
chrXIII 272299 272300 . 180
chrXIII 272299 272300 . 140
chrXIII 272302 272303 . 700
chrXIII 272364 272365 . 440
chrXIII 272399 272400 . 1520
chrXIII 272405 272406 . 140
chrXIII 272411 272412 . 120
chrXIII 272423 272424 . 480
chrXIII 272433 272434 . 260
chrXIII 272452 272453 . 520
chrXIII 272466 272467 . 140
chrXIII 272539 272540 . 180
chrXIII 272716 272717 . 240
chrXIII 272733 272734 . 360
chrXIII 272738 272739 . 160
chrXIII 272780 272781 . 160
chrXIII 272869 272870 . 160
chrXIII 272896 272897 . 1140
chrXIII 272901 272902 . 200
chrXIII 272907 272908 . 1400
chrXIII 272914 272915 . 560
chrXIII 272915 272916 . 160
chrXIII 272918 272919 . 820
chrXIII 272923 272924 . 1840
chrXIII 272925 272926 . 120
chrXIII 272926 272927 . 120
chrXIII 272927 272928 . 200
chrXIII 272929 272930 . 800
chrXIII 272929 272930 . 120
chrXIII 272930 272931 . 120
chrXIII 272930 272931 . 240
chrXIII 272931 272932 . 840
chrXIII 272931 272932 . 140
chrXIII 272934 272935 . 680
chrXIII 272936 272937 . 160
chrXIII 272937 272938 . 1300
chrXIII 272937 272938 . 320
chrXIII 272941 272942 . 580
chrXIII 272943 272944 . 200
chrXIII 272946 272947 . 520
chrXIII 272946 272947 . 120
chrXIII 272949 272950 . 220
chrXIII 272952 272953 . 500
chrXIII 272952 272953 . 120
chrXIII 272954 272955 . 340
chrXIII 272955 272956 . 280
chrXIII 272956 272957 . 120
chrXIII 272962 272963 . 160
chrXIII 272965 272966 . 120
chrXIII 273001 273002 . 260
chrXIII 273001 273002 . 120
chrXIII 273004 273005 . 180
chrXIII 273009 273010 . 260
chrXIII 273017 273018 . 160
chrXIII 273018 273019 . 620
chrXIII 273019 273020 . 120
chrXIII 273020 273021 . 440
chrXIII 273026 273027 . 260
chrXIII 273029 273030 . 140
chrXIII 273033 273034 . 280
chrXIII 273033 273034 . 120
chrXIII 273034 273035 . 940
chrXIII 273038 273039 . 340
chrXIII 273052 273053 . 140
chrXIII 273182 273183 . 200
chrXIII 273189 273190 . 120
chrXIII 273196 273197 . 420
chrXIII 273346 273347 . 280
chrXIII 273410 273411 . 500
chrXIII 273527 273528 . 2760
chrXIII 273679 273680 . 180
chrXIII 273785 273786 . 860
chrXIII 273790 273791 . 120
chrXIII 273793 273794 . 300
chrXIII 273798 273799 . 280
chrXIII 273804 273805 . 440
chrXIII 273813 273814 . 1360
chrXIII 273827 273828 . 3100
chrXIII 273838 273839 . 220
chrXIII 273840 273841 . 440
chrXIII 273845 273846 . 400
chrXIII 273847 273848 . 480
chrXIII 273849 273850 . 180
chrXIII 273850 273851 . 120
chrXIII 273855 273856 . 880
chrXIII 273859 273860 . 120
chrXIII 273860 273861 . 140
chrXIII 273868 273869 . 780
chrXIII 273869 273870 . 120
chrXIII 273886 273887 . 1020
chrXIII 273894 273895 . 940
chrXIII 273897 273898 . 740
chrXIII 273898 273899 . 1080
chrXIII 273898 273899 . 120
chrXIII 273901 273902 . 280
chrXIII 273901 273902 . 1380
chrXIII 273909 273910 . 900
chrXIII 273913 273914 . 260
chrXIII 273914 273915 . 980
chrXIII 273924 273925 . 200
chrXIII 273936 273937 . 2640
chrXIII 273942 273943 . 200
chrXIII 274089 274090 . 520
chrXIII 274101 274102 . 140
chrXIII 274114 274115 . 540
chrXIII 274233 274234 . 720
chrXIII 274236 274237 . 160
chrXIII 274237 274238 . 140
chrXIII 274259 274260 . 680
chrXIII 274265 274266 . 900
chrXIII 274361 274362 . 120
chrXIII 274392 274393 . 380
chrXIII 274396 274397 . 300
chrXIII 274400 274401 . 400
chrXIII 274403 274404 . 1620
chrXIII 274411 274412 . 300
chrXIII 274434 274435 . 140
chrXIII 274519 274520 . 120
chrXIII 274662 274663 . 120
chrXIII 274719 274720 . 700
chrXIII 274739 274740 . 540
chrXIII 274759 274760 . 320
chrXIII 274779 274780 . 400
chrXIII 274811 274812 . 420
chrXIII 274913 274914 . 120
chrXIII 274917 274918 . 140
chrXIII 274957 274958 . 180
chrXIII 274980 274981 . 300
chrXIII 274994 274995 . 160
chrXIII 275017 275018 . 1980
chrXIII 275041 275042 . 220
chrXIII 275044 275045 . 340
chrXIII 275109 275110 . 160
chrXIII 275130 275131 . 120
chrXIII 275133 275134 . 420
chrXIII 275389 275390 . 320
chrXIII 275403 275404 . 1040
chrXIII 275424 275425 . 1800
chrXIII 275467 275468 . 300
chrXIII 275585 275586 . 240
chrXIII 275590 275591 . 180
chrXIII 275601 275602 . 120
chrXIII 275603 275604 . 760
chrXIII 275608 275609 . 240
chrXIII 275609 275610 . 120
chrXIII 275612 275613 . 140
chrXIII 275733 275734 . 140
chrXIII 275736 275737 . 300
chrXIII 275741 275742 . 140
chrXIII 275746 275747 . 340
chrXIII 275750 275751 . 200
chrXIII 275756 275757 . 180
chrXIII 275763 275764 . 160
chrXIII 275765 275766 . 860
chrXIII 275772 275773 . 660
chrXIII 275780 275781 . 140
chrXIII 275786 275787 . 2640
chrXIII 275786 275787 . 180
chrXIII 275787 275788 . 120
chrXIII 275793 275794 . 960
chrXIII 275805 275806 . 300
chrXIII 275806 275807 . 240
chrXIII 275806 275807 . 120
chrXIII 275807 275808 . 120
chrXIII 275808 275809 . 280
chrXIII 275810 275811 . 740
chrXIII 275813 275814 . 120
chrXIII 275818 275819 . 140
chrXIII 275828 275829 . 420
chrXIII 275830 275831 . 120
chrXIII 275833 275834 . 700
chrXIII 275833 275834 . 460
chrXIII 275834 275835 . 140
chrXIII 275834 275835 . 120
chrXIII 275840 275841 . 1420
chrXIII 275844 275845 . 140
chrXIII 275848 275849 . 120
chrXIII 275849 275850 . 380
chrXIII 275849 275850 . 140
chrXIII 275889 275890 . 140
chrXIII 275892 275893 . 520
chrXIII 275899 275900 . 360
chrXIII 275900 275901 . 1740
chrXIII 275901 275902 . 160
chrXIII 275902 275903 . 1460
chrXIII 275904 275905 . 660
chrXIII 275906 275907 . 300
chrXIII 275920 275921 . 1940
chrXIII 275921 275922 . 600
chrXIII 275921 275922 . 160
chrXIII 275923 275924 . 220
chrXIII 275926 275927 . 960
chrXIII 276035 276036 . 260
chrXIII 276236 276237 . 120
chrXIII 276240 276241 . 120
chrXIII 276255 276256 . 120
chrXIII 276279 276280 . 520
chrXIII 276390 276391 . 480
chrXIII 276392 276393 . 140
chrXIII 276394 276395 . 120
chrXIII 276406 276407 . 160
chrXIII 277235 277236 . 1000
chrXIII 277239 277240 . 180
chrXIII 277259 277260 . 120
chrXIII 277299 277300 . 140
chrXIII 277349 277350 . 600
chrXIII 277408 277409 . 120
chrXIII 277416 277417 . 160
chrXIII 277419 277420 . 120
chrXIII 277453 277454 . 260
chrXIII 277486 277487 . 140
chrXIII 277568 277569 . 120
chrXIII 277594 277595 . 180
chrXIII 277631 277632 . 160
chrXIII 277658 277659 . 180
chrXIII 277676 277677 . 120
chrXIII 277886 277887 . 120
chrXIII 277980 277981 . 240
chrXIII 277990 277991 . 220
chrXIII 278167 278168 . 820
chrXIII 278177 278178 . 480
chrXIII 278239 278240 . 2380
chrXIII 278376 278377 . 160
chrXIII 278381 278382 . 380
chrXIII 278393 278394 . 140
chrXIII 278401 278402 . 900
chrXIII 278520 278521 . 240
chrXIII 278676 278677 . 360
chrXIII 278764 278765 . 780
chrXIII 279001 279002 . 120
chrXIII 279023 279024 . 180
chrXIII 279061 279062 . 240
chrXIII 279069 279070 . 120
chrXIII 279165 279166 . 160
chrXIII 279220 279221 . 500
chrXIII 279235 279236 . 140
chrXIII 279341 279342 . 180
chrXIII 279367 279368 . 740
chrXIII 279391 279392 . 380
chrXIII 279452 279453 . 180
chrXIII 279521 279522 . 200
chrXIII 279565 279566 . 220
chrXIII 279573 279574 . 1100
chrXIII 279683 279684 . 160
chrXIII 279703 279704 . 460
chrXIII 279717 279718 . 500
chrXIII 279724 279725 . 400
chrXIII 279743 279744 . 140
chrXIII 279749 279750 . 120
chrXIII 279839 279840 . 140
chrXIII 279882 279883 . 120
chrXIII 279929 279930 . 180
chrXIII 279940 279941 . 740
chrXIII 279949 279950 . 140
chrXIII 279953 279954 . 1960
chrXIII 279960 279961 . 360
chrXIII 279964 279965 . 260
chrXIII 279964 279965 . 120
chrXIII 279965 279966 . 520
chrXIII 279965 279966 . 120
chrXIII 279967 279968 . 120
chrXIII 279973 279974 . 920
chrXIII 279975 279976 . 180
chrXIII 279976 279977 . 420
chrXIII 279976 279977 . 660
chrXIII 279978 279979 . 120
chrXIII 279980 279981 . 440
chrXIII 279981 279982 . 240
chrXIII 279982 279983 . 540
chrXIII 280002 280003 . 180
chrXIII 280003 280004 . 1740
chrXIII 280009 280010 . 120
chrXIII 280016 280017 . 380
chrXIII 280023 280024 . 480
chrXIII 280033 280034 . 360
chrXIII 280034 280035 . 940
chrXIII 280043 280044 . 260
chrXIII 280053 280054 . 300
chrXIII 280060 280061 . 240
chrXIII 280091 280092 . 1000
chrXIII 280093 280094 . 160
chrXIII 280095 280096 . 580
chrXIII 280103 280104 . 260
chrXIII 280106 280107 . 1000
chrXIII 280110 280111 . 3020
chrXIII 280116 280117 . 120
chrXIII 280124 280125 . 200
chrXIII 280127 280128 . 1720
chrXIII 280127 280128 . 440
chrXIII 280177 280178 . 240
chrXIII 280205 280206 . 380
chrXIII 280211 280212 . 180
chrXIII 280242 280243 . 1100
chrXIII 280301 280302 . 3500
chrXIII 280319 280320 . 660
chrXIII 280321 280322 . 180
chrXIII 280331 280332 . 900
chrXIII 280332 280333 . 320
chrXIII 280333 280334 . 120
chrXIII 280380 280381 . 340
chrXIII 280395 280396 . 600
chrXIII 280474 280475 . 140
chrXIII 280477 280478 . 140
chrXIII 280501 280502 . 120
chrXIII 280524 280525 . 300
chrXIII 280703 280704 . 500
chrXIII 280737 280738 . 220
chrXIII 280746 280747 . 360
chrXIII 280934 280935 . 120
chrXIII 280964 280965 . 140
chrXIII 281536 281537 . 180
chrXIII 281719 281720 . 200
chrXIII 281864 281865 . 280
chrXIII 281879 281880 . 280
chrXIII 281908 281909 . 220
chrXIII 281962 281963 . 820
chrXIII 282181 282182 . 300
chrXIII 282232 282233 . 1140
chrXIII 282303 282304 . 260
chrXIII 282309 282310 . 220
chrXIII 282359 282360 . 180
chrXIII 282439 282440 . 220
chrXIII 282459 282460 . 120
chrXIII 282462 282463 . 200
chrXIII 282512 282513 . 400
chrXIII 282630 282631 . 180
chrXIII 282640 282641 . 360
chrXIII 282644 282645 . 220
chrXIII 282647 282648 . 140
chrXIII 282656 282657 . 160
chrXIII 282657 282658 . 200
chrXIII 282659 282660 . 120
chrXIII 282663 282664 . 120
chrXIII 282679 282680 . 840
chrXIII 282769 282770 . 400
chrXIII 282774 282775 . 840
chrXIII 282787 282788 . 2400
chrXIII 282799 282800 . 300
chrXIII 282815 282816 . 280
chrXIII 282817 282818 . 360
chrXIII 282818 282819 . 160
chrXIII 282819 282820 . 160
chrXIII 282823 282824 . 160
chrXIII 282834 282835 . 1700
chrXIII 282841 282842 . 360
chrXIII 282846 282847 . 220
chrXIII 282851 282852 . 160
chrXIII 282855 282856 . 1200
chrXIII 282859 282860 . 160
chrXIII 282864 282865 . 2160
chrXIII 282868 282869 . 380
chrXIII 282869 282870 . 120
chrXIII 282870 282871 . 120
chrXIII 282876 282877 . 220
chrXIII 282895 282896 . 240
chrXIII 282898 282899 . 200
chrXIII 282904 282905 . 200
chrXIII 282916 282917 . 120
chrXIII 282925 282926 . 260
chrXIII 282926 282927 . 1040
chrXIII 282931 282932 . 600
chrXIII 282939 282940 . 620
chrXIII 282958 282959 . 380
chrXIII 282970 282971 . 160
chrXIII 282982 282983 . 980
chrXIII 282985 282986 . 460
chrXIII 282989 282990 . 120
chrXIII 282993 282994 . 420
chrXIII 282996 282997 . 940
chrXIII 283009 283010 . 140
chrXIII 283027 283028 . 140
chrXIII 283047 283048 . 120
chrXIII 283050 283051 . 1820
chrXIII 283054 283055 . 440
chrXIII 283056 283057 . 480
chrXIII 283065 283066 . 180
chrXIII 283071 283072 . 160
chrXIII 283081 283082 . 140
chrXIII 283086 283087 . 160
chrXIII 283096 283097 . 120
chrXIII 283098 283099 . 140
chrXIII 283099 283100 . 120
chrXIII 283107 283108 . 420
chrXIII 283110 283111 . 120
chrXIII 283115 283116 . 300
chrXIII 283123 283124 . 180
chrXIII 283126 283127 . 420
chrXIII 283133 283134 . 380
chrXIII 283147 283148 . 800
chrXIII 283152 283153 . 280
chrXIII 283157 283158 . 140
chrXIII 283168 283169 . 180
chrXIII 283172 283173 . 160
chrXIII 283179 283180 . 160
chrXIII 283184 283185 . 180
chrXIII 283193 283194 . 1160
chrXIII 283195 283196 . 240
chrXIII 283199 283200 . 420
chrXIII 283202 283203 . 160
chrXIII 283207 283208 . 120
chrXIII 283215 283216 . 640
chrXIII 283218 283219 . 180
chrXIII 283222 283223 . 380
chrXIII 283224 283225 . 280
chrXIII 283229 283230 . 380
chrXIII 283232 283233 . 340
chrXIII 283240 283241 . 160
chrXIII 283247 283248 . 120
chrXIII 283248 283249 . 220
chrXIII 283248 283249 . 420
chrXIII 283265 283266 . 360
chrXIII 283271 283272 . 180
chrXIII 283276 283277 . 280
chrXIII 283285 283286 . 380
chrXIII 283295 283296 . 380
chrXIII 283313 283314 . 300
chrXIII 283318 283319 . 680
chrXIII 283320 283321 . 260
chrXIII 283360 283361 . 240
chrXIII 283389 283390 . 160
chrXIII 283396 283397 . 160
chrXIII 283425 283426 . 200
chrXIII 283445 283446 . 500
chrXIII 283451 283452 . 1060
chrXIII 283461 283462 . 360
chrXIII 283464 283465 . 300
chrXIII 283467 283468 . 260
chrXIII 283469 283470 . 800
chrXIII 283470 283471 . 340
chrXIII 283480 283481 . 500
chrXIII 283483 283484 . 120
chrXIII 283491 283492 . 120
chrXIII 283492 283493 . 500
chrXIII 283530 283531 . 360
chrXIII 283543 283544 . 140
chrXIII 283548 283549 . 120
chrXIII 283556 283557 . 200
chrXIII 283601 283602 . 160
chrXIII 283674 283675 . 420
chrXIII 283703 283704 . 960
chrXIII 283724 283725 . 540
chrXIII 283732 283733 . 120
chrXIII 283755 283756 . 300
chrXIII 283857 283858 . 240
chrXIII 283873 283874 . 480
chrXIII 283886 283887 . 440
chrXIII 283893 283894 . 340
chrXIII 283897 283898 . 120
chrXIII 283906 283907 . 3260
chrXIII 283910 283911 . 320
chrXIII 283915 283916 . 540
chrXIII 283917 283918 . 540
chrXIII 283920 283921 . 880
chrXIII 283920 283921 . 300
chrXIII 283925 283926 . 2400
chrXIII 283928 283929 . 500
chrXIII 283932 283933 . 2260
chrXIII 283936 283937 . 780
chrXIII 283939 283940 . 240
chrXIII 283939 283940 . 200
chrXIII 283941 283942 . 420
chrXIII 283941 283942 . 120
chrXIII 283947 283948 . 1640
chrXIII 283953 283954 . 420
chrXIII 283958 283959 . 120
chrXIII 283963 283964 . 380
chrXIII 283974 283975 . 520
chrXIII 283978 283979 . 2620
chrXIII 283986 283987 . 1220
chrXIII 284005 284006 . 1880
chrXIII 284016 284017 . 120
chrXIII 284020 284021 . 400
chrXIII 284023 284024 . 420
chrXIII 284122 284123 . 680
chrXIII 284186 284187 . 600
chrXIII 284246 284247 . 840
chrXIII 284285 284286 . 980
chrXIII 284292 284293 . 140
chrXIII 284344 284345 . 220
chrXIII 284380 284381 . 760
chrXIII 284488 284489 . 440
chrXIII 284496 284497 . 200
chrXIII 284523 284524 . 460
chrXIII 284544 284545 . 120
chrXIII 284638 284639 . 300
chrXIII 284649 284650 . 200
chrXIII 284651 284652 . 900
chrXIII 284657 284658 . 160
chrXIII 284666 284667 . 160
chrXIII 284670 284671 . 140
chrXIII 284677 284678 . 200
chrXIII 284679 284680 . 260
chrXIII 284681 284682 . 280
chrXIII 284686 284687 . 140
chrXIII 284692 284693 . 300
chrXIII 284700 284701 . 420
chrXIII 284735 284736 . 140
chrXIII 284745 284746 . 400
chrXIII 284751 284752 . 240
chrXIII 284759 284760 . 440
chrXIII 284770 284771 . 920
chrXIII 284773 284774 . 120
chrXIII 284781 284782 . 300
chrXIII 284785 284786 . 480
chrXIII 284788 284789 . 180
chrXIII 284789 284790 . 160
chrXIII 284796 284797 . 260
chrXIII 284796 284797 . 140
chrXIII 284805 284806 . 120
chrXIII 284809 284810 . 140
chrXIII 284834 284835 . 500
chrXIII 284843 284844 . 180
chrXIII 284854 284855 . 120
chrXIII 284861 284862 . 220
chrXIII 284867 284868 . 220
chrXIII 284968 284969 . 280
chrXIII 284994 284995 . 120
chrXIII 285016 285017 . 120
chrXIII 285037 285038 . 580
chrXIII 285040 285041 . 220
chrXIII 285122 285123 . 160
chrXIII 285171 285172 . 220
chrXIII 285213 285214 . 140
chrXIII 285227 285228 . 280
chrXIII 285975 285976 . 880
chrXIII 285985 285986 . 280
chrXIII 285995 285996 . 260
chrXIII 285998 285999 . 120
chrXIII 286136 286137 . 260
chrXIII 286139 286140 . 200
chrXIII 286144 286145 . 1520
chrXIII 286148 286149 . 300
chrXIII 286150 286151 . 960
chrXIII 286267 286268 . 140
chrXIII 286290 286291 . 600
chrXIII 286301 286302 . 980
chrXIII 286367 286368 . 420
chrXIII 286393 286394 . 180
chrXIII 286460 286461 . 160
chrXIII 286468 286469 . 660
chrXIII 286485 286486 . 2560
chrXIII 286497 286498 . 2140
chrXIII 286505 286506 . 380
chrXIII 286510 286511 . 160
chrXIII 286513 286514 . 520
chrXIII 286526 286527 . 2180
chrXIII 286527 286528 . 640
chrXIII 286528 286529 . 120
chrXIII 286529 286530 . 2680
chrXIII 286543 286544 . 200
chrXIII 286550 286551 . 480
chrXIII 286562 286563 . 120
chrXIII 286573 286574 . 1180
chrXIII 286576 286577 . 120
chrXIII 286587 286588 . 1420
chrXIII 286635 286636 . 320
chrXIII 286700 286701 . 120
chrXIII 286703 286704 . 220
chrXIII 286711 286712 . 1120
chrXIII 286733 286734 . 440
chrXIII 286739 286740 . 1320
chrXIII 286791 286792 . 1560
chrXIII 286814 286815 . 1280
chrXIII 286828 286829 . 460
chrXIII 286831 286832 . 660
chrXIII 286840 286841 . 340
chrXIII 286868 286869 . 440
chrXIII 286868 286869 . 180
chrXIII 286869 286870 . 1720
chrXIII 286878 286879 . 240
chrXIII 286881 286882 . 1080
chrXIII 286882 286883 . 820
chrXIII 286907 286908 . 140
chrXIII 286934 286935 . 1200
chrXIII 286947 286948 . 3120
chrXIII 286958 286959 . 620
chrXIII 286982 286983 . 120
chrXIII 286987 286988 . 280
chrXIII 286992 286993 . 1120
chrXIII 287034 287035 . 160
chrXIII 287050 287051 . 1540
chrXIII 287058 287059 . 240
chrXIII 287092 287093 . 120
chrXIII 287096 287097 . 240
chrXIII 287097 287098 . 500
chrXIII 287151 287152 . 160
chrXIII 287157 287158 . 2740
chrXIII 287161 287162 . 1700
chrXIII 287197 287198 . 220
chrXIII 287205 287206 . 720
chrXIII 287211 287212 . 660
chrXIII 287223 287224 . 860
chrXIII 287227 287228 . 240
chrXIII 287242 287243 . 180
chrXIII 287327 287328 . 140
chrXIII 287336 287337 . 320
chrXIII 287353 287354 . 580
chrXIII 287383 287384 . 120
chrXIII 287391 287392 . 560
chrXIII 287401 287402 . 160
chrXIII 287457 287458 . 200
chrXIII 287480 287481 . 1120
chrXIII 287632 287633 . 380
chrXIII 287639 287640 . 400
chrXIII 287739 287740 . 200
chrXIII 287741 287742 . 760
chrXIII 287747 287748 . 1040
chrXIII 287752 287753 . 180
chrXIII 287808 287809 . 1940
chrXIII 287837 287838 . 120
chrXIII 287841 287842 . 180
chrXIII 287844 287845 . 120
chrXIII 287853 287854 . 560
chrXIII 287864 287865 . 660
chrXIII 287873 287874 . 780
chrXIII 287931 287932 . 380
chrXIII 287999 288000 . 120
chrXIII 288020 288021 . 120
chrXIII 288041 288042 . 220
chrXIII 288084 288085 . 200
chrXIII 288369 288370 . 260
chrXIII 288382 288383 . 120
chrXIII 288518 288519 . 120
chrXIII 288557 288558 . 200
chrXIII 288568 288569 . 300
chrXIII 288604 288605 . 180
chrXIII 288736 288737 . 360
chrXIII 288862 288863 . 2160
chrXIII 288871 288872 . 940
chrXIII 289058 289059 . 440
chrXIII 289173 289174 . 180
chrXIII 289243 289244 . 980
chrXIII 289303 289304 . 1040
chrXIII 289383 289384 . 560
chrXIII 289427 289428 . 180
chrXIII 289453 289454 . 1980
chrXIII 289507 289508 . 1660
chrXIII 289592 289593 . 900
chrXIII 289599 289600 . 480
chrXIII 289643 289644 . 1960
chrXIII 289744 289745 . 220
chrXIII 289772 289773 . 480
chrXIII 289792 289793 . 260
chrXIII 289808 289809 . 2740
chrXIII 289815 289816 . 160
chrXIII 289823 289824 . 880
chrXIII 289829 289830 . 180
chrXIII 289841 289842 . 640
chrXIII 289856 289857 . 440
chrXIII 289864 289865 . 500
chrXIII 289883 289884 . 5760
chrXIII 289890 289891 . 580
chrXIII 289894 289895 . 240
chrXIII 289925 289926 . 120
chrXIII 289939 289940 . 200
chrXIII 289942 289943 . 940
chrXIII 290102 290103 . 140
chrXIII 290124 290125 . 160
chrXIII 290202 290203 . 840
chrXIII 290247 290248 . 1140
chrXIII 290386 290387 . 480
chrXIII 290398 290399 . 440
chrXIII 290403 290404 . 180
chrXIII 290436 290437 . 180
chrXIII 290511 290512 . 880
chrXIII 290533 290534 . 1060
chrXIII 290551 290552 . 140
chrXIII 290562 290563 . 120
chrXIII 290697 290698 . 260
chrXIII 290739 290740 . 160
chrXIII 290829 290830 . 160
chrXIII 290909 290910 . 160
chrXIII 290913 290914 . 360
chrXIII 290918 290919 . 980
chrXIII 290921 290922 . 240
chrXIII 290924 290925 . 140
chrXIII 290939 290940 . 120
chrXIII 290939 290940 . 360
chrXIII 290947 290948 . 180
chrXIII 290952 290953 . 120
chrXIII 290959 290960 . 460
chrXIII 290960 290961 . 120
chrXIII 290967 290968 . 120
chrXIII 290970 290971 . 160
chrXIII 290975 290976 . 380
chrXIII 291004 291005 . 140
chrXIII 291019 291020 . 200
chrXIII 291031 291032 . 1400
chrXIII 291058 291059 . 1440
chrXIII 291102 291103 . 120
chrXIII 291116 291117 . 420
chrXIII 291122 291123 . 200
chrXIII 291133 291134 . 120
chrXIII 291164 291165 . 280
chrXIII 291173 291174 . 160
chrXIII 291178 291179 . 740
chrXIII 291188 291189 . 220
chrXIII 291223 291224 . 580
chrXIII 291327 291328 . 120
chrXIII 291467 291468 . 120
chrXIII 291599 291600 . 1240
chrXIII 291754 291755 . 3480
chrXIII 291770 291771 . 380
chrXIII 291785 291786 . 380
chrXIII 292133 292134 . 520
chrXIII 292671 292672 . 280
chrXIII 292818 292819 . 140
chrXIII 292870 292871 . 360
chrXIII 292986 292987 . 360
chrXIII 293045 293046 . 180
chrXIII 293094 293095 . 140
chrXIII 293348 293349 . 2200
chrXIII 293856 293857 . 360
chrXIII 293921 293922 . 360
chrXIII 294001 294002 . 1420
chrXIII 294002 294003 . 880
chrXIII 294011 294012 . 480
chrXIII 294041 294042 . 940
chrXIII 294213 294214 . 140
chrXIII 294451 294452 . 380
chrXIII 294480 294481 . 180
chrXIII 294584 294585 . 540
chrXIII 294608 294609 . 200
chrXIII 294618 294619 . 220
chrXIII 294779 294780 . 120
chrXIII 295116 295117 . 160
chrXIII 295130 295131 . 120
chrXIII 295131 295132 . 300
chrXIII 295138 295139 . 140
chrXIII 295144 295145 . 300
chrXIII 295171 295172 . 220
chrXIII 296668 296669 . 540
chrXIII 296817 296818 . 400
chrXIII 296823 296824 . 500
chrXIII 296830 296831 . 180
chrXIII 296849 296850 . 520
chrXIII 296856 296857 . 420
chrXIII 296859 296860 . 160
chrXIII 296864 296865 . 2380
chrXIII 296872 296873 . 240
chrXIII 296875 296876 . 160
chrXIII 296876 296877 . 460
chrXIII 296879 296880 . 140
chrXIII 296882 296883 . 1660
chrXIII 296884 296885 . 480
chrXIII 296886 296887 . 260
chrXIII 296888 296889 . 300
chrXIII 296890 296891 . 500
chrXIII 296910 296911 . 120
chrXIII 296936 296937 . 180
chrXIII 296946 296947 . 1040
chrXIII 296952 296953 . 320
chrXIII 297015 297016 . 360
chrXIII 297021 297022 . 380
chrXIII 297057 297058 . 160
chrXIII 297061 297062 . 240
chrXIII 297064 297065 . 1140
chrXIII 297068 297069 . 260
chrXIII 297072 297073 . 180
chrXIII 297078 297079 . 220
chrXIII 297093 297094 . 200
chrXIII 297104 297105 . 320
chrXIII 297483 297484 . 260
chrXIII 297494 297495 . 280
chrXIII 297502 297503 . 260
chrXIII 297562 297563 . 140
chrXIII 297756 297757 . 560
chrXIII 297775 297776 . 360
chrXIII 297795 297796 . 160
chrXIII 297855 297856 . 660
chrXIII 297899 297900 . 840
chrXIII 298077 298078 . 1480
chrXIII 298165 298166 . 440
chrXIII 298181 298182 . 440
chrXIII 298214 298215 . 580
chrXIII 298221 298222 . 120
chrXIII 298293 298294 . 1000
chrXIII 298334 298335 . 160
chrXIII 298345 298346 . 120
chrXIII 298352 298353 . 1860
chrXIII 298368 298369 . 240
chrXIII 298397 298398 . 860
chrXIII 298440 298441 . 140
chrXIII 298447 298448 . 580
chrXIII 298449 298450 . 380
chrXIII 298452 298453 . 600
chrXIII 298455 298456 . 500
chrXIII 298475 298476 . 940
chrXIII 298482 298483 . 120
chrXIII 298493 298494 . 220
chrXIII 298549 298550 . 240
chrXIII 298579 298580 . 220
chrXIII 298627 298628 . 1760
chrXIII 298643 298644 . 660
chrXIII 298667 298668 . 520
chrXIII 298684 298685 . 200
chrXIII 298687 298688 . 1240
chrXIII 298695 298696 . 140
chrXIII 298739 298740 . 1820
chrXIII 298745 298746 . 1540
chrXIII 298752 298753 . 520
chrXIII 298761 298762 . 1260
chrXIII 298765 298766 . 1020
chrXIII 298766 298767 . 720
chrXIII 298766 298767 . 1020
chrXIII 298767 298768 . 120
chrXIII 298767 298768 . 160
chrXIII 298770 298771 . 3620
chrXIII 298773 298774 . 240
chrXIII 298774 298775 . 1360
chrXIII 298776 298777 . 480
chrXIII 298777 298778 . 260
chrXIII 298780 298781 . 2580
chrXIII 298818 298819 . 3540
chrXIII 298830 298831 . 140
chrXIII 299862 299863 . 140
chrXIII 299979 299980 . 160
chrXIII 300092 300093 . 160
chrXIII 300166 300167 . 140
chrXIII 300366 300367 . 380
chrXIII 300447 300448 . 460
chrXIII 300489 300490 . 2260
chrXIII 300493 300494 . 360
chrXIII 300504 300505 . 140
chrXIII 300521 300522 . 940
chrXIII 300531 300532 . 200
chrXIII 300535 300536 . 1720
chrXIII 300541 300542 . 800
chrXIII 300546 300547 . 1460
chrXIII 300551 300552 . 240
chrXIII 300554 300555 . 180
chrXIII 300556 300557 . 120
chrXIII 300560 300561 . 360
chrXIII 300561 300562 . 120
chrXIII 300564 300565 . 220
chrXIII 300570 300571 . 400
chrXIII 300576 300577 . 740
chrXIII 300583 300584 . 440
chrXIII 300586 300587 . 1240
chrXIII 300601 300602 . 620
chrXIII 300624 300625 . 400
chrXIII 300640 300641 . 180
chrXIII 300643 300644 . 120
chrXIII 300644 300645 . 140
chrXIII 300646 300647 . 1340
chrXIII 300664 300665 . 140
chrXIII 300667 300668 . 120
chrXIII 300669 300670 . 120
chrXIII 300680 300681 . 820
chrXIII 300755 300756 . 840
chrXIII 300758 300759 . 180
chrXIII 300767 300768 . 480
chrXIII 300824 300825 . 160
chrXIII 300842 300843 . 900
chrXIII 300851 300852 . 160
chrXIII 300993 300994 . 640
chrXIII 301223 301224 . 720
chrXIII 301291 301292 . 760
chrXIII 301366 301367 . 180
chrXIII 301460 301461 . 140
chrXIII 302148 302149 . 240
chrXIII 302179 302180 . 360
chrXIII 302382 302383 . 120
chrXIII 302517 302518 . 160
chrXIII 302574 302575 . 120
chrXIII 302615 302616 . 620
chrXIII 302642 302643 . 1380
chrXIII 302645 302646 . 220
chrXIII 302671 302672 . 140
chrXIII 302673 302674 . 1160
chrXIII 302677 302678 . 460
chrXIII 302718 302719 . 1280
chrXIII 302754 302755 . 160
chrXIII 302759 302760 . 120
chrXIII 302766 302767 . 220
chrXIII 302777 302778 . 1360
chrXIII 302782 302783 . 280
chrXIII 302790 302791 . 780
chrXIII 302796 302797 . 320
chrXIII 302804 302805 . 160
chrXIII 302807 302808 . 280
chrXIII 302809 302810 . 180
chrXIII 302811 302812 . 600
chrXIII 302818 302819 . 120
chrXIII 302832 302833 . 520
chrXIII 302844 302845 . 200
chrXIII 302853 302854 . 340
chrXIII 302860 302861 . 2020
chrXIII 302869 302870 . 360
chrXIII 302872 302873 . 120
chrXIII 302877 302878 . 1140
chrXIII 302882 302883 . 1020
chrXIII 302913 302914 . 240
chrXIII 302924 302925 . 220
chrXIII 302979 302980 . 240
chrXIII 302984 302985 . 140
chrXIII 302987 302988 . 120
chrXIII 302990 302991 . 120
chrXIII 302991 302992 . 120
chrXIII 302991 302992 . 480
chrXIII 302995 302996 . 560
chrXIII 302997 302998 . 660
chrXIII 302998 302999 . 120
chrXIII 303002 303003 . 300
chrXIII 303031 303032 . 300
chrXIII 303059 303060 . 180
chrXIII 303067 303068 . 220
chrXIII 303071 303072 . 160
chrXIII 303077 303078 . 360
chrXIII 303089 303090 . 920
chrXIII 303089 303090 . 180
chrXIII 303096 303097 . 160
chrXIII 303100 303101 . 760
chrXIII 303113 303114 . 4820
chrXIII 303119 303120 . 120
chrXIII 303123 303124 . 180
chrXIII 303146 303147 . 120
chrXIII 303275 303276 . 580
chrXIII 303287 303288 . 820
chrXIII 303312 303313 . 220
chrXIII 303398 303399 . 780
chrXIII 303449 303450 . 120
chrXIII 303791 303792 . 120
chrXIII 303825 303826 . 200
chrXIII 303845 303846 . 200
chrXIII 303878 303879 . 160
chrXIII 303898 303899 . 360
chrXIII 303938 303939 . 820
chrXIII 304433 304434 . 760
chrXIII 304756 304757 . 400
chrXIII 304800 304801 . 300
chrXIII 305024 305025 . 120
chrXIII 305390 305391 . 160
chrXIII 305400 305401 . 180
chrXIII 305705 305706 . 140
chrXIII 305773 305774 . 460
chrXIII 305867 305868 . 300
chrXIII 305906 305907 . 160
chrXIII 305907 305908 . 740
chrXIII 305911 305912 . 220
chrXIII 305914 305915 . 160
chrXIII 305933 305934 . 380
chrXIII 305946 305947 . 260
chrXIII 305954 305955 . 260
chrXIII 305996 305997 . 1340
chrXIII 306005 306006 . 460
chrXIII 306012 306013 . 260
chrXIII 306021 306022 . 420
chrXIII 306027 306028 . 340
chrXIII 306047 306048 . 120
chrXIII 306053 306054 . 200
chrXIII 306059 306060 . 140
chrXIII 306063 306064 . 120
chrXIII 306069 306070 . 200
chrXIII 306085 306086 . 300
chrXIII 306089 306090 . 120
chrXIII 306095 306096 . 160
chrXIII 306105 306106 . 2140
chrXIII 306109 306110 . 140
chrXIII 306143 306144 . 720
chrXIII 306232 306233 . 120
chrXIII 306392 306393 . 180
chrXIII 306408 306409 . 200
chrXIII 306424 306425 . 140
chrXIII 306436 306437 . 1080
chrXIII 306446 306447 . 240
chrXIII 306456 306457 . 780
chrXIII 306466 306467 . 620
chrXIII 306469 306470 . 460
chrXIII 306473 306474 . 1180
chrXIII 306475 306476 . 120
chrXIII 306482 306483 . 360
chrXIII 306496 306497 . 120
chrXIII 306512 306513 . 260
chrXIII 306519 306520 . 600
chrXIII 306535 306536 . 140
chrXIII 306572 306573 . 180
chrXIII 306643 306644 . 180
chrXIII 306677 306678 . 780
chrXIII 306685 306686 . 1480
chrXIII 306693 306694 . 200
chrXIII 306705 306706 . 180
chrXIII 306713 306714 . 120
chrXIII 306719 306720 . 380
chrXIII 306759 306760 . 1160
chrXIII 306767 306768 . 480
chrXIII 306786 306787 . 180
chrXIII 306826 306827 . 340
chrXIII 306832 306833 . 240
chrXIII 306835 306836 . 780
chrXIII 306840 306841 . 340
chrXIII 306880 306881 . 160
chrXIII 306889 306890 . 380
chrXIII 306904 306905 . 180
chrXIII 306923 306924 . 580
chrXIII 306925 306926 . 540
chrXIII 306932 306933 . 220
chrXIII 306950 306951 . 140
chrXIII 306951 306952 . 140
chrXIII 306996 306997 . 520
chrXIII 307017 307018 . 200
chrXIII 307098 307099 . 180
chrXIII 307111 307112 . 160
chrXIII 307117 307118 . 360
chrXIII 307124 307125 . 540
chrXIII 307238 307239 . 240
chrXIII 307257 307258 . 3420
chrXIII 307280 307281 . 520
chrXIII 307287 307288 . 220
chrXIII 307293 307294 . 440
chrXIII 307296 307297 . 220
chrXIII 307350 307351 . 1260
chrXIII 307492 307493 . 160
chrXIII 307630 307631 . 500
chrXIII 307658 307659 . 1560
chrXIII 307701 307702 . 1200
chrXIII 308042 308043 . 140
chrXIII 308089 308090 . 1580
chrXIII 308167 308168 . 160
chrXIII 308273 308274 . 920
chrXIII 308326 308327 . 300
chrXIII 308336 308337 . 3940
chrXIII 308535 308536 . 1420
chrXIII 308553 308554 . 540
chrXIII 308561 308562 . 140
chrXIII 308798 308799 . 940
chrXIII 308806 308807 . 1220
chrXIII 308827 308828 . 400
chrXIII 308853 308854 . 480
chrXIII 308854 308855 . 220
chrXIII 308861 308862 . 240
chrXIII 308876 308877 . 2940
chrXIII 308884 308885 . 1660
chrXIII 308889 308890 . 160
chrXIII 308957 308958 . 120
chrXIII 308963 308964 . 520
chrXIII 309003 309004 . 1040
chrXIII 309005 309006 . 140
chrXIII 309009 309010 . 1140
chrXIII 309013 309014 . 680
chrXIII 309014 309015 . 520
chrXIII 309014 309015 . 120
chrXIII 309019 309020 . 560
chrXIII 309022 309023 . 820
chrXIII 309028 309029 . 300
chrXIII 309033 309034 . 740
chrXIII 309036 309037 . 140
chrXIII 309039 309040 . 380
chrXIII 309041 309042 . 1040
chrXIII 309043 309044 . 180
chrXIII 309048 309049 . 520
chrXIII 309058 309059 . 640
chrXIII 309067 309068 . 3680
chrXIII 309072 309073 . 160
chrXIII 309073 309074 . 220
chrXIII 309091 309092 . 120
chrXIII 309193 309194 . 160
chrXIII 309199 309200 . 300
chrXIII 309203 309204 . 1140
chrXIII 309213 309214 . 200
chrXIII 309214 309215 . 260
chrXIII 309223 309224 . 140
chrXIII 309227 309228 . 320
chrXIII 309230 309231 . 740
chrXIII 309234 309235 . 280
chrXIII 309249 309250 . 280
chrXIII 309253 309254 . 2500
chrXIII 309259 309260 . 260
chrXIII 309259 309260 . 360
chrXIII 309260 309261 . 180
chrXIII 309272 309273 . 280
chrXIII 309274 309275 . 520
chrXIII 309295 309296 . 160
chrXIII 309338 309339 . 160
chrXIII 309456 309457 . 3200
chrXIII 309503 309504 . 140
chrXIII 309556 309557 . 260
chrXIII 309562 309563 . 420
chrXIII 309565 309566 . 1700
chrXIII 309582 309583 . 520
chrXIII 309593 309594 . 740
chrXIII 309604 309605 . 320
chrXIII 309634 309635 . 2300
chrXIII 309636 309637 . 2420
chrXIII 309636 309637 . 160
chrXIII 309639 309640 . 740
chrXIII 309644 309645 . 1160
chrXIII 309648 309649 . 320
chrXIII 309650 309651 . 540
chrXIII 309655 309656 . 3960
chrXIII 309658 309659 . 140
chrXIII 309660 309661 . 1100
chrXIII 309661 309662 . 760
chrXIII 309663 309664 . 1780
chrXIII 309669 309670 . 1060
chrXIII 309676 309677 . 1160
chrXIII 309678 309679 . 120
chrXIII 309770 309771 . 1060
chrXIII 309868 309869 . 1340
chrXIII 309880 309881 . 120
chrXIII 309893 309894 . 140
chrXIII 309901 309902 . 220
chrXIII 309935 309936 . 1500
chrXIII 309992 309993 . 120
chrXIII 310010 310011 . 320
chrXIII 310053 310054 . 1520
chrXIII 310059 310060 . 260
chrXIII 310131 310132 . 220
chrXIII 310169 310170 . 680
chrXIII 310215 310216 . 120
chrXIII 310282 310283 . 200
chrXIII 310286 310287 . 220
chrXIII 310287 310288 . 1180
chrXIII 310314 310315 . 200
chrXIII 310340 310341 . 700
chrXIII 310380 310381 . 420
chrXIII 310593 310594 . 120
chrXIII 310864 310865 . 260
chrXIII 311027 311028 . 820
chrXIII 311088 311089 . 240
chrXIII 311213 311214 . 340
chrXIII 311367 311368 . 140
chrXIII 311368 311369 . 500
chrXIII 311371 311372 . 720
chrXIII 311573 311574 . 220
chrXIII 311700 311701 . 160
chrXIII 311773 311774 . 120
chrXIII 311885 311886 . 280
chrXIII 311944 311945 . 340
chrXIII 312005 312006 . 380
chrXIII 312008 312009 . 120
chrXIII 312037 312038 . 180
chrXIII 312063 312064 . 140
chrXIII 312076 312077 . 180
chrXIII 312080 312081 . 300
chrXIII 312086 312087 . 620
chrXIII 312102 312103 . 640
chrXIII 312109 312110 . 140
chrXIII 312113 312114 . 1660
chrXIII 312123 312124 . 1300
chrXIII 312123 312124 . 120
chrXIII 312130 312131 . 240
chrXIII 312186 312187 . 500
chrXIII 312190 312191 . 1040
chrXIII 312193 312194 . 120
chrXIII 312194 312195 . 160
chrXIII 312194 312195 . 340
chrXIII 312208 312209 . 300
chrXIII 312219 312220 . 1260
chrXIII 312227 312228 . 320
chrXIII 312373 312374 . 420
chrXIII 313337 313338 . 260
chrXIII 313959 313960 . 120
chrXIII 314116 314117 . 640
chrXIII 314146 314147 . 200
chrXIII 314372 314373 . 260
chrXIII 314437 314438 . 500
chrXIII 314557 314558 . 120
chrXIII 314600 314601 . 120
chrXIII 314756 314757 . 1200
chrXIII 314768 314769 . 1020
chrXIII 315093 315094 . 700
chrXIII 315112 315113 . 160
chrXIII 315117 315118 . 160
chrXIII 315133 315134 . 320
chrXIII 315138 315139 . 3380
chrXIII 315146 315147 . 600
chrXIII 315148 315149 . 380
chrXIII 315184 315185 . 1060
chrXIII 315213 315214 . 1640
chrXIII 315231 315232 . 160
chrXIII 315356 315357 . 340
chrXIII 315372 315373 . 120
chrXIII 315375 315376 . 640
chrXIII 315379 315380 . 260
chrXIII 315394 315395 . 120
chrXIII 315533 315534 . 1620
chrXIII 315562 315563 . 200
chrXIII 315694 315695 . 1220
chrXIII 315701 315702 . 220
chrXIII 315850 315851 . 1060
chrXIII 316184 316185 . 120
chrXIII 316247 316248 . 140
chrXIII 316376 316377 . 180
chrXIII 316388 316389 . 120
chrXIII 316469 316470 . 240
chrXIII 316541 316542 . 180
chrXIII 316557 316558 . 200
chrXIII 316585 316586 . 220
chrXIII 316601 316602 . 200
chrXIII 316749 316750 . 160
chrXIII 316859 316860 . 2360
chrXIII 316872 316873 . 700
chrXIII 316879 316880 . 120
chrXIII 316899 316900 . 120
chrXIII 316902 316903 . 380
chrXIII 316959 316960 . 600
chrXIII 317186 317187 . 120
chrXIII 317350 317351 . 300
chrXIII 317414 317415 . 360
chrXIII 317438 317439 . 240
chrXIII 317446 317447 . 340
chrXIII 317467 317468 . 520
chrXIII 317477 317478 . 120
chrXIII 317496 317497 . 820
chrXIII 317623 317624 . 260
chrXIII 318495 318496 . 140
chrXIII 318498 318499 . 800
chrXIII 318513 318514 . 120
chrXIII 318525 318526 . 1160
chrXIII 318543 318544 . 300
chrXIII 318561 318562 . 580
chrXIII 318568 318569 . 280
chrXIII 318569 318570 . 140
chrXIII 318573 318574 . 2520
chrXIII 318576 318577 . 220
chrXIII 318582 318583 . 180
chrXIII 318583 318584 . 1000
chrXIII 318589 318590 . 140
chrXIII 318592 318593 . 660
chrXIII 318600 318601 . 560
chrXIII 318936 318937 . 120
chrXIII 319448 319449 . 120
chrXIII 319882 319883 . 320
chrXIII 319899 319900 . 180
chrXIII 320069 320070 . 1700
chrXIII 320376 320377 . 760
chrXIII 320401 320402 . 1180
chrXIII 320430 320431 . 320
chrXIII 320554 320555 . 320
chrXIII 320557 320558 . 120
chrXIII 320581 320582 . 200
chrXIII 320599 320600 . 440
chrXIII 320609 320610 . 160
chrXIII 320622 320623 . 580
chrXIII 320732 320733 . 640
chrXIII 320749 320750 . 1920
chrXIII 320762 320763 . 860
chrXIII 320892 320893 . 3260
chrXIII 320927 320928 . 1020
chrXIII 320937 320938 . 1060
chrXIII 321089 321090 . 200
chrXIII 321092 321093 . 160
chrXIII 321103 321104 . 540
chrXIII 321119 321120 . 280
chrXIII 321121 321122 . 720
chrXIII 321438 321439 . 140
chrXIII 321448 321449 . 1000
chrXIII 321454 321455 . 160
chrXIII 321528 321529 . 460
chrXIII 321733 321734 . 140
chrXIII 321749 321750 . 200
chrXIII 321754 321755 . 440
chrXIII 321757 321758 . 120
chrXIII 321761 321762 . 180
chrXIII 321763 321764 . 140
chrXIII 321769 321770 . 220
chrXIII 321811 321812 . 120
chrXIII 321831 321832 . 220
chrXIII 321863 321864 . 120
chrXIII 321867 321868 . 160
chrXIII 321886 321887 . 120
chrXIII 322041 322042 . 640
chrXIII 322053 322054 . 600
chrXIII 322145 322146 . 1000
chrXIII 322176 322177 . 300
chrXIII 322370 322371 . 120
chrXIII 322549 322550 . 180
chrXIII 322590 322591 . 360
chrXIII 322650 322651 . 540
chrXIII 322820 322821 . 160
chrXIII 323019 323020 . 420
chrXIII 323110 323111 . 180
chrXIII 323179 323180 . 160
chrXIII 323193 323194 . 140
chrXIII 323198 323199 . 1960
chrXIII 323203 323204 . 160
chrXIII 323237 323238 . 340
chrXIII 323241 323242 . 160
chrXIII 323282 323283 . 1240
chrXIII 323380 323381 . 140
chrXIII 323472 323473 . 140
chrXIII 323490 323491 . 680
chrXIII 323559 323560 . 540
chrXIII 323720 323721 . 1380
chrXIII 323724 323725 . 200
chrXIII 323777 323778 . 900
chrXIII 323858 323859 . 200
chrXIII 324438 324439 . 140
chrXIII 324479 324480 . 160
chrXIII 324494 324495 . 120
chrXIII 324917 324918 . 160
chrXIII 324955 324956 . 120
chrXIII 325169 325170 . 260
chrXIII 325282 325283 . 140
chrXIII 325323 325324 . 240
chrXIII 325442 325443 . 220
chrXIII 325455 325456 . 120
chrXIII 325462 325463 . 200
chrXIII 325478 325479 . 2540
chrXIII 325612 325613 . 220
chrXIII 325620 325621 . 240
chrXIII 325630 325631 . 300
chrXIII 325645 325646 . 240
chrXIII 325661 325662 . 500
chrXIII 325703 325704 . 480
chrXIII 325707 325708 . 520
chrXIII 325709 325710 . 180
chrXIII 325713 325714 . 300
chrXIII 325716 325717 . 140
chrXIII 325719 325720 . 240
chrXIII 325725 325726 . 180
chrXIII 325734 325735 . 400
chrXIII 325736 325737 . 480
chrXIII 325739 325740 . 280
chrXIII 325754 325755 . 1140
chrXIII 325767 325768 . 120
chrXIII 325769 325770 . 160
chrXIII 325925 325926 . 120
chrXIII 325939 325940 . 140
chrXIII 326072 326073 . 180
chrXIII 326404 326405 . 200
chrXIII 326451 326452 . 480
chrXIII 326880 326881 . 2780
chrXIII 327011 327012 . 700
chrXIII 327151 327152 . 180
chrXIII 327159 327160 . 240
chrXIII 327173 327174 . 120
chrXIII 327200 327201 . 360
chrXIII 327326 327327 . 2580
chrXIII 327334 327335 . 420
chrXIII 327369 327370 . 480
chrXIII 327380 327381 . 140
chrXIII 327422 327423 . 320
chrXIII 327434 327435 . 140
chrXIII 327437 327438 . 480
chrXIII 329644 329645 . 140
chrXIII 330300 330301 . 240
chrXIII 330301 330302 . 700
chrXIII 330313 330314 . 540
chrXIII 330341 330342 . 320
chrXIII 330352 330353 . 120
chrXIII 330361 330362 . 180
chrXIII 330386 330387 . 120
chrXIII 330386 330387 . 160
chrXIII 330388 330389 . 740
chrXIII 330403 330404 . 720
chrXIII 330407 330408 . 280
chrXIII 330415 330416 . 640
chrXIII 330539 330540 . 4240
chrXIII 330561 330562 . 120
chrXIII 330562 330563 . 240
chrXIII 330725 330726 . 120
chrXIII 330727 330728 . 340
chrXIII 330912 330913 . 140
chrXIII 330922 330923 . 120
chrXIII 331123 331124 . 400
chrXIII 331379 331380 . 140
chrXIII 331411 331412 . 120
chrXIII 331545 331546 . 1440
chrXIII 331644 331645 . 620
chrXIII 331812 331813 . 1200
chrXIII 332001 332002 . 120
chrXIII 332292 332293 . 540
chrXIII 333180 333181 . 400
chrXIII 333228 333229 . 360
chrXIII 333385 333386 . 160
chrXIII 333657 333658 . 1980
chrXIII 333808 333809 . 820
chrXIII 334203 334204 . 260
chrXIII 334765 334766 . 220
chrXIII 334863 334864 . 180
chrXIII 334886 334887 . 120
chrXIII 334888 334889 . 400
chrXIII 334894 334895 . 560
chrXIII 334914 334915 . 120
chrXIII 334928 334929 . 140
chrXIII 334928 334929 . 2060
chrXIII 334937 334938 . 220
chrXIII 334938 334939 . 380
chrXIII 334954 334955 . 380
chrXIII 334964 334965 . 160
chrXIII 334965 334966 . 240
chrXIII 334966 334967 . 200
chrXIII 334977 334978 . 120
chrXIII 334992 334993 . 120
chrXIII 334999 335000 . 160
chrXIII 335000 335001 . 140
chrXIII 335002 335003 . 380
chrXIII 335062 335063 . 220
chrXIII 335067 335068 . 600
chrXIII 335120 335121 . 720
chrXIII 335440 335441 . 420
chrXIII 335447 335448 . 900
chrXIII 335460 335461 . 120
chrXIII 336058 336059 . 120
chrXIII 336316 336317 . 120
chrXIII 336359 336360 . 540
chrXIII 336366 336367 . 4700
chrXIII 336384 336385 . 1280
chrXIII 336482 336483 . 480
chrXIII 336901 336902 . 120
chrXIII 337007 337008 . 240
chrXIII 337292 337293 . 740
chrXIII 337410 337411 . 400
chrXIII 337414 337415 . 120
chrXIII 337569 337570 . 200
chrXIII 337594 337595 . 140
chrXIII 337603 337604 . 160
chrXIII 337625 337626 . 160
chrXIII 337636 337637 . 120
chrXIII 337658 337659 . 280
chrXIII 337666 337667 . 160
chrXIII 337669 337670 . 120
chrXIII 337670 337671 . 140
chrXIII 337675 337676 . 180
chrXIII 337696 337697 . 560
chrXIII 337718 337719 . 160
chrXIII 339346 339347 . 260
chrXIII 339357 339358 . 260
chrXIII 339462 339463 . 400
chrXIII 339525 339526 . 120
chrXIII 339564 339565 . 1340
chrXIII 339704 339705 . 480
chrXIII 339707 339708 . 600
chrXIII 339767 339768 . 140
chrXIII 340118 340119 . 120
chrXIII 340124 340125 . 460
chrXIII 340355 340356 . 240
chrXIII 340397 340398 . 720
chrXIII 340405 340406 . 560
chrXIII 340419 340420 . 240
chrXIII 340566 340567 . 580
chrXIII 340579 340580 . 200
chrXIII 340584 340585 . 720
chrXIII 340781 340782 . 420
chrXIII 340790 340791 . 220
chrXIII 340795 340796 . 320
chrXIII 340954 340955 . 140
chrXIII 340959 340960 . 360
chrXIII 340964 340965 . 2120
chrXIII 340968 340969 . 160
chrXIII 340979 340980 . 420
chrXIII 340993 340994 . 120
chrXIII 340998 340999 . 160
chrXIII 341000 341001 . 420
chrXIII 341034 341035 . 440
chrXIII 341059 341060 . 1980
chrXIII 341059 341060 . 620
chrXIII 341060 341061 . 120
chrXIII 341060 341061 . 120
chrXIII 341061 341062 . 120
chrXIII 341061 341062 . 120
chrXIII 341070 341071 . 1940
chrXIII 341074 341075 . 120
chrXIII 341081 341082 . 120
chrXIII 341082 341083 . 140
chrXIII 341082 341083 . 220
chrXIII 341106 341107 . 1200
chrXIII 341251 341252 . 480
chrXIII 341258 341259 . 180
chrXIII 341420 341421 . 260
chrXIII 341461 341462 . 180
chrXIII 341501 341502 . 360
chrXIII 341542 341543 . 380
chrXIII 341581 341582 . 120
chrXIII 342190 342191 . 140
chrXIII 342694 342695 . 400
chrXIII 343253 343254 . 640
chrXIII 343438 343439 . 540
chrXIII 343617 343618 . 160
chrXIII 343624 343625 . 700
chrXIII 343637 343638 . 140
chrXIII 343645 343646 . 780
chrXIII 343657 343658 . 820
chrXIII 343665 343666 . 160
chrXIII 343697 343698 . 120
chrXIII 343705 343706 . 2220
chrXIII 343718 343719 . 240
chrXIII 343831 343832 . 220
chrXIII 343853 343854 . 120
chrXIII 343866 343867 . 360
chrXIII 343889 343890 . 240
chrXIII 344017 344018 . 120
chrXIII 344021 344022 . 120
chrXIII 344232 344233 . 540
chrXIII 344236 344237 . 380
chrXIII 344246 344247 . 220
chrXIII 344438 344439 . 300
chrXIII 344463 344464 . 140
chrXIII 344614 344615 . 200
chrXIII 344735 344736 . 3080
chrXIII 344739 344740 . 160
chrXIII 344802 344803 . 160
chrXIII 344832 344833 . 120
chrXIII 344884 344885 . 740
chrXIII 344976 344977 . 360
chrXIII 345021 345022 . 700
chrXIII 345230 345231 . 180
chrXIII 345246 345247 . 340
chrXIII 345253 345254 . 320
chrXIII 345489 345490 . 680
chrXIII 345542 345543 . 500
chrXIII 346379 346380 . 200
chrXIII 346780 346781 . 140
chrXIII 346841 346842 . 120
chrXIII 346851 346852 . 380
chrXIII 346991 346992 . 180
chrXIII 347014 347015 . 140
chrXIII 347017 347018 . 300
chrXIII 347025 347026 . 140
chrXIII 347039 347040 . 400
chrXIII 347070 347071 . 760
chrXIII 347079 347080 . 180
chrXIII 347092 347093 . 440
chrXIII 347112 347113 . 200
chrXIII 347120 347121 . 140
chrXIII 347125 347126 . 160
chrXIII 347128 347129 . 180
chrXIII 347163 347164 . 640
chrXIII 347191 347192 . 120
chrXIII 347192 347193 . 520
chrXIII 347203 347204 . 1520
chrXIII 347213 347214 . 380
chrXIII 347221 347222 . 120
chrXIII 347269 347270 . 540
chrXIII 347276 347277 . 280
chrXIII 347296 347297 . 360
chrXIII 347302 347303 . 200
chrXIII 347372 347373 . 1760
chrXIII 347383 347384 . 1020
chrXIII 347399 347400 . 280
chrXIII 347400 347401 . 120
chrXIII 347417 347418 . 300
chrXIII 347464 347465 . 1340
chrXIII 347472 347473 . 300
chrXIII 347516 347517 . 120
chrXIII 347590 347591 . 180
chrXIII 348314 348315 . 160
chrXIII 348342 348343 . 120
chrXIII 348352 348353 . 640
chrXIII 348363 348364 . 680
chrXIII 348374 348375 . 160
chrXIII 348399 348400 . 180
chrXIII 348407 348408 . 1760
chrXIII 348413 348414 . 240
chrXIII 348416 348417 . 260
chrXIII 348462 348463 . 400
chrXIII 348602 348603 . 140
chrXIII 348640 348641 . 240
chrXIII 349305 349306 . 420
chrXIII 349321 349322 . 560
chrXIII 349329 349330 . 1280
chrXIII 349478 349479 . 360
chrXIII 349569 349570 . 360
chrXIII 349666 349667 . 160
chrXIII 349679 349680 . 240
chrXIII 349704 349705 . 200
chrXIII 349712 349713 . 240
chrXIII 349749 349750 . 180
chrXIII 349882 349883 . 120
chrXIII 349923 349924 . 160
chrXIII 349924 349925 . 180
chrXIII 349927 349928 . 260
chrXIII 349934 349935 . 1120
chrXIII 349936 349937 . 620
chrXIII 349963 349964 . 540
chrXIII 349964 349965 . 280
chrXIII 349971 349972 . 800
chrXIII 350012 350013 . 120
chrXIII 350032 350033 . 220
chrXIII 350035 350036 . 1180
chrXIII 350035 350036 . 160
chrXIII 350051 350052 . 360
chrXIII 350062 350063 . 120
chrXIII 350063 350064 . 280
chrXIII 350092 350093 . 320
chrXIII 350174 350175 . 1060
chrXIII 350186 350187 . 120
chrXIII 350189 350190 . 440
chrXIII 350191 350192 . 260
chrXIII 350194 350195 . 400
chrXIII 350206 350207 . 300
chrXIII 350242 350243 . 2180
chrXIII 350262 350263 . 960
chrXIII 350402 350403 . 260
chrXIII 350437 350438 . 280
chrXIII 350454 350455 . 920
chrXIII 350575 350576 . 320
chrXIII 350612 350613 . 1780
chrXIII 350658 350659 . 340
chrXIII 350795 350796 . 140
chrXIII 350818 350819 . 200
chrXIII 350890 350891 . 180
chrXIII 351169 351170 . 1440
chrXIII 351222 351223 . 120
chrXIII 351410 351411 . 120
chrXIII 351722 351723 . 860
chrXIII 351875 351876 . 300
chrXIII 351972 351973 . 140
chrXIII 352038 352039 . 2060
chrXIII 352166 352167 . 260
chrXIII 352172 352173 . 120
chrXIII 352178 352179 . 640
chrXIII 352193 352194 . 360
chrXIII 352212 352213 . 460
chrXIII 352330 352331 . 120
chrXIII 352334 352335 . 540
chrXIII 352386 352387 . 200
chrXIII 352390 352391 . 360
chrXIII 352398 352399 . 300
chrXIII 352413 352414 . 840
chrXIII 352420 352421 . 2400
chrXIII 352421 352422 . 180
chrXIII 352421 352422 . 1200
chrXIII 352422 352423 . 420
chrXIII 352422 352423 . 180
chrXIII 352427 352428 . 440
chrXIII 352429 352430 . 2560
chrXIII 352433 352434 . 200
chrXIII 352433 352434 . 520
chrXIII 352435 352436 . 120
chrXIII 352435 352436 . 280
chrXIII 352440 352441 . 600
chrXIII 352440 352441 . 540
chrXIII 352444 352445 . 400
chrXIII 352447 352448 . 360
chrXIII 352452 352453 . 240
chrXIII 352457 352458 . 460
chrXIII 352461 352462 . 220
chrXIII 352479 352480 . 780
chrXIII 352483 352484 . 120
chrXIII 352484 352485 . 120
chrXIII 352484 352485 . 3360
chrXIII 352494 352495 . 2660
chrXIII 352498 352499 . 160
chrXIII 352508 352509 . 280
chrXIII 352513 352514 . 460
chrXIII 352516 352517 . 240
chrXIII 352525 352526 . 120
chrXIII 352625 352626 . 120
chrXIII 352642 352643 . 460
chrXIII 352671 352672 . 300
chrXIII 352817 352818 . 580
chrXIII 352822 352823 . 1080
chrXIII 352894 352895 . 300
chrXIII 352912 352913 . 140
chrXIII 352917 352918 . 1060
chrXIII 352949 352950 . 140
chrXIII 352987 352988 . 120
chrXIII 353002 353003 . 360
chrXIII 353007 353008 . 1740
chrXIII 353010 353011 . 260
chrXIII 353017 353018 . 680
chrXIII 353018 353019 . 580
chrXIII 353019 353020 . 120
chrXIII 353035 353036 . 2160
chrXIII 353040 353041 . 220
chrXIII 353046 353047 . 120
chrXIII 353066 353067 . 140
chrXIII 353071 353072 . 520
chrXIII 353075 353076 . 140
chrXIII 353083 353084 . 120
chrXIII 353083 353084 . 180
chrXIII 353090 353091 . 380
chrXIII 353095 353096 . 2780
chrXIII 353095 353096 . 260
chrXIII 353096 353097 . 140
chrXIII 353117 353118 . 500
chrXIII 353123 353124 . 520
chrXIII 353132 353133 . 1320
chrXIII 353146 353147 . 120
chrXIII 353161 353162 . 120
chrXIII 353178 353179 . 440
chrXIII 353180 353181 . 120
chrXIII 353200 353201 . 240
chrXIII 353206 353207 . 560
chrXIII 353219 353220 . 440
chrXIII 353227 353228 . 380
chrXIII 353239 353240 . 2900
chrXIII 353298 353299 . 600
chrXIII 353320 353321 . 420
chrXIII 353325 353326 . 120
chrXIII 353329 353330 . 120
chrXIII 353339 353340 . 120
chrXIII 353349 353350 . 220
chrXIII 353364 353365 . 3120
chrXIII 353373 353374 . 120
chrXIII 353375 353376 . 180
chrXIII 353381 353382 . 500
chrXIII 353388 353389 . 120
chrXIII 353403 353404 . 720
chrXIII 353405 353406 . 120
chrXIII 353405 353406 . 120
chrXIII 353419 353420 . 240
chrXIII 353424 353425 . 200
chrXIII 353427 353428 . 400
chrXIII 353429 353430 . 180
chrXIII 353429 353430 . 120
chrXIII 353432 353433 . 260
chrXIII 353452 353453 . 160
chrXIII 353479 353480 . 140
chrXIII 353535 353536 . 160
chrXIII 353542 353543 . 260
chrXIII 353555 353556 . 160
chrXIII 353559 353560 . 140
chrXIII 353589 353590 . 340
chrXIII 353610 353611 . 220
chrXIII 353738 353739 . 120
chrXIII 353746 353747 . 700
chrXIII 353851 353852 . 3020
chrXIII 354159 354160 . 960
chrXIII 354165 354166 . 520
chrXIII 354284 354285 . 480
chrXIII 354414 354415 . 180
chrXIII 354650 354651 . 120
chrXIII 354837 354838 . 140
chrXIII 354991 354992 . 140
chrXIII 355006 355007 . 140
chrXIII 355126 355127 . 320
chrXIII 355160 355161 . 520
chrXIII 355172 355173 . 800
chrXIII 355199 355200 . 280
chrXIII 355204 355205 . 120
chrXIII 355246 355247 . 220
chrXIII 355254 355255 . 1320
chrXIII 355257 355258 . 240
chrXIII 355263 355264 . 460
chrXIII 355285 355286 . 380
chrXIII 355327 355328 . 160
chrXIII 355334 355335 . 1260
chrXIII 355334 355335 . 520
chrXIII 355362 355363 . 780
chrXIII 355512 355513 . 120
chrXIII 355811 355812 . 360
chrXIII 356002 356003 . 160
chrXIII 356017 356018 . 200
chrXIII 356048 356049 . 980
chrXIII 356530 356531 . 220
chrXIII 356540 356541 . 860
chrXIII 356706 356707 . 2680
chrXIII 356880 356881 . 240
chrXIII 356950 356951 . 160
chrXIII 357055 357056 . 280
chrXIII 358276 358277 . 120
chrXIII 358941 358942 . 160
chrXIII 358968 358969 . 140
chrXIII 361580 361581 . 120
chrXIII 361624 361625 . 240
chrXIII 361695 361696 . 300
chrXIII 362006 362007 . 140
chrXIII 362011 362012 . 480
chrXIII 362021 362022 . 1600
chrXIII 362056 362057 . 240
chrXIII 362059 362060 . 120
chrXIII 362065 362066 . 160
chrXIII 362068 362069 . 1480
chrXIII 362073 362074 . 380
chrXIII 362109 362110 . 280
chrXIII 362434 362435 . 1240
chrXIII 362527 362528 . 640
chrXIII 362939 362940 . 680
chrXIII 362961 362962 . 720
chrXIII 362962 362963 . 160
chrXIII 362985 362986 . 860
chrXIII 362991 362992 . 120
chrXIII 362998 362999 . 1520
chrXIII 363083 363084 . 880
chrXIII 363085 363086 . 140
chrXIII 363094 363095 . 640
chrXIII 363159 363160 . 1600
chrXIII 363172 363173 . 320
chrXIII 363180 363181 . 380
chrXIII 363187 363188 . 320
chrXIII 363207 363208 . 300
chrXIII 363221 363222 . 220
chrXIII 363224 363225 . 300
chrXIII 363364 363365 . 320
chrXIII 363372 363373 . 420
chrXIII 363407 363408 . 2560
chrXIII 363515 363516 . 140
chrXIII 363523 363524 . 380
chrXIII 363679 363680 . 220
chrXIII 363790 363791 . 160
chrXIII 363828 363829 . 420
chrXIII 363850 363851 . 500
chrXIII 363930 363931 . 160
chrXIII 363948 363949 . 120
chrXIII 364476 364477 . 180
chrXIII 366612 366613 . 140
chrXIII 366819 366820 . 760
chrXIII 366827 366828 . 300
chrXIII 366846 366847 . 140
chrXIII 366850 366851 . 340
chrXIII 366895 366896 . 880
chrXIII 366905 366906 . 120
chrXIII 366919 366920 . 300
chrXIII 366924 366925 . 120
chrXIII 367492 367493 . 120
chrXIII 367647 367648 . 260
chrXIII 367783 367784 . 120
chrXIII 367833 367834 . 460
chrXIII 367949 367950 . 160
chrXIII 367997 367998 . 180
chrXIII 368009 368010 . 120
chrXIII 368097 368098 . 260
chrXIII 370523 370524 . 260
chrXIII 370611 370612 . 440
chrXIII 370659 370660 . 160
chrXIII 370687 370688 . 700
chrXIII 370725 370726 . 140
chrXIII 370729 370730 . 140
chrXIII 370749 370750 . 140
chrXIII 370976 370977 . 260
chrXIII 371036 371037 . 140
chrXIII 371164 371165 . 140
chrXIII 371185 371186 . 120
chrXIII 371214 371215 . 880
chrXIII 371251 371252 . 980
chrXIII 371279 371280 . 840
chrXIII 371348 371349 . 120
chrXIII 371368 371369 . 140
chrXIII 371454 371455 . 120
chrXIII 371558 371559 . 200
chrXIII 371564 371565 . 180
chrXIII 371749 371750 . 240
chrXIII 371762 371763 . 480
chrXIII 371990 371991 . 680
chrXIII 372046 372047 . 120
chrXIII 372074 372075 . 140
chrXIII 372235 372236 . 400
chrXIII 372238 372239 . 120
chrXIII 372300 372301 . 920
chrXIII 372378 372379 . 1300
chrXIII 372388 372389 . 160
chrXIII 372399 372400 . 200
chrXIII 372428 372429 . 1060
chrXIII 372595 372596 . 240
chrXIII 372608 372609 . 300
chrXIII 372616 372617 . 1120
chrXIII 372646 372647 . 820
chrXIII 372763 372764 . 220
chrXIII 378655 378656 . 340
chrXIII 378832 378833 . 140
chrXIII 379048 379049 . 280
chrXIII 379162 379163 . 760
chrXIII 379170 379171 . 480
chrXIII 379172 379173 . 120
chrXIII 379177 379178 . 1020
chrXIII 379216 379217 . 720
chrXIII 379227 379228 . 120
chrXIII 379234 379235 . 120
chrXIII 379238 379239 . 220
chrXIII 379244 379245 . 340
chrXIII 379263 379264 . 180
chrXIII 379345 379346 . 340
chrXIII 379353 379354 . 180
chrXIII 379355 379356 . 280
chrXIII 379358 379359 . 200
chrXIII 379398 379399 . 160
chrXIII 379472 379473 . 620
chrXIII 379474 379475 . 320
chrXIII 379477 379478 . 800
chrXIII 379483 379484 . 1940
chrXIII 379484 379485 . 140
chrXIII 379493 379494 . 120
chrXIII 379505 379506 . 540
chrXIII 379531 379532 . 440
chrXIII 379554 379555 . 1460
chrXIII 380269 380270 . 120
chrXIII 380285 380286 . 120
chrXIII 380523 380524 . 280
chrXIII 380663 380664 . 200
chrXIII 380890 380891 . 220
chrXIII 380977 380978 . 2380
chrXIII 381231 381232 . 220
chrXIII 381815 381816 . 160
chrXIII 382293 382294 . 140
chrXIII 382435 382436 . 1100
chrXIII 382466 382467 . 580
chrXIII 382470 382471 . 420
chrXIII 382942 382943 . 140
chrXIII 382948 382949 . 360
chrXIII 382966 382967 . 140
chrXIII 382998 382999 . 180
chrXIII 383018 383019 . 240
chrXIII 383029 383030 . 300
chrXIII 383032 383033 . 1100
chrXIII 383051 383052 . 520
chrXIII 383054 383055 . 200
chrXIII 383058 383059 . 1560
chrXIII 383068 383069 . 420
chrXIII 383070 383071 . 140
chrXIII 383072 383073 . 560
chrXIII 383077 383078 . 640
chrXIII 383092 383093 . 200
chrXIII 383104 383105 . 120
chrXIII 383237 383238 . 980
chrXIII 383245 383246 . 360
chrXIII 383255 383256 . 1440
chrXIII 383264 383265 . 460
chrXIII 383555 383556 . 120
chrXIII 383728 383729 . 240
chrXIII 383947 383948 . 120
chrXIII 384000 384001 . 140
chrXIII 384064 384065 . 500
chrXIII 384175 384176 . 120
chrXIII 384257 384258 . 120
chrXIII 384263 384264 . 300
chrXIII 384402 384403 . 2560
chrXIII 384533 384534 . 460
chrXIII 384569 384570 . 540
chrXIII 384580 384581 . 180
chrXIII 384689 384690 . 620
chrXIII 384833 384834 . 140
chrXIII 384878 384879 . 340
chrXIII 385512 385513 . 1020
chrXIII 385617 385618 . 140
chrXIII 385794 385795 . 120
chrXIII 385822 385823 . 260
chrXIII 385879 385880 . 360
chrXIII 385966 385967 . 480
chrXIII 385996 385997 . 420
chrXIII 386002 386003 . 360
chrXIII 386097 386098 . 220
chrXIII 386133 386134 . 260
chrXIII 386154 386155 . 140
chrXIII 386184 386185 . 120
chrXIII 386198 386199 . 120
chrXIII 386362 386363 . 140
chrXIII 386383 386384 . 540
chrXIII 386534 386535 . 480
chrXIII 386706 386707 . 1640
chrXIII 386723 386724 . 2420
chrXIII 386777 386778 . 200
chrXIII 386915 386916 . 620
chrXIII 386946 386947 . 1500
chrXIII 386953 386954 . 340
chrXIII 387116 387117 . 120
chrXIII 387124 387125 . 120
chrXIII 387142 387143 . 140
chrXIII 387152 387153 . 120
chrXIII 387155 387156 . 120
chrXIII 387160 387161 . 240
chrXIII 387173 387174 . 460
chrXIII 387176 387177 . 580
chrXIII 387190 387191 . 300
chrXIII 387197 387198 . 140
chrXIII 387410 387411 . 2280
chrXIII 387598 387599 . 500
chrXIII 387609 387610 . 1620
chrXIII 387666 387667 . 140
chrXIII 387765 387766 . 300
chrXIII 387791 387792 . 360
chrXIII 387867 387868 . 360
chrXIII 387891 387892 . 240
chrXIII 387897 387898 . 140
chrXIII 387903 387904 . 300
chrXIII 387907 387908 . 160
chrXIII 387948 387949 . 480
chrXIII 387963 387964 . 1060
chrXIII 387965 387966 . 340
chrXIII 387979 387980 . 120
chrXIII 388053 388054 . 120
chrXIII 388067 388068 . 2440
chrXIII 388082 388083 . 200
chrXIII 388116 388117 . 400
chrXIII 388116 388117 . 180
chrXIII 388117 388118 . 120
chrXIII 388117 388118 . 140
chrXIII 388130 388131 . 220
chrXIII 388152 388153 . 860
chrXIII 388164 388165 . 2240
chrXIII 388165 388166 . 120
chrXIII 388165 388166 . 120
chrXIII 388180 388181 . 280
chrXIII 388217 388218 . 220
chrXIII 388221 388222 . 240
chrXIII 388269 388270 . 920
chrXIII 388279 388280 . 120
chrXIII 388327 388328 . 200
chrXIII 388346 388347 . 300
chrXIII 388365 388366 . 220
chrXIII 388397 388398 . 480
chrXIII 388411 388412 . 280
chrXIII 388444 388445 . 1380
chrXIII 388451 388452 . 1360
chrXIII 388472 388473 . 400
chrXIII 388489 388490 . 120
chrXIII 388500 388501 . 260
chrXIII 388587 388588 . 400
chrXIII 388600 388601 . 180
chrXIII 388619 388620 . 140
chrXIII 388628 388629 . 140
chrXIII 388637 388638 . 340
chrXIII 388648 388649 . 120
chrXIII 388664 388665 . 900
chrXIII 388780 388781 . 320
chrXIII 388808 388809 . 400
chrXIII 388866 388867 . 120
chrXIII 388987 388988 . 240
chrXIII 389204 389205 . 140
chrXIII 390227 390228 . 160
chrXIII 390326 390327 . 120
chrXIII 390576 390577 . 2200
chrXIII 390710 390711 . 920
chrXIII 390786 390787 . 120
chrXIII 390787 390788 . 220
chrXIII 390787 390788 . 160
chrXIII 390792 390793 . 900
chrXIII 390817 390818 . 120
chrXIII 390925 390926 . 640
chrXIII 390937 390938 . 260
chrXIII 390941 390942 . 1520
chrXIII 390993 390994 . 180
chrXIII 391003 391004 . 280
chrXIII 391037 391038 . 1000
chrXIII 392552 392553 . 200
chrXIII 392586 392587 . 520
chrXIII 392593 392594 . 2120
chrXIII 392608 392609 . 220
chrXIII 392653 392654 . 160
chrXIII 392691 392692 . 160
chrXIII 394831 394832 . 120
chrXIII 394840 394841 . 280
chrXIII 394906 394907 . 660
chrXIII 394973 394974 . 200
chrXIII 396457 396458 . 120
chrXIII 396506 396507 . 140
chrXIII 396506 396507 . 620
chrXIII 396521 396522 . 160
chrXIII 396531 396532 . 480
chrXIII 396539 396540 . 460
chrXIII 396715 396716 . 820
chrXIII 396725 396726 . 120
chrXIII 396727 396728 . 1060
chrXIII 396754 396755 . 340
chrXIII 396878 396879 . 120
chrXIII 396906 396907 . 460
chrXIII 396911 396912 . 320
chrXIII 396916 396917 . 300
chrXIII 396948 396949 . 2840
chrXIII 396951 396952 . 480
chrXIII 396952 396953 . 1180
chrXIII 396956 396957 . 1700
chrXIII 396957 396958 . 160
chrXIII 396958 396959 . 120
chrXIII 396964 396965 . 460
chrXIII 396971 396972 . 960
chrXIII 396984 396985 . 280
chrXIII 397152 397153 . 400
chrXIII 397289 397290 . 120
chrXIII 397774 397775 . 1160
chrXIII 397834 397835 . 340
chrXIII 397842 397843 . 400
chrXIII 397844 397845 . 2080
chrXIII 397872 397873 . 920
chrXIII 397881 397882 . 120
chrXIII 397888 397889 . 240
chrXIII 397893 397894 . 680
chrXIII 397905 397906 . 860
chrXIII 397917 397918 . 880
chrXIII 398038 398039 . 540
chrXIII 398226 398227 . 1040
chrXIII 398928 398929 . 140
chrXIII 398952 398953 . 1760
chrXIII 399082 399083 . 800
chrXIII 399398 399399 . 160
chrXIII 399552 399553 . 180
chrXIII 399566 399567 . 380
chrXIII 399578 399579 . 140
chrXIII 399661 399662 . 800
chrXIII 399715 399716 . 1180
chrXIII 399731 399732 . 980
chrXIII 399745 399746 . 360
chrXIII 399747 399748 . 120
chrXIII 399750 399751 . 700
chrXIII 399758 399759 . 160
chrXIII 399769 399770 . 1600
chrXIII 399933 399934 . 1080
chrXIII 400299 400300 . 120
chrXIII 400623 400624 . 240
chrXIII 400815 400816 . 1420
chrXIII 400862 400863 . 340
chrXIII 401054 401055 . 620
chrXIII 401210 401211 . 300
chrXIII 401262 401263 . 260
chrXIII 401370 401371 . 1540
chrXIII 401379 401380 . 1280
chrXIII 401380 401381 . 1040
chrXIII 401409 401410 . 1340
chrXIII 401413 401414 . 120
chrXIII 401415 401416 . 900
chrXIII 401473 401474 . 280
chrXIII 401524 401525 . 140
chrXIII 401623 401624 . 800
chrXIII 401642 401643 . 540
chrXIII 402158 402159 . 220
chrXIII 402448 402449 . 260
chrXIII 402795 402796 . 160
chrXIII 403380 403381 . 800
chrXIII 403501 403502 . 140
chrXIII 403752 403753 . 1500
chrXIII 403830 403831 . 140
chrXIII 403853 403854 . 180
chrXIII 403969 403970 . 520
chrXIII 403980 403981 . 140
chrXIII 404432 404433 . 540
chrXIII 405034 405035 . 260
chrXIII 405287 405288 . 980
chrXIII 405465 405466 . 1700
chrXIII 405489 405490 . 120
chrXIII 405596 405597 . 200
chrXIII 405625 405626 . 400
chrXIII 405632 405633 . 300
chrXIII 405674 405675 . 1200
chrXIII 405678 405679 . 1180
chrXIII 405698 405699 . 440
chrXIII 405709 405710 . 120
chrXIII 405755 405756 . 600
chrXIII 405867 405868 . 320
chrXIII 406138 406139 . 180
chrXIII 406161 406162 . 400
chrXIII 406183 406184 . 140
chrXIII 406223 406224 . 120
chrXIII 406231 406232 . 260
chrXIII 406237 406238 . 160
chrXIII 406422 406423 . 1000
chrXIII 406562 406563 . 160
chrXIII 406721 406722 . 220
chrXIII 406752 406753 . 180
chrXIII 407057 407058 . 300
chrXIII 407064 407065 . 280
chrXIII 407390 407391 . 140
chrXIII 407398 407399 . 340
chrXIII 407409 407410 . 140
chrXIII 407415 407416 . 200
chrXIII 407423 407424 . 300
chrXIII 407432 407433 . 140
chrXIII 407606 407607 . 160
chrXIII 407636 407637 . 140
chrXIII 407645 407646 . 140
chrXIII 407858 407859 . 140
chrXIII 408021 408022 . 160
chrXIII 408035 408036 . 600
chrXIII 408044 408045 . 120
chrXIII 408173 408174 . 400
chrXIII 408240 408241 . 500
chrXIII 408248 408249 . 860
chrXIII 408251 408252 . 220
chrXIII 408259 408260 . 120
chrXIII 408266 408267 . 420
chrXIII 408328 408329 . 640
chrXIII 408344 408345 . 1180
chrXIII 408351 408352 . 200
chrXIII 408356 408357 . 540
chrXIII 408413 408414 . 1340
chrXIII 408422 408423 . 600
chrXIII 408424 408425 . 1000
chrXIII 408433 408434 . 220
chrXIII 408435 408436 . 260
chrXIII 408440 408441 . 160
chrXIII 408448 408449 . 140
chrXIII 408510 408511 . 1320
chrXIII 408521 408522 . 1780
chrXIII 408522 408523 . 120
chrXIII 408570 408571 . 120
chrXIII 408613 408614 . 160
chrXIII 408614 408615 . 360
chrXIII 408624 408625 . 280
chrXIII 408634 408635 . 160
chrXIII 408659 408660 . 180
chrXIII 408660 408661 . 120
chrXIII 408660 408661 . 540
chrXIII 408666 408667 . 180
chrXIII 408671 408672 . 740
chrXIII 408676 408677 . 360
chrXIII 408682 408683 . 160
chrXIII 408691 408692 . 120
chrXIII 408707 408708 . 420
chrXIII 408729 408730 . 280
chrXIII 408744 408745 . 200
chrXIII 408771 408772 . 1100
chrXIII 408791 408792 . 1180
chrXIII 408801 408802 . 160
chrXIII 408812 408813 . 600
chrXIII 408835 408836 . 120
chrXIII 408843 408844 . 120
chrXIII 408851 408852 . 140
chrXIII 409082 409083 . 200
chrXIII 409265 409266 . 120
chrXIII 409375 409376 . 120
chrXIII 409664 409665 . 120
chrXIII 410399 410400 . 120
chrXIII 410496 410497 . 120
chrXIII 410503 410504 . 160
chrXIII 410533 410534 . 120
chrXIII 410535 410536 . 120
chrXIII 410550 410551 . 180
chrXIII 411187 411188 . 300
chrXIII 411189 411190 . 460
chrXIII 411321 411322 . 400
chrXIII 411426 411427 . 200
chrXIII 411427 411428 . 180
chrXIII 411447 411448 . 120
chrXIII 411484 411485 . 220
chrXIII 411498 411499 . 240
chrXIII 411507 411508 . 460
chrXIII 411530 411531 . 160
chrXIII 411885 411886 . 140
chrXIII 412065 412066 . 1020
chrXIII 412773 412774 . 220
chrXIII 412954 412955 . 180
chrXIII 412955 412956 . 280
chrXIII 412974 412975 . 780
chrXIII 412976 412977 . 420
chrXIII 412979 412980 . 500
chrXIII 412989 412990 . 600
chrXIII 413024 413025 . 180
chrXIII 413049 413050 . 240
chrXIII 413066 413067 . 240
chrXIII 413333 413334 . 120
chrXIII 413397 413398 . 220
chrXIII 413485 413486 . 280
chrXIII 413544 413545 . 140
chrXIII 413547 413548 . 1360
chrXIII 413551 413552 . 360
chrXIII 413556 413557 . 120
chrXIII 413607 413608 . 680
chrXIII 413613 413614 . 600
chrXIII 413671 413672 . 140
chrXIII 413716 413717 . 160
chrXIII 413740 413741 . 120
chrXIII 413852 413853 . 220
chrXIII 413859 413860 . 840
chrXIII 413962 413963 . 1340
chrXIII 413971 413972 . 160
chrXIII 414100 414101 . 640
chrXIII 414104 414105 . 120
chrXIII 414203 414204 . 200
chrXIII 414420 414421 . 360
chrXIII 414530 414531 . 1980
chrXIII 414607 414608 . 140
chrXIII 414638 414639 . 480
chrXIII 414702 414703 . 580
chrXIII 414918 414919 . 180
chrXIII 415378 415379 . 140
chrXIII 415795 415796 . 140
chrXIII 415885 415886 . 160
chrXIII 415962 415963 . 140
chrXIII 415969 415970 . 220
chrXIII 415979 415980 . 120
chrXIII 415990 415991 . 300
chrXIII 416041 416042 . 180
chrXIII 416042 416043 . 240
chrXIII 416048 416049 . 200
chrXIII 416049 416050 . 460
chrXIII 416057 416058 . 140
chrXIII 416061 416062 . 840
chrXIII 416078 416079 . 180
chrXIII 416081 416082 . 120
chrXIII 416104 416105 . 860
chrXIII 420148 420149 . 1440
chrXIII 420186 420187 . 880
chrXIII 420272 420273 . 560
chrXIII 420279 420280 . 240
chrXIII 420324 420325 . 1460
chrXIII 420336 420337 . 320
chrXIII 420492 420493 . 500
chrXIII 420533 420534 . 160
chrXIII 420537 420538 . 140
chrXIII 420543 420544 . 2340
chrXIII 420549 420550 . 220
chrXIII 420563 420564 . 1420
chrXIII 420640 420641 . 900
chrXIII 420721 420722 . 260
chrXIII 420747 420748 . 940
chrXIII 420752 420753 . 680
chrXIII 420873 420874 . 500
chrXIII 421133 421134 . 360
chrXIII 421256 421257 . 240
chrXIII 421260 421261 . 160
chrXIII 422051 422052 . 160
chrXIII 422100 422101 . 120
chrXIII 422129 422130 . 120
chrXIII 422237 422238 . 780
chrXIII 422242 422243 . 500
chrXIII 422248 422249 . 120
chrXIII 422249 422250 . 720
chrXIII 422249 422250 . 700
chrXIII 422252 422253 . 420
chrXIII 422253 422254 . 140
chrXIII 422254 422255 . 200
chrXIII 422256 422257 . 4820
chrXIII 422269 422270 . 2000
chrXIII 422276 422277 . 760
chrXIII 422289 422290 . 1300
chrXIII 422313 422314 . 200
chrXIII 422486 422487 . 240
chrXIII 422492 422493 . 340
chrXIII 422517 422518 . 280
chrXIII 424842 424843 . 140
chrXIII 424845 424846 . 820
chrXIII 424853 424854 . 620
chrXIII 424901 424902 . 760
chrXIII 424905 424906 . 160
chrXIII 424916 424917 . 160
chrXIII 426061 426062 . 680
chrXIII 426274 426275 . 200
chrXIII 426348 426349 . 120
chrXIII 426440 426441 . 280
chrXIII 427286 427287 . 140
chrXIII 428472 428473 . 220
chrXIII 429181 429182 . 340
chrXIII 429441 429442 . 360
chrXIII 429681 429682 . 840
chrXIII 429740 429741 . 180
chrXIII 429742 429743 . 120
chrXIII 429746 429747 . 620
chrXIII 429753 429754 . 740
chrXIII 429761 429762 . 340
chrXIII 429785 429786 . 140
chrXIII 429789 429790 . 380
chrXIII 429793 429794 . 140
chrXIII 429797 429798 . 140
chrXIII 429807 429808 . 460
chrXIII 429815 429816 . 160
chrXIII 429818 429819 . 120
chrXIII 429863 429864 . 120
chrXIII 429885 429886 . 140
chrXIII 429889 429890 . 120
chrXIII 429891 429892 . 220
chrXIII 429894 429895 . 1020
chrXIII 429903 429904 . 120
chrXIII 429942 429943 . 340
chrXIII 430065 430066 . 380
chrXIII 430073 430074 . 340
chrXIII 430089 430090 . 440
chrXIII 430102 430103 . 360
chrXIII 430226 430227 . 220
chrXIII 430252 430253 . 120
chrXIII 430264 430265 . 540
chrXIII 430273 430274 . 560
chrXIII 430295 430296 . 160
chrXIII 430743 430744 . 120
chrXIII 431055 431056 . 120
chrXIII 431192 431193 . 120
chrXIII 431234 431235 . 160
chrXIII 431297 431298 . 260
chrXIII 431303 431304 . 560
chrXIII 431332 431333 . 960
chrXIII 431428 431429 . 120
chrXIII 431494 431495 . 400
chrXIII 431507 431508 . 300
chrXIII 431526 431527 . 1120
chrXIII 431554 431555 . 620
chrXIII 431767 431768 . 320
chrXIII 431774 431775 . 1260
chrXIII 431783 431784 . 120
chrXIII 431786 431787 . 120
chrXIII 431787 431788 . 560
chrXIII 431794 431795 . 680
chrXIII 431836 431837 . 280
chrXIII 431970 431971 . 120
chrXIII 432002 432003 . 200
chrXIII 432046 432047 . 120
chrXIII 432059 432060 . 120
chrXIII 432069 432070 . 200
chrXIII 432069 432070 . 120
chrXIII 432101 432102 . 520
chrXIII 432117 432118 . 120
chrXIII 432125 432126 . 200
chrXIII 432194 432195 . 420
chrXIII 432200 432201 . 140
chrXIII 432272 432273 . 1460
chrXIII 432291 432292 . 160
chrXIII 432295 432296 . 1300
chrXIII 432304 432305 . 240
chrXIII 432331 432332 . 460
chrXIII 432360 432361 . 1320
chrXIII 432392 432393 . 1520
chrXIII 432526 432527 . 200
chrXIII 432853 432854 . 400
chrXIII 432858 432859 . 140
chrXIII 432996 432997 . 120
chrXIII 433019 433020 . 120
chrXIII 433022 433023 . 180
chrXIII 433086 433087 . 420
chrXIII 433092 433093 . 500
chrXIII 433094 433095 . 500
chrXIII 433155 433156 . 2820
chrXIII 433160 433161 . 900
chrXIII 433234 433235 . 820
chrXIII 433402 433403 . 300
chrXIII 433437 433438 . 140
chrXIII 433590 433591 . 180
chrXIII 433606 433607 . 320
chrXIII 433634 433635 . 560
chrXIII 433651 433652 . 200
chrXIII 433659 433660 . 120
chrXIII 433660 433661 . 600
chrXIII 433667 433668 . 440
chrXIII 433667 433668 . 300
chrXIII 433679 433680 . 680
chrXIII 433690 433691 . 680
chrXIII 433698 433699 . 760
chrXIII 433718 433719 . 120
chrXIII 433739 433740 . 380
chrXIII 433747 433748 . 860
chrXIII 433753 433754 . 220
chrXIII 433765 433766 . 3280
chrXIII 433774 433775 . 240
chrXIII 433777 433778 . 580
chrXIII 433782 433783 . 940
chrXIII 433849 433850 . 240
chrXIII 433857 433858 . 120
chrXIII 433860 433861 . 140
chrXIII 433866 433867 . 620
chrXIII 433870 433871 . 1180
chrXIII 433889 433890 . 120
chrXIII 433900 433901 . 300
chrXIII 433905 433906 . 260
chrXIII 433911 433912 . 2280
chrXIII 433919 433920 . 320
chrXIII 433920 433921 . 140
chrXIII 433920 433921 . 120
chrXIII 433931 433932 . 1980
chrXIII 433933 433934 . 140
chrXIII 433951 433952 . 200
chrXIII 433973 433974 . 280
chrXIII 433982 433983 . 340
chrXIII 434015 434016 . 340
chrXIII 434031 434032 . 220
chrXIII 434035 434036 . 120
chrXIII 434038 434039 . 180
chrXIII 434053 434054 . 120
chrXIII 434090 434091 . 220
chrXIII 434101 434102 . 400
chrXIII 434214 434215 . 920
chrXIII 434258 434259 . 360
chrXIII 434262 434263 . 120
chrXIII 434272 434273 . 240
chrXIII 434299 434300 . 980
chrXIII 434305 434306 . 740
chrXIII 434334 434335 . 200
chrXIII 434359 434360 . 900
chrXIII 434366 434367 . 320
chrXIII 434371 434372 . 120
chrXIII 434374 434375 . 1100
chrXIII 434375 434376 . 200
chrXIII 434386 434387 . 140
chrXIII 434392 434393 . 1060
chrXIII 434397 434398 . 240
chrXIII 434402 434403 . 420
chrXIII 434404 434405 . 800
chrXIII 434461 434462 . 340
chrXIII 434488 434489 . 140
chrXIII 434491 434492 . 1540
chrXIII 434495 434496 . 180
chrXIII 434497 434498 . 1180
chrXIII 434501 434502 . 200
chrXIII 434503 434504 . 300
chrXIII 434514 434515 . 1160
chrXIII 434521 434522 . 1300
chrXIII 434532 434533 . 320
chrXIII 434542 434543 . 780
chrXIII 434545 434546 . 1320
chrXIII 434561 434562 . 140
chrXIII 434581 434582 . 1400
chrXIII 434582 434583 . 120
chrXIII 434585 434586 . 520
chrXIII 434589 434590 . 920
chrXIII 434597 434598 . 840
chrXIII 434853 434854 . 220
chrXIII 434876 434877 . 120
chrXIII 435978 435979 . 720
chrXIII 436008 436009 . 320
chrXIII 436207 436208 . 120
chrXIII 436219 436220 . 200
chrXIII 436232 436233 . 400
chrXIII 436239 436240 . 120
chrXIII 436278 436279 . 240
chrXIII 436285 436286 . 160
chrXIII 436286 436287 . 460
chrXIII 436288 436289 . 180
chrXIII 436300 436301 . 120
chrXIII 436452 436453 . 120
chrXIII 436458 436459 . 120
chrXIII 436506 436507 . 360
chrXIII 436593 436594 . 200
chrXIII 436596 436597 . 120
chrXIII 436843 436844 . 120
chrXIII 436862 436863 . 120
chrXIII 437146 437147 . 300
chrXIII 437782 437783 . 500
chrXIII 438261 438262 . 880
chrXIII 438542 438543 . 140
chrXIII 438561 438562 . 1600
chrXIII 438748 438749 . 140
chrXIII 438750 438751 . 240
chrXIII 438762 438763 . 280
chrXIII 438910 438911 . 380
chrXIII 438912 438913 . 580
chrXIII 438921 438922 . 380
chrXIII 438934 438935 . 1200
chrXIII 438941 438942 . 180
chrXIII 438964 438965 . 300
chrXIII 438976 438977 . 160
chrXIII 438980 438981 . 140
chrXIII 438986 438987 . 240
chrXIII 438990 438991 . 140
chrXIII 439000 439001 . 260
chrXIII 439007 439008 . 120
chrXIII 439010 439011 . 140
chrXIII 439023 439024 . 300
chrXIII 439044 439045 . 380
chrXIII 439062 439063 . 200
chrXIII 439072 439073 . 380
chrXIII 439076 439077 . 480
chrXIII 439101 439102 . 200
chrXIII 439116 439117 . 3300
chrXIII 439262 439263 . 140
chrXIII 439277 439278 . 2200
chrXIII 439510 439511 . 640
chrXIII 439626 439627 . 340
chrXIII 440388 440389 . 180
chrXIII 440564 440565 . 340
chrXIII 440663 440664 . 380
chrXIII 441305 441306 . 180
chrXIII 441436 441437 . 120
chrXIII 442011 442012 . 800
chrXIII 442130 442131 . 380
chrXIII 442258 442259 . 440
chrXIII 442273 442274 . 240
chrXIII 442321 442322 . 1160
chrXIII 442327 442328 . 160
chrXIII 442331 442332 . 560
chrXIII 442334 442335 . 2080
chrXIII 442335 442336 . 300
chrXIII 442338 442339 . 1020
chrXIII 442342 442343 . 120
chrXIII 442345 442346 . 600
chrXIII 442347 442348 . 1580
chrXIII 442348 442349 . 240
chrXIII 442355 442356 . 1160
chrXIII 442360 442361 . 440
chrXIII 442426 442427 . 700
chrXIII 442435 442436 . 160
chrXIII 442620 442621 . 140
chrXIII 442774 442775 . 260
chrXIII 442786 442787 . 740
chrXIII 442800 442801 . 340
chrXIII 442995 442996 . 120
chrXIII 443105 443106 . 1660
chrXIII 443247 443248 . 5020
chrXIII 443264 443265 . 180
chrXIII 443275 443276 . 1580
chrXIII 443279 443280 . 140
chrXIII 443289 443290 . 420
chrXIII 443297 443298 . 520
chrXIII 443314 443315 . 620
chrXIII 443469 443470 . 540
chrXIII 443602 443603 . 200
chrXIII 443662 443663 . 120
chrXIII 443807 443808 . 140
chrXIII 443924 443925 . 120
chrXIII 443950 443951 . 460
chrXIII 444245 444246 . 140
chrXIII 444311 444312 . 280
chrXIII 444317 444318 . 220
chrXIII 444376 444377 . 320
chrXIII 444814 444815 . 1100
chrXIII 445213 445214 . 500
chrXIII 445217 445218 . 200
chrXIII 445244 445245 . 240
chrXIII 445265 445266 . 120
chrXIII 445273 445274 . 220
chrXIII 445279 445280 . 560
chrXIII 445279 445280 . 640
chrXIII 445291 445292 . 200
chrXIII 445292 445293 . 220
chrXIII 445305 445306 . 500
chrXIII 445319 445320 . 5560
chrXIII 445343 445344 . 260
chrXIII 445356 445357 . 1100
chrXIII 445358 445359 . 1000
chrXIII 445363 445364 . 120
chrXIII 445513 445514 . 760
chrXIII 445518 445519 . 820
chrXIII 445529 445530 . 360
chrXIII 445545 445546 . 220
chrXIII 445694 445695 . 160
chrXIII 445872 445873 . 400
chrXIII 445885 445886 . 720
chrXIII 445903 445904 . 140
chrXIII 445934 445935 . 1020
chrXIII 446023 446024 . 440
chrXIII 446053 446054 . 1460
chrXIII 446145 446146 . 220
chrXIII 446238 446239 . 1140
chrXIII 446400 446401 . 120
chrXIII 446510 446511 . 120
chrXIII 446815 446816 . 120
chrXIII 446915 446916 . 120
chrXIII 447432 447433 . 300
chrXIII 447848 447849 . 340
chrXIII 448344 448345 . 140
chrXIII 448344 448345 . 260
chrXIII 448380 448381 . 160
chrXIII 448396 448397 . 180
chrXIII 448408 448409 . 740
chrXIII 448436 448437 . 700
chrXIII 448463 448464 . 120
chrXIII 448987 448988 . 160
chrXIII 449107 449108 . 120
chrXIII 449127 449128 . 460
chrXIII 449463 449464 . 120
chrXIII 449469 449470 . 420
chrXIII 451468 451469 . 900
chrXIII 451473 451474 . 560
chrXIII 451483 451484 . 140
chrXIII 451491 451492 . 120
chrXIII 451545 451546 . 120
chrXIII 451548 451549 . 240
chrXIII 451557 451558 . 800
chrXIII 451561 451562 . 120
chrXIII 451565 451566 . 160
chrXIII 451570 451571 . 660
chrXIII 451605 451606 . 200
chrXIII 451740 451741 . 260
chrXIII 451773 451774 . 120
chrXIII 452092 452093 . 800
chrXIII 453623 453624 . 160
chrXIII 453627 453628 . 440
chrXIII 453637 453638 . 180
chrXIII 453639 453640 . 160
chrXIII 453649 453650 . 1600
chrXIII 453699 453700 . 120
chrXIII 453800 453801 . 320
chrXIII 453812 453813 . 240
chrXIII 453813 453814 . 700
chrXIII 453818 453819 . 140
chrXIII 453837 453838 . 780
chrXIII 453840 453841 . 560
chrXIII 453913 453914 . 620
chrXIII 453922 453923 . 2580
chrXIII 453943 453944 . 120
chrXIII 455681 455682 . 200
chrXIII 455687 455688 . 220
chrXIII 455733 455734 . 340
chrXIII 455745 455746 . 240
chrXIII 455765 455766 . 180
chrXIII 455776 455777 . 180
chrXIII 457587 457588 . 120
chrXIII 457622 457623 . 440
chrXIII 457627 457628 . 460
chrXIII 457665 457666 . 460
chrXIII 457788 457789 . 380
chrXIII 457940 457941 . 160
chrXIII 457984 457985 . 620
chrXIII 458100 458101 . 140
chrXIII 458164 458165 . 2260
chrXIII 458170 458171 . 140
chrXIII 458212 458213 . 440
chrXIII 458231 458232 . 200
chrXIII 458270 458271 . 440
chrXIII 459380 459381 . 300
chrXIII 459442 459443 . 1060
chrXIII 459651 459652 . 200
chrXIII 459754 459755 . 440
chrXIII 459993 459994 . 400
chrXIII 460277 460278 . 900
chrXIII 460434 460435 . 600
chrXIII 460603 460604 . 240
chrXIII 460617 460618 . 500
chrXIII 460650 460651 . 440
chrXIII 460668 460669 . 340
chrXIII 460685 460686 . 120
chrXIII 460689 460690 . 260
chrXIII 460720 460721 . 160
chrXIII 461236 461237 . 660
chrXIII 461585 461586 . 1380
chrXIII 461708 461709 . 120
chrXIII 462491 462492 . 380
chrXIII 462720 462721 . 1300
chrXIII 462729 462730 . 180
chrXIII 462741 462742 . 1420
chrXIII 462751 462752 . 440
chrXIII 462753 462754 . 720
chrXIII 462753 462754 . 140
chrXIII 462756 462757 . 680
chrXIII 462761 462762 . 1260
chrXIII 462772 462773 . 440
chrXIII 463109 463110 . 180
chrXIII 463115 463116 . 280
chrXIII 463116 463117 . 560
chrXIII 463117 463118 . 120
chrXIII 463117 463118 . 340
chrXIII 463131 463132 . 120
chrXIII 463132 463133 . 800
chrXIII 463169 463170 . 200
chrXIII 463343 463344 . 440
chrXIII 463462 463463 . 140
chrXIII 463473 463474 . 120
chrXIII 463478 463479 . 120
chrXIII 463479 463480 . 180
chrXIII 463636 463637 . 180
chrXIII 463651 463652 . 120
chrXIII 463661 463662 . 120
chrXIII 463674 463675 . 120
chrXIII 463680 463681 . 160
chrXIII 463689 463690 . 340
chrXIII 463841 463842 . 120
chrXIII 463849 463850 . 260
chrXIII 463852 463853 . 120
chrXIII 463906 463907 . 160
chrXIII 463907 463908 . 180
chrXIII 464409 464410 . 1620
chrXIII 464882 464883 . 680
chrXIII 464893 464894 . 120
chrXIII 464919 464920 . 200
chrXIII 464929 464930 . 260
chrXIII 464955 464956 . 540
chrXIII 464958 464959 . 160
chrXIII 464964 464965 . 920
chrXIII 464984 464985 . 360
chrXIII 465002 465003 . 300
chrXIII 465019 465020 . 1080
chrXIII 465152 465153 . 740
chrXIII 465617 465618 . 320
chrXIII 465749 465750 . 140
chrXIII 465752 465753 . 140
chrXIII 465766 465767 . 260
chrXIII 465774 465775 . 320
chrXIII 465784 465785 . 320
chrXIII 465790 465791 . 160
chrXIII 465845 465846 . 360
chrXIII 465857 465858 . 240
chrXIII 465862 465863 . 120
chrXIII 465863 465864 . 140
chrXIII 465871 465872 . 180
chrXIII 465877 465878 . 120
chrXIII 465886 465887 . 300
chrXIII 465891 465892 . 320
chrXIII 465895 465896 . 160
chrXIII 465904 465905 . 140
chrXIII 466256 466257 . 120
chrXIII 466369 466370 . 360
chrXIII 466751 466752 . 240
chrXIII 466860 466861 . 120
chrXIII 466870 466871 . 280
chrXIII 467393 467394 . 360
chrXIII 467827 467828 . 700
chrXIII 467847 467848 . 1460
chrXIII 468031 468032 . 180
chrXIII 468053 468054 . 120
chrXIII 468082 468083 . 1140
chrXIII 468096 468097 . 140
chrXIII 468197 468198 . 380
chrXIII 468278 468279 . 120
chrXIII 468287 468288 . 180
chrXIII 468299 468300 . 440
chrXIII 468301 468302 . 120
chrXIII 468301 468302 . 180
chrXIII 468470 468471 . 500
chrXIII 468500 468501 . 320
chrXIII 468709 468710 . 800
chrXIII 468868 468869 . 780
chrXIII 469094 469095 . 640
chrXIII 469133 469134 . 540
chrXIII 469255 469256 . 260
chrXIII 469285 469286 . 160
chrXIII 469292 469293 . 120
chrXIII 469440 469441 . 120
chrXIII 469444 469445 . 120
chrXIII 469449 469450 . 1860
chrXIII 469916 469917 . 160
chrXIII 470123 470124 . 400
chrXIII 470165 470166 . 400
chrXIII 470469 470470 . 340
chrXIII 470752 470753 . 420
chrXIII 470844 470845 . 1320
chrXIII 471445 471446 . 120
chrXIII 471785 471786 . 300
chrXIII 472070 472071 . 240
chrXIII 472385 472386 . 220
chrXIII 472545 472546 . 220
chrXIII 472585 472586 . 120
chrXIII 472622 472623 . 280
chrXIII 472626 472627 . 140
chrXIII 472851 472852 . 1300
chrXIII 472861 472862 . 740
chrXIII 472902 472903 . 700
chrXIII 472942 472943 . 220
chrXIII 472971 472972 . 140
chrXIII 473055 473056 . 560
chrXIII 473098 473099 . 520
chrXIII 473127 473128 . 180
chrXIII 473138 473139 . 700
chrXIII 473220 473221 . 340
chrXIII 473306 473307 . 120
chrXIII 473361 473362 . 180
chrXIII 473369 473370 . 560
chrXIII 473373 473374 . 280
chrXIII 473407 473408 . 400
chrXIII 473411 473412 . 280
chrXIII 473421 473422 . 120
chrXIII 473426 473427 . 1700
chrXIII 473452 473453 . 500
chrXIII 473456 473457 . 160
chrXIII 473601 473602 . 660
chrXIII 473611 473612 . 1200
chrXIII 473619 473620 . 680
chrXIII 473910 473911 . 700
chrXIII 473968 473969 . 200
chrXIII 474636 474637 . 320
chrXIII 474799 474800 . 220
chrXIII 474908 474909 . 120
chrXIII 474930 474931 . 180
chrXIII 475226 475227 . 220
chrXIII 475273 475274 . 420
chrXIII 475570 475571 . 200
chrXIII 475574 475575 . 280
chrXIII 475595 475596 . 220
chrXIII 475606 475607 . 140
chrXIII 475612 475613 . 620
chrXIII 475614 475615 . 120
chrXIII 475621 475622 . 200
chrXIII 475635 475636 . 200
chrXIII 475677 475678 . 180
chrXIII 475694 475695 . 220
chrXIII 475697 475698 . 200
chrXIII 475704 475705 . 140
chrXIII 475709 475710 . 220
chrXIII 475749 475750 . 120
chrXIII 475755 475756 . 360
chrXIII 476007 476008 . 280
chrXIII 476124 476125 . 120
chrXIII 476191 476192 . 180
chrXIII 476235 476236 . 300
chrXIII 476433 476434 . 120
chrXIII 476541 476542 . 180
chrXIII 476642 476643 . 420
chrXIII 477746 477747 . 1040
chrXIII 477779 477780 . 640
chrXIII 477856 477857 . 1000
chrXIII 477872 477873 . 120
chrXIII 477900 477901 . 180
chrXIII 477902 477903 . 320
chrXIII 477906 477907 . 460
chrXIII 477910 477911 . 120
chrXIII 477941 477942 . 160
chrXIII 477942 477943 . 180
chrXIII 477982 477983 . 1360
chrXIII 477992 477993 . 720
chrXIII 478008 478009 . 720
chrXIII 478011 478012 . 560
chrXIII 478012 478013 . 880
chrXIII 478015 478016 . 180
chrXIII 478017 478018 . 380
chrXIII 478030 478031 . 200
chrXIII 478037 478038 . 1260
chrXIII 478037 478038 . 340
chrXIII 478048 478049 . 280
chrXIII 478057 478058 . 200
chrXIII 478062 478063 . 460
chrXIII 478075 478076 . 180
chrXIII 478081 478082 . 260
chrXIII 478088 478089 . 160
chrXIII 478095 478096 . 180
chrXIII 478112 478113 . 1060
chrXIII 478162 478163 . 120
chrXIII 478181 478182 . 160
chrXIII 478205 478206 . 260
chrXIII 478258 478259 . 1120
chrXIII 478340 478341 . 240
chrXIII 478447 478448 . 780
chrXIII 478469 478470 . 440
chrXIII 478613 478614 . 180
chrXIII 478742 478743 . 120
chrXIII 478791 478792 . 400
chrXIII 478824 478825 . 160
chrXIII 478829 478830 . 400
chrXIII 478898 478899 . 860
chrXIII 478952 478953 . 260
chrXIII 478954 478955 . 320
chrXIII 479081 479082 . 420
chrXIII 479087 479088 . 640
chrXIII 479384 479385 . 180
chrXIII 479738 479739 . 380
chrXIII 479960 479961 . 500
chrXIII 479982 479983 . 860
chrXIII 480086 480087 . 280
chrXIII 480254 480255 . 120
chrXIII 480292 480293 . 1420
chrXIII 480292 480293 . 240
chrXIII 480293 480294 . 160
chrXIII 480293 480294 . 540
chrXIII 480297 480298 . 280
chrXIII 480312 480313 . 160
chrXIII 480315 480316 . 120
chrXIII 480349 480350 . 120
chrXIII 480354 480355 . 200
chrXIII 480366 480367 . 200
chrXIII 480374 480375 . 120
chrXIII 480405 480406 . 620
chrXIII 480544 480545 . 200
chrXIII 480558 480559 . 280
chrXIII 480568 480569 . 120
chrXIII 480578 480579 . 480
chrXIII 480593 480594 . 120
chrXIII 480595 480596 . 240
chrXIII 480602 480603 . 140
chrXIII 480605 480606 . 160
chrXIII 480668 480669 . 520
chrXIII 480772 480773 . 120
chrXIII 480774 480775 . 320
chrXIII 480826 480827 . 140
chrXIII 480923 480924 . 460
chrXIII 481031 481032 . 1220
chrXIII 481092 481093 . 240
chrXIII 481103 481104 . 380
chrXIII 481163 481164 . 280
chrXIII 481475 481476 . 280
chrXIII 481546 481547 . 1520
chrXIII 481582 481583 . 160
chrXIII 481614 481615 . 140
chrXIII 481620 481621 . 600
chrXIII 481713 481714 . 280
chrXIII 481731 481732 . 200
chrXIII 481909 481910 . 240
chrXIII 481934 481935 . 280
chrXIII 482032 482033 . 200
chrXIII 482053 482054 . 120
chrXIII 482077 482078 . 400
chrXIII 482122 482123 . 440
chrXIII 482216 482217 . 160
chrXIII 482229 482230 . 120
chrXIII 482266 482267 . 120
chrXIII 482279 482280 . 180
chrXIII 482408 482409 . 120
chrXIII 482421 482422 . 280
chrXIII 482432 482433 . 440
chrXIII 482447 482448 . 2200
chrXIII 482460 482461 . 740
chrXIII 482460 482461 . 200
chrXIII 482464 482465 . 120
chrXIII 482516 482517 . 280
chrXIII 482542 482543 . 160
chrXIII 482546 482547 . 160
chrXIII 482565 482566 . 160
chrXIII 482589 482590 . 1240
chrXIII 482596 482597 . 120
chrXIII 482614 482615 . 620
chrXIII 482617 482618 . 720
chrXIII 482637 482638 . 280
chrXIII 482641 482642 . 560
chrXIII 482677 482678 . 580
chrXIII 482698 482699 . 220
chrXIII 482710 482711 . 200
chrXIII 482756 482757 . 120
chrXIII 482762 482763 . 600
chrXIII 482772 482773 . 180
chrXIII 482799 482800 . 220
chrXIII 482892 482893 . 300
chrXIII 482915 482916 . 480
chrXIII 482925 482926 . 120
chrXIII 483061 483062 . 120
chrXIII 483067 483068 . 160
chrXIII 483076 483077 . 180
chrXIII 483137 483138 . 140
chrXIII 483218 483219 . 680
chrXIII 483288 483289 . 140
chrXIII 483328 483329 . 3120
chrXIII 483483 483484 . 140
chrXIII 483497 483498 . 120
chrXIII 483555 483556 . 340
chrXIII 483567 483568 . 120
chrXIII 483571 483572 . 340
chrXIII 483581 483582 . 280
chrXIII 483590 483591 . 180
chrXIII 483615 483616 . 120
chrXIII 483623 483624 . 180
chrXIII 483724 483725 . 1080
chrXIII 483732 483733 . 320
chrXIII 483817 483818 . 180
chrXIII 486255 486256 . 160
chrXIII 486403 486404 . 140
chrXIII 486505 486506 . 180
chrXIII 486544 486545 . 220
chrXIII 486837 486838 . 420
chrXIII 486855 486856 . 340
chrXIII 487049 487050 . 220
chrXIII 487078 487079 . 120
chrXIII 487332 487333 . 1300
chrXIII 487625 487626 . 160
chrXIII 487990 487991 . 700
chrXIII 488276 488277 . 300
chrXIII 488442 488443 . 380
chrXIII 488673 488674 . 420
chrXIII 488871 488872 . 520
chrXIII 489435 489436 . 360
chrXIII 489547 489548 . 660
chrXIII 489618 489619 . 120
chrXIII 489629 489630 . 120
chrXIII 489665 489666 . 120
chrXIII 489849 489850 . 200
chrXIII 490072 490073 . 200
chrXIII 490348 490349 . 480
chrXIII 490431 490432 . 340
chrXIII 490445 490446 . 180
chrXIII 490535 490536 . 580
chrXIII 490628 490629 . 2400
chrXIII 490789 490790 . 220
chrXIII 491089 491090 . 340
chrXIII 491274 491275 . 480
chrXIII 491567 491568 . 600
chrXIII 491724 491725 . 260
chrXIII 492067 492068 . 480
chrXIII 492081 492082 . 900
chrXIII 492107 492108 . 220
chrXIII 492145 492146 . 200
chrXIII 492147 492148 . 180
chrXIII 492147 492148 . 120
chrXIII 492152 492153 . 220
chrXIII 492154 492155 . 1480
chrXIII 492161 492162 . 760
chrXIII 492526 492527 . 580
chrXIII 492695 492696 . 960
chrXIII 492699 492700 . 200
chrXIII 493180 493181 . 120
chrXIII 493203 493204 . 380
chrXIII 493272 493273 . 320
chrXIII 493373 493374 . 180
chrXIII 493464 493465 . 740
chrXIII 493469 493470 . 240
chrXIII 493552 493553 . 2640
chrXIII 493561 493562 . 160
chrXIII 493648 493649 . 120
chrXIII 493739 493740 . 720
chrXIII 493789 493790 . 660
chrXIII 493792 493793 . 120
chrXIII 493806 493807 . 140
chrXIII 493974 493975 . 180
chrXIII 493983 493984 . 1200
chrXIII 493992 493993 . 360
chrXIII 494007 494008 . 260
chrXIII 494015 494016 . 160
chrXIII 494562 494563 . 120
chrXIII 494648 494649 . 140
chrXIII 494866 494867 . 220
chrXIII 494880 494881 . 120
chrXIII 494929 494930 . 200
chrXIII 496722 496723 . 240
chrXIII 496850 496851 . 180
chrXIII 497203 497204 . 3120
chrXIII 497223 497224 . 2360
chrXIII 497336 497337 . 400
chrXIII 497354 497355 . 680
chrXIII 497378 497379 . 140
chrXIII 497561 497562 . 2780
chrXIII 497575 497576 . 500
chrXIII 497583 497584 . 180
chrXIII 497589 497590 . 380
chrXIII 497604 497605 . 440
chrXIII 497605 497606 . 260
chrXIII 497605 497606 . 120
chrXIII 497607 497608 . 120
chrXIII 497613 497614 . 200
chrXIII 497625 497626 . 520
chrXIII 497627 497628 . 380
chrXIII 497645 497646 . 120
chrXIII 497804 497805 . 620
chrXIII 497956 497957 . 600
chrXIII 498150 498151 . 180
chrXIII 498561 498562 . 140
chrXIII 498934 498935 . 940
chrXIII 499133 499134 . 140
chrXIII 499167 499168 . 300
chrXIII 499170 499171 . 1120
chrXIII 499190 499191 . 140
chrXIII 499278 499279 . 460
chrXIII 499346 499347 . 680
chrXIII 499366 499367 . 160
chrXIII 499459 499460 . 420
chrXIII 499754 499755 . 140
chrXIII 500817 500818 . 180
chrXIII 500823 500824 . 120
chrXIII 500931 500932 . 140
chrXIII 501007 501008 . 400
chrXIII 501011 501012 . 360
chrXIII 501021 501022 . 360
chrXIII 501024 501025 . 200
chrXIII 501027 501028 . 200
chrXIII 501048 501049 . 300
chrXIII 501052 501053 . 420
chrXIII 502084 502085 . 660
chrXIII 502090 502091 . 680
chrXIII 502092 502093 . 320
chrXIII 502245 502246 . 380
chrXIII 502258 502259 . 240
chrXIII 502400 502401 . 180
chrXIII 502588 502589 . 140
chrXIII 502879 502880 . 300
chrXIII 502882 502883 . 780
chrXIII 502935 502936 . 140
chrXIII 502943 502944 . 180
chrXIII 502971 502972 . 1000
chrXIII 503059 503060 . 160
chrXIII 503166 503167 . 600
chrXIII 503191 503192 . 600
chrXIII 503393 503394 . 300
chrXIII 503423 503424 . 120
chrXIII 503445 503446 . 120
chrXIII 503452 503453 . 600
chrXIII 503491 503492 . 180
chrXIII 503536 503537 . 120
chrXIII 503573 503574 . 500
chrXIII 503629 503630 . 120
chrXIII 503654 503655 . 160
chrXIII 503663 503664 . 400
chrXIII 503671 503672 . 160
chrXIII 503680 503681 . 1800
chrXIII 503682 503683 . 200
chrXIII 503744 503745 . 340
chrXIII 503747 503748 . 600
chrXIII 504531 504532 . 120
chrXIII 504639 504640 . 160
chrXIII 504824 504825 . 240
chrXIII 504901 504902 . 1720
chrXIII 504924 504925 . 260
chrXIII 505030 505031 . 160
chrXIII 505034 505035 . 120
chrXIII 505042 505043 . 160
chrXIII 505050 505051 . 140
chrXIII 505071 505072 . 200
chrXIII 505087 505088 . 540
chrXIII 505228 505229 . 160
chrXIII 505406 505407 . 120
chrXIII 505408 505409 . 140
chrXIII 505418 505419 . 160
chrXIII 505529 505530 . 880
chrXIII 505705 505706 . 860
chrXIII 506300 506301 . 180
chrXIII 506477 506478 . 260
chrXIII 506789 506790 . 2000
chrXIII 506800 506801 . 180
chrXIII 506930 506931 . 160
chrXIII 506963 506964 . 800
chrXIII 506984 506985 . 200
chrXIII 507012 507013 . 740
chrXIII 507290 507291 . 1500
chrXIII 507368 507369 . 260
chrXIII 507514 507515 . 180
chrXIII 507522 507523 . 220
chrXIII 507628 507629 . 440
chrXIII 508458 508459 . 1820
chrXIII 508654 508655 . 140
chrXIII 508658 508659 . 140
chrXIII 508862 508863 . 340
chrXIII 508935 508936 . 400
chrXIII 508967 508968 . 180
chrXIII 508976 508977 . 240
chrXIII 508980 508981 . 120
chrXIII 509206 509207 . 440
chrXIII 509244 509245 . 160
chrXIII 509329 509330 . 260
chrXIII 509340 509341 . 640
chrXIII 509365 509366 . 200
chrXIII 509483 509484 . 120
chrXIII 509536 509537 . 440
chrXIII 509563 509564 . 260
chrXIII 509608 509609 . 560
chrXIII 509611 509612 . 1000
chrXIII 509615 509616 . 120
chrXIII 509621 509622 . 760
chrXIII 509866 509867 . 1360
chrXIII 510196 510197 . 1420
chrXIII 510228 510229 . 560
chrXIII 510350 510351 . 120
chrXIII 510415 510416 . 120
chrXIII 510429 510430 . 400
chrXIII 510450 510451 . 240
chrXIII 510462 510463 . 1860
chrXIII 510480 510481 . 240
chrXIII 510491 510492 . 240
chrXIII 510520 510521 . 2360
chrXIII 510576 510577 . 120
chrXIII 510581 510582 . 240
chrXIII 510597 510598 . 120
chrXIII 510601 510602 . 780
chrXIII 510652 510653 . 340
chrXIII 510678 510679 . 640
chrXIII 510699 510700 . 120
chrXIII 510708 510709 . 160
chrXIII 510716 510717 . 440
chrXIII 510719 510720 . 180
chrXIII 510740 510741 . 140
chrXIII 510763 510764 . 440
chrXIII 510820 510821 . 980
chrXIII 510844 510845 . 300
chrXIII 510856 510857 . 120
chrXIII 510857 510858 . 160
chrXIII 510863 510864 . 140
chrXIII 510875 510876 . 180
chrXIII 510879 510880 . 260
chrXIII 510881 510882 . 540
chrXIII 510897 510898 . 120
chrXIII 510898 510899 . 120
chrXIII 510900 510901 . 360
chrXIII 510908 510909 . 220
chrXIII 510927 510928 . 520
chrXIII 510931 510932 . 220
chrXIII 510975 510976 . 140
chrXIII 510982 510983 . 580
chrXIII 510984 510985 . 120
chrXIII 511002 511003 . 120
chrXIII 511019 511020 . 140
chrXIII 511037 511038 . 220
chrXIII 511065 511066 . 180
chrXIII 511073 511074 . 1960
chrXIII 511085 511086 . 880
chrXIII 511093 511094 . 120
chrXIII 511107 511108 . 1820
chrXIII 511113 511114 . 340
chrXIII 511115 511116 . 180
chrXIII 511131 511132 . 520
chrXIII 511135 511136 . 240
chrXIII 511157 511158 . 180
chrXIII 511800 511801 . 220
chrXIII 511826 511827 . 1480
chrXIII 511884 511885 . 160
chrXIII 511887 511888 . 140
chrXIII 511890 511891 . 420
chrXIII 511892 511893 . 200
chrXIII 511896 511897 . 180
chrXIII 511938 511939 . 640
chrXIII 511958 511959 . 860
chrXIII 511993 511994 . 120
chrXIII 512118 512119 . 520
chrXIII 512131 512132 . 240
chrXIII 512311 512312 . 140
chrXIII 512320 512321 . 1420
chrXIII 512463 512464 . 220
chrXIII 512596 512597 . 400
chrXIII 512602 512603 . 120
chrXIII 512611 512612 . 140
chrXIII 512636 512637 . 240
chrXIII 512809 512810 . 200
chrXIII 512812 512813 . 140
chrXIII 512897 512898 . 140
chrXIII 513037 513038 . 220
chrXIII 513246 513247 . 140
chrXIII 513379 513380 . 420
chrXIII 513383 513384 . 160
chrXIII 513389 513390 . 940
chrXIII 513408 513409 . 460
chrXIII 513411 513412 . 440
chrXIII 513415 513416 . 200
chrXIII 513419 513420 . 280
chrXIII 513424 513425 . 240
chrXIII 513430 513431 . 160
chrXIII 513468 513469 . 1780
chrXIII 513474 513475 . 360
chrXIII 513497 513498 . 400
chrXIII 513502 513503 . 1840
chrXIII 513504 513505 . 160
chrXIII 513532 513533 . 560
chrXIII 514054 514055 . 1340
chrXIII 514062 514063 . 120
chrXIII 514067 514068 . 580
chrXIII 514118 514119 . 180
chrXIII 514139 514140 . 120
chrXIII 514164 514165 . 1640
chrXIII 514169 514170 . 220
chrXIII 514275 514276 . 860
chrXIII 514315 514316 . 1540
chrXIII 514324 514325 . 1040
chrXIII 514346 514347 . 140
chrXIII 514357 514358 . 120
chrXIII 514360 514361 . 140
chrXIII 514397 514398 . 140
chrXIII 514545 514546 . 140
chrXIII 514563 514564 . 380
chrXIII 515167 515168 . 300
chrXIII 515362 515363 . 340
chrXIII 516166 516167 . 1100
chrXIII 516241 516242 . 540
chrXIII 516580 516581 . 640
chrXIII 516847 516848 . 120
chrXIII 517013 517014 . 280
chrXIII 517322 517323 . 320
chrXIII 517328 517329 . 320
chrXIII 517336 517337 . 180
chrXIII 517342 517343 . 400
chrXIII 517387 517388 . 140
chrXIII 517421 517422 . 440
chrXIII 517621 517622 . 200
chrXIII 520532 520533 . 120
chrXIII 520545 520546 . 120
chrXIII 520843 520844 . 340
chrXIII 520968 520969 . 940
chrXIII 521005 521006 . 560
chrXIII 521162 521163 . 820
chrXIII 521225 521226 . 140
chrXIII 521268 521269 . 440
chrXIII 522101 522102 . 160
chrXIII 522106 522107 . 120
chrXIII 522109 522110 . 160
chrXIII 522116 522117 . 200
chrXIII 522134 522135 . 140
chrXIII 522137 522138 . 160
chrXIII 522643 522644 . 240
chrXIII 522659 522660 . 140
chrXIII 523443 523444 . 260
chrXIII 523456 523457 . 620
chrXIII 523506 523507 . 280
chrXIII 523514 523515 . 140
chrXIII 523527 523528 . 140
chrXIII 523532 523533 . 300
chrXIII 523581 523582 . 200
chrXIII 523584 523585 . 560
chrXIII 523592 523593 . 120
chrXIII 523606 523607 . 1100
chrXIII 524110 524111 . 120
chrXIII 527437 527438 . 440
chrXIII 527474 527475 . 120
chrXIII 527622 527623 . 340
chrXIII 527642 527643 . 160
chrXIII 527690 527691 . 120
chrXIII 527700 527701 . 120
chrXIII 527706 527707 . 340
chrXIII 527721 527722 . 140
chrXIII 527724 527725 . 180
chrXIII 527730 527731 . 440
chrXIII 527737 527738 . 140
chrXIII 527941 527942 . 960
chrXIII 528266 528267 . 380
chrXIII 528797 528798 . 1180
chrXIII 528848 528849 . 120
chrXIII 529909 529910 . 120
chrXIII 530098 530099 . 180
chrXIII 530241 530242 . 820
chrXIII 530487 530488 . 1180
chrXIII 530651 530652 . 120
chrXIII 530691 530692 . 240
chrXIII 530714 530715 . 120
chrXIII 530732 530733 . 380
chrXIII 530849 530850 . 120
chrXIII 530894 530895 . 1920
chrXIII 531401 531402 . 280
chrXIII 531444 531445 . 800
chrXIII 531540 531541 . 260
chrXIII 531548 531549 . 520
chrXIII 531574 531575 . 1400
chrXIII 531576 531577 . 440
chrXIII 531576 531577 . 120
chrXIII 531619 531620 . 280
chrXIII 531631 531632 . 200
chrXIII 531641 531642 . 320
chrXIII 531890 531891 . 160
chrXIII 531904 531905 . 1400
chrXIII 531938 531939 . 160
chrXIII 531961 531962 . 160
chrXIII 531967 531968 . 380
chrXIII 531998 531999 . 200
chrXIII 532017 532018 . 480
chrXIII 532049 532050 . 360
chrXIII 532082 532083 . 140
chrXIII 532182 532183 . 160
chrXIII 532337 532338 . 520
chrXIII 532556 532557 . 680
chrXIII 532893 532894 . 180
chrXIII 532964 532965 . 160
chrXIII 533073 533074 . 120
chrXIII 533163 533164 . 840
chrXIII 534770 534771 . 140
chrXIII 534777 534778 . 500
chrXIII 534794 534795 . 180
chrXIII 534830 534831 . 160
chrXIII 534838 534839 . 620
chrXIII 534893 534894 . 620
chrXIII 534909 534910 . 140
chrXIII 534910 534911 . 160
chrXIII 535221 535222 . 320
chrXIII 535336 535337 . 960
chrXIII 535365 535366 . 1120
chrXIII 535646 535647 . 200
chrXIII 535665 535666 . 2480
chrXIII 535671 535672 . 220
chrXIII 535976 535977 . 780
chrXIII 535980 535981 . 140
chrXIII 536651 536652 . 120
chrXIII 537125 537126 . 260
chrXIII 537133 537134 . 340
chrXIII 537134 537135 . 160
chrXIII 537158 537159 . 420
chrXIII 537170 537171 . 140
chrXIII 537179 537180 . 340
chrXIII 537191 537192 . 140
chrXIII 537210 537211 . 360
chrXIII 537347 537348 . 540
chrXIII 537575 537576 . 460
chrXIII 537613 537614 . 140
chrXIII 537634 537635 . 280
chrXIII 537639 537640 . 160
chrXIII 537656 537657 . 280
chrXIII 537656 537657 . 480
chrXIII 537660 537661 . 320
chrXIII 537663 537664 . 400
chrXIII 537690 537691 . 360
chrXIII 537701 537702 . 300
chrXIII 537742 537743 . 160
chrXIII 538702 538703 . 140
chrXIII 538713 538714 . 160
chrXIII 538743 538744 . 420
chrXIII 538747 538748 . 520
chrXIII 538960 538961 . 140
chrXIII 539779 539780 . 400
chrXIII 539793 539794 . 940
chrXIII 539805 539806 . 440
chrXIII 539933 539934 . 220
chrXIII 539945 539946 . 1880
chrXIII 539953 539954 . 660
chrXIII 539969 539970 . 160
chrXIII 540095 540096 . 140
chrXIII 540112 540113 . 1660
chrXIII 540117 540118 . 120
chrXIII 540123 540124 . 540
chrXIII 540154 540155 . 400
chrXIII 540163 540164 . 160
chrXIII 540196 540197 . 800
chrXIII 540217 540218 . 440
chrXIII 540235 540236 . 780
chrXIII 540251 540252 . 580
chrXIII 540262 540263 . 120
chrXIII 540357 540358 . 460
chrXIII 540427 540428 . 180
chrXIII 540432 540433 . 600
chrXIII 540462 540463 . 180
chrXIII 540696 540697 . 280
chrXIII 540712 540713 . 1720
chrXIII 540722 540723 . 740
chrXIII 540738 540739 . 120
chrXIII 540740 540741 . 360
chrXIII 540775 540776 . 120
chrXIII 540854 540855 . 160
chrXIII 541089 541090 . 460
chrXIII 541304 541305 . 120
chrXIII 541305 541306 . 120
chrXIII 541793 541794 . 620
chrXIII 542039 542040 . 620
chrXIII 542261 542262 . 200
chrXIII 542415 542416 . 740
chrXIII 542438 542439 . 160
chrXIII 542906 542907 . 160
chrXIII 542922 542923 . 140
chrXIII 542922 542923 . 200
chrXIII 542976 542977 . 380
chrXIII 542994 542995 . 140
chrXIII 543003 543004 . 300
chrXIII 543005 543006 . 220
chrXIII 543010 543011 . 640
chrXIII 543016 543017 . 580
chrXIII 543023 543024 . 160
chrXIII 543027 543028 . 400
chrXIII 543037 543038 . 300
chrXIII 543210 543211 . 120
chrXIII 543564 543565 . 120
chrXIII 544211 544212 . 120
chrXIII 544235 544236 . 280
chrXIII 544371 544372 . 120
chrXIII 545030 545031 . 720
chrXIII 545056 545057 . 460
chrXIII 545060 545061 . 660
chrXIII 545315 545316 . 740
chrXIII 545427 545428 . 120
chrXIII 545603 545604 . 120
chrXIII 545700 545701 . 240
chrXIII 545750 545751 . 120
chrXIII 545823 545824 . 220
chrXIII 545864 545865 . 120
chrXIII 546003 546004 . 980
chrXIII 546020 546021 . 200
chrXIII 546027 546028 . 400
chrXIII 546086 546087 . 480
chrXIII 546204 546205 . 980
chrXIII 546948 546949 . 900
chrXIII 547328 547329 . 160
chrXIII 547445 547446 . 420
chrXIII 547517 547518 . 120
chrXIII 547521 547522 . 320
chrXIII 547570 547571 . 620
chrXIII 547578 547579 . 120
chrXIII 547582 547583 . 460
chrXIII 547583 547584 . 140
chrXIII 547586 547587 . 120
chrXIII 547591 547592 . 120
chrXIII 547616 547617 . 240
chrXIII 547654 547655 . 380
chrXIII 547740 547741 . 200
chrXIII 548069 548070 . 480
chrXIII 548230 548231 . 140
chrXIII 548517 548518 . 120
chrXIII 548702 548703 . 360
chrXIII 548829 548830 . 120
chrXIII 549688 549689 . 240
chrXIII 549732 549733 . 140
chrXIII 550031 550032 . 240
chrXIII 551813 551814 . 160
chrXIII 553139 553140 . 360
chrXIII 553162 553163 . 340
chrXIII 553178 553179 . 340
chrXIII 553216 553217 . 400
chrXIII 553389 553390 . 160
chrXIII 553415 553416 . 280
chrXIII 553498 553499 . 120
chrXIII 553561 553562 . 160
chrXIII 553739 553740 . 120
chrXIII 553904 553905 . 120
chrXIII 554013 554014 . 180
chrXIII 554123 554124 . 1060
chrXIII 554245 554246 . 340
chrXIII 554265 554266 . 500
chrXIII 554295 554296 . 380
chrXIII 554470 554471 . 1080
chrXIII 554487 554488 . 160
chrXIII 554553 554554 . 120
chrXIII 554598 554599 . 140
chrXIII 554629 554630 . 260
chrXIII 554643 554644 . 160
chrXIII 554830 554831 . 1600
chrXIII 554915 554916 . 280
chrXIII 554989 554990 . 760
chrXIII 555080 555081 . 340
chrXIII 555141 555142 . 240
chrXIII 555154 555155 . 1240
chrXIII 555188 555189 . 340
chrXIII 555207 555208 . 960
chrXIII 555361 555362 . 200
chrXIII 555402 555403 . 380
chrXIII 555585 555586 . 180
chrXIII 555785 555786 . 120
chrXIII 555838 555839 . 200
chrXIII 556318 556319 . 880
chrXIII 556371 556372 . 120
chrXIII 556401 556402 . 160
chrXIII 556449 556450 . 560
chrXIII 556477 556478 . 160
chrXIII 556615 556616 . 120
chrXIII 556679 556680 . 500
chrXIII 556688 556689 . 160
chrXIII 556734 556735 . 1020
chrXIII 556739 556740 . 120
chrXIII 556754 556755 . 1180
chrXIII 556770 556771 . 1900
chrXIII 556812 556813 . 1060
chrXIII 556816 556817 . 160
chrXIII 556847 556848 . 700
chrXIII 556881 556882 . 1900
chrXIII 556906 556907 . 420
chrXIII 556908 556909 . 120
chrXIII 556936 556937 . 320
chrXIII 556944 556945 . 1160
chrXIII 556956 556957 . 1540
chrXIII 556964 556965 . 180
chrXIII 556969 556970 . 680
chrXIII 557067 557068 . 360
chrXIII 557146 557147 . 460
chrXIII 557163 557164 . 120
chrXIII 557201 557202 . 160
chrXIII 557211 557212 . 560
chrXIII 557227 557228 . 120
chrXIII 557229 557230 . 300
chrXIII 557249 557250 . 920
chrXIII 557255 557256 . 780
chrXIII 557264 557265 . 180
chrXIII 557267 557268 . 240
chrXIII 557286 557287 . 620
chrXIII 557289 557290 . 180
chrXIII 557389 557390 . 220
chrXIII 557402 557403 . 180
chrXIII 557406 557407 . 160
chrXIII 557412 557413 . 120
chrXIII 557434 557435 . 140
chrXIII 558588 558589 . 700
chrXIII 558606 558607 . 1800
chrXIII 558636 558637 . 120
chrXIII 558651 558652 . 120
chrXIII 558694 558695 . 580
chrXIII 558761 558762 . 240
chrXIII 558802 558803 . 160
chrXIII 558834 558835 . 140
chrXIII 559010 559011 . 180
chrXIII 559042 559043 . 180
chrXIII 559123 559124 . 160
chrXIII 559262 559263 . 400
chrXIII 559744 559745 . 280
chrXIII 559774 559775 . 560
chrXIII 559934 559935 . 1000
chrXIII 559964 559965 . 660
chrXIII 559976 559977 . 540
chrXIII 560014 560015 . 220
chrXIII 560369 560370 . 120
chrXIII 560493 560494 . 140
chrXIII 560515 560516 . 400
chrXIII 560519 560520 . 120
chrXIII 560544 560545 . 360
chrXIII 560555 560556 . 140
chrXIII 560560 560561 . 720
chrXIII 560616 560617 . 560
chrXIII 560770 560771 . 180
chrXIII 561816 561817 . 1780
chrXIII 561903 561904 . 580
chrXIII 561981 561982 . 140
chrXIII 562260 562261 . 220
chrXIII 562437 562438 . 380
chrXIII 562603 562604 . 200
chrXIII 562624 562625 . 320
chrXIII 562635 562636 . 400
chrXIII 562636 562637 . 200
chrXIII 562636 562637 . 180
chrXIII 562637 562638 . 120
chrXIII 562642 562643 . 1880
chrXIII 562922 562923 . 120
chrXIII 562953 562954 . 800
chrXIII 562966 562967 . 540
chrXIII 562976 562977 . 900
chrXIII 563087 563088 . 460
chrXIII 563162 563163 . 1860
chrXIII 563630 563631 . 560
chrXIII 563763 563764 . 180
chrXIII 564089 564090 . 180
chrXIII 564250 564251 . 120
chrXIII 564261 564262 . 140
chrXIII 564318 564319 . 520
chrXIII 564342 564343 . 700
chrXIII 565048 565049 . 1700
chrXIII 565163 565164 . 520
chrXIII 565186 565187 . 120
chrXIII 565640 565641 . 120
chrXIII 565805 565806 . 120
chrXIII 565824 565825 . 380
chrXIII 565939 565940 . 320
chrXIII 565998 565999 . 200
chrXIII 566006 566007 . 1260
chrXIII 566234 566235 . 160
chrXIII 566269 566270 . 780
chrXIII 568243 568244 . 520
chrXIII 568266 568267 . 120
chrXIII 568277 568278 . 2400
chrXIII 568301 568302 . 440
chrXIII 568455 568456 . 1180
chrXIII 568490 568491 . 380
chrXIII 568529 568530 . 140
chrXIII 568695 568696 . 500
chrXIII 568721 568722 . 180
chrXIII 568803 568804 . 120
chrXIII 568999 569000 . 700
chrXIII 569036 569037 . 140
chrXIII 569236 569237 . 120
chrXIII 569649 569650 . 1280
chrXIII 570191 570192 . 120
chrXIII 570224 570225 . 320
chrXIII 570295 570296 . 240
chrXIII 570383 570384 . 300
chrXIII 570397 570398 . 940
chrXIII 570448 570449 . 320
chrXIII 570567 570568 . 1140
chrXIII 570836 570837 . 280
chrXIII 570859 570860 . 380
chrXIII 570878 570879 . 140
chrXIII 571055 571056 . 540
chrXIII 571290 571291 . 400
chrXIII 571634 571635 . 120
chrXIII 571722 571723 . 180
chrXIII 572082 572083 . 160
chrXIII 572093 572094 . 560
chrXIII 572121 572122 . 200
chrXIII 572123 572124 . 180
chrXIII 572129 572130 . 1460
chrXIII 572162 572163 . 160
chrXIII 572190 572191 . 120
chrXIII 572205 572206 . 540
chrXIII 572211 572212 . 240
chrXIII 572311 572312 . 120
chrXIII 572337 572338 . 700
chrXIII 572537 572538 . 180
chrXIII 572819 572820 . 200
chrXIII 572822 572823 . 120
chrXIII 572827 572828 . 140
chrXIII 572831 572832 . 200
chrXIII 572858 572859 . 180
chrXIII 572965 572966 . 220
chrXIII 573071 573072 . 480
chrXIII 573187 573188 . 120
chrXIII 573352 573353 . 160
chrXIII 573741 573742 . 180
chrXIII 573749 573750 . 140
chrXIII 573919 573920 . 120
chrXIII 574250 574251 . 200
chrXIII 574571 574572 . 780
chrXIII 574741 574742 . 300
chrXIII 574765 574766 . 4000
chrXIII 574768 574769 . 240
chrXIII 574984 574985 . 120
chrXIII 574991 574992 . 640
chrXIII 575018 575019 . 140
chrXIII 575137 575138 . 400
chrXIII 576607 576608 . 120
chrXIII 576950 576951 . 180
chrXIII 577169 577170 . 360
chrXIII 577335 577336 . 120
chrXIII 577358 577359 . 900
chrXIII 577426 577427 . 280
chrXIII 577515 577516 . 820
chrXIII 577521 577522 . 200
chrXIII 577536 577537 . 120
chrXIII 577552 577553 . 700
chrXIII 577585 577586 . 1300
chrXIII 577595 577596 . 380
chrXIII 577620 577621 . 260
chrXIII 577642 577643 . 460
chrXIII 577660 577661 . 880
chrXIII 577760 577761 . 440
chrXIII 577920 577921 . 120
chrXIII 577931 577932 . 160
chrXIII 577950 577951 . 860
chrXIII 578102 578103 . 120
chrXIII 578466 578467 . 140
chrXIII 578810 578811 . 220
chrXIII 578811 578812 . 460
chrXIII 578840 578841 . 440
chrXIII 581188 581189 . 340
chrXIII 582392 582393 . 360
chrXIII 582635 582636 . 180
chrXIII 582861 582862 . 520
chrXIII 582921 582922 . 380
chrXIII 583621 583622 . 400
chrXIII 583991 583992 . 120
chrXIII 584098 584099 . 120
chrXIII 584165 584166 . 460
chrXIII 584173 584174 . 120
chrXIII 584223 584224 . 360
chrXIII 584238 584239 . 180
chrXIII 584559 584560 . 320
chrXIII 585695 585696 . 160
chrXIII 586092 586093 . 260
chrXIII 586196 586197 . 1600
chrXIII 586266 586267 . 200
chrXIII 586366 586367 . 500
chrXIII 586616 586617 . 220
chrXIII 586650 586651 . 660
chrXIII 586803 586804 . 540
chrXIII 586832 586833 . 540
chrXIII 586882 586883 . 200
chrXIII 586930 586931 . 240
chrXIII 586941 586942 . 160
chrXIII 586944 586945 . 120
chrXIII 587113 587114 . 160
chrXIII 587451 587452 . 260
chrXIII 587492 587493 . 140
chrXIII 587560 587561 . 160
chrXIII 587903 587904 . 1020
chrXIII 587939 587940 . 540
chrXIII 588052 588053 . 840
chrXIII 588239 588240 . 140
chrXIII 588245 588246 . 120
chrXIII 588544 588545 . 380
chrXIII 588737 588738 . 240
chrXIII 589778 589779 . 220
chrXIII 589789 589790 . 120
chrXIII 589809 589810 . 140
chrXIII 589829 589830 . 280
chrXIII 589903 589904 . 200
chrXIII 590159 590160 . 420
chrXIII 590389 590390 . 200
chrXIII 590591 590592 . 120
chrXIII 590706 590707 . 200
chrXIII 592806 592807 . 180
chrXIII 592814 592815 . 960
chrXIII 592844 592845 . 1020
chrXIII 592917 592918 . 160
chrXIII 592933 592934 . 140
chrXIII 593048 593049 . 220
chrXIII 593107 593108 . 140
chrXIII 593180 593181 . 120
chrXIII 593285 593286 . 180
chrXIII 593431 593432 . 160
chrXIII 593677 593678 . 140
chrXIII 593706 593707 . 600
chrXIII 594389 594390 . 960
chrXIII 594409 594410 . 260
chrXIII 594431 594432 . 840
chrXIII 594603 594604 . 1280
chrXIII 594735 594736 . 640
chrXIII 594738 594739 . 1320
chrXIII 594743 594744 . 1300
chrXIII 594749 594750 . 140
chrXIII 594758 594759 . 560
chrXIII 594781 594782 . 760
chrXIII 594798 594799 . 160
chrXIII 594828 594829 . 120
chrXIII 594838 594839 . 460
chrXIII 594840 594841 . 120
chrXIII 594869 594870 . 160
chrXIII 595018 595019 . 180
chrXIII 595029 595030 . 220
chrXIII 595072 595073 . 120
chrXIII 595781 595782 . 120
chrXIII 596146 596147 . 480
chrXIII 596918 596919 . 300
chrXIII 597018 597019 . 360
chrXIII 599215 599216 . 160
chrXIII 599224 599225 . 200
chrXIII 599288 599289 . 620
chrXIII 599296 599297 . 740
chrXIII 600086 600087 . 1780
chrXIII 600312 600313 . 340
chrXIII 600357 600358 . 140
chrXIII 600855 600856 . 2260
chrXIII 601091 601092 . 1100
chrXIII 601229 601230 . 560
chrXIII 601233 601234 . 160
chrXIII 601237 601238 . 380
chrXIII 601237 601238 . 280
chrXIII 601245 601246 . 200
chrXIII 601476 601477 . 240
chrXIII 601483 601484 . 360
chrXIII 601500 601501 . 300
chrXIII 601587 601588 . 320
chrXIII 601622 601623 . 4420
chrXIII 602234 602235 . 980
chrXIII 602343 602344 . 1180
chrXIII 602391 602392 . 240
chrXIII 602492 602493 . 800
chrXIII 602654 602655 . 280
chrXIII 603129 603130 . 280
chrXIII 603166 603167 . 120
chrXIII 603184 603185 . 360
chrXIII 603187 603188 . 200
chrXIII 603328 603329 . 120
chrXIII 603342 603343 . 1320
chrXIII 603367 603368 . 140
chrXIII 603391 603392 . 240
chrXIII 603404 603405 . 120
chrXIII 603420 603421 . 200
chrXIII 603464 603465 . 280
chrXIII 603598 603599 . 140
chrXIII 603611 603612 . 440
chrXIII 603823 603824 . 380
chrXIII 603969 603970 . 120
chrXIII 604138 604139 . 520
chrXIII 604312 604313 . 140
chrXIII 605082 605083 . 600
chrXIII 605138 605139 . 340
chrXIII 605272 605273 . 2020
chrXIII 605308 605309 . 140
chrXIII 605407 605408 . 480
chrXIII 605413 605414 . 260
chrXIII 605450 605451 . 120
chrXIII 605481 605482 . 580
chrXIII 605649 605650 . 1040
chrXIII 605727 605728 . 180
chrXIII 605807 605808 . 620
chrXIII 605820 605821 . 300
chrXIII 605829 605830 . 240
chrXIII 605837 605838 . 800
chrXIII 605841 605842 . 400
chrXIII 605983 605984 . 200
chrXIII 605991 605992 . 120
chrXIII 605993 605994 . 120
chrXIII 605995 605996 . 220
chrXIII 605999 606000 . 340
chrXIII 606009 606010 . 120
chrXIII 606033 606034 . 200
chrXIII 606037 606038 . 140
chrXIII 606188 606189 . 200
chrXIII 606491 606492 . 1200
chrXIII 606661 606662 . 240
chrXIII 606762 606763 . 140
chrXIII 606888 606889 . 180
chrXIII 607195 607196 . 220
chrXIII 607635 607636 . 160
chrXIII 607804 607805 . 320
chrXIII 607934 607935 . 120
chrXIII 608318 608319 . 120
chrXIII 608355 608356 . 200
chrXIII 608358 608359 . 120
chrXIII 608395 608396 . 120
chrXIII 608396 608397 . 140
chrXIII 608424 608425 . 140
chrXIII 608426 608427 . 120
chrXIII 608430 608431 . 240
chrXIII 608434 608435 . 120
chrXIII 608436 608437 . 140
chrXIII 608448 608449 . 180
chrXIII 608463 608464 . 120
chrXIII 608663 608664 . 520
chrXIII 609891 609892 . 120
chrXIII 609910 609911 . 120
chrXIII 610061 610062 . 120
chrXIII 610143 610144 . 120
chrXIII 610235 610236 . 600
chrXIII 610298 610299 . 340
chrXIII 610375 610376 . 120
chrXIII 610416 610417 . 680
chrXIII 610420 610421 . 300
chrXIII 610555 610556 . 540
chrXIII 610790 610791 . 760
chrXIII 610805 610806 . 120
chrXIII 611021 611022 . 680
chrXIII 611316 611317 . 420
chrXIII 611388 611389 . 260
chrXIII 611395 611396 . 260
chrXIII 611403 611404 . 640
chrXIII 611405 611406 . 200
chrXIII 611462 611463 . 560
chrXIII 611499 611500 . 480
chrXIII 611502 611503 . 160
chrXIII 611544 611545 . 500
chrXIII 611585 611586 . 140
chrXIII 611593 611594 . 280
chrXIII 611602 611603 . 1140
chrXIII 611616 611617 . 220
chrXIII 611742 611743 . 260
chrXIII 611820 611821 . 620
chrXIII 612825 612826 . 580
chrXIII 613362 613363 . 260
chrXIII 613649 613650 . 240
chrXIII 613931 613932 . 160
chrXIII 613947 613948 . 380
chrXIII 614140 614141 . 120
chrXIII 614482 614483 . 120
chrXIII 614692 614693 . 2440
chrXIII 614720 614721 . 560
chrXIII 614724 614725 . 300
chrXIII 614829 614830 . 260
chrXIII 614946 614947 . 120
chrXIII 615198 615199 . 140
chrXIII 615597 615598 . 380
chrXIII 615753 615754 . 380
chrXIII 615870 615871 . 380
chrXIII 616074 616075 . 220
chrXIII 616272 616273 . 420
chrXIII 616301 616302 . 320
chrXIII 616306 616307 . 1040
chrXIII 616316 616317 . 1480
chrXIII 616343 616344 . 420
chrXIII 616432 616433 . 140
chrXIII 616544 616545 . 800
chrXIII 616948 616949 . 1040
chrXIII 617203 617204 . 260
chrXIII 617256 617257 . 320
chrXIII 617454 617455 . 220
chrXIII 617594 617595 . 240
chrXIII 617919 617920 . 200
chrXIII 618296 618297 . 180
chrXIII 618302 618303 . 140
chrXIII 618374 618375 . 140
chrXIII 618393 618394 . 320
chrXIII 618396 618397 . 180
chrXIII 618401 618402 . 2400
chrXIII 618403 618404 . 120
chrXIII 618407 618408 . 120
chrXIII 618410 618411 . 360
chrXIII 618416 618417 . 300
chrXIII 618432 618433 . 140
chrXIII 618781 618782 . 2500
chrXIII 618893 618894 . 180
chrXIII 619066 619067 . 380
chrXIII 619224 619225 . 500
chrXIII 619312 619313 . 120
chrXIII 619367 619368 . 560
chrXIII 619561 619562 . 380
chrXIII 619586 619587 . 920
chrXIII 619657 619658 . 260
chrXIII 619657 619658 . 120
chrXIII 619658 619659 . 1440
chrXIII 619659 619660 . 720
chrXIII 619660 619661 . 140
chrXIII 619661 619662 . 140
chrXIII 619768 619769 . 800
chrXIII 621040 621041 . 740
chrXIII 621961 621962 . 220
chrXIII 622086 622087 . 400
chrXIII 622167 622168 . 2360
chrXIII 622452 622453 . 280
chrXIII 622482 622483 . 160
chrXIII 622515 622516 . 200
chrXIII 622524 622525 . 700
chrXIII 622526 622527 . 1040
chrXIII 622553 622554 . 140
chrXIII 622607 622608 . 980
chrXIII 622679 622680 . 820
chrXIII 622816 622817 . 640
chrXIII 622830 622831 . 300
chrXIII 623285 623286 . 200
chrXIII 623297 623298 . 120
chrXIII 623305 623306 . 140
chrXIII 623316 623317 . 180
chrXIII 623370 623371 . 180
chrXIII 623381 623382 . 160
chrXIII 623426 623427 . 180
chrXIII 623527 623528 . 1100
chrXIII 623588 623589 . 120
chrXIII 623892 623893 . 160
chrXIII 624120 624121 . 440
chrXIII 624289 624290 . 220
chrXIII 624330 624331 . 160
chrXIII 624345 624346 . 220
chrXIII 624396 624397 . 120
chrXIII 624406 624407 . 120
chrXIII 624469 624470 . 120
chrXIII 624618 624619 . 180
chrXIII 624788 624789 . 300
chrXIII 625006 625007 . 1780
chrXIII 625182 625183 . 1160
chrXIII 625222 625223 . 520
chrXIII 625280 625281 . 240
chrXIII 625309 625310 . 380
chrXIII 625365 625366 . 120
chrXIII 625369 625370 . 120
chrXIII 625403 625404 . 120
chrXIII 625618 625619 . 120
chrXIII 625627 625628 . 120
chrXIII 625628 625629 . 760
chrXIII 625679 625680 . 600
chrXIII 625749 625750 . 320
chrXIII 625764 625765 . 120
chrXIII 625878 625879 . 180
chrXIII 625908 625909 . 500
chrXIII 626004 626005 . 220
chrXIII 626021 626022 . 240
chrXIII 626051 626052 . 140
chrXIII 626058 626059 . 220
chrXIII 626121 626122 . 160
chrXIII 626121 626122 . 320
chrXIII 626126 626127 . 180
chrXIII 626137 626138 . 600
chrXIII 626142 626143 . 260
chrXIII 626142 626143 . 260
chrXIII 626145 626146 . 480
chrXIII 626158 626159 . 300
chrXIII 626177 626178 . 560
chrXIII 626209 626210 . 620
chrXIII 626213 626214 . 780
chrXIII 626261 626262 . 140
chrXIII 626286 626287 . 500
chrXIII 626509 626510 . 120
chrXIII 626533 626534 . 120
chrXIII 626719 626720 . 180
chrXIII 626735 626736 . 320
chrXIII 626806 626807 . 120
chrXIII 626812 626813 . 180
chrXIII 626931 626932 . 400
chrXIII 626995 626996 . 120
chrXIII 627129 627130 . 1800
chrXIII 627228 627229 . 300
chrXIII 627413 627414 . 820
chrXIII 627603 627604 . 440
chrXIII 627745 627746 . 140
chrXIII 627958 627959 . 140
chrXIII 627962 627963 . 120
chrXIII 627970 627971 . 140
chrXIII 627974 627975 . 300
chrXIII 627990 627991 . 380
chrXIII 628025 628026 . 160
chrXIII 628030 628031 . 120
chrXIII 628065 628066 . 480
chrXIII 628072 628073 . 160
chrXIII 628085 628086 . 120
chrXIII 628114 628115 . 120
chrXIII 628146 628147 . 120
chrXIII 628197 628198 . 120
chrXIII 628284 628285 . 120
chrXIII 628783 628784 . 120
chrXIII 628788 628789 . 540
chrXIII 628862 628863 . 520
chrXIII 628916 628917 . 160
chrXIII 628934 628935 . 720
chrXIII 628942 628943 . 220
chrXIII 628944 628945 . 1100
chrXIII 628956 628957 . 940
chrXIII 628960 628961 . 120
chrXIII 632031 632032 . 2720
chrXIII 632056 632057 . 960
chrXIII 632071 632072 . 180
chrXIII 632080 632081 . 340
chrXIII 632149 632150 . 120
chrXIII 632178 632179 . 1000
chrXIII 632190 632191 . 240
chrXIII 632234 632235 . 420
chrXIII 632286 632287 . 960
chrXIII 632311 632312 . 460
chrXIII 632412 632413 . 120
chrXIII 632507 632508 . 540
chrXIII 633217 633218 . 120
chrXIII 633326 633327 . 240
chrXIII 633440 633441 . 120
chrXIII 633670 633671 . 240
chrXIII 633726 633727 . 220
chrXIII 633865 633866 . 460
chrXIII 634085 634086 . 120
chrXIII 634249 634250 . 360
chrXIII 634296 634297 . 140
chrXIII 634316 634317 . 780
chrXIII 634445 634446 . 160
chrXIII 634499 634500 . 240
chrXIII 634519 634520 . 320
chrXIII 634606 634607 . 180
chrXIII 634776 634777 . 580
chrXIII 634800 634801 . 240
chrXIII 634929 634930 . 560
chrXIII 635198 635199 . 660
chrXIII 635356 635357 . 2280
chrXIII 635512 635513 . 160
chrXIII 635764 635765 . 320
chrXIII 635830 635831 . 120
chrXIII 635844 635845 . 1380
chrXIII 635879 635880 . 540
chrXIII 636058 636059 . 120
chrXIII 636066 636067 . 120
chrXIII 636074 636075 . 180
chrXIII 636088 636089 . 1140
chrXIII 636096 636097 . 260
chrXIII 636101 636102 . 120
chrXIII 636177 636178 . 140
chrXIII 636268 636269 . 460
chrXIII 636321 636322 . 3500
chrXIII 636327 636328 . 120
chrXIII 636493 636494 . 2980
chrXIII 636592 636593 . 260
chrXIII 636640 636641 . 120
chrXIII 636749 636750 . 1360
chrXIII 636940 636941 . 3700
chrXIII 637093 637094 . 860
chrXIII 637120 637121 . 300
chrXIII 637127 637128 . 320
chrXIII 637130 637131 . 1360
chrXIII 637135 637136 . 2260
chrXIII 637151 637152 . 1620
chrXIII 637151 637152 . 120
chrXIII 637152 637153 . 180
chrXIII 637152 637153 . 180
chrXIII 637416 637417 . 1140
chrXIII 637442 637443 . 380
chrXIII 637946 637947 . 120
chrXIII 638138 638139 . 120
chrXIII 638413 638414 . 240
chrXIII 638456 638457 . 220
chrXIII 638966 638967 . 120
chrXIII 639566 639567 . 340
chrXIII 639865 639866 . 280
chrXIII 640082 640083 . 1660
chrXIII 640201 640202 . 120
chrXIII 640485 640486 . 220
chrXIII 640529 640530 . 2000
chrXIII 640721 640722 . 140
chrXIII 640826 640827 . 120
chrXIII 641134 641135 . 460
chrXIII 641254 641255 . 620
chrXIII 641377 641378 . 200
chrXIII 641620 641621 . 740
chrXIII 641929 641930 . 240
chrXIII 642069 642070 . 2100
chrXIII 642417 642418 . 1000
chrXIII 642664 642665 . 180
chrXIII 644141 644142 . 1060
chrXIII 644464 644465 . 240
chrXIII 645139 645140 . 120
chrXIII 645499 645500 . 120
chrXIII 645507 645508 . 2600
chrXIII 645555 645556 . 260
chrXIII 645569 645570 . 2840
chrXIII 645574 645575 . 120
chrXIII 645594 645595 . 300
chrXIII 646072 646073 . 140
chrXIII 646555 646556 . 1660
chrXIII 646561 646562 . 140
chrXIII 646585 646586 . 1520
chrXIII 646607 646608 . 220
chrXIII 646809 646810 . 120
chrXIII 646913 646914 . 160
chrXIII 646950 646951 . 220
chrXIII 647005 647006 . 520
chrXIII 647172 647173 . 1120
chrXIII 647507 647508 . 340
chrXIII 648474 648475 . 340
chrXIII 648963 648964 . 1700
chrXIII 649067 649068 . 240
chrXIII 649109 649110 . 120
chrXIII 649201 649202 . 580
chrXIII 649337 649338 . 260
chrXIII 649346 649347 . 740
chrXIII 649890 649891 . 420
chrXIII 649905 649906 . 380
chrXIII 649915 649916 . 160
chrXIII 649920 649921 . 360
chrXIII 649942 649943 . 120
chrXIII 649953 649954 . 120
chrXIII 649979 649980 . 960
chrXIII 650114 650115 . 1320
chrXIII 650621 650622 . 320
chrXIII 650895 650896 . 340
chrXIII 650905 650906 . 120
chrXIII 650919 650920 . 680
chrXIII 650934 650935 . 280
chrXIII 650942 650943 . 140
chrXIII 651022 651023 . 300
chrXIII 651043 651044 . 260
chrXIII 651076 651077 . 180
chrXIII 651607 651608 . 540
chrXIII 652034 652035 . 1000
chrXIII 652037 652038 . 120
chrXIII 652044 652045 . 560
chrXIII 652067 652068 . 180
chrXIII 652078 652079 . 240
chrXIII 652099 652100 . 140
chrXIII 652105 652106 . 600
chrXIII 652147 652148 . 180
chrXIII 652149 652150 . 320
chrXIII 652166 652167 . 540
chrXIII 652182 652183 . 260
chrXIII 652187 652188 . 280
chrXIII 652206 652207 . 320
chrXIII 652210 652211 . 580
chrXIII 652217 652218 . 340
chrXIII 652334 652335 . 540
chrXIII 652511 652512 . 120
chrXIII 652614 652615 . 200
chrXIII 652670 652671 . 120
chrXIII 652750 652751 . 160
chrXIII 652860 652861 . 160
chrXIII 653006 653007 . 140
chrXIII 653015 653016 . 120
chrXIII 653030 653031 . 300
chrXIII 653062 653063 . 120
chrXIII 653069 653070 . 1000
chrXIII 653081 653082 . 620
chrXIII 653114 653115 . 920
chrXIII 653123 653124 . 120
chrXIII 653155 653156 . 640
chrXIII 653175 653176 . 1040
chrXIII 653182 653183 . 140
chrXIII 653212 653213 . 1780
chrXIII 653248 653249 . 320
chrXIII 653249 653250 . 380
chrXIII 653249 653250 . 120
chrXIII 653256 653257 . 140
chrXIII 653404 653405 . 1480
chrXIII 653435 653436 . 380
chrXIII 653482 653483 . 460
chrXIII 653490 653491 . 1160
chrXIII 653503 653504 . 820
chrXIII 653518 653519 . 180
chrXIII 653566 653567 . 860
chrXIII 653590 653591 . 120
chrXIII 653705 653706 . 320
chrXIII 653719 653720 . 500
chrXIII 653744 653745 . 340
chrXIII 653775 653776 . 140
chrXIII 653777 653778 . 400
chrXIII 653834 653835 . 820
chrXIII 653850 653851 . 120
chrXIII 653875 653876 . 140
chrXIII 653947 653948 . 120
chrXIII 653966 653967 . 1000
chrXIII 653974 653975 . 120
chrXIII 654080 654081 . 140
chrXIII 654219 654220 . 760
chrXIII 654370 654371 . 160
chrXIII 654465 654466 . 200
chrXIII 654474 654475 . 200
chrXIII 654523 654524 . 160
chrXIII 654530 654531 . 940
chrXIII 654595 654596 . 380
chrXIII 654616 654617 . 440
chrXIII 654625 654626 . 120
chrXIII 654830 654831 . 860
chrXIII 654851 654852 . 200
chrXIII 654856 654857 . 340
chrXIII 654924 654925 . 220
chrXIII 655059 655060 . 120
chrXIII 656021 656022 . 140
chrXIII 656133 656134 . 220
chrXIII 656149 656150 . 160
chrXIII 656302 656303 . 160
chrXIII 656643 656644 . 520
chrXIII 657261 657262 . 120
chrXIII 657349 657350 . 1520
chrXIII 657526 657527 . 520
chrXIII 657623 657624 . 200
chrXIII 657624 657625 . 480
chrXIII 657650 657651 . 140
chrXIII 657857 657858 . 300
chrXIII 657937 657938 . 240
chrXIII 658274 658275 . 1300
chrXIII 658277 658278 . 200
chrXIII 659248 659249 . 320
chrXIII 659256 659257 . 120
chrXIII 659261 659262 . 340
chrXIII 659279 659280 . 140
chrXIII 659289 659290 . 1220
chrXIII 659293 659294 . 1160
chrXIII 659296 659297 . 260
chrXIII 659303 659304 . 2840
chrXIII 659311 659312 . 1000
chrXIII 659326 659327 . 800
chrXIII 659400 659401 . 120
chrXIII 659412 659413 . 140
chrXIII 659422 659423 . 2000
chrXIII 659430 659431 . 2400
chrXIII 659439 659440 . 2140
chrXIII 659447 659448 . 120
chrXIII 659619 659620 . 280
chrXIII 659736 659737 . 260
chrXIII 661068 661069 . 1060
chrXIII 661074 661075 . 120
chrXIII 661519 661520 . 240
chrXIII 661595 661596 . 520
chrXIII 661627 661628 . 140
chrXIII 661667 661668 . 380
chrXIII 661694 661695 . 280
chrXIII 661727 661728 . 760
chrXIII 661779 661780 . 420
chrXIII 661805 661806 . 2560
chrXIII 661807 661808 . 780
chrXIII 661877 661878 . 120
chrXIII 661885 661886 . 260
chrXIII 661893 661894 . 1240
chrXIII 661939 661940 . 120
chrXIII 661973 661974 . 620
chrXIII 661976 661977 . 680
chrXIII 662030 662031 . 1140
chrXIII 662093 662094 . 300
chrXIII 662098 662099 . 200
chrXIII 662169 662170 . 960
chrXIII 662185 662186 . 1060
chrXIII 662190 662191 . 1000
chrXIII 662266 662267 . 140
chrXIII 662269 662270 . 200
chrXIII 662300 662301 . 180
chrXIII 662342 662343 . 580
chrXIII 662707 662708 . 240
chrXIII 662729 662730 . 520
chrXIII 662829 662830 . 120
chrXIII 663432 663433 . 380
chrXIII 663741 663742 . 240
chrXIII 663947 663948 . 160
chrXIII 663958 663959 . 900
chrXIII 664120 664121 . 140
chrXIII 664256 664257 . 380
chrXIII 664315 664316 . 140
chrXIII 664412 664413 . 120
chrXIII 664456 664457 . 980
chrXIII 664460 664461 . 1000
chrXIII 664474 664475 . 720
chrXIII 664493 664494 . 220
chrXIII 664561 664562 . 380
chrXIII 664572 664573 . 2040
chrXIII 664575 664576 . 620
chrXIII 664589 664590 . 820
chrXIII 665807 665808 . 200
chrXIII 666056 666057 . 220
chrXIII 666313 666314 . 120
chrXIII 666630 666631 . 400
chrXIII 666718 666719 . 280
chrXIII 666787 666788 . 360
chrXIII 666938 666939 . 280
chrXIII 666940 666941 . 200
chrXIII 666982 666983 . 1760
chrXIII 667003 667004 . 540
chrXIII 667115 667116 . 720
chrXIII 667122 667123 . 480
chrXIII 667145 667146 . 700
chrXIII 667161 667162 . 2020
chrXIII 667169 667170 . 300
chrXIII 667191 667192 . 280
chrXIII 667368 667369 . 300
chrXIII 667378 667379 . 2060
chrXIII 667390 667391 . 1740
chrXIII 667393 667394 . 460
chrXIII 667402 667403 . 1040
chrXIII 667410 667411 . 3200
chrXIII 667459 667460 . 540
chrXIII 667612 667613 . 160
chrXIII 667872 667873 . 200
chrXIII 668262 668263 . 280
chrXIII 668287 668288 . 200
chrXIII 668313 668314 . 140
chrXIII 668396 668397 . 700
chrXIII 668433 668434 . 120
chrXIII 670257 670258 . 140
chrXIII 671433 671434 . 400
chrXIII 671444 671445 . 120
chrXIII 671455 671456 . 140
chrXIII 671481 671482 . 880
chrXIII 671484 671485 . 140
chrXIII 671488 671489 . 120
chrXIII 671514 671515 . 200
chrXIII 671518 671519 . 160
chrXIII 671986 671987 . 600
chrXIII 674905 674906 . 840
chrXIII 674970 674971 . 760
chrXIII 674976 674977 . 380
chrXIII 674998 674999 . 1080
chrXIII 675067 675068 . 560
chrXIII 675073 675074 . 960
chrXIII 675099 675100 . 160
chrXIII 675119 675120 . 1240
chrXIII 675131 675132 . 160
chrXIII 675161 675162 . 160
chrXIII 675189 675190 . 120
chrXIII 675231 675232 . 120
chrXIII 675273 675274 . 340
chrXIII 675420 675421 . 360
chrXIII 675441 675442 . 120
chrXIII 675467 675468 . 180
chrXIII 675469 675470 . 200
chrXIII 675474 675475 . 420
chrXIII 675493 675494 . 640
chrXIII 675499 675500 . 300
chrXIII 675502 675503 . 600
chrXIII 675507 675508 . 540
chrXIII 675508 675509 . 360
chrXIII 675515 675516 . 240
chrXIII 675523 675524 . 480
chrXIII 675539 675540 . 140
chrXIII 675558 675559 . 260
chrXIII 675564 675565 . 280
chrXIII 675587 675588 . 160
chrXIII 675644 675645 . 120
chrXIII 675747 675748 . 720
chrXIII 675762 675763 . 340
chrXIII 675785 675786 . 140
chrXIII 675821 675822 . 180
chrXIII 675836 675837 . 520
chrXIII 675850 675851 . 160
chrXIII 675924 675925 . 120
chrXIII 676088 676089 . 120
chrXIII 676215 676216 . 1280
chrXIII 676235 676236 . 200
chrXIII 676472 676473 . 460
chrXIII 676535 676536 . 380
chrXIII 676561 676562 . 1020
chrXIII 676593 676594 . 1040
chrXIII 676697 676698 . 300
chrXIII 676923 676924 . 740
chrXIII 676951 676952 . 280
chrXIII 676983 676984 . 160
chrXIII 676985 676986 . 120
chrXIII 677162 677163 . 140
chrXIII 677192 677193 . 160
chrXIII 683572 683573 . 120
chrXIII 684042 684043 . 120
chrXIII 684050 684051 . 140
chrXIII 684059 684060 . 180
chrXIII 684069 684070 . 120
chrXIII 684069 684070 . 240
chrXIII 684070 684071 . 240
chrXIII 684117 684118 . 220
chrXIII 684257 684258 . 300
chrXIII 684307 684308 . 540
chrXIII 684325 684326 . 120
chrXIII 684335 684336 . 1300
chrXIII 685963 685964 . 440
chrXIII 686517 686518 . 780
chrXIII 686973 686974 . 980
chrXIII 687163 687164 . 360
chrXIII 687195 687196 . 400
chrXIII 687344 687345 . 200
chrXIII 687354 687355 . 640
chrXIII 687358 687359 . 260
chrXIII 687360 687361 . 120
chrXIII 687407 687408 . 160
chrXIII 687418 687419 . 140
chrXIII 687429 687430 . 360
chrXIII 687911 687912 . 440
chrXIII 688125 688126 . 180
chrXIII 688578 688579 . 140
chrXIII 688601 688602 . 140
chrXIII 688734 688735 . 520
chrXIII 688777 688778 . 280
chrXIII 688787 688788 . 580
chrXIII 688943 688944 . 220
chrXIII 689008 689009 . 520
chrXIII 689031 689032 . 360
chrXIII 689036 689037 . 480
chrXIII 689052 689053 . 520
chrXIII 693024 693025 . 120
chrXIII 693178 693179 . 320
chrXIII 693183 693184 . 800
chrXIII 693210 693211 . 260
chrXIII 693223 693224 . 780
chrXIII 693224 693225 . 200
chrXIII 693243 693244 . 200
chrXIII 693254 693255 . 200
chrXIII 693318 693319 . 920
chrXIII 694292 694293 . 160
chrXIII 694298 694299 . 220
chrXIII 694459 694460 . 140
chrXIII 694668 694669 . 780
chrXIII 694995 694996 . 180
chrXIII 695008 695009 . 1080
chrXIII 695158 695159 . 1340
chrXIII 695168 695169 . 240
chrXIII 695190 695191 . 1920
chrXIII 695191 695192 . 160
chrXIII 695193 695194 . 420
chrXIII 695197 695198 . 680
chrXIII 695249 695250 . 820
chrXIII 695254 695255 . 300
chrXIII 695265 695266 . 420
chrXIII 695282 695283 . 300
chrXIII 695287 695288 . 380
chrXIII 695298 695299 . 620
chrXIII 695312 695313 . 120
chrXIII 695458 695459 . 440
chrXIII 695465 695466 . 340
chrXIII 695606 695607 . 260
chrXIII 695929 695930 . 780
chrXIII 695939 695940 . 440
chrXIII 696388 696389 . 140
chrXIII 696548 696549 . 260
chrXIII 696556 696557 . 1360
chrXIII 696565 696566 . 120
chrXIII 696570 696571 . 120
chrXIII 696593 696594 . 220
chrXIII 696598 696599 . 160
chrXIII 696658 696659 . 180
chrXIII 696831 696832 . 180
chrXIII 697194 697195 . 1860
chrXIII 697204 697205 . 220
chrXIII 697919 697920 . 120
chrXIII 698039 698040 . 140
chrXIII 698256 698257 . 880
chrXIII 698322 698323 . 220
chrXIII 698451 698452 . 300
chrXIII 698461 698462 . 300
chrXIII 698507 698508 . 420
chrXIII 698525 698526 . 800
chrXIII 698532 698533 . 160
chrXIII 700471 700472 . 120
chrXIII 700613 700614 . 360
chrXIII 700950 700951 . 3280
chrXIII 701248 701249 . 300
chrXIII 701258 701259 . 120
chrXIII 701263 701264 . 160
chrXIII 701268 701269 . 120
chrXIII 701389 701390 . 120
chrXIII 701393 701394 . 340
chrXIII 701410 701411 . 880
chrXIII 701438 701439 . 200
chrXIII 701588 701589 . 140
chrXIII 701590 701591 . 220
chrXIII 701643 701644 . 660
chrXIII 701678 701679 . 1180
chrXIII 701684 701685 . 220
chrXIII 703417 703418 . 380
chrXIII 703489 703490 . 120
chrXIII 703746 703747 . 300
chrXIII 703849 703850 . 320
chrXIII 706605 706606 . 120
chrXIII 706987 706988 . 1300
chrXIII 706989 706990 . 1960
chrXIII 706998 706999 . 680
chrXIII 707012 707013 . 480
chrXIII 707025 707026 . 380
chrXIII 707026 707027 . 200
chrXIII 707050 707051 . 2040
chrXIII 707051 707052 . 260
chrXIII 707053 707054 . 220
chrXIII 707215 707216 . 600
chrXIII 708645 708646 . 120
chrXIII 708672 708673 . 760
chrXIII 708847 708848 . 140
chrXIII 709626 709627 . 260
chrXIII 709956 709957 . 580
chrXIII 710211 710212 . 760
chrXIII 710814 710815 . 480
chrXIII 711094 711095 . 560
chrXIII 711410 711411 . 420
chrXIII 711413 711414 . 120
chrXIII 711709 711710 . 160
chrXIII 711748 711749 . 120
chrXIII 711881 711882 . 120
chrXIII 711954 711955 . 300
chrXIII 711965 711966 . 500
chrXIII 711975 711976 . 320
chrXIII 711995 711996 . 180
chrXIII 712146 712147 . 120
chrXIII 712216 712217 . 140
chrXIII 712241 712242 . 520
chrXIII 713755 713756 . 500
chrXIII 714097 714098 . 1780
chrXIII 715185 715186 . 160
chrXIII 715485 715486 . 1140
chrXIII 715504 715505 . 120
chrXIII 715524 715525 . 460
chrXIII 715531 715532 . 2520
chrXIII 715535 715536 . 760
chrXIII 715541 715542 . 540
chrXIII 716351 716352 . 140
chrXIII 716389 716390 . 580
chrXIII 716434 716435 . 240
chrXIII 716446 716447 . 1200
chrXIII 716676 716677 . 120
chrXIII 718217 718218 . 240
chrXIII 718427 718428 . 260
chrXIII 718434 718435 . 840
chrXIII 718511 718512 . 120
chrXIII 718740 718741 . 180
chrXIII 718743 718744 . 420
chrXIII 718790 718791 . 360
chrXIII 718893 718894 . 360
chrXIII 718925 718926 . 120
chrXIII 719088 719089 . 800
chrXIII 719118 719119 . 1120
chrXIII 720709 720710 . 1880
chrXIII 720738 720739 . 260
chrXIII 720751 720752 . 1960
chrXIII 720754 720755 . 240
chrXIII 720764 720765 . 220
chrXIII 720808 720809 . 800
chrXIII 721091 721092 . 260
chrXIII 721093 721094 . 700
chrXIII 721142 721143 . 120
chrXIII 721281 721282 . 120
chrXIII 721498 721499 . 3820
chrXIII 721529 721530 . 1000
chrXIII 722161 722162 . 180
chrXIII 722262 722263 . 360
chrXIII 722291 722292 . 880
chrXIII 722422 722423 . 160
chrXIII 722497 722498 . 2080
chrXIII 722505 722506 . 460
chrXIII 722516 722517 . 220
chrXIII 722529 722530 . 120
chrXIII 722558 722559 . 240
chrXIII 722559 722560 . 200
chrXIII 722567 722568 . 140
chrXIII 722587 722588 . 580
chrXIII 722718 722719 . 480
chrXIII 722903 722904 . 120
chrXIII 723025 723026 . 120
chrXIII 724528 724529 . 180
chrXIII 724532 724533 . 160
chrXIII 724533 724534 . 120
chrXIII 724539 724540 . 1400
chrXIII 724559 724560 . 820
chrXIII 725050 725051 . 160
chrXIII 725957 725958 . 120
chrXIII 725977 725978 . 480
chrXIII 726669 726670 . 120
chrXIII 728255 728256 . 340
chrXIII 730323 730324 . 120
chrXIII 731226 731227 . 160
chrXIII 731253 731254 . 200
chrXIII 731269 731270 . 160
chrXIII 731360 731361 . 180
chrXIII 731362 731363 . 740
chrXIII 731368 731369 . 280
chrXIII 731375 731376 . 140
chrXIII 731386 731387 . 820
chrXIII 731391 731392 . 200
chrXIII 731717 731718 . 420
chrXIII 731764 731765 . 140
chrXIII 731925 731926 . 180
chrXIII 732010 732011 . 140
chrXIII 732133 732134 . 1800
chrXIII 732136 732137 . 160
chrXIII 732137 732138 . 240
chrXIII 732139 732140 . 580
chrXIII 732149 732150 . 260
chrXIII 732154 732155 . 180
chrXIII 732370 732371 . 220
chrXIII 733186 733187 . 120
chrXIII 733303 733304 . 1140
chrXIII 733313 733314 . 140
chrXIII 733348 733349 . 180
chrXIII 733374 733375 . 120
chrXIII 733416 733417 . 220
chrXIII 733427 733428 . 180
chrXIII 733436 733437 . 500
chrXIII 733440 733441 . 440
chrXIII 736610 736611 . 940
chrXIII 736629 736630 . 160
chrXIII 736641 736642 . 120
chrXIII 736644 736645 . 120
chrXIII 736668 736669 . 340
chrXIII 736690 736691 . 200
chrXIII 736711 736712 . 240
chrXIII 736729 736730 . 640
chrXIII 737063 737064 . 260
chrXIII 737419 737420 . 740
chrXIII 737422 737423 . 260
chrXIII 737471 737472 . 120
chrXIII 737474 737475 . 180
chrXIII 737898 737899 . 120
chrXIII 738103 738104 . 960
chrXIII 739024 739025 . 480
chrXIII 739038 739039 . 540
chrXIII 739044 739045 . 120
chrXIII 739050 739051 . 740
chrXIII 739054 739055 . 360
chrXIII 739055 739056 . 140
chrXIII 739070 739071 . 120
chrXIII 739094 739095 . 920
chrXIII 739099 739100 . 480
chrXIII 739176 739177 . 140
chrXIII 739232 739233 . 1160
chrXIII 739240 739241 . 200
chrXIII 739459 739460 . 660
chrXIII 740088 740089 . 2000
chrXIII 740126 740127 . 340
chrXIII 740149 740150 . 240
chrXIII 740161 740162 . 120
chrXIII 740474 740475 . 460
chrXIII 740490 740491 . 380
chrXIII 740841 740842 . 600
chrXIII 740898 740899 . 120
chrXIII 741096 741097 . 620
chrXIII 741101 741102 . 140
chrXIII 741158 741159 . 120
chrXIII 741350 741351 . 140
chrXIII 741364 741365 . 200
chrXIII 742886 742887 . 160
chrXIII 743507 743508 . 120
chrXIII 743528 743529 . 120
chrXIII 743576 743577 . 360
chrXIII 743583 743584 . 1380
chrXIII 743586 743587 . 120
chrXIII 743590 743591 . 160
chrXIII 743601 743602 . 1180
chrXIII 743632 743633 . 120
chrXIII 743639 743640 . 200
chrXIII 743681 743682 . 640
chrXIII 743804 743805 . 500
chrXIII 743883 743884 . 120
chrXIII 743979 743980 . 140
chrXIII 743989 743990 . 1300
chrXIII 744278 744279 . 300
chrXIII 744775 744776 . 1280
chrXIII 744937 744938 . 160
chrXIII 745192 745193 . 2180
chrXIII 745520 745521 . 180
chrXIII 745709 745710 . 120
chrXIII 746063 746064 . 120
chrXIII 746067 746068 . 480
chrXIII 746086 746087 . 240
chrXIII 746096 746097 . 260
chrXIII 746101 746102 . 580
chrXIII 746111 746112 . 360
chrXIII 746115 746116 . 400
chrXIII 746137 746138 . 620
chrXIII 746142 746143 . 2320
chrXIII 746159 746160 . 140
chrXIII 746165 746166 . 660
chrXIII 746176 746177 . 160
chrXIII 747431 747432 . 560
chrXIII 747817 747818 . 280
chrXIII 747864 747865 . 1380
chrXIII 748030 748031 . 160
chrXIII 748058 748059 . 520
chrXIII 748065 748066 . 500
chrXIII 748191 748192 . 360
chrXIII 749721 749722 . 600
chrXIII 749768 749769 . 540
chrXIII 749785 749786 . 140
chrXIII 749786 749787 . 420
chrXIII 749789 749790 . 720
chrXIII 749804 749805 . 280
chrXIII 750040 750041 . 140
chrXIII 750116 750117 . 340
chrXIII 750176 750177 . 900
chrXIII 750241 750242 . 820
chrXIII 751297 751298 . 1160
chrXIII 751326 751327 . 120
chrXIII 751337 751338 . 140
chrXIII 751354 751355 . 1260
chrXIII 751400 751401 . 3560
chrXIII 751483 751484 . 120
chrXIII 751516 751517 . 1960
chrXIII 751525 751526 . 180
chrXIII 751532 751533 . 700
chrXIII 751536 751537 . 280
chrXIII 751580 751581 . 8500
chrXIII 751630 751631 . 1340
chrXIII 751646 751647 . 340
chrXIII 751655 751656 . 1460
chrXIII 751715 751716 . 120
chrXIII 751718 751719 . 180
chrXIII 751981 751982 . 280
chrXIII 752060 752061 . 120
chrXIII 752566 752567 . 120
chrXIII 752793 752794 . 140
chrXIII 753022 753023 . 140
chrXIII 753078 753079 . 700
chrXIII 754635 754636 . 140
chrXIII 754642 754643 . 380
chrXIII 754642 754643 . 140
chrXIII 754646 754647 . 120
chrXIII 755036 755037 . 1940
chrXIII 755877 755878 . 560
chrXIII 755981 755982 . 1300
chrXIII 756121 756122 . 2640
chrXIII 756280 756281 . 200
chrXIII 756281 756282 . 1920
chrXIII 756312 756313 . 240
chrXIII 756340 756341 . 380
chrXIII 756349 756350 . 240
chrXIII 756362 756363 . 360
chrXIII 756458 756459 . 200
chrXIII 756470 756471 . 120
chrXIII 756481 756482 . 200
chrXIII 756523 756524 . 180
chrXIII 756549 756550 . 360
chrXIII 756565 756566 . 420
chrXIII 756570 756571 . 140
chrXIII 756572 756573 . 120
chrXIII 756686 756687 . 680
chrXIII 756699 756700 . 2960
chrXIII 756731 756732 . 200
chrXIII 756902 756903 . 220
chrXIII 757037 757038 . 320
chrXIII 757055 757056 . 860
chrXIII 757082 757083 . 140
chrXIII 757284 757285 . 300
chrXIII 757286 757287 . 780
chrXIII 757309 757310 . 400
chrXIII 757318 757319 . 220
chrXIII 757319 757320 . 160
chrXIII 757321 757322 . 140
chrXIII 757324 757325 . 120
chrXIII 757340 757341 . 2200
chrXIII 757370 757371 . 180
chrXIII 757394 757395 . 1600
chrXIII 757545 757546 . 2100
chrXIII 757551 757552 . 880
chrXIII 757689 757690 . 660
chrXIII 757894 757895 . 1620
chrXIII 758159 758160 . 160
chrXIII 758209 758210 . 1360
chrXIII 758337 758338 . 160
chrXIII 758368 758369 . 140
chrXIII 758371 758372 . 120
chrXIII 758402 758403 . 120
chrXIII 758476 758477 . 120
chrXIII 758593 758594 . 260
chrXIII 758753 758754 . 120
chrXIII 758797 758798 . 500
chrXIII 758811 758812 . 340
chrXIII 758866 758867 . 420
chrXIII 758935 758936 . 1600
chrXIII 758959 758960 . 1540
chrXIII 758996 758997 . 120
chrXIII 759009 759010 . 120
chrXIII 759093 759094 . 120
chrXIII 759280 759281 . 140
chrXIII 759312 759313 . 120
chrXIII 759344 759345 . 340
chrXIII 759361 759362 . 300
chrXIII 759367 759368 . 280
chrXIII 759409 759410 . 200
chrXIII 759511 759512 . 220
chrXIII 759511 759512 . 140
chrXIII 759563 759564 . 140
chrXIII 759571 759572 . 420
chrXIII 759575 759576 . 620
chrXIII 759583 759584 . 120
chrXIII 759612 759613 . 640
chrXIII 759639 759640 . 120
chrXIII 759754 759755 . 160
chrXIII 759990 759991 . 120
chrXIII 760039 760040 . 280
chrXIII 760221 760222 . 740
chrXIII 760308 760309 . 120
chrXIII 760325 760326 . 380
chrXIII 760331 760332 . 120
chrXIII 760357 760358 . 2560
chrXIII 760556 760557 . 640
chrXIII 760573 760574 . 160
chrXIII 760718 760719 . 240
chrXIII 760841 760842 . 160
chrXIII 761190 761191 . 120
chrXIII 761217 761218 . 540
chrXIII 761585 761586 . 240
chrXIII 761697 761698 . 1460
chrXIII 761835 761836 . 120
chrXIII 761838 761839 . 500
chrXIII 761897 761898 . 420
chrXIII 762017 762018 . 340
chrXIII 762135 762136 . 980
chrXIII 762198 762199 . 780
chrXIII 762439 762440 . 860
chrXIII 762775 762776 . 120
chrXIII 763099 763100 . 120
chrXIII 763104 763105 . 140
chrXIII 763147 763148 . 320
chrXIII 763155 763156 . 300
chrXIII 763166 763167 . 160
chrXIII 763176 763177 . 260
chrXIII 763201 763202 . 320
chrXIII 763249 763250 . 300
chrXIII 763253 763254 . 700
chrXIII 763256 763257 . 180
chrXIII 763257 763258 . 380
chrXIII 763262 763263 . 280
chrXIII 763292 763293 . 220
chrXIII 763329 763330 . 120
chrXIII 763677 763678 . 320
chrXIII 763819 763820 . 180
chrXIII 763823 763824 . 380
chrXIII 763870 763871 . 280
chrXIII 764566 764567 . 120
chrXIII 764598 764599 . 120
chrXIII 764839 764840 . 140
chrXIII 765087 765088 . 1180
chrXIII 765397 765398 . 220
chrXIII 766777 766778 . 140
chrXIII 767142 767143 . 140
chrXIII 767491 767492 . 160
chrXIII 767964 767965 . 260
chrXIII 768177 768178 . 140
chrXIII 768183 768184 . 160
chrXIII 768211 768212 . 220
chrXIII 768239 768240 . 140
chrXIII 768240 768241 . 240
chrXIII 768251 768252 . 280
chrXIII 768476 768477 . 120
chrXIII 768511 768512 . 620
chrXIII 768518 768519 . 360
chrXIII 768525 768526 . 700
chrXIII 769022 769023 . 360
chrXIII 769043 769044 . 280
chrXIII 769064 769065 . 1060
chrXIII 769081 769082 . 180
chrXIII 769397 769398 . 140
chrXIII 769408 769409 . 440
chrXIII 769683 769684 . 200
chrXIII 769867 769868 . 120
chrXIII 770062 770063 . 160
chrXIII 770073 770074 . 440
chrXIII 770174 770175 . 120
chrXIII 770186 770187 . 120
chrXIII 770342 770343 . 360
chrXIII 770507 770508 . 120
chrXIII 770617 770618 . 2400
chrXIII 770671 770672 . 320
chrXIII 771006 771007 . 800
chrXIII 771011 771012 . 880
chrXIII 771259 771260 . 160
chrXIII 771276 771277 . 380
chrXIII 771337 771338 . 280
chrXIII 771447 771448 . 320
chrXIII 771605 771606 . 500
chrXIII 771758 771759 . 160
chrXIII 771839 771840 . 140
chrXIII 771950 771951 . 400
chrXIII 772014 772015 . 200
chrXIII 772108 772109 . 1040
chrXIII 772124 772125 . 120
chrXIII 772205 772206 . 120
chrXIII 772476 772477 . 600
chrXIII 772490 772491 . 160
chrXIII 772516 772517 . 200
chrXIII 772725 772726 . 120
chrXIII 772746 772747 . 460
chrXIII 772748 772749 . 120
chrXIII 772906 772907 . 160
chrXIII 772912 772913 . 420
chrXIII 772948 772949 . 120
chrXIII 773015 773016 . 760
chrXIII 773074 773075 . 140
chrXIII 773093 773094 . 260
chrXIII 773095 773096 . 260
chrXIII 773132 773133 . 120
chrXIII 773138 773139 . 620
chrXIII 773192 773193 . 200
chrXIII 773302 773303 . 200
chrXIII 773314 773315 . 200
chrXIII 773316 773317 . 740
chrXIII 773321 773322 . 180
chrXIII 773333 773334 . 380
chrXIII 773344 773345 . 320
chrXIII 773411 773412 . 120
chrXIII 773499 773500 . 1180
chrXIII 773514 773515 . 480
chrXIII 773516 773517 . 360
chrXIII 773569 773570 . 120
chrXIII 773613 773614 . 440
chrXIII 773677 773678 . 180
chrXIII 773696 773697 . 1000
chrXIII 773702 773703 . 120
chrXIII 773737 773738 . 120
chrXIII 773779 773780 . 380
chrXIII 773794 773795 . 160
chrXIII 773808 773809 . 120
chrXIII 773834 773835 . 140
chrXIII 773864 773865 . 200
chrXIII 773873 773874 . 260
chrXIII 773882 773883 . 220
chrXIII 773885 773886 . 740
chrXIII 773888 773889 . 480
chrXIII 773910 773911 . 180
chrXIII 773911 773912 . 540
chrXIII 773925 773926 . 160
chrXIII 773930 773931 . 2080
chrXIII 773940 773941 . 320
chrXIII 773946 773947 . 1260
chrXIII 773950 773951 . 120
chrXIII 773957 773958 . 240
chrXIII 773987 773988 . 280
chrXIII 774003 774004 . 140
chrXIII 774008 774009 . 300
chrXIII 774052 774053 . 640
chrXIII 774087 774088 . 400
chrXIII 774122 774123 . 620
chrXIII 774194 774195 . 140
chrXIII 774213 774214 . 120
chrXIII 774240 774241 . 320
chrXIII 774260 774261 . 1300
chrXIII 774338 774339 . 260
chrXIII 774349 774350 . 140
chrXIII 774402 774403 . 220
chrXIII 774411 774412 . 460
chrXIII 774464 774465 . 360
chrXIII 774521 774522 . 120
chrXIII 774540 774541 . 140
chrXIII 774587 774588 . 200
chrXIII 774597 774598 . 180
chrXIII 774986 774987 . 120
chrXIII 775038 775039 . 120
chrXIII 775059 775060 . 120
chrXIII 775186 775187 . 160
chrXIII 775240 775241 . 160
chrXIII 775243 775244 . 120
chrXIII 775280 775281 . 800
chrXIII 775331 775332 . 240
chrXIII 775351 775352 . 180
chrXIII 775485 775486 . 920
chrXIII 775540 775541 . 480
chrXIII 775673 775674 . 300
chrXIII 775800 775801 . 300
chrXIII 775803 775804 . 1340
chrXIII 775824 775825 . 1980
chrXIII 775833 775834 . 1780
chrXIII 775842 775843 . 240
chrXIII 775846 775847 . 220
chrXIII 775854 775855 . 200
chrXIII 775858 775859 . 640
chrXIII 775860 775861 . 120
chrXIII 775866 775867 . 1080
chrXIII 775905 775906 . 240
chrXIII 775926 775927 . 280
chrXIII 776090 776091 . 240
chrXIII 776303 776304 . 140
chrXIII 776449 776450 . 240
chrXIII 776627 776628 . 360
chrXIII 776678 776679 . 140
chrXIII 776721 776722 . 220
chrXIII 776849 776850 . 420
chrXIII 776973 776974 . 2620
chrXIII 777116 777117 . 760
chrXIII 777144 777145 . 1220
chrXIII 777169 777170 . 540
chrXIII 777200 777201 . 700
chrXIII 777224 777225 . 240
chrXIII 777227 777228 . 560
chrXIII 777297 777298 . 140
chrXIII 777390 777391 . 260
chrXIII 777399 777400 . 320
chrXIII 777409 777410 . 1420
chrXIII 777410 777411 . 460
chrXIII 777472 777473 . 200
chrXIII 777485 777486 . 300
chrXIII 777492 777493 . 1280
chrXIII 777496 777497 . 1040
chrXIII 777512 777513 . 160
chrXIII 777529 777530 . 480
chrXIII 777565 777566 . 220
chrXIII 777585 777586 . 520
chrXIII 777633 777634 . 840
chrXIII 777643 777644 . 360
chrXIII 777646 777647 . 340
chrXIII 777662 777663 . 280
chrXIII 777716 777717 . 180
chrXIII 777754 777755 . 260
chrXIII 777778 777779 . 240
chrXIII 777791 777792 . 120
chrXIII 777807 777808 . 140
chrXIII 777811 777812 . 300
chrXIII 777817 777818 . 140
chrXIII 777826 777827 . 780
chrXIII 777836 777837 . 480
chrXIII 777845 777846 . 1320
chrXIII 777920 777921 . 360
chrXIII 777920 777921 . 260
chrXIII 777930 777931 . 400
chrXIII 778269 778270 . 220
chrXIII 778396 778397 . 120
chrXIII 778656 778657 . 520
chrXIII 779031 779032 . 300
chrXIII 779200 779201 . 240
chrXIII 779213 779214 . 1020
chrXIII 779217 779218 . 520
chrXIII 779229 779230 . 120
chrXIII 779230 779231 . 320
chrXIII 779248 779249 . 280
chrXIII 779255 779256 . 500
chrXIII 779330 779331 . 180
chrXIII 779513 779514 . 520
chrXIII 779546 779547 . 400
chrXIII 779573 779574 . 780
chrXIII 779903 779904 . 1700
chrXIII 779917 779918 . 260
chrXIII 779920 779921 . 160
chrXIII 779937 779938 . 260
chrXIII 780988 780989 . 180
chrXIII 781304 781305 . 160
chrXIII 782157 782158 . 880
chrXIII 782264 782265 . 300
chrXIII 782449 782450 . 300
chrXIII 782453 782454 . 180
chrXIII 782461 782462 . 440
chrXIII 782474 782475 . 140
chrXIII 782494 782495 . 160
chrXIII 782540 782541 . 420
chrXIII 782544 782545 . 200
chrXIII 782549 782550 . 400
chrXIII 782558 782559 . 140
chrXIII 782561 782562 . 140
chrXIII 782561 782562 . 140
chrXIII 782760 782761 . 240
chrXIII 783421 783422 . 1640
chrXIII 784063 784064 . 120
chrXIII 784365 784366 . 660
chrXIII 784388 784389 . 360
chrXIII 784394 784395 . 140
chrXIII 784408 784409 . 180
chrXIII 784413 784414 . 4600
chrXIII 784440 784441 . 260
chrXIII 784445 784446 . 620
chrXIII 784461 784462 . 120
chrXIII 784504 784505 . 1800
chrXIII 785059 785060 . 120
chrXIII 785574 785575 . 120
chrXIII 785752 785753 . 140
chrXIII 785922 785923 . 140
chrXIII 786381 786382 . 840
chrXIII 786390 786391 . 2460
chrXIII 786457 786458 . 140
chrXIII 786551 786552 . 360
chrXIII 786588 786589 . 860
chrXIII 786902 786903 . 420
chrXIII 787514 787515 . 400
chrXIII 787823 787824 . 200
chrXIII 788783 788784 . 260
chrXIII 788793 788794 . 480
chrXIII 788941 788942 . 120
chrXIII 788967 788968 . 1820
chrXIII 788985 788986 . 540
chrXIII 789035 789036 . 260
chrXIII 789050 789051 . 180
chrXIII 789222 789223 . 380
chrXIII 789944 789945 . 200
chrXIII 789945 789946 . 2040
chrXIII 789955 789956 . 760
chrXIII 790029 790030 . 220
chrXIII 790035 790036 . 840
chrXIII 790050 790051 . 220
chrXIII 790064 790065 . 160
chrXIII 790247 790248 . 180
chrXIII 790712 790713 . 260
chrXIII 790802 790803 . 120
chrXIII 790956 790957 . 140
chrXIII 791287 791288 . 200
chrXIII 791951 791952 . 120
chrXIII 792133 792134 . 720
chrXIII 792566 792567 . 220
chrXIII 792888 792889 . 320
chrXIII 793376 793377 . 1000
chrXIII 793378 793379 . 120
chrXIII 793378 793379 . 120
chrXIII 793543 793544 . 580
chrXIII 793556 793557 . 300
chrXIII 793575 793576 . 420
chrXIII 793575 793576 . 180
chrXIII 793578 793579 . 160
chrXIII 793604 793605 . 1080
chrXIII 793609 793610 . 280
chrXIII 793613 793614 . 240
chrXIII 793616 793617 . 120
chrXIII 793617 793618 . 980
chrXIII 793635 793636 . 180
chrXIII 793646 793647 . 140
chrXIII 793654 793655 . 120
chrXIII 793691 793692 . 140
chrXIII 793800 793801 . 260
chrXIII 793810 793811 . 320
chrXIII 793974 793975 . 640
chrXIII 794148 794149 . 180
chrXIII 794187 794188 . 280
chrXIII 794294 794295 . 1040
chrXIII 794411 794412 . 220
chrXIII 794541 794542 . 1080
chrXIII 794574 794575 . 660
chrXIII 794640 794641 . 520
chrXIII 794725 794726 . 760
chrXIII 794757 794758 . 120
chrXIII 794768 794769 . 120
chrXIII 794845 794846 . 180
chrXIII 794856 794857 . 340
chrXIII 794860 794861 . 120
chrXIII 795151 795152 . 180
chrXIII 795597 795598 . 400
chrXIII 795600 795601 . 180
chrXIII 795600 795601 . 340
chrXIII 795610 795611 . 2220
chrXIII 795613 795614 . 180
chrXIII 795625 795626 . 460
chrXIII 795699 795700 . 160
chrXIII 795700 795701 . 620
chrXIII 795708 795709 . 140
chrXIII 795713 795714 . 400
chrXIII 795715 795716 . 200
chrXIII 795917 795918 . 180
chrXIII 796657 796658 . 120
chrXIII 796747 796748 . 120
chrXIII 796989 796990 . 300
chrXIII 797064 797065 . 1560
chrXIII 797920 797921 . 800
chrXIII 797942 797943 . 480
chrXIII 798001 798002 . 160
chrXIII 798212 798213 . 420
chrXIII 798241 798242 . 1260
chrXIII 798263 798264 . 320
chrXIII 798280 798281 . 200
chrXIII 798365 798366 . 140
chrXIII 798410 798411 . 160
chrXIII 798459 798460 . 120
chrXIII 798959 798960 . 240
chrXIII 799183 799184 . 160
chrXIII 799372 799373 . 160
chrXIII 799828 799829 . 1000
chrXIII 799836 799837 . 500
chrXIII 800308 800309 . 220
chrXIII 800324 800325 . 1960
chrXIII 800403 800404 . 120
chrXIII 800689 800690 . 1040
chrXIII 800834 800835 . 1920
chrXIII 800986 800987 . 720
chrXIII 801038 801039 . 780
chrXIII 801267 801268 . 120
chrXIII 801353 801354 . 340
chrXIII 801371 801372 . 720
chrXIII 801482 801483 . 120
chrXIII 801521 801522 . 400
chrXIII 801576 801577 . 180
chrXIII 801580 801581 . 120
chrXIII 801594 801595 . 240
chrXIII 801621 801622 . 180
chrXIII 801629 801630 . 120
chrXIII 801694 801695 . 120
chrXIII 801966 801967 . 200
chrXIII 801987 801988 . 120
chrXIII 802117 802118 . 2960
chrXIII 802486 802487 . 860
chrXIII 802645 802646 . 160
chrXIII 802720 802721 . 180
chrXIII 802756 802757 . 260
chrXIII 802785 802786 . 280
chrXIII 802851 802852 . 300
chrXIII 802935 802936 . 140
chrXIII 803900 803901 . 120
chrXIII 804313 804314 . 140
chrXIII 804327 804328 . 220
chrXIII 805154 805155 . 120
chrXIII 805208 805209 . 220
chrXIII 806571 806572 . 600
chrXIII 806576 806577 . 680
chrXIII 806583 806584 . 640
chrXIII 806614 806615 . 160
chrXIII 806649 806650 . 2660
chrXIII 806659 806660 . 220
chrXIII 806871 806872 . 200
chrXIII 806876 806877 . 120
chrXIII 807003 807004 . 180
chrXIII 807301 807302 . 200
chrXIII 807627 807628 . 160
chrXIII 807641 807642 . 160
chrXIII 807648 807649 . 140
chrXIII 807654 807655 . 120
chrXIII 807694 807695 . 180
chrXIII 807814 807815 . 140
chrXIII 807830 807831 . 120
chrXIII 807843 807844 . 2860
chrXIII 807959 807960 . 180
chrXIII 808122 808123 . 160
chrXIII 808130 808131 . 340
chrXIII 808140 808141 . 440
chrXIII 808146 808147 . 500
chrXIII 808160 808161 . 140
chrXIII 808163 808164 . 180
chrXIII 808209 808210 . 160
chrXIII 808217 808218 . 760
chrXIII 808238 808239 . 120
chrXIII 808378 808379 . 400
chrXIII 808393 808394 . 380
chrXIII 808416 808417 . 520
chrXIII 808944 808945 . 680
chrXIII 808953 808954 . 520
chrXIII 808961 808962 . 700
chrXIII 808987 808988 . 140
chrXIII 808995 808996 . 300
chrXIII 809023 809024 . 340
chrXIII 809031 809032 . 140
chrXIII 809039 809040 . 160
chrXIII 809060 809061 . 340
chrXIII 809256 809257 . 120
chrXIII 809361 809362 . 160
chrXIII 809407 809408 . 240
chrXIII 809439 809440 . 580
chrXIII 809453 809454 . 180
chrXIII 809454 809455 . 540
chrXIII 809881 809882 . 540
chrXIII 809922 809923 . 120
chrXIII 810204 810205 . 440
chrXIII 810308 810309 . 800
chrXIII 810360 810361 . 2520
chrXIII 810376 810377 . 120
chrXIII 810463 810464 . 180
chrXIII 810518 810519 . 260
chrXIII 810868 810869 . 120
chrXIII 810888 810889 . 240
chrXIII 810894 810895 . 1180
chrXIII 810898 810899 . 220
chrXIII 810898 810899 . 120
chrXIII 810952 810953 . 160
chrXIII 811144 811145 . 180
chrXIII 811237 811238 . 540
chrXIII 811250 811251 . 180
chrXIII 811253 811254 . 120
chrXIII 811292 811293 . 140
chrXIII 813086 813087 . 480
chrXIII 813517 813518 . 260
chrXIII 814025 814026 . 120
chrXIII 814213 814214 . 180
chrXIII 814215 814216 . 120
chrXIII 814217 814218 . 180
chrXIII 814237 814238 . 980
chrXIII 814261 814262 . 380
chrXIII 814289 814290 . 300
chrXIII 814293 814294 . 360
chrXIII 814306 814307 . 340
chrXIII 814329 814330 . 160
chrXIII 814705 814706 . 160
chrXIII 814710 814711 . 500
chrXIII 814763 814764 . 360
chrXIII 815469 815470 . 420
chrXIII 815600 815601 . 160
chrXIII 815669 815670 . 120
chrXIII 816088 816089 . 340
chrXIII 816735 816736 . 340
chrXIII 817493 817494 . 240
chrXIII 817608 817609 . 140
chrXIII 818156 818157 . 220
chrXIII 818321 818322 . 120
chrXIII 818327 818328 . 400
chrXIII 818463 818464 . 220
chrXIII 818653 818654 . 360
chrXIII 818691 818692 . 120
chrXIII 818699 818700 . 120
chrXIII 818701 818702 . 120
chrXIII 818718 818719 . 320
chrXIII 818728 818729 . 160
chrXIII 818750 818751 . 1080
chrXIII 818756 818757 . 160
chrXIII 818770 818771 . 140
chrXIII 818779 818780 . 200
chrXIII 818935 818936 . 400
chrXIII 819115 819116 . 140
chrXIII 819428 819429 . 180
chrXIII 819507 819508 . 140
chrXIII 819640 819641 . 460
chrXIII 819939 819940 . 300
chrXIII 819989 819990 . 520
chrXIII 820016 820017 . 200
chrXIII 820044 820045 . 180
chrXIII 820108 820109 . 960
chrXIII 820137 820138 . 320
chrXIII 822455 822456 . 120
chrXIII 822578 822579 . 180
chrXIII 822653 822654 . 220
chrXIII 822665 822666 . 120
chrXIII 822702 822703 . 480
chrXIII 822703 822704 . 120
chrXIII 822982 822983 . 640
chrXIII 823534 823535 . 300
chrXIII 823578 823579 . 780
chrXIII 823599 823600 . 280
chrXIII 823841 823842 . 740
chrXIII 824799 824800 . 420
chrXIII 824818 824819 . 220
chrXIII 825122 825123 . 760
chrXIII 825711 825712 . 680
chrXIII 825713 825714 . 660
chrXIII 826099 826100 . 500
chrXIII 826129 826130 . 120
chrXIII 826145 826146 . 120
chrXIII 826553 826554 . 160
chrXIII 826614 826615 . 1320
chrXIII 826654 826655 . 500
chrXIII 826688 826689 . 480
chrXIII 826715 826716 . 400
chrXIII 826761 826762 . 120
chrXIII 827002 827003 . 340
chrXIII 827194 827195 . 900
chrXIII 827306 827307 . 160
chrXIII 827739 827740 . 1920
chrXIII 827822 827823 . 1260
chrXIII 827941 827942 . 1560
chrXIII 828151 828152 . 780
chrXIII 828297 828298 . 140
chrXIII 828416 828417 . 200
chrXIII 829619 829620 . 200
chrXIII 829699 829700 . 140
chrXIII 829868 829869 . 220
chrXIII 830646 830647 . 540
chrXIII 830720 830721 . 340
chrXIII 830971 830972 . 1420
chrXIII 831117 831118 . 120
chrXIII 831125 831126 . 880
chrXIII 831141 831142 . 940
chrXIII 831296 831297 . 180
chrXIII 831301 831302 . 140
chrXIII 831514 831515 . 160
chrXIII 831561 831562 . 160
chrXIII 831565 831566 . 140
chrXIII 831568 831569 . 120
chrXIII 831633 831634 . 220
chrXIII 831681 831682 . 300
chrXIII 831830 831831 . 300
chrXIII 831890 831891 . 320
chrXIII 832065 832066 . 180
chrXIII 832071 832072 . 120
chrXIII 832077 832078 . 2140
chrXIII 832091 832092 . 240
chrXIII 832096 832097 . 340
chrXIII 832153 832154 . 340
chrXIII 832157 832158 . 280
chrXIII 832160 832161 . 200
chrXIII 832167 832168 . 120
chrXIII 832187 832188 . 200
chrXIII 832189 832190 . 480
chrXIII 832215 832216 . 180
chrXIII 832239 832240 . 240
chrXIII 832295 832296 . 200
chrXIII 833267 833268 . 120
chrXIII 833300 833301 . 160
chrXIII 833401 833402 . 380
chrXIII 833413 833414 . 160
chrXIII 833683 833684 . 120
chrXIII 834078 834079 . 440
chrXIII 834081 834082 . 120
chrXIII 834087 834088 . 200
chrXIII 834351 834352 . 660
chrXIII 834354 834355 . 120
chrXIII 834704 834705 . 200
chrXIII 835015 835016 . 200
chrXIII 835186 835187 . 420
chrXIII 835194 835195 . 140
chrXIII 835204 835205 . 300
chrXIII 835219 835220 . 220
chrXIII 835263 835264 . 140
chrXIII 835279 835280 . 400
chrXIII 835295 835296 . 120
chrXIII 835308 835309 . 320
chrXIII 835620 835621 . 120
chrXIII 836161 836162 . 420
chrXIII 836226 836227 . 140
chrXIII 836553 836554 . 140
chrXIII 836725 836726 . 2860
chrXIII 836840 836841 . 160
chrXIII 836868 836869 . 220
chrXIII 837061 837062 . 380
chrXIII 837069 837070 . 440
chrXIII 837123 837124 . 660
chrXIII 837127 837128 . 960
chrXIII 837154 837155 . 1400
chrXIII 837250 837251 . 120
chrXIII 837268 837269 . 400
chrXIII 837306 837307 . 780
chrXIII 837432 837433 . 120
chrXIII 837495 837496 . 180
chrXIII 837844 837845 . 1520
chrXIII 837855 837856 . 260
chrXIII 837995 837996 . 1940
chrXIII 838009 838010 . 560
chrXIII 838027 838028 . 680
chrXIII 838087 838088 . 820
chrXIII 838244 838245 . 1700
chrXIII 838855 838856 . 360
chrXIII 838865 838866 . 1400
chrXIII 839042 839043 . 3060
chrXIII 839434 839435 . 320
chrXIII 839968 839969 . 740
chrXIII 840054 840055 . 140
chrXIII 840149 840150 . 120
chrXIII 840212 840213 . 120
chrXIII 840226 840227 . 160
chrXIII 840291 840292 . 520
chrXIII 840322 840323 . 280
chrXIII 840343 840344 . 140
chrXIII 840642 840643 . 180
chrXIII 841084 841085 . 960
chrXIII 841271 841272 . 260
chrXIII 841520 841521 . 120
chrXIII 841607 841608 . 460
chrXIII 841651 841652 . 120
chrXIII 841740 841741 . 220
chrXIII 841787 841788 . 140
chrXIII 841840 841841 . 200
chrXIII 841854 841855 . 260
chrXIII 841855 841856 . 160
chrXIII 841895 841896 . 120
chrXIII 842041 842042 . 160
chrXIII 842061 842062 . 140
chrXIII 842440 842441 . 780
chrXIII 845273 845274 . 520
chrXIII 845446 845447 . 420
chrXIII 845467 845468 . 1320
chrXIII 845470 845471 . 380
chrXIII 845487 845488 . 120
chrXIII 845502 845503 . 160
chrXIII 845517 845518 . 2360
chrXIII 845527 845528 . 140
chrXIII 845675 845676 . 160
chrXIII 845681 845682 . 120
chrXIII 848542 848543 . 320
chrXIII 848554 848555 . 920
chrXIII 848561 848562 . 120
chrXIII 848583 848584 . 280
chrXIII 848591 848592 . 500
chrXIII 848607 848608 . 180
chrXIII 848655 848656 . 200
chrXIII 848684 848685 . 1640
chrXIII 848999 849000 . 320
chrXIII 849142 849143 . 240
chrXIII 849293 849294 . 760
chrXIII 849716 849717 . 440
chrXIII 849732 849733 . 420
chrXIII 851668 851669 . 140
chrXIII 851677 851678 . 160
chrXIII 851680 851681 . 380
chrXIII 851698 851699 . 140
chrXIII 851706 851707 . 120
chrXIII 851999 852000 . 140
chrXIII 852018 852019 . 200
chrXIII 852055 852056 . 140
chrXIII 852074 852075 . 160
chrXIII 852082 852083 . 160
chrXIII 852141 852142 . 400
chrXIII 852152 852153 . 640
chrXIII 852157 852158 . 180
chrXIII 852169 852170 . 180
chrXIII 852204 852205 . 160
chrXIII 852239 852240 . 600
chrXIII 852268 852269 . 420
chrXIII 852338 852339 . 240
chrXIII 852477 852478 . 700
chrXIII 852488 852489 . 120
chrXIII 852491 852492 . 120
chrXIII 852497 852498 . 140
chrXIII 852528 852529 . 120
chrXIII 852692 852693 . 240
chrXIII 853075 853076 . 380
chrXIII 853197 853198 . 240
chrXIII 853365 853366 . 320
chrXIII 853466 853467 . 140
chrXIII 853488 853489 . 300
chrXIII 853577 853578 . 720
chrXIII 853818 853819 . 1820
chrXIII 853986 853987 . 280
chrXIII 854191 854192 . 360
chrXIII 854220 854221 . 320
chrXIII 854235 854236 . 420
chrXIII 854244 854245 . 920
chrXIII 854247 854248 . 120
chrXIII 854250 854251 . 120
chrXIII 854276 854277 . 140
chrXIII 854422 854423 . 140
chrXIII 854444 854445 . 1380
chrXIII 854454 854455 . 280
chrXIII 854589 854590 . 400
chrXIII 854594 854595 . 480
chrXIII 854607 854608 . 340
chrXIII 854622 854623 . 260
chrXIII 854628 854629 . 720
chrXIII 854632 854633 . 540
chrXIII 854670 854671 . 840
chrXIII 854684 854685 . 1720
chrXIII 854716 854717 . 260
chrXIII 854718 854719 . 120
chrXIII 854741 854742 . 1300
chrXIII 854750 854751 . 3280
chrXIII 854889 854890 . 120
chrXIII 855043 855044 . 160
chrXIII 855226 855227 . 120
chrXIII 855417 855418 . 1300
chrXIII 855675 855676 . 140
chrXIII 855936 855937 . 580
chrXIII 855967 855968 . 240
chrXIII 856232 856233 . 2320
chrXIII 856711 856712 . 200
chrXIII 856856 856857 . 1060
chrXIII 856862 856863 . 720
chrXIII 856870 856871 . 740
chrXIII 856880 856881 . 1920
chrXIII 856889 856890 . 120
chrXIII 856929 856930 . 240
chrXIII 856934 856935 . 640
chrXIII 858114 858115 . 460
chrXIII 858187 858188 . 340
chrXIII 858804 858805 . 500
chrXIII 859041 859042 . 420
chrXIII 859041 859042 . 140
chrXIII 859064 859065 . 300
chrXIII 859131 859132 . 120
chrXIII 859151 859152 . 380
chrXIII 859189 859190 . 320
chrXIII 861032 861033 . 240
chrXIII 861050 861051 . 300
chrXIII 861109 861110 . 200
chrXIII 861127 861128 . 180
chrXIII 861156 861157 . 140
chrXIII 861201 861202 . 520
chrXIII 861258 861259 . 1180
chrXIII 861375 861376 . 640
chrXIII 861405 861406 . 380
chrXIII 861407 861408 . 140
chrXIII 861434 861435 . 120
chrXIII 861710 861711 . 440
chrXIII 861720 861721 . 160
chrXIII 861724 861725 . 600
chrXIII 861733 861734 . 240
chrXIII 861757 861758 . 140
chrXIII 861795 861796 . 160
chrXIII 861973 861974 . 160
chrXIII 862009 862010 . 220
chrXIII 862017 862018 . 120
chrXIII 862132 862133 . 320
chrXIII 862135 862136 . 420
chrXIII 862764 862765 . 1360
chrXIII 862898 862899 . 380
chrXIII 862950 862951 . 140
chrXIII 863299 863300 . 1080
chrXIII 863307 863308 . 140
chrXIII 863440 863441 . 480
chrXIII 863481 863482 . 320
chrXIII 863600 863601 . 160
chrXIII 863648 863649 . 240
chrXIII 863706 863707 . 380
chrXIII 863714 863715 . 780
chrXIII 863768 863769 . 280
chrXIII 864420 864421 . 140
chrXIII 864424 864425 . 560
chrXIII 865456 865457 . 120
chrXIII 865471 865472 . 120
chrXIII 865473 865474 . 120
chrXIII 865490 865491 . 120
chrXIII 865503 865504 . 120
chrXIII 865797 865798 . 440
chrXIII 866190 866191 . 280
chrXIII 866313 866314 . 720
chrXIII 866511 866512 . 120
chrXIII 866550 866551 . 240
chrXIII 866696 866697 . 680
chrXIII 866705 866706 . 320
chrXIII 866958 866959 . 160
chrXIII 866983 866984 . 760
chrXIII 866990 866991 . 220
chrXIII 867157 867158 . 660
chrXIII 867180 867181 . 140
chrXIII 867186 867187 . 400
chrXIII 867193 867194 . 180
chrXIII 867206 867207 . 1540
chrXIII 867259 867260 . 380
chrXIII 867272 867273 . 180
chrXIII 867379 867380 . 660
chrXIII 867439 867440 . 940
chrXIII 867521 867522 . 200
chrXIII 867552 867553 . 220
chrXIII 868786 868787 . 120
chrXIII 868936 868937 . 120
chrXIII 869672 869673 . 140
chrXIII 869705 869706 . 460
chrXIII 869712 869713 . 580
chrXIII 869718 869719 . 320
chrXIII 869742 869743 . 540
chrXIII 869748 869749 . 240
chrXIII 869758 869759 . 1180
chrXIII 869764 869765 . 340
chrXIII 869821 869822 . 980
chrXIII 869831 869832 . 260
chrXIII 869929 869930 . 260
chrXIII 869992 869993 . 120
chrXIII 870017 870018 . 140
chrXIII 870021 870022 . 400
chrXIII 870197 870198 . 380
chrXIII 870603 870604 . 200
chrXIII 870634 870635 . 140
chrXIII 870653 870654 . 360
chrXIII 871184 871185 . 400
chrXIII 871466 871467 . 4120
chrXIII 871941 871942 . 160
chrXIII 872054 872055 . 140
chrXIII 872512 872513 . 1680
chrXIII 872626 872627 . 860
chrXIII 872721 872722 . 120
chrXIII 872728 872729 . 1160
chrXIII 872738 872739 . 400
chrXIII 872739 872740 . 400
chrXIII 872740 872741 . 120
chrXIII 872757 872758 . 340
chrXIII 872817 872818 . 1700
chrXIII 872902 872903 . 160
chrXIII 872915 872916 . 2060
chrXIII 872919 872920 . 1440
chrXIII 872923 872924 . 200
chrXIII 872927 872928 . 1000
chrXIII 872940 872941 . 160
chrXIII 872959 872960 . 220
chrXIII 873113 873114 . 160
chrXIII 873133 873134 . 1160
chrXIII 873135 873136 . 220
chrXIII 873136 873137 . 120
chrXIII 873157 873158 . 360
chrXIII 873165 873166 . 1060
chrXIII 873221 873222 . 380
chrXIII 873370 873371 . 240
chrXIII 873454 873455 . 120
chrXIII 873475 873476 . 120
chrXIII 873497 873498 . 140
chrXIII 873640 873641 . 180
chrXIII 873776 873777 . 300
chrXIII 873799 873800 . 140
chrXIII 873914 873915 . 120
chrXIII 874581 874582 . 340
chrXIII 874590 874591 . 280
chrXIII 874609 874610 . 520
chrXIII 874610 874611 . 120
chrXIII 874613 874614 . 120
chrXIII 874636 874637 . 360
chrXIII 874646 874647 . 120
chrXIII 874658 874659 . 480
chrXIII 874675 874676 . 140
chrXIII 874684 874685 . 200
chrXIII 874699 874700 . 800
chrXIII 874712 874713 . 680
chrXIII 874732 874733 . 880
chrXIII 874746 874747 . 240
chrXIII 874766 874767 . 840
chrXIII 874768 874769 . 140
chrXIII 874772 874773 . 180
chrXIII 874928 874929 . 120
chrXIII 875415 875416 . 480
chrXIII 875837 875838 . 260
chrXIII 876321 876322 . 740
chrXIII 876588 876589 . 180
chrXIII 878492 878493 . 140
chrXIII 878526 878527 . 140
chrXIII 878763 878764 . 120
chrXIII 878768 878769 . 2100
chrXIII 878773 878774 . 1220
chrXIII 878807 878808 . 120
chrXIII 878824 878825 . 120
chrXIII 879207 879208 . 120
chrXIII 879300 879301 . 180
chrXIII 879395 879396 . 560
chrXIII 879495 879496 . 200
chrXIII 879711 879712 . 180
chrXIII 879817 879818 . 180
chrXIII 879888 879889 . 660
chrXIII 880597 880598 . 380
chrXIII 880679 880680 . 480
chrXIII 880691 880692 . 120
chrXIII 880731 880732 . 2440
chrXIII 880732 880733 . 400
chrXIII 880733 880734 . 140
chrXIII 880752 880753 . 280
chrXIII 880772 880773 . 1980
chrXIII 880791 880792 . 340
chrXIII 880826 880827 . 200
chrXIII 880955 880956 . 260
chrXIII 880969 880970 . 820
chrXIII 880975 880976 . 140
chrXIII 880982 880983 . 1500
chrXIII 881231 881232 . 120
chrXIII 881537 881538 . 2440
chrXIII 882055 882056 . 120
chrXIII 882231 882232 . 2040
chrXIII 882518 882519 . 180
chrXIII 882553 882554 . 320
chrXIII 882646 882647 . 520
chrXIII 882733 882734 . 160
chrXIII 882747 882748 . 240
chrXIII 883205 883206 . 260
chrXIII 885181 885182 . 240
chrXIII 885238 885239 . 180
chrXIII 885628 885629 . 360
chrXIII 885660 885661 . 580
chrXIII 885800 885801 . 400
chrXIII 885877 885878 . 880
chrXIII 885964 885965 . 160
chrXIII 886198 886199 . 200
chrXIII 886466 886467 . 180
chrXIII 886543 886544 . 140
chrXIII 886617 886618 . 160
chrXIII 886629 886630 . 140
chrXIII 886769 886770 . 160
chrXIII 886787 886788 . 300
chrXIII 886799 886800 . 120
chrXIII 886812 886813 . 180
chrXIII 886870 886871 . 220
chrXIII 886909 886910 . 360
chrXIII 888707 888708 . 120
chrXIII 889080 889081 . 240
chrXIII 889182 889183 . 120
chrXIII 889253 889254 . 180
chrXIII 889394 889395 . 160
chrXIII 889400 889401 . 160
chrXIII 889612 889613 . 1080
chrXIII 891168 891169 . 120
chrXIII 892238 892239 . 140
chrXIII 892257 892258 . 320
chrXIII 892406 892407 . 740
chrXIII 892407 892408 . 140
chrXIII 892413 892414 . 140
chrXIII 892425 892426 . 120
chrXIII 892568 892569 . 700
chrXIII 892705 892706 . 120
chrXIII 892713 892714 . 140
chrXIII 892714 892715 . 140
chrXIII 892717 892718 . 420
chrXIII 892753 892754 . 1020
chrXIII 893006 893007 . 140
chrXIII 895566 895567 . 120
chrXIII 895573 895574 . 480
chrXIII 895653 895654 . 160
chrXIII 895817 895818 . 2040
chrXIII 895963 895964 . 160
chrXIII 896273 896274 . 160
chrXIII 896412 896413 . 220
chrXIII 896445 896446 . 460
chrXIII 896734 896735 . 220
chrXIII 896761 896762 . 220
chrXIII 896788 896789 . 180
chrXIII 896792 896793 . 640
chrXIII 896843 896844 . 120
chrXIII 896849 896850 . 1980
chrXIII 896861 896862 . 4700
chrXIII 896998 896999 . 360
chrXIII 897052 897053 . 340
chrXIII 897069 897070 . 200
chrXIII 897678 897679 . 160
chrXIII 897695 897696 . 120
chrXIII 897699 897700 . 340
chrXIII 897714 897715 . 280
chrXIII 897769 897770 . 140
chrXIII 897776 897777 . 760
chrXIII 897920 897921 . 140
chrXIII 898082 898083 . 280
chrXIII 898225 898226 . 320
chrXIII 898236 898237 . 120
chrXIII 898249 898250 . 140
chrXIII 898253 898254 . 220
chrXIII 898264 898265 . 180
chrXIII 898275 898276 . 240
chrXIII 898294 898295 . 320
chrXIII 898295 898296 . 280
chrXIII 898298 898299 . 120
chrXIII 898301 898302 . 1580
chrXIII 898336 898337 . 280
chrXIII 898346 898347 . 420
chrXIII 898351 898352 . 1540
chrXIII 898533 898534 . 160
chrXIII 899195 899196 . 120
chrXIII 899200 899201 . 120
chrXIII 901038 901039 . 120
chrXIII 901227 901228 . 460
chrXIII 901363 901364 . 120
chrXIII 901371 901372 . 180
chrXIII 901381 901382 . 620
chrXIII 901396 901397 . 800
chrXIII 901407 901408 . 3100
chrXIII 901415 901416 . 1660
chrXIII 901590 901591 . 3860
chrXIII 901597 901598 . 460
chrXIII 901608 901609 . 160
chrXIII 901614 901615 . 1580
chrXIII 901619 901620 . 120
chrXIII 901620 901621 . 120
chrXIII 901623 901624 . 400
chrXIII 901636 901637 . 120
chrXIII 902458 902459 . 120
chrXIII 902505 902506 . 180
chrXIII 902540 902541 . 140
chrXIII 902647 902648 . 120
chrXIII 902651 902652 . 380
chrXIII 902659 902660 . 620
chrXIII 902671 902672 . 160
chrXIII 902677 902678 . 1060
chrXIII 902682 902683 . 320
chrXIII 902718 902719 . 160
chrXIII 902748 902749 . 1140
chrXIII 902749 902750 . 280
chrXIII 902756 902757 . 2300
chrXIII 902821 902822 . 120
chrXIII 902859 902860 . 500
chrXIII 903027 903028 . 2980
chrXIII 903336 903337 . 240
chrXIII 903361 903362 . 3020
chrXIII 903464 903465 . 400
chrXIII 903648 903649 . 180
chrXIII 903775 903776 . 720
chrXIII 903948 903949 . 640
chrXIII 904075 904076 . 280
chrXIII 904138 904139 . 760
chrXIII 904190 904191 . 340
chrXIII 904371 904372 . 560
chrXIII 904433 904434 . 320
chrXIII 904545 904546 . 240
chrXIII 904555 904556 . 380
chrXIII 904562 904563 . 800
chrXIII 904597 904598 . 280
chrXIII 904599 904600 . 960
chrXIII 904641 904642 . 660
chrXIII 904661 904662 . 260
chrXIII 904689 904690 . 840
chrXIII 904956 904957 . 200
chrXIII 904981 904982 . 180
chrXIII 904993 904994 . 120
chrXIII 905070 905071 . 180
chrXIII 905238 905239 . 520
chrXIII 905357 905358 . 120
chrXIII 905374 905375 . 160
chrXIII 905375 905376 . 620
chrXIII 905486 905487 . 160
chrXIII 905675 905676 . 180
chrXIII 905860 905861 . 360
chrXIII 906155 906156 . 180
chrXIII 906168 906169 . 500
chrXIII 906266 906267 . 640
chrXIII 906286 906287 . 820
chrXIII 906320 906321 . 420
chrXIII 906347 906348 . 200
chrXIII 906519 906520 . 1000
chrXIII 906676 906677 . 280
chrXIII 906955 906956 . 880
chrXIII 907083 907084 . 180
chrXIII 907103 907104 . 1060
chrXIII 907306 907307 . 480
chrXIII 907325 907326 . 200
chrXIII 907787 907788 . 200
chrXIII 908036 908037 . 440
chrXIII 908915 908916 . 120
chrXIII 909172 909173 . 500
chrXIII 909223 909224 . 320
chrXIII 910006 910007 . 640
chrXIII 910552 910553 . 120
chrXIII 910655 910656 . 380
chrXIII 910676 910677 . 120
chrXIII 910805 910806 . 320
chrXIII 910809 910810 . 180
chrXIII 910818 910819 . 1640
chrXIII 910825 910826 . 280
chrXIII 910831 910832 . 940
chrXIII 910851 910852 . 200
chrXIII 910858 910859 . 120
chrXIII 910866 910867 . 120
chrXIII 910869 910870 . 500
chrXIII 910873 910874 . 400
chrXIII 910879 910880 . 620
chrXIII 910897 910898 . 320
chrXIII 910916 910917 . 140
chrXIII 911331 911332 . 280
chrXIII 911404 911405 . 700
chrXIII 911409 911410 . 260
chrXIII 911618 911619 . 1300
chrXIII 911766 911767 . 1520
chrXIII 911785 911786 . 2000
chrXIII 911796 911797 . 2680
chrXIII 911890 911891 . 1480
chrXIII 912096 912097 . 1940
chrXIII 912290 912291 . 1680
chrXIII 912329 912330 . 1020
chrXIII 912338 912339 . 1020
chrXIII 912363 912364 . 400
chrXIII 912371 912372 . 120
chrXIII 912384 912385 . 280
chrXIII 912388 912389 . 300
chrXIII 912392 912393 . 360
chrXIII 912396 912397 . 560
chrXIII 912423 912424 . 160
chrXIII 912455 912456 . 480
chrXIII 912601 912602 . 160
chrXIII 912616 912617 . 140
chrXIII 912816 912817 . 420
chrXIII 912896 912897 . 280
chrXIII 912934 912935 . 460
chrXIII 913213 913214 . 1460
chrXIII 913378 913379 . 240
chrXIII 913900 913901 . 120
chrXIII 913940 913941 . 340
chrXIII 914025 914026 . 200
chrXIII 914068 914069 . 560
chrXIII 914106 914107 . 160
chrXIII 914211 914212 . 200
chrXIII 914264 914265 . 200
chrXIII 914492 914493 . 220
chrXIII 914603 914604 . 300
chrXIII 914611 914612 . 120
chrXIII 914612 914613 . 1120
chrXIII 914632 914633 . 120
chrXIII 914794 914795 . 180
chrXIII 914897 914898 . 120
chrXIII 914938 914939 . 340
chrXIII 914969 914970 . 680
chrXIII 914993 914994 . 440
chrXIII 915053 915054 . 600
chrXIII 915061 915062 . 1520
chrXIII 915118 915119 . 300
chrXIII 915197 915198 . 140
chrXIII 915326 915327 . 860
chrXIII 915377 915378 . 180
chrXIII 915453 915454 . 480
chrXIII 915460 915461 . 1940
chrXIII 915468 915469 . 800
chrXIII 915472 915473 . 120
chrXIII 915481 915482 . 120
chrXIII 915502 915503 . 440
chrXIII 915526 915527 . 280
chrXIII 915552 915553 . 120
chrXIII 915575 915576 . 620
chrXIII 915580 915581 . 120
chrXIII 915597 915598 . 200
chrXIII 915665 915666 . 1900
chrXIII 915706 915707 . 220
chrXIII 915738 915739 . 3040
chrXIII 915780 915781 . 140
chrXIII 915883 915884 . 160
chrXIII 916261 916262 . 580
chrXIII 916959 916960 . 620
chrXIII 916960 916961 . 2460
chrXIII 917001 917002 . 140
chrXIII 917018 917019 . 120
chrXIII 922722 922723 . 120
chrXIII 923818 923819 . 120
chrXIII 923833 923834 . 120
chrXIII 923836 923837 . 120
chrXIII 923893 923894 . 120
chrXIII 923901 923902 . 120
chrXIII 923906 923907 . 140
chrXIV 6798 6799 . 160
chrXIV 6803 6804 . 1320
chrXIV 6808 6809 . 440
chrXIV 6817 6818 . 140
chrXIV 6819 6820 . 180
chrXIV 6824 6825 . 340
chrXIV 6846 6847 . 120
chrXIV 6926 6927 . 120
chrXIV 7082 7083 . 320
chrXIV 7121 7122 . 160
chrXIV 7147 7148 . 120
chrXIV 7153 7154 . 120
chrXIV 7195 7196 . 1300
chrXIV 7336 7337 . 560
chrXIV 7437 7438 . 380
chrXIV 7866 7867 . 340
chrXIV 9615 9616 . 260
chrXIV 10001 10002 . 120
chrXIV 10272 10273 . 200
chrXIV 10317 10318 . 140
chrXIV 10340 10341 . 160
chrXIV 10389 10390 . 220
chrXIV 10576 10577 . 240
chrXIV 10579 10580 . 160
chrXIV 11075 11076 . 340
chrXIV 11182 11183 . 140
chrXIV 11189 11190 . 440
chrXIV 11430 11431 . 120
chrXIV 12518 12519 . 1480
chrXIV 12524 12525 . 120
chrXIV 12589 12590 . 340
chrXIV 12593 12594 . 620
chrXIV 12627 12628 . 280
chrXIV 12843 12844 . 180
chrXIV 12846 12847 . 1880
chrXIV 12849 12850 . 120
chrXIV 13022 13023 . 200
chrXIV 13030 13031 . 140
chrXIV 13047 13048 . 620
chrXIV 13051 13052 . 140
chrXIV 13059 13060 . 160
chrXIV 13071 13072 . 120
chrXIV 13083 13084 . 120
chrXIV 13260 13261 . 120
chrXIV 13615 13616 . 1280
chrXIV 13625 13626 . 120
chrXIV 14112 14113 . 120
chrXIV 15054 15055 . 1100
chrXIV 15250 15251 . 420
chrXIV 15256 15257 . 160
chrXIV 15262 15263 . 120
chrXIV 15374 15375 . 440
chrXIV 15963 15964 . 120
chrXIV 16053 16054 . 140
chrXIV 16263 16264 . 1060
chrXIV 16524 16525 . 260
chrXIV 16793 16794 . 760
chrXIV 17096 17097 . 280
chrXIV 17111 17112 . 140
chrXIV 17160 17161 . 140
chrXIV 17314 17315 . 260
chrXIV 17453 17454 . 2820
chrXIV 17472 17473 . 120
chrXIV 17503 17504 . 340
chrXIV 17512 17513 . 200
chrXIV 19401 19402 . 180
chrXIV 19410 19411 . 180
chrXIV 19423 19424 . 420
chrXIV 19428 19429 . 320
chrXIV 19477 19478 . 260
chrXIV 19488 19489 . 320
chrXIV 19495 19496 . 420
chrXIV 19512 19513 . 1240
chrXIV 19518 19519 . 340
chrXIV 19523 19524 . 180
chrXIV 19965 19966 . 740
chrXIV 20196 20197 . 180
chrXIV 20670 20671 . 120
chrXIV 21407 21408 . 120
chrXIV 22487 22488 . 180
chrXIV 22697 22698 . 120
chrXIV 22735 22736 . 160
chrXIV 22746 22747 . 140
chrXIV 22756 22757 . 180
chrXIV 22821 22822 . 220
chrXIV 23002 23003 . 280
chrXIV 23128 23129 . 940
chrXIV 23167 23168 . 160
chrXIV 23171 23172 . 1300
chrXIV 23309 23310 . 160
chrXIV 23358 23359 . 320
chrXIV 23405 23406 . 720
chrXIV 23452 23453 . 740
chrXIV 23461 23462 . 780
chrXIV 23479 23480 . 580
chrXIV 23488 23489 . 1920
chrXIV 23494 23495 . 120
chrXIV 23498 23499 . 1720
chrXIV 23594 23595 . 140
chrXIV 23710 23711 . 1260
chrXIV 23719 23720 . 140
chrXIV 23722 23723 . 140
chrXIV 23735 23736 . 120
chrXIV 23767 23768 . 760
chrXIV 23787 23788 . 380
chrXIV 23819 23820 . 120
chrXIV 23829 23830 . 160
chrXIV 23851 23852 . 140
chrXIV 24016 24017 . 220
chrXIV 24616 24617 . 1400
chrXIV 24927 24928 . 300
chrXIV 25473 25474 . 160
chrXIV 25590 25591 . 180
chrXIV 25710 25711 . 120
chrXIV 25866 25867 . 620
chrXIV 25872 25873 . 240
chrXIV 26280 26281 . 180
chrXIV 26367 26368 . 360
chrXIV 26615 26616 . 240
chrXIV 26747 26748 . 200
chrXIV 26852 26853 . 440
chrXIV 26886 26887 . 360
chrXIV 26890 26891 . 180
chrXIV 26942 26943 . 120
chrXIV 27006 27007 . 120
chrXIV 27132 27133 . 180
chrXIV 27311 27312 . 840
chrXIV 27453 27454 . 200
chrXIV 27531 27532 . 280
chrXIV 27536 27537 . 360
chrXIV 27671 27672 . 500
chrXIV 27766 27767 . 120
chrXIV 27797 27798 . 180
chrXIV 27988 27989 . 120
chrXIV 28074 28075 . 180
chrXIV 28214 28215 . 400
chrXIV 28217 28218 . 1320
chrXIV 28231 28232 . 280
chrXIV 28389 28390 . 120
chrXIV 28405 28406 . 120
chrXIV 28418 28419 . 1780
chrXIV 28438 28439 . 180
chrXIV 28441 28442 . 680
chrXIV 28446 28447 . 420
chrXIV 28452 28453 . 640
chrXIV 28461 28462 . 240
chrXIV 28670 28671 . 220
chrXIV 28729 28730 . 120
chrXIV 28946 28947 . 960
chrXIV 29004 29005 . 980
chrXIV 29033 29034 . 820
chrXIV 29213 29214 . 500
chrXIV 29633 29634 . 1480
chrXIV 29915 29916 . 380
chrXIV 30051 30052 . 160
chrXIV 30060 30061 . 440
chrXIV 30103 30104 . 3900
chrXIV 30753 30754 . 660
chrXIV 30786 30787 . 120
chrXIV 31101 31102 . 1980
chrXIV 31247 31248 . 520
chrXIV 31430 31431 . 340
chrXIV 31486 31487 . 200
chrXIV 31490 31491 . 240
chrXIV 31517 31518 . 280
chrXIV 31771 31772 . 200
chrXIV 31782 31783 . 920
chrXIV 31806 31807 . 140
chrXIV 31817 31818 . 1320
chrXIV 32006 32007 . 380
chrXIV 32691 32692 . 220
chrXIV 33034 33035 . 200
chrXIV 33314 33315 . 160
chrXIV 33787 33788 . 200
chrXIV 34115 34116 . 200
chrXIV 34263 34264 . 160
chrXIV 34280 34281 . 860
chrXIV 34281 34282 . 120
chrXIV 34282 34283 . 220
chrXIV 34283 34284 . 120
chrXIV 34294 34295 . 220
chrXIV 34348 34349 . 200
chrXIV 34349 34350 . 120
chrXIV 34349 34350 . 180
chrXIV 34351 34352 . 120
chrXIV 34356 34357 . 880
chrXIV 34362 34363 . 140
chrXIV 34410 34411 . 140
chrXIV 34424 34425 . 420
chrXIV 34539 34540 . 140
chrXIV 34545 34546 . 420
chrXIV 34601 34602 . 360
chrXIV 34646 34647 . 260
chrXIV 34785 34786 . 120
chrXIV 34827 34828 . 140
chrXIV 34961 34962 . 340
chrXIV 34965 34966 . 220
chrXIV 35153 35154 . 120
chrXIV 36496 36497 . 840
chrXIV 36630 36631 . 880
chrXIV 36655 36656 . 1560
chrXIV 36966 36967 . 120
chrXIV 36972 36973 . 2520
chrXIV 37293 37294 . 940
chrXIV 37322 37323 . 380
chrXIV 37514 37515 . 160
chrXIV 37525 37526 . 200
chrXIV 37596 37597 . 1500
chrXIV 37728 37729 . 320
chrXIV 37743 37744 . 280
chrXIV 37765 37766 . 340
chrXIV 37775 37776 . 840
chrXIV 37794 37795 . 1260
chrXIV 38136 38137 . 120
chrXIV 38653 38654 . 520
chrXIV 38858 38859 . 1740
chrXIV 39070 39071 . 220
chrXIV 39439 39440 . 280
chrXIV 39546 39547 . 800
chrXIV 39643 39644 . 460
chrXIV 39695 39696 . 120
chrXIV 39701 39702 . 1460
chrXIV 40158 40159 . 980
chrXIV 40230 40231 . 200
chrXIV 40268 40269 . 200
chrXIV 40276 40277 . 400
chrXIV 40461 40462 . 300
chrXIV 40515 40516 . 360
chrXIV 40523 40524 . 300
chrXIV 40523 40524 . 200
chrXIV 40527 40528 . 940
chrXIV 40586 40587 . 900
chrXIV 41987 41988 . 140
chrXIV 41992 41993 . 120
chrXIV 42164 42165 . 440
chrXIV 42172 42173 . 140
chrXIV 42187 42188 . 120
chrXIV 42297 42298 . 260
chrXIV 42383 42384 . 220
chrXIV 42408 42409 . 360
chrXIV 42477 42478 . 580
chrXIV 42654 42655 . 340
chrXIV 42674 42675 . 360
chrXIV 42794 42795 . 540
chrXIV 42798 42799 . 160
chrXIV 42819 42820 . 340
chrXIV 43018 43019 . 660
chrXIV 43166 43167 . 620
chrXIV 43214 43215 . 120
chrXIV 43341 43342 . 200
chrXIV 44295 44296 . 120
chrXIV 44339 44340 . 120
chrXIV 44347 44348 . 120
chrXIV 44350 44351 . 360
chrXIV 44352 44353 . 140
chrXIV 44391 44392 . 140
chrXIV 44589 44590 . 140
chrXIV 44599 44600 . 220
chrXIV 44752 44753 . 140
chrXIV 44898 44899 . 440
chrXIV 44910 44911 . 280
chrXIV 45087 45088 . 2420
chrXIV 45115 45116 . 140
chrXIV 48089 48090 . 120
chrXIV 48145 48146 . 680
chrXIV 48207 48208 . 580
chrXIV 48215 48216 . 120
chrXIV 48218 48219 . 200
chrXIV 48222 48223 . 180
chrXIV 49170 49171 . 120
chrXIV 49258 49259 . 1420
chrXIV 49308 49309 . 320
chrXIV 49412 49413 . 440
chrXIV 49877 49878 . 140
chrXIV 50489 50490 . 160
chrXIV 51094 51095 . 380
chrXIV 51454 51455 . 2500
chrXIV 51664 51665 . 120
chrXIV 51739 51740 . 160
chrXIV 51749 51750 . 1240
chrXIV 51755 51756 . 120
chrXIV 51765 51766 . 1580
chrXIV 51773 51774 . 320
chrXIV 51779 51780 . 300
chrXIV 51791 51792 . 180
chrXIV 51830 51831 . 760
chrXIV 52503 52504 . 140
chrXIV 52547 52548 . 480
chrXIV 52578 52579 . 160
chrXIV 52594 52595 . 440
chrXIV 52603 52604 . 260
chrXIV 52746 52747 . 120
chrXIV 52972 52973 . 180
chrXIV 53227 53228 . 120
chrXIV 53489 53490 . 260
chrXIV 53634 53635 . 120
chrXIV 53798 53799 . 560
chrXIV 53819 53820 . 120
chrXIV 53842 53843 . 500
chrXIV 53946 53947 . 200
chrXIV 54029 54030 . 400
chrXIV 55973 55974 . 220
chrXIV 55973 55974 . 140
chrXIV 55979 55980 . 120
chrXIV 55984 55985 . 300
chrXIV 55986 55987 . 160
chrXIV 55992 55993 . 200
chrXIV 55996 55997 . 140
chrXIV 56008 56009 . 160
chrXIV 56057 56058 . 200
chrXIV 56080 56081 . 200
chrXIV 56085 56086 . 120
chrXIV 56087 56088 . 120
chrXIV 56305 56306 . 140
chrXIV 57151 57152 . 280
chrXIV 57242 57243 . 160
chrXIV 57418 57419 . 180
chrXIV 57573 57574 . 620
chrXIV 57583 57584 . 260
chrXIV 57596 57597 . 2040
chrXIV 57754 57755 . 300
chrXIV 57764 57765 . 320
chrXIV 57772 57773 . 140
chrXIV 57779 57780 . 300
chrXIV 57795 57796 . 220
chrXIV 57797 57798 . 3520
chrXIV 57810 57811 . 500
chrXIV 57947 57948 . 1240
chrXIV 57977 57978 . 220
chrXIV 57980 57981 . 260
chrXIV 57995 57996 . 240
chrXIV 58001 58002 . 160
chrXIV 58009 58010 . 820
chrXIV 58042 58043 . 200
chrXIV 58053 58054 . 220
chrXIV 58058 58059 . 2020
chrXIV 58083 58084 . 820
chrXIV 58095 58096 . 300
chrXIV 58263 58264 . 220
chrXIV 58281 58282 . 640
chrXIV 58442 58443 . 160
chrXIV 58946 58947 . 120
chrXIV 59389 59390 . 340
chrXIV 59395 59396 . 220
chrXIV 59487 59488 . 300
chrXIV 59494 59495 . 140
chrXIV 59880 59881 . 220
chrXIV 59926 59927 . 620
chrXIV 59947 59948 . 500
chrXIV 59951 59952 . 1120
chrXIV 59964 59965 . 620
chrXIV 59966 59967 . 580
chrXIV 59974 59975 . 400
chrXIV 60057 60058 . 280
chrXIV 60117 60118 . 180
chrXIV 60122 60123 . 240
chrXIV 60123 60124 . 640
chrXIV 60133 60134 . 140
chrXIV 60154 60155 . 120
chrXIV 60168 60169 . 620
chrXIV 60175 60176 . 400
chrXIV 60176 60177 . 780
chrXIV 60182 60183 . 380
chrXIV 60190 60191 . 1480
chrXIV 60199 60200 . 600
chrXIV 60258 60259 . 220
chrXIV 60374 60375 . 140
chrXIV 60377 60378 . 120
chrXIV 60399 60400 . 140
chrXIV 60524 60525 . 440
chrXIV 60528 60529 . 380
chrXIV 60545 60546 . 620
chrXIV 61176 61177 . 480
chrXIV 61191 61192 . 260
chrXIV 61250 61251 . 120
chrXIV 61631 61632 . 480
chrXIV 61668 61669 . 160
chrXIV 61679 61680 . 360
chrXIV 61692 61693 . 680
chrXIV 61701 61702 . 200
chrXIV 61775 61776 . 360
chrXIV 61803 61804 . 120
chrXIV 61830 61831 . 1360
chrXIV 61856 61857 . 120
chrXIV 63362 63363 . 160
chrXIV 63372 63373 . 120
chrXIV 63378 63379 . 140
chrXIV 63382 63383 . 440
chrXIV 63393 63394 . 1260
chrXIV 63400 63401 . 660
chrXIV 63403 63404 . 440
chrXIV 63420 63421 . 140
chrXIV 63423 63424 . 200
chrXIV 63522 63523 . 180
chrXIV 63715 63716 . 360
chrXIV 63777 63778 . 340
chrXIV 63906 63907 . 120
chrXIV 64375 64376 . 240
chrXIV 64610 64611 . 160
chrXIV 64639 64640 . 300
chrXIV 64670 64671 . 240
chrXIV 64693 64694 . 140
chrXIV 64705 64706 . 240
chrXIV 64707 64708 . 2280
chrXIV 64712 64713 . 120
chrXIV 64775 64776 . 560
chrXIV 64780 64781 . 700
chrXIV 64788 64789 . 140
chrXIV 64796 64797 . 300
chrXIV 64807 64808 . 240
chrXIV 64966 64967 . 160
chrXIV 64994 64995 . 780
chrXIV 65357 65358 . 640
chrXIV 65364 65365 . 180
chrXIV 65497 65498 . 880
chrXIV 66256 66257 . 140
chrXIV 66282 66283 . 240
chrXIV 66298 66299 . 660
chrXIV 66301 66302 . 780
chrXIV 66305 66306 . 1340
chrXIV 66341 66342 . 220
chrXIV 66344 66345 . 180
chrXIV 66357 66358 . 180
chrXIV 66360 66361 . 300
chrXIV 66385 66386 . 840
chrXIV 66388 66389 . 340
chrXIV 66389 66390 . 1220
chrXIV 66389 66390 . 120
chrXIV 66390 66391 . 140
chrXIV 66390 66391 . 140
chrXIV 66409 66410 . 220
chrXIV 66411 66412 . 240
chrXIV 66411 66412 . 420
chrXIV 66428 66429 . 860
chrXIV 66451 66452 . 380
chrXIV 66556 66557 . 240
chrXIV 66566 66567 . 140
chrXIV 66892 66893 . 140
chrXIV 67034 67035 . 1900
chrXIV 67226 67227 . 200
chrXIV 67575 67576 . 120
chrXIV 67696 67697 . 880
chrXIV 67905 67906 . 120
chrXIV 67976 67977 . 860
chrXIV 68178 68179 . 740
chrXIV 68389 68390 . 120
chrXIV 68499 68500 . 1160
chrXIV 68504 68505 . 1380
chrXIV 68512 68513 . 480
chrXIV 68517 68518 . 180
chrXIV 68534 68535 . 640
chrXIV 68610 68611 . 3180
chrXIV 68614 68615 . 4020
chrXIV 68618 68619 . 440
chrXIV 68645 68646 . 140
chrXIV 68665 68666 . 1640
chrXIV 68753 68754 . 260
chrXIV 68977 68978 . 160
chrXIV 69006 69007 . 440
chrXIV 70994 70995 . 120
chrXIV 71430 71431 . 360
chrXIV 71520 71521 . 540
chrXIV 71594 71595 . 480
chrXIV 71669 71670 . 440
chrXIV 71716 71717 . 220
chrXIV 71796 71797 . 140
chrXIV 72047 72048 . 840
chrXIV 72160 72161 . 260
chrXIV 72898 72899 . 360
chrXIV 73591 73592 . 240
chrXIV 73753 73754 . 2240
chrXIV 74346 74347 . 140
chrXIV 74913 74914 . 120
chrXIV 76165 76166 . 120
chrXIV 76331 76332 . 280
chrXIV 76645 76646 . 420
chrXIV 76649 76650 . 240
chrXIV 76665 76666 . 380
chrXIV 76670 76671 . 580
chrXIV 76680 76681 . 400
chrXIV 76688 76689 . 1020
chrXIV 76698 76699 . 880
chrXIV 76719 76720 . 1040
chrXIV 76747 76748 . 3280
chrXIV 76767 76768 . 1200
chrXIV 76775 76776 . 580
chrXIV 76812 76813 . 120
chrXIV 77114 77115 . 140
chrXIV 77215 77216 . 300
chrXIV 77370 77371 . 120
chrXIV 77806 77807 . 620
chrXIV 78035 78036 . 1200
chrXIV 78224 78225 . 920
chrXIV 78265 78266 . 120
chrXIV 78481 78482 . 440
chrXIV 78717 78718 . 440
chrXIV 78718 78719 . 360
chrXIV 78772 78773 . 140
chrXIV 78788 78789 . 220
chrXIV 78794 78795 . 360
chrXIV 78919 78920 . 320
chrXIV 78955 78956 . 1520
chrXIV 78959 78960 . 160
chrXIV 79041 79042 . 220
chrXIV 79614 79615 . 540
chrXIV 80112 80113 . 120
chrXIV 80143 80144 . 760
chrXIV 80154 80155 . 140
chrXIV 80319 80320 . 520
chrXIV 80454 80455 . 3240
chrXIV 80492 80493 . 1700
chrXIV 80499 80500 . 200
chrXIV 80542 80543 . 180
chrXIV 80550 80551 . 140
chrXIV 80577 80578 . 1320
chrXIV 80713 80714 . 380
chrXIV 80945 80946 . 340
chrXIV 81929 81930 . 120
chrXIV 82207 82208 . 540
chrXIV 82366 82367 . 400
chrXIV 82464 82465 . 740
chrXIV 82707 82708 . 1500
chrXIV 82746 82747 . 4640
chrXIV 83106 83107 . 480
chrXIV 83904 83905 . 760
chrXIV 83977 83978 . 200
chrXIV 84469 84470 . 240
chrXIV 84588 84589 . 220
chrXIV 85347 85348 . 140
chrXIV 85372 85373 . 180
chrXIV 86066 86067 . 1740
chrXIV 86075 86076 . 120
chrXIV 86111 86112 . 140
chrXIV 86133 86134 . 860
chrXIV 86136 86137 . 400
chrXIV 86139 86140 . 200
chrXIV 86145 86146 . 440
chrXIV 86147 86148 . 540
chrXIV 86148 86149 . 320
chrXIV 87457 87458 . 200
chrXIV 87493 87494 . 880
chrXIV 87500 87501 . 520
chrXIV 87646 87647 . 120
chrXIV 87662 87663 . 120
chrXIV 87675 87676 . 580
chrXIV 87695 87696 . 520
chrXIV 87725 87726 . 860
chrXIV 87845 87846 . 840
chrXIV 87988 87989 . 180
chrXIV 88042 88043 . 180
chrXIV 88230 88231 . 120
chrXIV 88572 88573 . 740
chrXIV 88672 88673 . 640
chrXIV 88701 88702 . 220
chrXIV 88900 88901 . 320
chrXIV 88907 88908 . 400
chrXIV 88911 88912 . 580
chrXIV 88914 88915 . 300
chrXIV 88966 88967 . 220
chrXIV 89015 89016 . 520
chrXIV 89362 89363 . 120
chrXIV 89367 89368 . 880
chrXIV 89370 89371 . 320
chrXIV 89440 89441 . 120
chrXIV 89451 89452 . 1460
chrXIV 89455 89456 . 1180
chrXIV 89460 89461 . 940
chrXIV 89574 89575 . 580
chrXIV 89586 89587 . 220
chrXIV 89629 89630 . 680
chrXIV 89673 89674 . 520
chrXIV 89720 89721 . 240
chrXIV 89856 89857 . 140
chrXIV 89940 89941 . 340
chrXIV 89997 89998 . 180
chrXIV 90015 90016 . 1320
chrXIV 90078 90079 . 280
chrXIV 90081 90082 . 740
chrXIV 90120 90121 . 180
chrXIV 90140 90141 . 1060
chrXIV 90290 90291 . 2040
chrXIV 90295 90296 . 260
chrXIV 90462 90463 . 560
chrXIV 90802 90803 . 1600
chrXIV 91232 91233 . 640
chrXIV 91402 91403 . 240
chrXIV 91431 91432 . 140
chrXIV 91608 91609 . 120
chrXIV 91611 91612 . 180
chrXIV 91617 91618 . 420
chrXIV 91711 91712 . 420
chrXIV 91717 91718 . 1080
chrXIV 91731 91732 . 260
chrXIV 91739 91740 . 280
chrXIV 91759 91760 . 140
chrXIV 91764 91765 . 160
chrXIV 91770 91771 . 180
chrXIV 91794 91795 . 180
chrXIV 94571 94572 . 180
chrXIV 94842 94843 . 320
chrXIV 94986 94987 . 120
chrXIV 95083 95084 . 120
chrXIV 95220 95221 . 120
chrXIV 95238 95239 . 220
chrXIV 95285 95286 . 200
chrXIV 95385 95386 . 120
chrXIV 95428 95429 . 160
chrXIV 95461 95462 . 600
chrXIV 95671 95672 . 940
chrXIV 96016 96017 . 120
chrXIV 96085 96086 . 1080
chrXIV 96105 96106 . 140
chrXIV 96165 96166 . 120
chrXIV 96167 96168 . 520
chrXIV 96185 96186 . 120
chrXIV 96205 96206 . 120
chrXIV 96291 96292 . 140
chrXIV 96305 96306 . 240
chrXIV 96330 96331 . 280
chrXIV 96366 96367 . 3900
chrXIV 96370 96371 . 1580
chrXIV 96377 96378 . 900
chrXIV 96387 96388 . 740
chrXIV 96392 96393 . 1300
chrXIV 96401 96402 . 9320
chrXIV 96409 96410 . 1880
chrXIV 96421 96422 . 160
chrXIV 96430 96431 . 660
chrXIV 96460 96461 . 160
chrXIV 101582 101583 . 120
chrXIV 101592 101593 . 140
chrXIV 101603 101604 . 120
chrXIV 101860 101861 . 120
chrXIV 101872 101873 . 120
chrXIV 101889 101890 . 140
chrXIV 101893 101894 . 160
chrXIV 101900 101901 . 140
chrXIV 101904 101905 . 120
chrXIV 101910 101911 . 120
chrXIV 101915 101916 . 120
chrXIV 102009 102010 . 120
chrXIV 102625 102626 . 320
chrXIV 102638 102639 . 720
chrXIV 102648 102649 . 300
chrXIV 102899 102900 . 180
chrXIV 102962 102963 . 180
chrXIV 102992 102993 . 120
chrXIV 103120 103121 . 240
chrXIV 103299 103300 . 140
chrXIV 103391 103392 . 240
chrXIV 103466 103467 . 380
chrXIV 103593 103594 . 2880
chrXIV 103593 103594 . 160
chrXIV 103594 103595 . 120
chrXIV 103644 103645 . 120
chrXIV 103781 103782 . 580
chrXIV 103954 103955 . 140
chrXIV 104088 104089 . 1180
chrXIV 104099 104100 . 800
chrXIV 104136 104137 . 140
chrXIV 104151 104152 . 220
chrXIV 104154 104155 . 420
chrXIV 104190 104191 . 200
chrXIV 104200 104201 . 380
chrXIV 104212 104213 . 340
chrXIV 104224 104225 . 120
chrXIV 104234 104235 . 1520
chrXIV 104236 104237 . 120
chrXIV 104381 104382 . 180
chrXIV 104399 104400 . 220
chrXIV 104434 104435 . 320
chrXIV 104715 104716 . 660
chrXIV 104750 104751 . 240
chrXIV 104853 104854 . 380
chrXIV 104924 104925 . 1380
chrXIV 104925 104926 . 160
chrXIV 105038 105039 . 300
chrXIV 105073 105074 . 280
chrXIV 105088 105089 . 280
chrXIV 105095 105096 . 400
chrXIV 105114 105115 . 780
chrXIV 105135 105136 . 520
chrXIV 105220 105221 . 3040
chrXIV 105389 105390 . 220
chrXIV 105604 105605 . 1860
chrXIV 105931 105932 . 160
chrXIV 105948 105949 . 540
chrXIV 106216 106217 . 760
chrXIV 106267 106268 . 180
chrXIV 106305 106306 . 140
chrXIV 106762 106763 . 140
chrXIV 106818 106819 . 1440
chrXIV 107053 107054 . 300
chrXIV 107097 107098 . 120
chrXIV 107210 107211 . 360
chrXIV 107247 107248 . 4500
chrXIV 107252 107253 . 620
chrXIV 107260 107261 . 1740
chrXIV 107393 107394 . 120
chrXIV 107484 107485 . 300
chrXIV 107485 107486 . 600
chrXIV 107531 107532 . 1600
chrXIV 107538 107539 . 3440
chrXIV 107543 107544 . 120
chrXIV 107545 107546 . 160
chrXIV 107552 107553 . 140
chrXIV 107590 107591 . 360
chrXIV 107598 107599 . 740
chrXIV 107625 107626 . 120
chrXIV 107630 107631 . 240
chrXIV 107630 107631 . 760
chrXIV 107631 107632 . 220
chrXIV 107631 107632 . 320
chrXIV 107646 107647 . 260
chrXIV 107654 107655 . 540
chrXIV 108234 108235 . 440
chrXIV 108245 108246 . 320
chrXIV 108253 108254 . 200
chrXIV 108256 108257 . 520
chrXIV 108264 108265 . 340
chrXIV 108310 108311 . 940
chrXIV 108363 108364 . 280
chrXIV 108454 108455 . 160
chrXIV 108583 108584 . 240
chrXIV 108918 108919 . 160
chrXIV 108935 108936 . 120
chrXIV 109032 109033 . 1040
chrXIV 110427 110428 . 940
chrXIV 110456 110457 . 420
chrXIV 110592 110593 . 160
chrXIV 110603 110604 . 140
chrXIV 110603 110604 . 180
chrXIV 110606 110607 . 120
chrXIV 110614 110615 . 140
chrXIV 110625 110626 . 1000
chrXIV 110630 110631 . 120
chrXIV 110640 110641 . 160
chrXIV 110643 110644 . 180
chrXIV 110674 110675 . 360
chrXIV 110689 110690 . 140
chrXIV 110696 110697 . 1920
chrXIV 110712 110713 . 120
chrXIV 110779 110780 . 560
chrXIV 110978 110979 . 180
chrXIV 111483 111484 . 320
chrXIV 111528 111529 . 480
chrXIV 111564 111565 . 1900
chrXIV 111690 111691 . 120
chrXIV 111757 111758 . 280
chrXIV 111795 111796 . 400
chrXIV 111863 111864 . 220
chrXIV 111870 111871 . 120
chrXIV 111912 111913 . 380
chrXIV 111933 111934 . 120
chrXIV 111937 111938 . 2500
chrXIV 111947 111948 . 300
chrXIV 112088 112089 . 240
chrXIV 112105 112106 . 120
chrXIV 112108 112109 . 500
chrXIV 112427 112428 . 160
chrXIV 112435 112436 . 220
chrXIV 112514 112515 . 120
chrXIV 112533 112534 . 120
chrXIV 112574 112575 . 700
chrXIV 112577 112578 . 120
chrXIV 112752 112753 . 140
chrXIV 112900 112901 . 340
chrXIV 112949 112950 . 440
chrXIV 112950 112951 . 200
chrXIV 112986 112987 . 140
chrXIV 113032 113033 . 160
chrXIV 113038 113039 . 200
chrXIV 113071 113072 . 120
chrXIV 113087 113088 . 140
chrXIV 113094 113095 . 300
chrXIV 113215 113216 . 280
chrXIV 113420 113421 . 120
chrXIV 113703 113704 . 740
chrXIV 113991 113992 . 120
chrXIV 113992 113993 . 160
chrXIV 114004 114005 . 400
chrXIV 114239 114240 . 440
chrXIV 114430 114431 . 240
chrXIV 115229 115230 . 460
chrXIV 115253 115254 . 140
chrXIV 115311 115312 . 120
chrXIV 115453 115454 . 560
chrXIV 115492 115493 . 260
chrXIV 115503 115504 . 320
chrXIV 115509 115510 . 1080
chrXIV 115649 115650 . 520
chrXIV 115658 115659 . 360
chrXIV 115677 115678 . 160
chrXIV 115694 115695 . 1240
chrXIV 115733 115734 . 620
chrXIV 115781 115782 . 180
chrXIV 115907 115908 . 120
chrXIV 115916 115917 . 260
chrXIV 115920 115921 . 240
chrXIV 115934 115935 . 380
chrXIV 115940 115941 . 600
chrXIV 115972 115973 . 580
chrXIV 116006 116007 . 160
chrXIV 116036 116037 . 380
chrXIV 116044 116045 . 160
chrXIV 116053 116054 . 400
chrXIV 116082 116083 . 260
chrXIV 116124 116125 . 320
chrXIV 116246 116247 . 1100
chrXIV 116262 116263 . 180
chrXIV 116269 116270 . 720
chrXIV 116288 116289 . 400
chrXIV 116288 116289 . 820
chrXIV 116291 116292 . 200
chrXIV 116309 116310 . 480
chrXIV 116407 116408 . 380
chrXIV 116421 116422 . 180
chrXIV 116448 116449 . 1300
chrXIV 116472 116473 . 260
chrXIV 116596 116597 . 480
chrXIV 116612 116613 . 900
chrXIV 116630 116631 . 120
chrXIV 116677 116678 . 260
chrXIV 116679 116680 . 1320
chrXIV 116709 116710 . 540
chrXIV 116710 116711 . 220
chrXIV 116714 116715 . 140
chrXIV 116720 116721 . 160
chrXIV 116721 116722 . 200
chrXIV 116724 116725 . 900
chrXIV 116729 116730 . 140
chrXIV 116731 116732 . 320
chrXIV 116853 116854 . 1080
chrXIV 116945 116946 . 360
chrXIV 116976 116977 . 200
chrXIV 117014 117015 . 400
chrXIV 117064 117065 . 660
chrXIV 117079 117080 . 120
chrXIV 117106 117107 . 120
chrXIV 117116 117117 . 480
chrXIV 117245 117246 . 260
chrXIV 117289 117290 . 480
chrXIV 117308 117309 . 260
chrXIV 117469 117470 . 200
chrXIV 117528 117529 . 120
chrXIV 117675 117676 . 540
chrXIV 117733 117734 . 140
chrXIV 117950 117951 . 120
chrXIV 118016 118017 . 1080
chrXIV 118216 118217 . 120
chrXIV 118353 118354 . 300
chrXIV 118574 118575 . 300
chrXIV 118645 118646 . 140
chrXIV 118812 118813 . 920
chrXIV 118823 118824 . 520
chrXIV 118976 118977 . 180
chrXIV 119016 119017 . 1060
chrXIV 119111 119112 . 1000
chrXIV 119114 119115 . 3180
chrXIV 119132 119133 . 140
chrXIV 119163 119164 . 140
chrXIV 119212 119213 . 1800
chrXIV 119297 119298 . 180
chrXIV 119323 119324 . 280
chrXIV 119355 119356 . 480
chrXIV 119363 119364 . 1320
chrXIV 119493 119494 . 120
chrXIV 119550 119551 . 560
chrXIV 119833 119834 . 160
chrXIV 120141 120142 . 1460
chrXIV 120611 120612 . 1180
chrXIV 120663 120664 . 180
chrXIV 120830 120831 . 120
chrXIV 121495 121496 . 180
chrXIV 121768 121769 . 2960
chrXIV 121774 121775 . 260
chrXIV 121928 121929 . 780
chrXIV 121946 121947 . 460
chrXIV 122268 122269 . 740
chrXIV 122314 122315 . 120
chrXIV 122324 122325 . 120
chrXIV 122332 122333 . 120
chrXIV 122342 122343 . 120
chrXIV 122666 122667 . 200
chrXIV 122688 122689 . 120
chrXIV 122709 122710 . 280
chrXIV 122760 122761 . 120
chrXIV 122956 122957 . 220
chrXIV 124472 124473 . 120
chrXIV 125791 125792 . 120
chrXIV 125997 125998 . 220
chrXIV 126442 126443 . 120
chrXIV 126473 126474 . 180
chrXIV 126583 126584 . 560
chrXIV 126682 126683 . 400
chrXIV 126720 126721 . 180
chrXIV 126804 126805 . 200
chrXIV 126884 126885 . 560
chrXIV 126954 126955 . 700
chrXIV 127010 127011 . 180
chrXIV 129104 129105 . 1920
chrXIV 129223 129224 . 260
chrXIV 129232 129233 . 1460
chrXIV 129235 129236 . 600
chrXIV 129245 129246 . 180
chrXIV 129253 129254 . 500
chrXIV 129262 129263 . 120
chrXIV 129265 129266 . 660
chrXIV 129271 129272 . 2020
chrXIV 129276 129277 . 1720
chrXIV 129324 129325 . 3160
chrXIV 129360 129361 . 120
chrXIV 129365 129366 . 200
chrXIV 129378 129379 . 120
chrXIV 129743 129744 . 120
chrXIV 129869 129870 . 540
chrXIV 129901 129902 . 140
chrXIV 129921 129922 . 200
chrXIV 129979 129980 . 140
chrXIV 130358 130359 . 340
chrXIV 130522 130523 . 500
chrXIV 130728 130729 . 400
chrXIV 130826 130827 . 760
chrXIV 131960 131961 . 140
chrXIV 135510 135511 . 300
chrXIV 135696 135697 . 340
chrXIV 135710 135711 . 1180
chrXIV 135729 135730 . 2600
chrXIV 135781 135782 . 140
chrXIV 135795 135796 . 260
chrXIV 135812 135813 . 120
chrXIV 135819 135820 . 180
chrXIV 135828 135829 . 500
chrXIV 135887 135888 . 220
chrXIV 136004 136005 . 180
chrXIV 136173 136174 . 140
chrXIV 136310 136311 . 120
chrXIV 136780 136781 . 180
chrXIV 136842 136843 . 680
chrXIV 136896 136897 . 500
chrXIV 136933 136934 . 840
chrXIV 136962 136963 . 180
chrXIV 137497 137498 . 120
chrXIV 137507 137508 . 260
chrXIV 137523 137524 . 200
chrXIV 137691 137692 . 700
chrXIV 137701 137702 . 220
chrXIV 137704 137705 . 180
chrXIV 137709 137710 . 140
chrXIV 137710 137711 . 320
chrXIV 137890 137891 . 200
chrXIV 137909 137910 . 200
chrXIV 137959 137960 . 140
chrXIV 138001 138002 . 940
chrXIV 138021 138022 . 540
chrXIV 138024 138025 . 540
chrXIV 138037 138038 . 480
chrXIV 138099 138100 . 160
chrXIV 138101 138102 . 460
chrXIV 138112 138113 . 400
chrXIV 138119 138120 . 240
chrXIV 138126 138127 . 1280
chrXIV 138127 138128 . 180
chrXIV 138128 138129 . 180
chrXIV 138159 138160 . 660
chrXIV 138163 138164 . 280
chrXIV 138187 138188 . 840
chrXIV 138198 138199 . 300
chrXIV 138237 138238 . 300
chrXIV 138285 138286 . 120
chrXIV 138313 138314 . 120
chrXIV 138324 138325 . 120
chrXIV 138359 138360 . 460
chrXIV 138397 138398 . 140
chrXIV 138401 138402 . 140
chrXIV 138470 138471 . 820
chrXIV 138471 138472 . 160
chrXIV 138471 138472 . 120
chrXIV 138490 138491 . 700
chrXIV 139062 139063 . 180
chrXIV 139427 139428 . 160
chrXIV 139881 139882 . 140
chrXIV 139933 139934 . 120
chrXIV 140238 140239 . 1180
chrXIV 140432 140433 . 140
chrXIV 140562 140563 . 820
chrXIV 140600 140601 . 860
chrXIV 140608 140609 . 440
chrXIV 140617 140618 . 380
chrXIV 140618 140619 . 900
chrXIV 140618 140619 . 140
chrXIV 140620 140621 . 140
chrXIV 140624 140625 . 360
chrXIV 140724 140725 . 220
chrXIV 144103 144104 . 320
chrXIV 144111 144112 . 140
chrXIV 144532 144533 . 780
chrXIV 145196 145197 . 120
chrXIV 145344 145345 . 240
chrXIV 145350 145351 . 140
chrXIV 145350 145351 . 280
chrXIV 145354 145355 . 200
chrXIV 145366 145367 . 320
chrXIV 145371 145372 . 1020
chrXIV 145408 145409 . 140
chrXIV 145438 145439 . 2180
chrXIV 145617 145618 . 740
chrXIV 145776 145777 . 960
chrXIV 145797 145798 . 360
chrXIV 145838 145839 . 460
chrXIV 146095 146096 . 2060
chrXIV 146647 146648 . 520
chrXIV 146684 146685 . 300
chrXIV 146701 146702 . 740
chrXIV 146752 146753 . 420
chrXIV 146766 146767 . 820
chrXIV 147687 147688 . 460
chrXIV 147878 147879 . 760
chrXIV 148020 148021 . 840
chrXIV 148030 148031 . 120
chrXIV 148046 148047 . 120
chrXIV 148050 148051 . 220
chrXIV 148065 148066 . 420
chrXIV 148067 148068 . 300
chrXIV 148112 148113 . 120
chrXIV 148118 148119 . 140
chrXIV 154855 154856 . 120
chrXIV 154874 154875 . 340
chrXIV 154877 154878 . 300
chrXIV 154883 154884 . 120
chrXIV 154888 154889 . 1540
chrXIV 154910 154911 . 160
chrXIV 154915 154916 . 160
chrXIV 154919 154920 . 480
chrXIV 154953 154954 . 340
chrXIV 156572 156573 . 120
chrXIV 156887 156888 . 140
chrXIV 157462 157463 . 340
chrXIV 157494 157495 . 740
chrXIV 157763 157764 . 260
chrXIV 157892 157893 . 120
chrXIV 157937 157938 . 800
chrXIV 157939 157940 . 220
chrXIV 157943 157944 . 780
chrXIV 157944 157945 . 320
chrXIV 157958 157959 . 240
chrXIV 157964 157965 . 1180
chrXIV 157970 157971 . 1480
chrXIV 157980 157981 . 2000
chrXIV 159966 159967 . 180
chrXIV 160467 160468 . 2220
chrXIV 160470 160471 . 120
chrXIV 160498 160499 . 140
chrXIV 160585 160586 . 1080
chrXIV 160725 160726 . 500
chrXIV 160741 160742 . 260
chrXIV 160896 160897 . 140
chrXIV 160933 160934 . 240
chrXIV 161421 161422 . 160
chrXIV 162536 162537 . 300
chrXIV 162960 162961 . 220
chrXIV 163692 163693 . 260
chrXIV 163933 163934 . 400
chrXIV 164393 164394 . 1200
chrXIV 164417 164418 . 180
chrXIV 164430 164431 . 380
chrXIV 164437 164438 . 140
chrXIV 164447 164448 . 2760
chrXIV 164454 164455 . 940
chrXIV 164457 164458 . 320
chrXIV 164462 164463 . 120
chrXIV 164467 164468 . 160
chrXIV 164515 164516 . 460
chrXIV 167347 167348 . 160
chrXIV 167729 167730 . 260
chrXIV 167847 167848 . 520
chrXIV 167863 167864 . 120
chrXIV 167866 167867 . 120
chrXIV 167877 167878 . 240
chrXIV 167889 167890 . 180
chrXIV 167894 167895 . 1620
chrXIV 167925 167926 . 360
chrXIV 167932 167933 . 120
chrXIV 167980 167981 . 120
chrXIV 168005 168006 . 500
chrXIV 168162 168163 . 120
chrXIV 168172 168173 . 360
chrXIV 168207 168208 . 480
chrXIV 168338 168339 . 260
chrXIV 168371 168372 . 280
chrXIV 168451 168452 . 140
chrXIV 168639 168640 . 140
chrXIV 168666 168667 . 120
chrXIV 168970 168971 . 240
chrXIV 168983 168984 . 220
chrXIV 169129 169130 . 180
chrXIV 169284 169285 . 120
chrXIV 169297 169298 . 440
chrXIV 169333 169334 . 280
chrXIV 169346 169347 . 240
chrXIV 169351 169352 . 300
chrXIV 169352 169353 . 120
chrXIV 169360 169361 . 140
chrXIV 169365 169366 . 540
chrXIV 169392 169393 . 920
chrXIV 169394 169395 . 820
chrXIV 169403 169404 . 720
chrXIV 169420 169421 . 240
chrXIV 169548 169549 . 120
chrXIV 169662 169663 . 140
chrXIV 169668 169669 . 900
chrXIV 169724 169725 . 260
chrXIV 169751 169752 . 120
chrXIV 169764 169765 . 120
chrXIV 169902 169903 . 320
chrXIV 169905 169906 . 300
chrXIV 169912 169913 . 520
chrXIV 170189 170190 . 1400
chrXIV 170286 170287 . 1360
chrXIV 170607 170608 . 140
chrXIV 171306 171307 . 200
chrXIV 171993 171994 . 300
chrXIV 172174 172175 . 420
chrXIV 172199 172200 . 1020
chrXIV 172320 172321 . 1740
chrXIV 172344 172345 . 120
chrXIV 172377 172378 . 740
chrXIV 172380 172381 . 120
chrXIV 172400 172401 . 220
chrXIV 172424 172425 . 320
chrXIV 172443 172444 . 1680
chrXIV 172554 172555 . 120
chrXIV 172630 172631 . 1120
chrXIV 172649 172650 . 120
chrXIV 172656 172657 . 120
chrXIV 172761 172762 . 280
chrXIV 172769 172770 . 120
chrXIV 172787 172788 . 380
chrXIV 172798 172799 . 140
chrXIV 172834 172835 . 300
chrXIV 174615 174616 . 1520
chrXIV 174673 174674 . 120
chrXIV 174682 174683 . 160
chrXIV 174715 174716 . 240
chrXIV 174722 174723 . 260
chrXIV 174727 174728 . 2200
chrXIV 174730 174731 . 1020
chrXIV 174823 174824 . 240
chrXIV 174845 174846 . 360
chrXIV 174850 174851 . 220
chrXIV 174858 174859 . 120
chrXIV 174859 174860 . 560
chrXIV 175160 175161 . 1040
chrXIV 175295 175296 . 420
chrXIV 175357 175358 . 360
chrXIV 175364 175365 . 860
chrXIV 177099 177100 . 140
chrXIV 177189 177190 . 120
chrXIV 179396 179397 . 940
chrXIV 179742 179743 . 140
chrXIV 179993 179994 . 820
chrXIV 180105 180106 . 140
chrXIV 180210 180211 . 480
chrXIV 181042 181043 . 120
chrXIV 181118 181119 . 1380
chrXIV 181143 181144 . 740
chrXIV 181265 181266 . 220
chrXIV 182695 182696 . 220
chrXIV 182716 182717 . 720
chrXIV 182720 182721 . 160
chrXIV 182733 182734 . 760
chrXIV 182739 182740 . 480
chrXIV 182789 182790 . 1400
chrXIV 182808 182809 . 700
chrXIV 182812 182813 . 480
chrXIV 182820 182821 . 300
chrXIV 185182 185183 . 160
chrXIV 185301 185302 . 140
chrXIV 185306 185307 . 460
chrXIV 185358 185359 . 120
chrXIV 185375 185376 . 600
chrXIV 185386 185387 . 120
chrXIV 185402 185403 . 160
chrXIV 185560 185561 . 200
chrXIV 185564 185565 . 660
chrXIV 186312 186313 . 1260
chrXIV 186437 186438 . 500
chrXIV 186930 186931 . 340
chrXIV 186964 186965 . 200
chrXIV 186976 186977 . 180
chrXIV 186997 186998 . 120
chrXIV 187000 187001 . 260
chrXIV 187071 187072 . 340
chrXIV 187087 187088 . 340
chrXIV 187096 187097 . 120
chrXIV 187600 187601 . 140
chrXIV 187626 187627 . 120
chrXIV 187635 187636 . 160
chrXIV 187639 187640 . 240
chrXIV 187737 187738 . 120
chrXIV 187811 187812 . 160
chrXIV 187837 187838 . 140
chrXIV 187853 187854 . 120
chrXIV 187899 187900 . 120
chrXIV 187933 187934 . 360
chrXIV 187947 187948 . 440
chrXIV 187985 187986 . 120
chrXIV 189657 189658 . 140
chrXIV 190835 190836 . 120
chrXIV 190895 190896 . 1980
chrXIV 191040 191041 . 180
chrXIV 191045 191046 . 240
chrXIV 191051 191052 . 280
chrXIV 191057 191058 . 120
chrXIV 191059 191060 . 140
chrXIV 191099 191100 . 120
chrXIV 191131 191132 . 160
chrXIV 191611 191612 . 200
chrXIV 192420 192421 . 580
chrXIV 192734 192735 . 140
chrXIV 193744 193745 . 180
chrXIV 194899 194900 . 420
chrXIV 195255 195256 . 240
chrXIV 195413 195414 . 520
chrXIV 195458 195459 . 220
chrXIV 195509 195510 . 400
chrXIV 195539 195540 . 180
chrXIV 195585 195586 . 520
chrXIV 195686 195687 . 140
chrXIV 195953 195954 . 180
chrXIV 195957 195958 . 240
chrXIV 195974 195975 . 260
chrXIV 195975 195976 . 240
chrXIV 195976 195977 . 220
chrXIV 196216 196217 . 120
chrXIV 196311 196312 . 300
chrXIV 196409 196410 . 160
chrXIV 196439 196440 . 460
chrXIV 197955 197956 . 860
chrXIV 198012 198013 . 460
chrXIV 198031 198032 . 280
chrXIV 198081 198082 . 140
chrXIV 198163 198164 . 220
chrXIV 198195 198196 . 120
chrXIV 198204 198205 . 120
chrXIV 198273 198274 . 160
chrXIV 198346 198347 . 200
chrXIV 198346 198347 . 160
chrXIV 198348 198349 . 380
chrXIV 198348 198349 . 120
chrXIV 198350 198351 . 120
chrXIV 198385 198386 . 540
chrXIV 198396 198397 . 180
chrXIV 198408 198409 . 120
chrXIV 198420 198421 . 860
chrXIV 198429 198430 . 140
chrXIV 198476 198477 . 760
chrXIV 198494 198495 . 640
chrXIV 198502 198503 . 120
chrXIV 198568 198569 . 180
chrXIV 198570 198571 . 160
chrXIV 198579 198580 . 200
chrXIV 198595 198596 . 320
chrXIV 200070 200071 . 740
chrXIV 200096 200097 . 300
chrXIV 200116 200117 . 280
chrXIV 200127 200128 . 180
chrXIV 200156 200157 . 480
chrXIV 200298 200299 . 800
chrXIV 200312 200313 . 140
chrXIV 200352 200353 . 200
chrXIV 200414 200415 . 780
chrXIV 200429 200430 . 120
chrXIV 200505 200506 . 1160
chrXIV 200674 200675 . 300
chrXIV 200917 200918 . 460
chrXIV 201057 201058 . 120
chrXIV 201174 201175 . 400
chrXIV 201827 201828 . 800
chrXIV 201879 201880 . 180
chrXIV 202034 202035 . 460
chrXIV 202043 202044 . 240
chrXIV 202057 202058 . 140
chrXIV 202108 202109 . 160
chrXIV 202113 202114 . 120
chrXIV 202292 202293 . 140
chrXIV 203273 203274 . 120
chrXIV 204008 204009 . 340
chrXIV 204261 204262 . 300
chrXIV 204627 204628 . 420
chrXIV 204987 204988 . 540
chrXIV 204996 204997 . 180
chrXIV 205026 205027 . 120
chrXIV 205078 205079 . 380
chrXIV 205088 205089 . 140
chrXIV 205102 205103 . 1480
chrXIV 205106 205107 . 880
chrXIV 205425 205426 . 360
chrXIV 205582 205583 . 1760
chrXIV 205717 205718 . 120
chrXIV 205797 205798 . 160
chrXIV 205951 205952 . 260
chrXIV 205962 205963 . 300
chrXIV 206105 206106 . 380
chrXIV 206133 206134 . 360
chrXIV 206148 206149 . 160
chrXIV 206238 206239 . 340
chrXIV 206444 206445 . 2100
chrXIV 206760 206761 . 580
chrXIV 206769 206770 . 280
chrXIV 206774 206775 . 180
chrXIV 206776 206777 . 120
chrXIV 206776 206777 . 300
chrXIV 206784 206785 . 180
chrXIV 206791 206792 . 220
chrXIV 206802 206803 . 120
chrXIV 206804 206805 . 120
chrXIV 206857 206858 . 1060
chrXIV 206876 206877 . 1040
chrXIV 209325 209326 . 120
chrXIV 209562 209563 . 120
chrXIV 209729 209730 . 180
chrXIV 209759 209760 . 200
chrXIV 209904 209905 . 260
chrXIV 210105 210106 . 360
chrXIV 210111 210112 . 140
chrXIV 210134 210135 . 220
chrXIV 210344 210345 . 500
chrXIV 210352 210353 . 980
chrXIV 210589 210590 . 180
chrXIV 210733 210734 . 280
chrXIV 210997 210998 . 1280
chrXIV 211119 211120 . 120
chrXIV 211269 211270 . 240
chrXIV 211370 211371 . 120
chrXIV 211591 211592 . 220
chrXIV 211608 211609 . 120
chrXIV 211618 211619 . 120
chrXIV 211623 211624 . 180
chrXIV 211641 211642 . 140
chrXIV 211654 211655 . 140
chrXIV 211659 211660 . 140
chrXIV 211676 211677 . 1060
chrXIV 211706 211707 . 180
chrXIV 211887 211888 . 260
chrXIV 212009 212010 . 540
chrXIV 212497 212498 . 180
chrXIV 212514 212515 . 160
chrXIV 213063 213064 . 120
chrXIV 213703 213704 . 200
chrXIV 214107 214108 . 180
chrXIV 214488 214489 . 860
chrXIV 214637 214638 . 1320
chrXIV 214651 214652 . 740
chrXIV 214670 214671 . 580
chrXIV 214689 214690 . 1500
chrXIV 214694 214695 . 140
chrXIV 214695 214696 . 180
chrXIV 214703 214704 . 1680
chrXIV 214703 214704 . 160
chrXIV 214704 214705 . 120
chrXIV 214704 214705 . 2040
chrXIV 214708 214709 . 1000
chrXIV 214714 214715 . 600
chrXIV 214799 214800 . 120
chrXIV 214823 214824 . 940
chrXIV 215708 215709 . 180
chrXIV 216063 216064 . 720
chrXIV 216074 216075 . 1040
chrXIV 216092 216093 . 120
chrXIV 216119 216120 . 500
chrXIV 216131 216132 . 280
chrXIV 216159 216160 . 120
chrXIV 216200 216201 . 240
chrXIV 216238 216239 . 120
chrXIV 216252 216253 . 1060
chrXIV 216280 216281 . 120
chrXIV 216378 216379 . 440
chrXIV 216386 216387 . 360
chrXIV 216390 216391 . 140
chrXIV 216396 216397 . 120
chrXIV 216450 216451 . 1500
chrXIV 217084 217085 . 180
chrXIV 217217 217218 . 1520
chrXIV 217301 217302 . 660
chrXIV 217324 217325 . 140
chrXIV 217332 217333 . 280
chrXIV 217348 217349 . 1060
chrXIV 217363 217364 . 300
chrXIV 217382 217383 . 2620
chrXIV 217387 217388 . 300
chrXIV 217401 217402 . 440
chrXIV 217428 217429 . 600
chrXIV 217434 217435 . 200
chrXIV 217438 217439 . 120
chrXIV 217489 217490 . 220
chrXIV 217498 217499 . 400
chrXIV 217501 217502 . 780
chrXIV 217517 217518 . 1320
chrXIV 217527 217528 . 240
chrXIV 217539 217540 . 120
chrXIV 217550 217551 . 340
chrXIV 217551 217552 . 280
chrXIV 217553 217554 . 460
chrXIV 217645 217646 . 1060
chrXIV 217652 217653 . 340
chrXIV 217658 217659 . 120
chrXIV 217659 217660 . 420
chrXIV 217664 217665 . 1560
chrXIV 217677 217678 . 1420
chrXIV 217700 217701 . 520
chrXIV 217743 217744 . 720
chrXIV 217789 217790 . 240
chrXIV 217859 217860 . 260
chrXIV 217862 217863 . 700
chrXIV 217892 217893 . 680
chrXIV 217949 217950 . 120
chrXIV 217954 217955 . 320
chrXIV 217979 217980 . 400
chrXIV 218257 218258 . 280
chrXIV 218581 218582 . 120
chrXIV 218828 218829 . 560
chrXIV 218861 218862 . 340
chrXIV 218894 218895 . 140
chrXIV 219076 219077 . 200
chrXIV 219089 219090 . 260
chrXIV 219302 219303 . 120
chrXIV 219407 219408 . 140
chrXIV 219590 219591 . 340
chrXIV 219948 219949 . 160
chrXIV 220441 220442 . 300
chrXIV 220446 220447 . 340
chrXIV 220465 220466 . 400
chrXIV 220473 220474 . 280
chrXIV 220479 220480 . 220
chrXIV 220483 220484 . 540
chrXIV 220485 220486 . 3900
chrXIV 220488 220489 . 120
chrXIV 220493 220494 . 320
chrXIV 220498 220499 . 860
chrXIV 220508 220509 . 1140
chrXIV 220549 220550 . 180
chrXIV 220558 220559 . 2060
chrXIV 220576 220577 . 660
chrXIV 220576 220577 . 140
chrXIV 220582 220583 . 500
chrXIV 220588 220589 . 2880
chrXIV 220594 220595 . 860
chrXIV 220605 220606 . 4020
chrXIV 220618 220619 . 320
chrXIV 220656 220657 . 780
chrXIV 220714 220715 . 120
chrXIV 220720 220721 . 440
chrXIV 220736 220737 . 460
chrXIV 220920 220921 . 1560
chrXIV 221090 221091 . 140
chrXIV 221119 221120 . 800
chrXIV 222560 222561 . 500
chrXIV 222591 222592 . 220
chrXIV 222592 222593 . 200
chrXIV 222605 222606 . 380
chrXIV 222611 222612 . 140
chrXIV 222614 222615 . 120
chrXIV 222629 222630 . 140
chrXIV 224535 224536 . 200
chrXIV 224558 224559 . 240
chrXIV 224561 224562 . 680
chrXIV 224633 224634 . 200
chrXIV 224650 224651 . 120
chrXIV 224654 224655 . 260
chrXIV 224662 224663 . 500
chrXIV 224665 224666 . 160
chrXIV 224675 224676 . 540
chrXIV 224818 224819 . 380
chrXIV 224966 224967 . 260
chrXIV 225161 225162 . 880
chrXIV 225348 225349 . 320
chrXIV 225703 225704 . 600
chrXIV 227233 227234 . 500
chrXIV 227260 227261 . 180
chrXIV 227262 227263 . 600
chrXIV 227268 227269 . 260
chrXIV 227271 227272 . 220
chrXIV 227275 227276 . 480
chrXIV 227283 227284 . 380
chrXIV 227310 227311 . 200
chrXIV 227488 227489 . 120
chrXIV 228254 228255 . 1660
chrXIV 228431 228432 . 120
chrXIV 228600 228601 . 140
chrXIV 228916 228917 . 160
chrXIV 228924 228925 . 180
chrXIV 228925 228926 . 180
chrXIV 228997 228998 . 200
chrXIV 229029 229030 . 1040
chrXIV 229049 229050 . 660
chrXIV 229736 229737 . 120
chrXIV 229757 229758 . 120
chrXIV 229826 229827 . 200
chrXIV 229934 229935 . 320
chrXIV 230721 230722 . 940
chrXIV 230725 230726 . 1080
chrXIV 230775 230776 . 320
chrXIV 230783 230784 . 240
chrXIV 230783 230784 . 540
chrXIV 230843 230844 . 420
chrXIV 230851 230852 . 140
chrXIV 230853 230854 . 420
chrXIV 230860 230861 . 120
chrXIV 230863 230864 . 200
chrXIV 230866 230867 . 140
chrXIV 230886 230887 . 780
chrXIV 230911 230912 . 460
chrXIV 231042 231043 . 140
chrXIV 231062 231063 . 1660
chrXIV 233820 233821 . 120
chrXIV 233831 233832 . 120
chrXIV 233845 233846 . 1360
chrXIV 233851 233852 . 180
chrXIV 233852 233853 . 160
chrXIV 233907 233908 . 440
chrXIV 233911 233912 . 300
chrXIV 233918 233919 . 160
chrXIV 233949 233950 . 2240
chrXIV 233953 233954 . 460
chrXIV 233970 233971 . 240
chrXIV 234035 234036 . 120
chrXIV 234056 234057 . 200
chrXIV 234092 234093 . 360
chrXIV 234097 234098 . 160
chrXIV 234143 234144 . 340
chrXIV 234224 234225 . 180
chrXIV 234560 234561 . 120
chrXIV 235195 235196 . 140
chrXIV 235280 235281 . 300
chrXIV 235821 235822 . 140
chrXIV 235888 235889 . 500
chrXIV 236047 236048 . 960
chrXIV 236298 236299 . 120
chrXIV 237020 237021 . 160
chrXIV 237176 237177 . 140
chrXIV 237487 237488 . 120
chrXIV 237542 237543 . 160
chrXIV 237638 237639 . 220
chrXIV 237857 237858 . 1020
chrXIV 237883 237884 . 200
chrXIV 237892 237893 . 360
chrXIV 237900 237901 . 760
chrXIV 237937 237938 . 140
chrXIV 237940 237941 . 240
chrXIV 237992 237993 . 1160
chrXIV 238109 238110 . 380
chrXIV 238129 238130 . 340
chrXIV 238130 238131 . 140
chrXIV 238142 238143 . 500
chrXIV 238154 238155 . 280
chrXIV 238157 238158 . 520
chrXIV 238167 238168 . 700
chrXIV 238173 238174 . 840
chrXIV 238193 238194 . 1340
chrXIV 238355 238356 . 320
chrXIV 238802 238803 . 180
chrXIV 238891 238892 . 160
chrXIV 239261 239262 . 940
chrXIV 239381 239382 . 300
chrXIV 239698 239699 . 220
chrXIV 239732 239733 . 280
chrXIV 239918 239919 . 280
chrXIV 240007 240008 . 1380
chrXIV 240029 240030 . 280
chrXIV 240058 240059 . 240
chrXIV 240060 240061 . 520
chrXIV 240064 240065 . 440
chrXIV 240071 240072 . 360
chrXIV 240089 240090 . 480
chrXIV 240092 240093 . 1580
chrXIV 240194 240195 . 240
chrXIV 240209 240210 . 140
chrXIV 240220 240221 . 440
chrXIV 240225 240226 . 160
chrXIV 240237 240238 . 340
chrXIV 240360 240361 . 120
chrXIV 240710 240711 . 160
chrXIV 241055 241056 . 640
chrXIV 241108 241109 . 800
chrXIV 241236 241237 . 1560
chrXIV 241269 241270 . 140
chrXIV 241441 241442 . 200
chrXIV 241441 241442 . 160
chrXIV 241480 241481 . 400
chrXIV 241501 241502 . 140
chrXIV 241514 241515 . 140
chrXIV 241526 241527 . 140
chrXIV 241532 241533 . 160
chrXIV 241539 241540 . 140
chrXIV 241550 241551 . 300
chrXIV 241558 241559 . 120
chrXIV 241564 241565 . 140
chrXIV 244224 244225 . 400
chrXIV 244291 244292 . 280
chrXIV 244304 244305 . 260
chrXIV 244307 244308 . 500
chrXIV 244313 244314 . 260
chrXIV 244694 244695 . 700
chrXIV 245479 245480 . 2240
chrXIV 245494 245495 . 3500
chrXIV 245540 245541 . 420
chrXIV 245892 245893 . 120
chrXIV 246275 246276 . 120
chrXIV 246322 246323 . 260
chrXIV 247193 247194 . 120
chrXIV 247226 247227 . 680
chrXIV 247258 247259 . 600
chrXIV 247327 247328 . 220
chrXIV 247351 247352 . 260
chrXIV 247364 247365 . 120
chrXIV 247518 247519 . 180
chrXIV 247645 247646 . 660
chrXIV 248448 248449 . 540
chrXIV 248494 248495 . 400
chrXIV 248874 248875 . 220
chrXIV 249272 249273 . 200
chrXIV 249671 249672 . 140
chrXIV 249731 249732 . 120
chrXIV 250020 250021 . 340
chrXIV 250177 250178 . 940
chrXIV 250193 250194 . 640
chrXIV 250365 250366 . 120
chrXIV 250481 250482 . 260
chrXIV 250512 250513 . 500
chrXIV 250644 250645 . 420
chrXIV 250996 250997 . 180
chrXIV 251291 251292 . 120
chrXIV 251470 251471 . 1000
chrXIV 251471 251472 . 120
chrXIV 251799 251800 . 300
chrXIV 251817 251818 . 980
chrXIV 251823 251824 . 180
chrXIV 251907 251908 . 140
chrXIV 251914 251915 . 360
chrXIV 251917 251918 . 180
chrXIV 251920 251921 . 320
chrXIV 251940 251941 . 2540
chrXIV 251965 251966 . 120
chrXIV 251973 251974 . 700
chrXIV 251978 251979 . 400
chrXIV 252582 252583 . 220
chrXIV 253261 253262 . 120
chrXIV 253536 253537 . 220
chrXIV 253593 253594 . 120
chrXIV 253792 253793 . 500
chrXIV 253882 253883 . 160
chrXIV 253885 253886 . 400
chrXIV 253969 253970 . 240
chrXIV 253974 253975 . 180
chrXIV 254087 254088 . 380
chrXIV 254097 254098 . 140
chrXIV 254101 254102 . 860
chrXIV 254117 254118 . 580
chrXIV 254175 254176 . 400
chrXIV 254193 254194 . 220
chrXIV 254227 254228 . 180
chrXIV 254258 254259 . 240
chrXIV 254272 254273 . 1660
chrXIV 254276 254277 . 400
chrXIV 254302 254303 . 600
chrXIV 254315 254316 . 160
chrXIV 254333 254334 . 160
chrXIV 254337 254338 . 160
chrXIV 254356 254357 . 120
chrXIV 255079 255080 . 120
chrXIV 255150 255151 . 120
chrXIV 255159 255160 . 120
chrXIV 255336 255337 . 360
chrXIV 256889 256890 . 1040
chrXIV 257102 257103 . 280
chrXIV 257122 257123 . 120
chrXIV 257143 257144 . 1300
chrXIV 257159 257160 . 120
chrXIV 257392 257393 . 400
chrXIV 257818 257819 . 120
chrXIV 258224 258225 . 240
chrXIV 258232 258233 . 180
chrXIV 258239 258240 . 180
chrXIV 258355 258356 . 1480
chrXIV 258362 258363 . 120
chrXIV 258396 258397 . 260
chrXIV 259357 259358 . 240
chrXIV 259363 259364 . 2000
chrXIV 259380 259381 . 840
chrXIV 259389 259390 . 1340
chrXIV 259393 259394 . 160
chrXIV 259406 259407 . 320
chrXIV 259422 259423 . 120
chrXIV 259453 259454 . 340
chrXIV 259467 259468 . 700
chrXIV 259679 259680 . 580
chrXIV 259812 259813 . 500
chrXIV 259959 259960 . 480
chrXIV 260176 260177 . 160
chrXIV 260188 260189 . 400
chrXIV 260289 260290 . 300
chrXIV 260364 260365 . 600
chrXIV 260375 260376 . 380
chrXIV 260381 260382 . 320
chrXIV 260388 260389 . 320
chrXIV 260393 260394 . 140
chrXIV 260458 260459 . 280
chrXIV 260544 260545 . 1440
chrXIV 260914 260915 . 3660
chrXIV 261046 261047 . 140
chrXIV 261863 261864 . 200
chrXIV 262018 262019 . 240
chrXIV 263151 263152 . 120
chrXIV 263156 263157 . 160
chrXIV 263317 263318 . 320
chrXIV 263330 263331 . 140
chrXIV 263476 263477 . 560
chrXIV 263540 263541 . 140
chrXIV 263543 263544 . 140
chrXIV 263640 263641 . 560
chrXIV 263656 263657 . 140
chrXIV 264091 264092 . 440
chrXIV 264152 264153 . 340
chrXIV 264317 264318 . 1120
chrXIV 264612 264613 . 240
chrXIV 264626 264627 . 420
chrXIV 264649 264650 . 220
chrXIV 264681 264682 . 180
chrXIV 264703 264704 . 260
chrXIV 264719 264720 . 280
chrXIV 264865 264866 . 120
chrXIV 264869 264870 . 540
chrXIV 265908 265909 . 480
chrXIV 266654 266655 . 260
chrXIV 266671 266672 . 480
chrXIV 266682 266683 . 440
chrXIV 266724 266725 . 1900
chrXIV 266751 266752 . 1180
chrXIV 266854 266855 . 160
chrXIV 266991 266992 . 220
chrXIV 267854 267855 . 400
chrXIV 267886 267887 . 140
chrXIV 268124 268125 . 140
chrXIV 268479 268480 . 120
chrXIV 268539 268540 . 440
chrXIV 268682 268683 . 120
chrXIV 268706 268707 . 600
chrXIV 269648 269649 . 120
chrXIV 269999 270000 . 120
chrXIV 270033 270034 . 2460
chrXIV 270044 270045 . 140
chrXIV 270110 270111 . 220
chrXIV 270120 270121 . 1000
chrXIV 270134 270135 . 140
chrXIV 270307 270308 . 1020
chrXIV 270471 270472 . 760
chrXIV 270993 270994 . 880
chrXIV 271000 271001 . 140
chrXIV 271049 271050 . 720
chrXIV 271274 271275 . 740
chrXIV 271282 271283 . 4160
chrXIV 271288 271289 . 580
chrXIV 271305 271306 . 2380
chrXIV 271332 271333 . 780
chrXIV 271345 271346 . 480
chrXIV 271624 271625 . 120
chrXIV 271652 271653 . 120
chrXIV 271658 271659 . 240
chrXIV 271700 271701 . 220
chrXIV 271702 271703 . 560
chrXIV 271831 271832 . 580
chrXIV 271853 271854 . 2080
chrXIV 271865 271866 . 120
chrXIV 271867 271868 . 120
chrXIV 271873 271874 . 500
chrXIV 272053 272054 . 300
chrXIV 272134 272135 . 120
chrXIV 272210 272211 . 320
chrXIV 272337 272338 . 140
chrXIV 272347 272348 . 180
chrXIV 272850 272851 . 120
chrXIV 273236 273237 . 180
chrXIV 273289 273290 . 860
chrXIV 273399 273400 . 700
chrXIV 273517 273518 . 740
chrXIV 273740 273741 . 2820
chrXIV 273765 273766 . 120
chrXIV 273833 273834 . 120
chrXIV 274013 274014 . 340
chrXIV 274053 274054 . 160
chrXIV 274061 274062 . 260
chrXIV 274074 274075 . 360
chrXIV 274100 274101 . 140
chrXIV 274104 274105 . 260
chrXIV 274217 274218 . 560
chrXIV 274259 274260 . 220
chrXIV 274273 274274 . 160
chrXIV 274314 274315 . 200
chrXIV 274816 274817 . 240
chrXIV 275026 275027 . 200
chrXIV 275153 275154 . 200
chrXIV 275180 275181 . 120
chrXIV 275594 275595 . 360
chrXIV 275774 275775 . 300
chrXIV 275783 275784 . 620
chrXIV 275816 275817 . 480
chrXIV 275844 275845 . 560
chrXIV 275880 275881 . 460
chrXIV 275888 275889 . 140
chrXIV 275896 275897 . 340
chrXIV 275902 275903 . 160
chrXIV 276076 276077 . 800
chrXIV 276082 276083 . 120
chrXIV 276117 276118 . 120
chrXIV 276154 276155 . 140
chrXIV 276161 276162 . 120
chrXIV 276218 276219 . 140
chrXIV 276259 276260 . 300
chrXIV 276267 276268 . 220
chrXIV 276302 276303 . 120
chrXIV 276327 276328 . 360
chrXIV 276474 276475 . 300
chrXIV 276933 276934 . 120
chrXIV 276955 276956 . 140
chrXIV 278526 278527 . 120
chrXIV 279106 279107 . 140
chrXIV 279979 279980 . 240
chrXIV 279994 279995 . 120
chrXIV 280001 280002 . 240
chrXIV 280030 280031 . 140
chrXIV 280180 280181 . 480
chrXIV 280213 280214 . 240
chrXIV 280225 280226 . 160
chrXIV 280231 280232 . 280
chrXIV 280238 280239 . 140
chrXIV 280247 280248 . 180
chrXIV 280285 280286 . 1240
chrXIV 280327 280328 . 260
chrXIV 280329 280330 . 220
chrXIV 280657 280658 . 120
chrXIV 280824 280825 . 1100
chrXIV 281014 281015 . 200
chrXIV 281410 281411 . 280
chrXIV 281465 281466 . 200
chrXIV 281473 281474 . 2280
chrXIV 281584 281585 . 240
chrXIV 281620 281621 . 960
chrXIV 281641 281642 . 1360
chrXIV 281774 281775 . 540
chrXIV 281778 281779 . 340
chrXIV 281781 281782 . 180
chrXIV 281784 281785 . 200
chrXIV 281801 281802 . 580
chrXIV 281816 281817 . 180
chrXIV 281877 281878 . 160
chrXIV 281918 281919 . 140
chrXIV 281920 281921 . 120
chrXIV 281923 281924 . 140
chrXIV 281943 281944 . 140
chrXIV 281961 281962 . 140
chrXIV 281979 281980 . 120
chrXIV 281987 281988 . 140
chrXIV 281998 281999 . 160
chrXIV 282008 282009 . 140
chrXIV 282021 282022 . 120
chrXIV 282045 282046 . 140
chrXIV 282819 282820 . 960
chrXIV 283502 283503 . 540
chrXIV 283686 283687 . 120
chrXIV 283689 283690 . 160
chrXIV 283885 283886 . 160
chrXIV 283895 283896 . 160
chrXIV 283905 283906 . 200
chrXIV 283912 283913 . 220
chrXIV 283974 283975 . 120
chrXIV 283977 283978 . 260
chrXIV 283989 283990 . 200
chrXIV 283995 283996 . 140
chrXIV 284003 284004 . 200
chrXIV 284017 284018 . 140
chrXIV 286092 286093 . 480
chrXIV 286103 286104 . 260
chrXIV 286111 286112 . 580
chrXIV 286122 286123 . 1360
chrXIV 286191 286192 . 820
chrXIV 287654 287655 . 2620
chrXIV 287655 287656 . 180
chrXIV 287655 287656 . 140
chrXIV 287666 287667 . 120
chrXIV 287683 287684 . 1580
chrXIV 287691 287692 . 360
chrXIV 287696 287697 . 340
chrXIV 287709 287710 . 560
chrXIV 287743 287744 . 300
chrXIV 287749 287750 . 180
chrXIV 287771 287772 . 700
chrXIV 287926 287927 . 1420
chrXIV 287950 287951 . 1280
chrXIV 288082 288083 . 980
chrXIV 288242 288243 . 700
chrXIV 288246 288247 . 180
chrXIV 289128 289129 . 440
chrXIV 289232 289233 . 400
chrXIV 289259 289260 . 1840
chrXIV 289298 289299 . 140
chrXIV 289472 289473 . 140
chrXIV 289577 289578 . 140
chrXIV 289601 289602 . 140
chrXIV 289638 289639 . 120
chrXIV 289682 289683 . 340
chrXIV 289687 289688 . 260
chrXIV 291099 291100 . 200
chrXIV 291871 291872 . 220
chrXIV 291952 291953 . 220
chrXIV 292001 292002 . 200
chrXIV 292032 292033 . 160
chrXIV 292043 292044 . 240
chrXIV 292107 292108 . 120
chrXIV 292239 292240 . 120
chrXIV 292296 292297 . 140
chrXIV 292301 292302 . 1420
chrXIV 292605 292606 . 2320
chrXIV 292780 292781 . 240
chrXIV 292787 292788 . 140
chrXIV 292797 292798 . 240
chrXIV 292829 292830 . 160
chrXIV 292836 292837 . 160
chrXIV 292844 292845 . 200
chrXIV 292848 292849 . 120
chrXIV 292852 292853 . 300
chrXIV 292852 292853 . 180
chrXIV 292853 292854 . 120
chrXIV 292863 292864 . 120
chrXIV 292907 292908 . 240
chrXIV 292948 292949 . 220
chrXIV 292956 292957 . 180
chrXIV 292974 292975 . 120
chrXIV 292978 292979 . 180
chrXIV 293095 293096 . 320
chrXIV 293345 293346 . 160
chrXIV 294921 294922 . 300
chrXIV 295400 295401 . 120
chrXIV 295757 295758 . 120
chrXIV 295803 295804 . 380
chrXIV 295816 295817 . 120
chrXIV 295872 295873 . 280
chrXIV 295876 295877 . 140
chrXIV 295878 295879 . 260
chrXIV 295884 295885 . 340
chrXIV 295896 295897 . 300
chrXIV 295905 295906 . 120
chrXIV 296071 296072 . 280
chrXIV 297702 297703 . 480
chrXIV 297721 297722 . 1320
chrXIV 297732 297733 . 160
chrXIV 297735 297736 . 220
chrXIV 297745 297746 . 160
chrXIV 297751 297752 . 200
chrXIV 297759 297760 . 1540
chrXIV 298131 298132 . 340
chrXIV 298166 298167 . 140
chrXIV 298174 298175 . 160
chrXIV 298201 298202 . 120
chrXIV 298217 298218 . 640
chrXIV 299517 299518 . 360
chrXIV 299618 299619 . 340
chrXIV 300708 300709 . 140
chrXIV 300825 300826 . 140
chrXIV 300864 300865 . 260
chrXIV 300873 300874 . 120
chrXIV 300910 300911 . 220
chrXIV 300918 300919 . 160
chrXIV 300980 300981 . 220
chrXIV 300993 300994 . 300
chrXIV 300995 300996 . 180
chrXIV 300999 301000 . 140
chrXIV 301016 301017 . 460
chrXIV 301022 301023 . 500
chrXIV 301026 301027 . 740
chrXIV 301054 301055 . 4080
chrXIV 301073 301074 . 520
chrXIV 301081 301082 . 1080
chrXIV 301090 301091 . 540
chrXIV 301180 301181 . 200
chrXIV 301285 301286 . 400
chrXIV 301487 301488 . 260
chrXIV 301493 301494 . 180
chrXIV 301544 301545 . 120
chrXIV 301617 301618 . 140
chrXIV 301652 301653 . 560
chrXIV 301672 301673 . 180
chrXIV 301752 301753 . 1000
chrXIV 301790 301791 . 120
chrXIV 301836 301837 . 200
chrXIV 301879 301880 . 1680
chrXIV 302061 302062 . 640
chrXIV 302090 302091 . 700
chrXIV 302122 302123 . 480
chrXIV 302151 302152 . 460
chrXIV 302173 302174 . 360
chrXIV 302204 302205 . 4460
chrXIV 302239 302240 . 1240
chrXIV 302277 302278 . 1240
chrXIV 302362 302363 . 4780
chrXIV 302385 302386 . 160
chrXIV 302391 302392 . 1160
chrXIV 303608 303609 . 240
chrXIV 303705 303706 . 300
chrXIV 303769 303770 . 160
chrXIV 304227 304228 . 140
chrXIV 304483 304484 . 120
chrXIV 304526 304527 . 280
chrXIV 304671 304672 . 120
chrXIV 304702 304703 . 120
chrXIV 304710 304711 . 1280
chrXIV 304732 304733 . 300
chrXIV 304739 304740 . 660
chrXIV 304780 304781 . 560
chrXIV 304786 304787 . 120
chrXIV 304825 304826 . 120
chrXIV 304936 304937 . 220
chrXIV 304962 304963 . 140
chrXIV 305336 305337 . 500
chrXIV 305859 305860 . 420
chrXIV 305893 305894 . 140
chrXIV 306330 306331 . 380
chrXIV 306364 306365 . 200
chrXIV 306546 306547 . 520
chrXIV 306654 306655 . 160
chrXIV 307175 307176 . 120
chrXIV 307214 307215 . 120
chrXIV 307222 307223 . 900
chrXIV 307329 307330 . 400
chrXIV 307459 307460 . 520
chrXIV 307468 307469 . 400
chrXIV 307479 307480 . 1440
chrXIV 307638 307639 . 260
chrXIV 308673 308674 . 880
chrXIV 308751 308752 . 700
chrXIV 308768 308769 . 460
chrXIV 308809 308810 . 160
chrXIV 308814 308815 . 140
chrXIV 308824 308825 . 160
chrXIV 308847 308848 . 680
chrXIV 308851 308852 . 600
chrXIV 309059 309060 . 120
chrXIV 309068 309069 . 120
chrXIV 309125 309126 . 220
chrXIV 309141 309142 . 1100
chrXIV 309206 309207 . 1800
chrXIV 309532 309533 . 460
chrXIV 310226 310227 . 2660
chrXIV 310226 310227 . 120
chrXIV 310228 310229 . 240
chrXIV 310269 310270 . 160
chrXIV 310277 310278 . 140
chrXIV 310285 310286 . 120
chrXIV 310290 310291 . 2320
chrXIV 310298 310299 . 540
chrXIV 310315 310316 . 200
chrXIV 310321 310322 . 560
chrXIV 310368 310369 . 120
chrXIV 310376 310377 . 380
chrXIV 310400 310401 . 460
chrXIV 310411 310412 . 200
chrXIV 310418 310419 . 440
chrXIV 310434 310435 . 120
chrXIV 310456 310457 . 760
chrXIV 310474 310475 . 240
chrXIV 310476 310477 . 220
chrXIV 310476 310477 . 140
chrXIV 310504 310505 . 540
chrXIV 311593 311594 . 140
chrXIV 312991 312992 . 220
chrXIV 315883 315884 . 200
chrXIV 317793 317794 . 120
chrXIV 317816 317817 . 220
chrXIV 317822 317823 . 140
chrXIV 317825 317826 . 160
chrXIV 317831 317832 . 260
chrXIV 317854 317855 . 240
chrXIV 317856 317857 . 1420
chrXIV 317862 317863 . 540
chrXIV 317864 317865 . 420
chrXIV 317874 317875 . 220
chrXIV 317916 317917 . 120
chrXIV 317927 317928 . 200
chrXIV 317930 317931 . 1080
chrXIV 317931 317932 . 580
chrXIV 317933 317934 . 1360
chrXIV 317935 317936 . 400
chrXIV 317940 317941 . 1640
chrXIV 317947 317948 . 120
chrXIV 317951 317952 . 500
chrXIV 317955 317956 . 380
chrXIV 318126 318127 . 160
chrXIV 318148 318149 . 1240
chrXIV 318159 318160 . 360
chrXIV 318240 318241 . 320
chrXIV 318516 318517 . 120
chrXIV 318522 318523 . 2160
chrXIV 318636 318637 . 140
chrXIV 318675 318676 . 120
chrXIV 318692 318693 . 300
chrXIV 318867 318868 . 220
chrXIV 318879 318880 . 320
chrXIV 318910 318911 . 120
chrXIV 318917 318918 . 120
chrXIV 318945 318946 . 340
chrXIV 318967 318968 . 140
chrXIV 318975 318976 . 140
chrXIV 319123 319124 . 120
chrXIV 319473 319474 . 260
chrXIV 319848 319849 . 340
chrXIV 320002 320003 . 880
chrXIV 320174 320175 . 120
chrXIV 321403 321404 . 1000
chrXIV 321583 321584 . 160
chrXIV 321750 321751 . 740
chrXIV 321757 321758 . 380
chrXIV 321795 321796 . 120
chrXIV 321829 321830 . 140
chrXIV 321844 321845 . 180
chrXIV 321854 321855 . 220
chrXIV 322039 322040 . 220
chrXIV 322287 322288 . 320
chrXIV 322291 322292 . 120
chrXIV 322300 322301 . 340
chrXIV 323139 323140 . 1680
chrXIV 323308 323309 . 140
chrXIV 323312 323313 . 260
chrXIV 323674 323675 . 120
chrXIV 323679 323680 . 1120
chrXIV 323708 323709 . 360
chrXIV 323734 323735 . 300
chrXIV 323735 323736 . 120
chrXIV 324231 324232 . 1720
chrXIV 324536 324537 . 260
chrXIV 324595 324596 . 360
chrXIV 324608 324609 . 160
chrXIV 324742 324743 . 520
chrXIV 324757 324758 . 2020
chrXIV 324932 324933 . 340
chrXIV 325506 325507 . 700
chrXIV 325812 325813 . 440
chrXIV 325838 325839 . 320
chrXIV 325997 325998 . 120
chrXIV 326350 326351 . 280
chrXIV 326528 326529 . 160
chrXIV 326534 326535 . 120
chrXIV 326542 326543 . 140
chrXIV 326547 326548 . 140
chrXIV 326550 326551 . 140
chrXIV 326571 326572 . 620
chrXIV 326580 326581 . 360
chrXIV 326583 326584 . 120
chrXIV 326586 326587 . 120
chrXIV 326611 326612 . 420
chrXIV 326635 326636 . 860
chrXIV 326656 326657 . 680
chrXIV 330152 330153 . 200
chrXIV 330198 330199 . 320
chrXIV 330256 330257 . 260
chrXIV 330268 330269 . 120
chrXIV 330272 330273 . 700
chrXIV 330278 330279 . 180
chrXIV 330319 330320 . 180
chrXIV 330421 330422 . 180
chrXIV 330425 330426 . 640
chrXIV 330840 330841 . 240
chrXIV 330887 330888 . 980
chrXIV 330895 330896 . 400
chrXIV 330903 330904 . 560
chrXIV 330904 330905 . 120
chrXIV 331259 331260 . 320
chrXIV 331265 331266 . 180
chrXIV 332226 332227 . 360
chrXIV 332244 332245 . 160
chrXIV 332259 332260 . 380
chrXIV 332270 332271 . 300
chrXIV 332321 332322 . 780
chrXIV 332335 332336 . 220
chrXIV 332349 332350 . 260
chrXIV 332368 332369 . 800
chrXIV 332566 332567 . 600
chrXIV 332573 332574 . 180
chrXIV 332743 332744 . 120
chrXIV 332746 332747 . 660
chrXIV 334444 334445 . 120
chrXIV 334642 334643 . 1140
chrXIV 334864 334865 . 260
chrXIV 334872 334873 . 220
chrXIV 334912 334913 . 220
chrXIV 334988 334989 . 420
chrXIV 334990 334991 . 140
chrXIV 334991 334992 . 1180
chrXIV 334995 334996 . 180
chrXIV 335002 335003 . 120
chrXIV 335005 335006 . 500
chrXIV 335015 335016 . 180
chrXIV 335025 335026 . 200
chrXIV 335033 335034 . 120
chrXIV 335034 335035 . 140
chrXIV 335035 335036 . 120
chrXIV 335044 335045 . 200
chrXIV 335047 335048 . 1640
chrXIV 335056 335057 . 120
chrXIV 335067 335068 . 200
chrXIV 335083 335084 . 160
chrXIV 335105 335106 . 200
chrXIV 335130 335131 . 180
chrXIV 335157 335158 . 120
chrXIV 335185 335186 . 140
chrXIV 335212 335213 . 120
chrXIV 335221 335222 . 340
chrXIV 335243 335244 . 340
chrXIV 335249 335250 . 280
chrXIV 335271 335272 . 180
chrXIV 335329 335330 . 140
chrXIV 335519 335520 . 120
chrXIV 335585 335586 . 480
chrXIV 335628 335629 . 160
chrXIV 335651 335652 . 520
chrXIV 335663 335664 . 220
chrXIV 335680 335681 . 280
chrXIV 335683 335684 . 300
chrXIV 335716 335717 . 1460
chrXIV 335742 335743 . 360
chrXIV 335756 335757 . 480
chrXIV 335822 335823 . 1240
chrXIV 335824 335825 . 660
chrXIV 335830 335831 . 260
chrXIV 335836 335837 . 220
chrXIV 335843 335844 . 1020
chrXIV 335852 335853 . 120
chrXIV 335896 335897 . 460
chrXIV 335920 335921 . 340
chrXIV 336025 336026 . 1000
chrXIV 336126 336127 . 160
chrXIV 336156 336157 . 160
chrXIV 336194 336195 . 200
chrXIV 336291 336292 . 340
chrXIV 336339 336340 . 120
chrXIV 336427 336428 . 600
chrXIV 336428 336429 . 120
chrXIV 336457 336458 . 140
chrXIV 336642 336643 . 2520
chrXIV 336683 336684 . 320
chrXIV 336700 336701 . 1620
chrXIV 336734 336735 . 1760
chrXIV 336904 336905 . 120
chrXIV 337047 337048 . 140
chrXIV 337126 337127 . 140
chrXIV 337164 337165 . 140
chrXIV 337180 337181 . 120
chrXIV 337184 337185 . 140
chrXIV 337460 337461 . 140
chrXIV 337515 337516 . 940
chrXIV 337835 337836 . 240
chrXIV 337862 337863 . 720
chrXIV 337863 337864 . 280
chrXIV 337874 337875 . 120
chrXIV 337881 337882 . 140
chrXIV 337894 337895 . 1220
chrXIV 337901 337902 . 1640
chrXIV 337903 337904 . 180
chrXIV 337904 337905 . 560
chrXIV 337909 337910 . 260
chrXIV 337939 337940 . 200
chrXIV 337941 337942 . 380
chrXIV 337963 337964 . 140
chrXIV 338126 338127 . 120
chrXIV 338224 338225 . 240
chrXIV 338246 338247 . 320
chrXIV 338278 338279 . 120
chrXIV 338293 338294 . 160
chrXIV 339237 339238 . 600
chrXIV 339396 339397 . 200
chrXIV 339418 339419 . 480
chrXIV 339435 339436 . 260
chrXIV 339453 339454 . 2220
chrXIV 339521 339522 . 380
chrXIV 339527 339528 . 120
chrXIV 339531 339532 . 200
chrXIV 339541 339542 . 440
chrXIV 340218 340219 . 920
chrXIV 340221 340222 . 500
chrXIV 340222 340223 . 120
chrXIV 340231 340232 . 420
chrXIV 340236 340237 . 440
chrXIV 340239 340240 . 1160
chrXIV 340244 340245 . 180
chrXIV 340258 340259 . 2320
chrXIV 340413 340414 . 1260
chrXIV 340428 340429 . 260
chrXIV 340468 340469 . 700
chrXIV 340712 340713 . 120
chrXIV 340924 340925 . 120
chrXIV 340963 340964 . 260
chrXIV 341113 341114 . 2280
chrXIV 341551 341552 . 480
chrXIV 342018 342019 . 660
chrXIV 342148 342149 . 1340
chrXIV 342178 342179 . 120
chrXIV 342227 342228 . 160
chrXIV 342278 342279 . 520
chrXIV 342285 342286 . 220
chrXIV 342292 342293 . 740
chrXIV 342300 342301 . 260
chrXIV 342306 342307 . 320
chrXIV 342313 342314 . 320
chrXIV 342364 342365 . 860
chrXIV 342386 342387 . 280
chrXIV 342532 342533 . 140
chrXIV 343174 343175 . 120
chrXIV 343309 343310 . 580
chrXIV 343345 343346 . 500
chrXIV 343352 343353 . 240
chrXIV 343372 343373 . 120
chrXIV 343378 343379 . 460
chrXIV 343391 343392 . 620
chrXIV 343457 343458 . 380
chrXIV 343546 343547 . 180
chrXIV 343594 343595 . 180
chrXIV 343765 343766 . 160
chrXIV 343767 343768 . 260
chrXIV 344653 344654 . 1240
chrXIV 344719 344720 . 560
chrXIV 344882 344883 . 240
chrXIV 344931 344932 . 160
chrXIV 345223 345224 . 160
chrXIV 345317 345318 . 220
chrXIV 345536 345537 . 2020
chrXIV 345569 345570 . 320
chrXIV 345590 345591 . 580
chrXIV 345595 345596 . 200
chrXIV 345683 345684 . 800
chrXIV 345689 345690 . 260
chrXIV 345692 345693 . 1500
chrXIV 345909 345910 . 260
chrXIV 346099 346100 . 480
chrXIV 346108 346109 . 740
chrXIV 346113 346114 . 260
chrXIV 346120 346121 . 4500
chrXIV 346122 346123 . 160
chrXIV 346135 346136 . 160
chrXIV 346143 346144 . 1320
chrXIV 346147 346148 . 720
chrXIV 346160 346161 . 2140
chrXIV 346220 346221 . 320
chrXIV 346233 346234 . 160
chrXIV 346235 346236 . 440
chrXIV 346246 346247 . 120
chrXIV 347459 347460 . 640
chrXIV 347710 347711 . 1620
chrXIV 348002 348003 . 120
chrXIV 348104 348105 . 240
chrXIV 348594 348595 . 460
chrXIV 348662 348663 . 360
chrXIV 348669 348670 . 280
chrXIV 348672 348673 . 2720
chrXIV 348677 348678 . 200
chrXIV 348678 348679 . 2380
chrXIV 348691 348692 . 2020
chrXIV 348698 348699 . 1200
chrXIV 348708 348709 . 160
chrXIV 348714 348715 . 360
chrXIV 348870 348871 . 160
chrXIV 349827 349828 . 280
chrXIV 349837 349838 . 360
chrXIV 349841 349842 . 3960
chrXIV 349851 349852 . 580
chrXIV 349867 349868 . 280
chrXIV 349868 349869 . 120
chrXIV 349888 349889 . 560
chrXIV 349891 349892 . 680
chrXIV 349899 349900 . 140
chrXIV 349906 349907 . 120
chrXIV 349950 349951 . 120
chrXIV 349975 349976 . 640
chrXIV 349979 349980 . 1020
chrXIV 349988 349989 . 2380
chrXIV 349991 349992 . 280
chrXIV 349995 349996 . 140
chrXIV 349999 350000 . 880
chrXIV 350051 350052 . 520
chrXIV 350063 350064 . 520
chrXIV 350077 350078 . 180
chrXIV 350091 350092 . 520
chrXIV 350097 350098 . 560
chrXIV 350101 350102 . 280
chrXIV 350140 350141 . 240
chrXIV 350143 350144 . 120
chrXIV 350145 350146 . 240
chrXIV 350174 350175 . 120
chrXIV 350191 350192 . 180
chrXIV 350197 350198 . 1420
chrXIV 350205 350206 . 460
chrXIV 350208 350209 . 320
chrXIV 350227 350228 . 160
chrXIV 350231 350232 . 260
chrXIV 350235 350236 . 400
chrXIV 350236 350237 . 320
chrXIV 350249 350250 . 120
chrXIV 350254 350255 . 260
chrXIV 350260 350261 . 1160
chrXIV 350268 350269 . 180
chrXIV 350277 350278 . 240
chrXIV 350288 350289 . 480
chrXIV 350293 350294 . 120
chrXIV 350298 350299 . 160
chrXIV 350309 350310 . 340
chrXIV 350315 350316 . 580
chrXIV 350326 350327 . 640
chrXIV 350358 350359 . 200
chrXIV 350467 350468 . 200
chrXIV 350536 350537 . 440
chrXIV 350553 350554 . 1960
chrXIV 350576 350577 . 540
chrXIV 350727 350728 . 240
chrXIV 350757 350758 . 200
chrXIV 350760 350761 . 480
chrXIV 350763 350764 . 540
chrXIV 350771 350772 . 460
chrXIV 350791 350792 . 660
chrXIV 350822 350823 . 180
chrXIV 351469 351470 . 440
chrXIV 351477 351478 . 720
chrXIV 351477 351478 . 140
chrXIV 351489 351490 . 480
chrXIV 351493 351494 . 180
chrXIV 351502 351503 . 120
chrXIV 351515 351516 . 280
chrXIV 351526 351527 . 160
chrXIV 351532 351533 . 140
chrXIV 351558 351559 . 140
chrXIV 351568 351569 . 160
chrXIV 351595 351596 . 740
chrXIV 352011 352012 . 240
chrXIV 352068 352069 . 540
chrXIV 352125 352126 . 120
chrXIV 352131 352132 . 1660
chrXIV 352140 352141 . 120
chrXIV 352161 352162 . 200
chrXIV 352193 352194 . 320
chrXIV 352248 352249 . 320
chrXIV 352270 352271 . 160
chrXIV 352295 352296 . 240
chrXIV 352359 352360 . 560
chrXIV 352367 352368 . 300
chrXIV 352430 352431 . 300
chrXIV 352659 352660 . 120
chrXIV 352661 352662 . 1260
chrXIV 352681 352682 . 140
chrXIV 352715 352716 . 320
chrXIV 352721 352722 . 140
chrXIV 352731 352732 . 840
chrXIV 352788 352789 . 260
chrXIV 352903 352904 . 220
chrXIV 353631 353632 . 260
chrXIV 354087 354088 . 460
chrXIV 354755 354756 . 880
chrXIV 354854 354855 . 160
chrXIV 355080 355081 . 360
chrXIV 355177 355178 . 260
chrXIV 355185 355186 . 120
chrXIV 355250 355251 . 1180
chrXIV 355258 355259 . 220
chrXIV 355261 355262 . 120
chrXIV 355307 355308 . 140
chrXIV 355347 355348 . 120
chrXIV 355387 355388 . 140
chrXIV 355425 355426 . 820
chrXIV 355457 355458 . 820
chrXIV 355460 355461 . 480
chrXIV 355460 355461 . 260
chrXIV 355496 355497 . 260
chrXIV 355538 355539 . 120
chrXIV 355542 355543 . 160
chrXIV 355549 355550 . 120
chrXIV 355630 355631 . 1420
chrXIV 355638 355639 . 120
chrXIV 355662 355663 . 400
chrXIV 355687 355688 . 440
chrXIV 355688 355689 . 160
chrXIV 355689 355690 . 120
chrXIV 355691 355692 . 340
chrXIV 355705 355706 . 1600
chrXIV 355717 355718 . 320
chrXIV 355730 355731 . 820
chrXIV 355745 355746 . 1980
chrXIV 355746 355747 . 120
chrXIV 355752 355753 . 380
chrXIV 355777 355778 . 200
chrXIV 355792 355793 . 360
chrXIV 355795 355796 . 200
chrXIV 355799 355800 . 180
chrXIV 355805 355806 . 3480
chrXIV 355805 355806 . 120
chrXIV 355808 355809 . 640
chrXIV 355809 355810 . 400
chrXIV 355811 355812 . 660
chrXIV 355813 355814 . 160
chrXIV 355819 355820 . 140
chrXIV 355833 355834 . 180
chrXIV 355841 355842 . 840
chrXIV 355850 355851 . 120
chrXIV 355873 355874 . 440
chrXIV 355885 355886 . 260
chrXIV 355891 355892 . 2060
chrXIV 355896 355897 . 280
chrXIV 355999 356000 . 4040
chrXIV 356007 356008 . 400
chrXIV 356015 356016 . 440
chrXIV 356188 356189 . 220
chrXIV 356222 356223 . 320
chrXIV 356227 356228 . 1160
chrXIV 356233 356234 . 180
chrXIV 356238 356239 . 160
chrXIV 356263 356264 . 160
chrXIV 356480 356481 . 120
chrXIV 356618 356619 . 440
chrXIV 356700 356701 . 340
chrXIV 356767 356768 . 220
chrXIV 356879 356880 . 260
chrXIV 356924 356925 . 800
chrXIV 356926 356927 . 160
chrXIV 356931 356932 . 560
chrXIV 356941 356942 . 140
chrXIV 356969 356970 . 260
chrXIV 356988 356989 . 120
chrXIV 357045 357046 . 120
chrXIV 357054 357055 . 180
chrXIV 357079 357080 . 260
chrXIV 357106 357107 . 300
chrXIV 357114 357115 . 140
chrXIV 357121 357122 . 200
chrXIV 357569 357570 . 2280
chrXIV 357837 357838 . 860
chrXIV 357997 357998 . 180
chrXIV 358075 358076 . 140
chrXIV 358197 358198 . 240
chrXIV 358658 358659 . 400
chrXIV 358659 358660 . 360
chrXIV 358660 358661 . 120
chrXIV 358758 358759 . 920
chrXIV 358788 358789 . 860
chrXIV 358805 358806 . 140
chrXIV 359000 359001 . 300
chrXIV 359130 359131 . 260
chrXIV 359154 359155 . 140
chrXIV 359309 359310 . 280
chrXIV 359424 359425 . 400
chrXIV 359811 359812 . 120
chrXIV 360718 360719 . 120
chrXIV 360948 360949 . 120
chrXIV 361062 361063 . 480
chrXIV 361138 361139 . 160
chrXIV 361141 361142 . 120
chrXIV 361151 361152 . 180
chrXIV 361183 361184 . 260
chrXIV 361315 361316 . 200
chrXIV 361345 361346 . 1660
chrXIV 361367 361368 . 140
chrXIV 361791 361792 . 240
chrXIV 365861 365862 . 180
chrXIV 365871 365872 . 420
chrXIV 365882 365883 . 320
chrXIV 365891 365892 . 240
chrXIV 365949 365950 . 160
chrXIV 365956 365957 . 240
chrXIV 365970 365971 . 120
chrXIV 366504 366505 . 140
chrXIV 366516 366517 . 540
chrXIV 366539 366540 . 360
chrXIV 366553 366554 . 300
chrXIV 366556 366557 . 620
chrXIV 366561 366562 . 120
chrXIV 366568 366569 . 220
chrXIV 366585 366586 . 660
chrXIV 366644 366645 . 280
chrXIV 368474 368475 . 660
chrXIV 368699 368700 . 120
chrXIV 368883 368884 . 1480
chrXIV 369367 369368 . 160
chrXIV 370220 370221 . 1620
chrXIV 370235 370236 . 140
chrXIV 370298 370299 . 1980
chrXIV 370303 370304 . 320
chrXIV 370836 370837 . 800
chrXIV 371591 371592 . 740
chrXIV 371610 371611 . 300
chrXIV 372252 372253 . 120
chrXIV 372264 372265 . 120
chrXIV 372269 372270 . 2120
chrXIV 372272 372273 . 860
chrXIV 372279 372280 . 400
chrXIV 372300 372301 . 400
chrXIV 372303 372304 . 240
chrXIV 372323 372324 . 1200
chrXIV 372330 372331 . 140
chrXIV 372397 372398 . 320
chrXIV 372775 372776 . 200
chrXIV 373381 373382 . 900
chrXIV 373387 373388 . 120
chrXIV 373393 373394 . 340
chrXIV 373393 373394 . 220
chrXIV 373404 373405 . 140
chrXIV 373410 373411 . 380
chrXIV 373424 373425 . 140
chrXIV 373435 373436 . 340
chrXIV 373503 373504 . 160
chrXIV 373668 373669 . 120
chrXIV 373757 373758 . 380
chrXIV 373770 373771 . 120
chrXIV 373796 373797 . 160
chrXIV 373850 373851 . 200
chrXIV 373875 373876 . 920
chrXIV 373956 373957 . 2260
chrXIV 374025 374026 . 200
chrXIV 374039 374040 . 160
chrXIV 374046 374047 . 740
chrXIV 374078 374079 . 140
chrXIV 374086 374087 . 1200
chrXIV 374236 374237 . 200
chrXIV 374735 374736 . 280
chrXIV 374750 374751 . 120
chrXIV 374768 374769 . 120
chrXIV 374780 374781 . 880
chrXIV 374787 374788 . 300
chrXIV 374802 374803 . 740
chrXIV 374823 374824 . 200
chrXIV 374829 374830 . 1440
chrXIV 375031 375032 . 1180
chrXIV 375038 375039 . 640
chrXIV 375072 375073 . 240
chrXIV 375082 375083 . 500
chrXIV 375087 375088 . 200
chrXIV 375091 375092 . 420
chrXIV 375091 375092 . 720
chrXIV 375166 375167 . 380
chrXIV 375169 375170 . 1120
chrXIV 375175 375176 . 3680
chrXIV 375196 375197 . 1080
chrXIV 378553 378554 . 120
chrXIV 378565 378566 . 120
chrXIV 378571 378572 . 120
chrXIV 378576 378577 . 140
chrXIV 378644 378645 . 140
chrXIV 378644 378645 . 320
chrXIV 378648 378649 . 160
chrXIV 379314 379315 . 120
chrXIV 379636 379637 . 160
chrXIV 379646 379647 . 340
chrXIV 379652 379653 . 140
chrXIV 380417 380418 . 120
chrXIV 380914 380915 . 400
chrXIV 380919 380920 . 160
chrXIV 380936 380937 . 220
chrXIV 380994 380995 . 220
chrXIV 380997 380998 . 760
chrXIV 381211 381212 . 120
chrXIV 381385 381386 . 580
chrXIV 381400 381401 . 580
chrXIV 381507 381508 . 1760
chrXIV 381855 381856 . 160
chrXIV 382210 382211 . 400
chrXIV 382749 382750 . 820
chrXIV 382769 382770 . 260
chrXIV 383137 383138 . 140
chrXIV 383146 383147 . 440
chrXIV 383192 383193 . 200
chrXIV 383249 383250 . 160
chrXIV 383412 383413 . 120
chrXIV 383576 383577 . 140
chrXIV 383602 383603 . 220
chrXIV 383790 383791 . 200
chrXIV 383821 383822 . 320
chrXIV 383846 383847 . 720
chrXIV 383855 383856 . 360
chrXIV 383862 383863 . 280
chrXIV 383887 383888 . 120
chrXIV 384024 384025 . 880
chrXIV 384397 384398 . 160
chrXIV 384630 384631 . 120
chrXIV 385313 385314 . 160
chrXIV 385606 385607 . 200
chrXIV 386849 386850 . 440
chrXIV 386872 386873 . 220
chrXIV 386894 386895 . 580
chrXIV 387017 387018 . 340
chrXIV 387044 387045 . 700
chrXIV 387089 387090 . 120
chrXIV 387124 387125 . 180
chrXIV 387127 387128 . 140
chrXIV 387137 387138 . 220
chrXIV 387141 387142 . 420
chrXIV 387490 387491 . 120
chrXIV 389810 389811 . 540
chrXIV 389814 389815 . 520
chrXIV 389830 389831 . 1020
chrXIV 389858 389859 . 1340
chrXIV 389967 389968 . 460
chrXIV 389972 389973 . 580
chrXIV 389990 389991 . 220
chrXIV 389991 389992 . 600
chrXIV 390010 390011 . 120
chrXIV 390031 390032 . 200
chrXIV 390050 390051 . 140
chrXIV 390087 390088 . 160
chrXIV 390121 390122 . 460
chrXIV 390333 390334 . 180
chrXIV 390611 390612 . 180
chrXIV 390744 390745 . 260
chrXIV 390860 390861 . 120
chrXIV 391237 391238 . 460
chrXIV 391503 391504 . 120
chrXIV 391694 391695 . 120
chrXIV 391832 391833 . 500
chrXIV 391851 391852 . 180
chrXIV 391977 391978 . 460
chrXIV 392120 392121 . 120
chrXIV 392149 392150 . 180
chrXIV 392165 392166 . 120
chrXIV 392190 392191 . 240
chrXIV 392196 392197 . 120
chrXIV 392197 392198 . 320
chrXIV 392197 392198 . 1880
chrXIV 392218 392219 . 420
chrXIV 392226 392227 . 240
chrXIV 392240 392241 . 180
chrXIV 392363 392364 . 880
chrXIV 392375 392376 . 640
chrXIV 392378 392379 . 180
chrXIV 392440 392441 . 140
chrXIV 392458 392459 . 220
chrXIV 392475 392476 . 720
chrXIV 392492 392493 . 220
chrXIV 392497 392498 . 500
chrXIV 392500 392501 . 180
chrXIV 392501 392502 . 280
chrXIV 392502 392503 . 240
chrXIV 392502 392503 . 540
chrXIV 392503 392504 . 500
chrXIV 392503 392504 . 220
chrXIV 392537 392538 . 140
chrXIV 392555 392556 . 1020
chrXIV 392555 392556 . 520
chrXIV 392556 392557 . 140
chrXIV 392559 392560 . 520
chrXIV 392565 392566 . 300
chrXIV 392715 392716 . 340
chrXIV 392746 392747 . 220
chrXIV 392790 392791 . 2300
chrXIV 392795 392796 . 560
chrXIV 392797 392798 . 140
chrXIV 392820 392821 . 500
chrXIV 392834 392835 . 2040
chrXIV 392843 392844 . 620
chrXIV 394158 394159 . 180
chrXIV 394480 394481 . 400
chrXIV 394493 394494 . 280
chrXIV 394544 394545 . 580
chrXIV 394552 394553 . 1760
chrXIV 394558 394559 . 760
chrXIV 394603 394604 . 440
chrXIV 394617 394618 . 400
chrXIV 394632 394633 . 200
chrXIV 394648 394649 . 340
chrXIV 394968 394969 . 460
chrXIV 395279 395280 . 1060
chrXIV 395413 395414 . 120
chrXIV 395492 395493 . 120
chrXIV 395940 395941 . 160
chrXIV 396020 396021 . 640
chrXIV 396611 396612 . 360
chrXIV 396808 396809 . 520
chrXIV 397115 397116 . 200
chrXIV 397405 397406 . 1460
chrXIV 397592 397593 . 260
chrXIV 397614 397615 . 620
chrXIV 397634 397635 . 140
chrXIV 397646 397647 . 160
chrXIV 397661 397662 . 120
chrXIV 397668 397669 . 160
chrXIV 397672 397673 . 160
chrXIV 397708 397709 . 560
chrXIV 397770 397771 . 140
chrXIV 397786 397787 . 120
chrXIV 397831 397832 . 140
chrXIV 397835 397836 . 180
chrXIV 397978 397979 . 260
chrXIV 398007 398008 . 1280
chrXIV 398039 398040 . 1280
chrXIV 398200 398201 . 440
chrXIV 398410 398411 . 120
chrXIV 398420 398421 . 120
chrXIV 398425 398426 . 1080
chrXIV 398436 398437 . 300
chrXIV 398445 398446 . 300
chrXIV 398464 398465 . 180
chrXIV 398469 398470 . 660
chrXIV 398523 398524 . 140
chrXIV 399125 399126 . 160
chrXIV 399503 399504 . 160
chrXIV 399709 399710 . 1220
chrXIV 400163 400164 . 140
chrXIV 400487 400488 . 680
chrXIV 400647 400648 . 120
chrXIV 400657 400658 . 120
chrXIV 400664 400665 . 200
chrXIV 400676 400677 . 340
chrXIV 400865 400866 . 140
chrXIV 400871 400872 . 140
chrXIV 400912 400913 . 220
chrXIV 400919 400920 . 300
chrXIV 400930 400931 . 240
chrXIV 400935 400936 . 600
chrXIV 400943 400944 . 160
chrXIV 400953 400954 . 300
chrXIV 400965 400966 . 140
chrXIV 402219 402220 . 120
chrXIV 402543 402544 . 300
chrXIV 402728 402729 . 420
chrXIV 402734 402735 . 120
chrXIV 403035 403036 . 180
chrXIV 403128 403129 . 200
chrXIV 403139 403140 . 220
chrXIV 403889 403890 . 180
chrXIV 403998 403999 . 600
chrXIV 404119 404120 . 460
chrXIV 404618 404619 . 2560
chrXIV 404696 404697 . 700
chrXIV 404701 404702 . 120
chrXIV 404754 404755 . 300
chrXIV 405629 405630 . 1080
chrXIV 405659 405660 . 400
chrXIV 405662 405663 . 160
chrXIV 405662 405663 . 1160
chrXIV 405692 405693 . 120
chrXIV 405708 405709 . 220
chrXIV 405709 405710 . 220
chrXIV 405728 405729 . 400
chrXIV 405833 405834 . 400
chrXIV 405843 405844 . 140
chrXIV 405848 405849 . 400
chrXIV 405854 405855 . 160
chrXIV 405856 405857 . 140
chrXIV 405868 405869 . 320
chrXIV 405868 405869 . 160
chrXIV 405870 405871 . 120
chrXIV 405875 405876 . 160
chrXIV 405878 405879 . 1140
chrXIV 405893 405894 . 120
chrXIV 405908 405909 . 640
chrXIV 405914 405915 . 120
chrXIV 405922 405923 . 920
chrXIV 405941 405942 . 160
chrXIV 405953 405954 . 220
chrXIV 405963 405964 . 120
chrXIV 405994 405995 . 700
chrXIV 406661 406662 . 400
chrXIV 407827 407828 . 140
chrXIV 407868 407869 . 500
chrXIV 407872 407873 . 200
chrXIV 407886 407887 . 200
chrXIV 407914 407915 . 1500
chrXIV 407937 407938 . 160
chrXIV 407957 407958 . 420
chrXIV 408135 408136 . 700
chrXIV 408140 408141 . 1260
chrXIV 408152 408153 . 200
chrXIV 408160 408161 . 160
chrXIV 408169 408170 . 1580
chrXIV 408203 408204 . 400
chrXIV 408210 408211 . 1780
chrXIV 408233 408234 . 120
chrXIV 408241 408242 . 140
chrXIV 408246 408247 . 760
chrXIV 408577 408578 . 120
chrXIV 408717 408718 . 2880
chrXIV 408734 408735 . 920
chrXIV 408863 408864 . 2220
chrXIV 409596 409597 . 700
chrXIV 409795 409796 . 400
chrXIV 410068 410069 . 120
chrXIV 410388 410389 . 580
chrXIV 410866 410867 . 340
chrXIV 411301 411302 . 200
chrXIV 411326 411327 . 160
chrXIV 411824 411825 . 220
chrXIV 411921 411922 . 180
chrXIV 412104 412105 . 120
chrXIV 412108 412109 . 180
chrXIV 412113 412114 . 160
chrXIV 412119 412120 . 220
chrXIV 412121 412122 . 260
chrXIV 412135 412136 . 200
chrXIV 412155 412156 . 140
chrXIV 412163 412164 . 520
chrXIV 412167 412168 . 220
chrXIV 412183 412184 . 120
chrXIV 412192 412193 . 340
chrXIV 412197 412198 . 740
chrXIV 412200 412201 . 560
chrXIV 412212 412213 . 420
chrXIV 412392 412393 . 980
chrXIV 412396 412397 . 1400
chrXIV 412466 412467 . 320
chrXIV 412568 412569 . 260
chrXIV 412581 412582 . 180
chrXIV 412584 412585 . 120
chrXIV 412644 412645 . 140
chrXIV 412692 412693 . 240
chrXIV 412700 412701 . 200
chrXIV 412719 412720 . 180
chrXIV 413312 413313 . 120
chrXIV 413330 413331 . 260
chrXIV 413331 413332 . 980
chrXIV 413344 413345 . 260
chrXIV 413381 413382 . 500
chrXIV 413482 413483 . 120
chrXIV 413493 413494 . 120
chrXIV 413535 413536 . 580
chrXIV 413551 413552 . 140
chrXIV 413556 413557 . 120
chrXIV 413563 413564 . 1560
chrXIV 416147 416148 . 320
chrXIV 416283 416284 . 260
chrXIV 416300 416301 . 620
chrXIV 416321 416322 . 840
chrXIV 416329 416330 . 120
chrXIV 416463 416464 . 340
chrXIV 416463 416464 . 220
chrXIV 416490 416491 . 460
chrXIV 416491 416492 . 120
chrXIV 416492 416493 . 900
chrXIV 416533 416534 . 400
chrXIV 416546 416547 . 280
chrXIV 416550 416551 . 140
chrXIV 416558 416559 . 420
chrXIV 416582 416583 . 780
chrXIV 416588 416589 . 160
chrXIV 416594 416595 . 660
chrXIV 416616 416617 . 200
chrXIV 417057 417058 . 160
chrXIV 417204 417205 . 120
chrXIV 417458 417459 . 140
chrXIV 417487 417488 . 120
chrXIV 417493 417494 . 920
chrXIV 417515 417516 . 360
chrXIV 417540 417541 . 1640
chrXIV 417552 417553 . 360
chrXIV 417564 417565 . 140
chrXIV 417564 417565 . 200
chrXIV 417569 417570 . 2440
chrXIV 417619 417620 . 2380
chrXIV 417669 417670 . 1880
chrXIV 417677 417678 . 840
chrXIV 417688 417689 . 700
chrXIV 417728 417729 . 320
chrXIV 417731 417732 . 860
chrXIV 417740 417741 . 680
chrXIV 417749 417750 . 200
chrXIV 417753 417754 . 1000
chrXIV 417759 417760 . 540
chrXIV 417774 417775 . 420
chrXIV 418581 418582 . 280
chrXIV 418589 418590 . 160
chrXIV 418605 418606 . 140
chrXIV 418606 418607 . 260
chrXIV 418654 418655 . 220
chrXIV 418685 418686 . 120
chrXIV 418708 418709 . 640
chrXIV 418715 418716 . 120
chrXIV 418731 418732 . 140
chrXIV 418744 418745 . 220
chrXIV 418749 418750 . 1200
chrXIV 418756 418757 . 120
chrXIV 419059 419060 . 140
chrXIV 419223 419224 . 340
chrXIV 419893 419894 . 120
chrXIV 419916 419917 . 200
chrXIV 419935 419936 . 1620
chrXIV 419954 419955 . 300
chrXIV 419955 419956 . 260
chrXIV 419956 419957 . 140
chrXIV 419960 419961 . 260
chrXIV 419971 419972 . 220
chrXIV 419995 419996 . 640
chrXIV 419999 420000 . 220
chrXIV 420002 420003 . 440
chrXIV 420004 420005 . 120
chrXIV 420015 420016 . 420
chrXIV 420018 420019 . 160
chrXIV 420030 420031 . 140
chrXIV 421048 421049 . 260
chrXIV 421224 421225 . 840
chrXIV 421285 421286 . 640
chrXIV 421321 421322 . 160
chrXIV 421416 421417 . 1260
chrXIV 421445 421446 . 1780
chrXIV 421457 421458 . 2760
chrXIV 421596 421597 . 400
chrXIV 421856 421857 . 180
chrXIV 422414 422415 . 180
chrXIV 422531 422532 . 1240
chrXIV 422710 422711 . 360
chrXIV 422883 422884 . 280
chrXIV 422884 422885 . 1480
chrXIV 422885 422886 . 140
chrXIV 422886 422887 . 120
chrXIV 422897 422898 . 120
chrXIV 422904 422905 . 740
chrXIV 422909 422910 . 360
chrXIV 422933 422934 . 160
chrXIV 423244 423245 . 200
chrXIV 423321 423322 . 240
chrXIV 423327 423328 . 120
chrXIV 423827 423828 . 1000
chrXIV 423872 423873 . 140
chrXIV 424005 424006 . 120
chrXIV 424091 424092 . 120
chrXIV 424427 424428 . 260
chrXIV 424646 424647 . 660
chrXIV 424662 424663 . 220
chrXIV 424672 424673 . 240
chrXIV 424676 424677 . 220
chrXIV 424714 424715 . 600
chrXIV 424741 424742 . 340
chrXIV 424749 424750 . 660
chrXIV 424773 424774 . 560
chrXIV 424779 424780 . 160
chrXIV 424926 424927 . 120
chrXIV 424932 424933 . 140
chrXIV 424934 424935 . 120
chrXIV 426753 426754 . 260
chrXIV 426786 426787 . 980
chrXIV 426837 426838 . 620
chrXIV 426841 426842 . 240
chrXIV 426849 426850 . 140
chrXIV 426860 426861 . 400
chrXIV 426864 426865 . 1800
chrXIV 426902 426903 . 1900
chrXIV 426946 426947 . 380
chrXIV 426950 426951 . 420
chrXIV 426954 426955 . 720
chrXIV 426987 426988 . 340
chrXIV 426996 426997 . 340
chrXIV 427000 427001 . 120
chrXIV 427025 427026 . 120
chrXIV 427076 427077 . 120
chrXIV 427097 427098 . 180
chrXIV 427105 427106 . 160
chrXIV 427110 427111 . 1200
chrXIV 427116 427117 . 120
chrXIV 427124 427125 . 680
chrXIV 427158 427159 . 180
chrXIV 427160 427161 . 340
chrXIV 427160 427161 . 160
chrXIV 427171 427172 . 140
chrXIV 427174 427175 . 200
chrXIV 427221 427222 . 200
chrXIV 427231 427232 . 600
chrXIV 427232 427233 . 220
chrXIV 427248 427249 . 260
chrXIV 427286 427287 . 220
chrXIV 427307 427308 . 620
chrXIV 427318 427319 . 360
chrXIV 427344 427345 . 840
chrXIV 427354 427355 . 680
chrXIV 427376 427377 . 760
chrXIV 427381 427382 . 940
chrXIV 427386 427387 . 840
chrXIV 427389 427390 . 460
chrXIV 427464 427465 . 1580
chrXIV 427471 427472 . 960
chrXIV 427471 427472 . 120
chrXIV 427476 427477 . 1300
chrXIV 427487 427488 . 560
chrXIV 427495 427496 . 620
chrXIV 427511 427512 . 240
chrXIV 427512 427513 . 1000
chrXIV 427519 427520 . 600
chrXIV 427539 427540 . 160
chrXIV 427635 427636 . 280
chrXIV 427701 427702 . 180
chrXIV 427719 427720 . 680
chrXIV 427757 427758 . 120
chrXIV 428974 428975 . 120
chrXIV 429000 429001 . 120
chrXIV 429139 429140 . 120
chrXIV 429838 429839 . 140
chrXIV 429842 429843 . 120
chrXIV 429864 429865 . 600
chrXIV 429902 429903 . 360
chrXIV 429918 429919 . 540
chrXIV 429926 429927 . 380
chrXIV 429948 429949 . 140
chrXIV 429958 429959 . 260
chrXIV 432831 432832 . 120
chrXIV 434560 434561 . 400
chrXIV 434596 434597 . 340
chrXIV 434608 434609 . 1160
chrXIV 434613 434614 . 200
chrXIV 434617 434618 . 300
chrXIV 434625 434626 . 300
chrXIV 434643 434644 . 2380
chrXIV 434652 434653 . 280
chrXIV 434657 434658 . 740
chrXIV 434677 434678 . 140
chrXIV 434687 434688 . 180
chrXIV 434736 434737 . 260
chrXIV 434737 434738 . 2160
chrXIV 434739 434740 . 160
chrXIV 434745 434746 . 120
chrXIV 434746 434747 . 120
chrXIV 434752 434753 . 1020
chrXIV 434755 434756 . 380
chrXIV 434866 434867 . 900
chrXIV 434905 434906 . 200
chrXIV 434931 434932 . 440
chrXIV 435083 435084 . 400
chrXIV 435267 435268 . 140
chrXIV 435309 435310 . 680
chrXIV 435404 435405 . 1360
chrXIV 435548 435549 . 520
chrXIV 436411 436412 . 600
chrXIV 436717 436718 . 700
chrXIV 437054 437055 . 140
chrXIV 437113 437114 . 120
chrXIV 437231 437232 . 500
chrXIV 437378 437379 . 620
chrXIV 437398 437399 . 120
chrXIV 437411 437412 . 140
chrXIV 437415 437416 . 680
chrXIV 437421 437422 . 140
chrXIV 437452 437453 . 1060
chrXIV 437456 437457 . 520
chrXIV 437475 437476 . 360
chrXIV 437482 437483 . 180
chrXIV 437484 437485 . 380
chrXIV 437493 437494 . 760
chrXIV 437498 437499 . 220
chrXIV 437502 437503 . 140
chrXIV 437514 437515 . 1260
chrXIV 437520 437521 . 240
chrXIV 437544 437545 . 280
chrXIV 437641 437642 . 440
chrXIV 437803 437804 . 2700
chrXIV 438030 438031 . 1040
chrXIV 438037 438038 . 120
chrXIV 438055 438056 . 440
chrXIV 438472 438473 . 240
chrXIV 438501 438502 . 140
chrXIV 438519 438520 . 220
chrXIV 438669 438670 . 520
chrXIV 439354 439355 . 160
chrXIV 439358 439359 . 120
chrXIV 439364 439365 . 120
chrXIV 439387 439388 . 120
chrXIV 439393 439394 . 780
chrXIV 439427 439428 . 140
chrXIV 439439 439440 . 180
chrXIV 439459 439460 . 300
chrXIV 439650 439651 . 120
chrXIV 440191 440192 . 120
chrXIV 440363 440364 . 460
chrXIV 440706 440707 . 120
chrXIV 440710 440711 . 200
chrXIV 440747 440748 . 120
chrXIV 440750 440751 . 380
chrXIV 440783 440784 . 3020
chrXIV 440803 440804 . 1040
chrXIV 440821 440822 . 120
chrXIV 440851 440852 . 2640
chrXIV 440855 440856 . 1520
chrXIV 440940 440941 . 1540
chrXIV 440944 440945 . 3540
chrXIV 440957 440958 . 720
chrXIV 441025 441026 . 120
chrXIV 441051 441052 . 280
chrXIV 441059 441060 . 200
chrXIV 441090 441091 . 200
chrXIV 441090 441091 . 120
chrXIV 441095 441096 . 300
chrXIV 441109 441110 . 120
chrXIV 441110 441111 . 160
chrXIV 441119 441120 . 260
chrXIV 441123 441124 . 600
chrXIV 441132 441133 . 760
chrXIV 441133 441134 . 520
chrXIV 441133 441134 . 120
chrXIV 441138 441139 . 300
chrXIV 441189 441190 . 260
chrXIV 441192 441193 . 140
chrXIV 441196 441197 . 1800
chrXIV 441210 441211 . 380
chrXIV 441215 441216 . 1000
chrXIV 441231 441232 . 580
chrXIV 441272 441273 . 720
chrXIV 441282 441283 . 240
chrXIV 441299 441300 . 120
chrXIV 441307 441308 . 200
chrXIV 441342 441343 . 200
chrXIV 441354 441355 . 140
chrXIV 441387 441388 . 520
chrXIV 441408 441409 . 140
chrXIV 441415 441416 . 280
chrXIV 441604 441605 . 240
chrXIV 441610 441611 . 280
chrXIV 441669 441670 . 140
chrXIV 441905 441906 . 720
chrXIV 441921 441922 . 1420
chrXIV 442354 442355 . 180
chrXIV 442444 442445 . 180
chrXIV 442520 442521 . 220
chrXIV 442552 442553 . 120
chrXIV 442564 442565 . 240
chrXIV 442582 442583 . 160
chrXIV 442593 442594 . 360
chrXIV 442598 442599 . 120
chrXIV 442608 442609 . 1280
chrXIV 442617 442618 . 200
chrXIV 442626 442627 . 940
chrXIV 442768 442769 . 1640
chrXIV 443022 443023 . 1040
chrXIV 443058 443059 . 220
chrXIV 443161 443162 . 400
chrXIV 443166 443167 . 320
chrXIV 443169 443170 . 220
chrXIV 443174 443175 . 140
chrXIV 443225 443226 . 680
chrXIV 443394 443395 . 140
chrXIV 444397 444398 . 160
chrXIV 444445 444446 . 560
chrXIV 444453 444454 . 240
chrXIV 444479 444480 . 120
chrXIV 444528 444529 . 120
chrXIV 444680 444681 . 120
chrXIV 444680 444681 . 120
chrXIV 444701 444702 . 1000
chrXIV 444715 444716 . 180
chrXIV 444725 444726 . 240
chrXIV 445385 445386 . 160
chrXIV 445537 445538 . 180
chrXIV 445542 445543 . 960
chrXIV 445852 445853 . 140
chrXIV 445885 445886 . 380
chrXIV 446095 446096 . 120
chrXIV 446330 446331 . 160
chrXIV 446458 446459 . 140
chrXIV 446562 446563 . 200
chrXIV 446914 446915 . 200
chrXIV 447129 447130 . 300
chrXIV 447131 447132 . 280
chrXIV 447133 447134 . 1120
chrXIV 447135 447136 . 260
chrXIV 447139 447140 . 120
chrXIV 447143 447144 . 120
chrXIV 447146 447147 . 220
chrXIV 447165 447166 . 180
chrXIV 447194 447195 . 360
chrXIV 447205 447206 . 280
chrXIV 447213 447214 . 220
chrXIV 447214 447215 . 240
chrXIV 447226 447227 . 800
chrXIV 447254 447255 . 360
chrXIV 447270 447271 . 200
chrXIV 447276 447277 . 120
chrXIV 447301 447302 . 160
chrXIV 447573 447574 . 180
chrXIV 447766 447767 . 120
chrXIV 447896 447897 . 120
chrXIV 448140 448141 . 240
chrXIV 449150 449151 . 1200
chrXIV 449248 449249 . 160
chrXIV 449251 449252 . 440
chrXIV 449294 449295 . 280
chrXIV 449428 449429 . 140
chrXIV 449469 449470 . 320
chrXIV 449527 449528 . 500
chrXIV 449551 449552 . 920
chrXIV 449554 449555 . 320
chrXIV 449559 449560 . 820
chrXIV 449659 449660 . 1880
chrXIV 449667 449668 . 160
chrXIV 449679 449680 . 140
chrXIV 449692 449693 . 400
chrXIV 449701 449702 . 1680
chrXIV 449725 449726 . 480
chrXIV 449743 449744 . 300
chrXIV 449911 449912 . 360
chrXIV 450255 450256 . 640
chrXIV 450261 450262 . 120
chrXIV 450326 450327 . 740
chrXIV 450677 450678 . 1520
chrXIV 450678 450679 . 420
chrXIV 450678 450679 . 120
chrXIV 450767 450768 . 560
chrXIV 450786 450787 . 300
chrXIV 450798 450799 . 140
chrXIV 450952 450953 . 1220
chrXIV 450975 450976 . 1200
chrXIV 451109 451110 . 660
chrXIV 451137 451138 . 300
chrXIV 451460 451461 . 980
chrXIV 451551 451552 . 320
chrXIV 451782 451783 . 320
chrXIV 451942 451943 . 660
chrXIV 451985 451986 . 220
chrXIV 452108 452109 . 420
chrXIV 452113 452114 . 820
chrXIV 452118 452119 . 1060
chrXIV 452131 452132 . 140
chrXIV 452173 452174 . 560
chrXIV 452179 452180 . 1320
chrXIV 452192 452193 . 960
chrXIV 452198 452199 . 800
chrXIV 452198 452199 . 180
chrXIV 452199 452200 . 120
chrXIV 452375 452376 . 220
chrXIV 452528 452529 . 220
chrXIV 452544 452545 . 240
chrXIV 453470 453471 . 460
chrXIV 453476 453477 . 120
chrXIV 453805 453806 . 140
chrXIV 454713 454714 . 120
chrXIV 455150 455151 . 480
chrXIV 455274 455275 . 1800
chrXIV 455482 455483 . 440
chrXIV 455606 455607 . 120
chrXIV 455622 455623 . 340
chrXIV 455669 455670 . 120
chrXIV 455682 455683 . 240
chrXIV 455736 455737 . 320
chrXIV 455852 455853 . 220
chrXIV 455889 455890 . 340
chrXIV 456001 456002 . 180
chrXIV 456218 456219 . 280
chrXIV 456237 456238 . 1920
chrXIV 456248 456249 . 200
chrXIV 456255 456256 . 180
chrXIV 456263 456264 . 400
chrXIV 456268 456269 . 160
chrXIV 456277 456278 . 260
chrXIV 456285 456286 . 180
chrXIV 456320 456321 . 160
chrXIV 456327 456328 . 280
chrXIV 456328 456329 . 120
chrXIV 456330 456331 . 180
chrXIV 456336 456337 . 360
chrXIV 456346 456347 . 160
chrXIV 456350 456351 . 120
chrXIV 456357 456358 . 140
chrXIV 456361 456362 . 180
chrXIV 456361 456362 . 160
chrXIV 456365 456366 . 140
chrXIV 456370 456371 . 200
chrXIV 456386 456387 . 220
chrXIV 456509 456510 . 220
chrXIV 456543 456544 . 160
chrXIV 456556 456557 . 140
chrXIV 456685 456686 . 160
chrXIV 456838 456839 . 360
chrXIV 456875 456876 . 180
chrXIV 456964 456965 . 160
chrXIV 457399 457400 . 140
chrXIV 457476 457477 . 120
chrXIV 457486 457487 . 120
chrXIV 457491 457492 . 1020
chrXIV 457495 457496 . 220
chrXIV 457501 457502 . 140
chrXIV 457510 457511 . 120
chrXIV 457547 457548 . 280
chrXIV 457613 457614 . 460
chrXIV 461338 461339 . 160
chrXIV 461717 461718 . 1060
chrXIV 461910 461911 . 440
chrXIV 462124 462125 . 160
chrXIV 462143 462144 . 1060
chrXIV 462150 462151 . 180
chrXIV 462184 462185 . 220
chrXIV 462187 462188 . 720
chrXIV 462257 462258 . 380
chrXIV 462288 462289 . 480
chrXIV 462735 462736 . 480
chrXIV 462783 462784 . 1640
chrXIV 462797 462798 . 420
chrXIV 462815 462816 . 300
chrXIV 462997 462998 . 180
chrXIV 463242 463243 . 740
chrXIV 463430 463431 . 420
chrXIV 463737 463738 . 120
chrXIV 463748 463749 . 900
chrXIV 463751 463752 . 160
chrXIV 463756 463757 . 140
chrXIV 463769 463770 . 200
chrXIV 464159 464160 . 360
chrXIV 464392 464393 . 720
chrXIV 464778 464779 . 140
chrXIV 464790 464791 . 500
chrXIV 464842 464843 . 420
chrXIV 465060 465061 . 120
chrXIV 465074 465075 . 1140
chrXIV 465090 465091 . 700
chrXIV 465098 465099 . 120
chrXIV 465116 465117 . 600
chrXIV 465127 465128 . 360
chrXIV 465141 465142 . 300
chrXIV 465156 465157 . 160
chrXIV 465196 465197 . 1800
chrXIV 465207 465208 . 300
chrXIV 465219 465220 . 4220
chrXIV 465235 465236 . 580
chrXIV 465715 465716 . 140
chrXIV 465736 465737 . 200
chrXIV 465917 465918 . 120
chrXIV 465920 465921 . 120
chrXIV 465963 465964 . 840
chrXIV 465982 465983 . 280
chrXIV 466108 466109 . 140
chrXIV 466116 466117 . 240
chrXIV 466119 466120 . 200
chrXIV 466137 466138 . 140
chrXIV 466173 466174 . 460
chrXIV 466183 466184 . 360
chrXIV 466190 466191 . 140
chrXIV 466224 466225 . 620
chrXIV 466256 466257 . 920
chrXIV 466345 466346 . 300
chrXIV 466523 466524 . 580
chrXIV 466549 466550 . 160
chrXIV 466706 466707 . 240
chrXIV 466713 466714 . 600
chrXIV 466770 466771 . 120
chrXIV 466775 466776 . 300
chrXIV 466810 466811 . 120
chrXIV 466950 466951 . 480
chrXIV 467226 467227 . 280
chrXIV 467336 467337 . 160
chrXIV 467758 467759 . 200
chrXIV 468386 468387 . 120
chrXIV 468790 468791 . 140
chrXIV 468908 468909 . 120
chrXIV 469552 469553 . 2200
chrXIV 469672 469673 . 120
chrXIV 469856 469857 . 120
chrXIV 469879 469880 . 2140
chrXIV 469934 469935 . 360
chrXIV 469944 469945 . 4060
chrXIV 469950 469951 . 120
chrXIV 469953 469954 . 400
chrXIV 469956 469957 . 120
chrXIV 470091 470092 . 960
chrXIV 470706 470707 . 120
chrXIV 471180 471181 . 1740
chrXIV 471198 471199 . 880
chrXIV 471199 471200 . 280
chrXIV 471214 471215 . 860
chrXIV 471218 471219 . 300
chrXIV 471221 471222 . 180
chrXIV 471231 471232 . 580
chrXIV 471242 471243 . 260
chrXIV 471250 471251 . 1320
chrXIV 471312 471313 . 160
chrXIV 471318 471319 . 460
chrXIV 471321 471322 . 120
chrXIV 471347 471348 . 220
chrXIV 471792 471793 . 460
chrXIV 471848 471849 . 420
chrXIV 472258 472259 . 120
chrXIV 472451 472452 . 160
chrXIV 472711 472712 . 380
chrXIV 472855 472856 . 200
chrXIV 472903 472904 . 120
chrXIV 473046 473047 . 220
chrXIV 473218 473219 . 180
chrXIV 473230 473231 . 300
chrXIV 473234 473235 . 140
chrXIV 473270 473271 . 1260
chrXIV 473273 473274 . 140
chrXIV 473278 473279 . 120
chrXIV 473283 473284 . 2020
chrXIV 473293 473294 . 420
chrXIV 473446 473447 . 120
chrXIV 473481 473482 . 240
chrXIV 473652 473653 . 320
chrXIV 473678 473679 . 800
chrXIV 473772 473773 . 360
chrXIV 473793 473794 . 160
chrXIV 473830 473831 . 520
chrXIV 473841 473842 . 140
chrXIV 474157 474158 . 120
chrXIV 474305 474306 . 180
chrXIV 474785 474786 . 180
chrXIV 475093 475094 . 240
chrXIV 475419 475420 . 120
chrXIV 475605 475606 . 1360
chrXIV 475843 475844 . 360
chrXIV 475978 475979 . 380
chrXIV 476355 476356 . 140
chrXIV 476681 476682 . 1100
chrXIV 476683 476684 . 160
chrXIV 476683 476684 . 120
chrXIV 476690 476691 . 420
chrXIV 476694 476695 . 220
chrXIV 476695 476696 . 460
chrXIV 476704 476705 . 200
chrXIV 476708 476709 . 200
chrXIV 476728 476729 . 420
chrXIV 476743 476744 . 720
chrXIV 476745 476746 . 120
chrXIV 476913 476914 . 120
chrXIV 478105 478106 . 760
chrXIV 478155 478156 . 120
chrXIV 478240 478241 . 180
chrXIV 478246 478247 . 280
chrXIV 478257 478258 . 1560
chrXIV 478296 478297 . 360
chrXIV 478304 478305 . 520
chrXIV 478309 478310 . 240
chrXIV 478313 478314 . 240
chrXIV 478317 478318 . 220
chrXIV 478319 478320 . 160
chrXIV 478323 478324 . 140
chrXIV 478356 478357 . 1020
chrXIV 478362 478363 . 120
chrXIV 478364 478365 . 260
chrXIV 478374 478375 . 160
chrXIV 478402 478403 . 360
chrXIV 478521 478522 . 280
chrXIV 479191 479192 . 700
chrXIV 479221 479222 . 240
chrXIV 479235 479236 . 120
chrXIV 479246 479247 . 800
chrXIV 479263 479264 . 380
chrXIV 479271 479272 . 1220
chrXIV 479279 479280 . 120
chrXIV 479339 479340 . 500
chrXIV 479489 479490 . 320
chrXIV 479492 479493 . 180
chrXIV 479498 479499 . 240
chrXIV 479503 479504 . 380
chrXIV 479569 479570 . 360
chrXIV 479581 479582 . 180
chrXIV 479700 479701 . 1340
chrXIV 479703 479704 . 160
chrXIV 479711 479712 . 160
chrXIV 479887 479888 . 760
chrXIV 480012 480013 . 280
chrXIV 480065 480066 . 780
chrXIV 480074 480075 . 240
chrXIV 480081 480082 . 120
chrXIV 480222 480223 . 360
chrXIV 480267 480268 . 140
chrXIV 480366 480367 . 120
chrXIV 480495 480496 . 140
chrXIV 480646 480647 . 140
chrXIV 480723 480724 . 120
chrXIV 480781 480782 . 540
chrXIV 480793 480794 . 640
chrXIV 480860 480861 . 820
chrXIV 480916 480917 . 200
chrXIV 480925 480926 . 160
chrXIV 480956 480957 . 460
chrXIV 480969 480970 . 160
chrXIV 480998 480999 . 840
chrXIV 481010 481011 . 240
chrXIV 481026 481027 . 340
chrXIV 481058 481059 . 220
chrXIV 481083 481084 . 440
chrXIV 481099 481100 . 320
chrXIV 481139 481140 . 380
chrXIV 481142 481143 . 140
chrXIV 481154 481155 . 120
chrXIV 481183 481184 . 760
chrXIV 481189 481190 . 160
chrXIV 481324 481325 . 140
chrXIV 481404 481405 . 120
chrXIV 481510 481511 . 1340
chrXIV 481549 481550 . 180
chrXIV 481666 481667 . 440
chrXIV 482116 482117 . 420
chrXIV 482474 482475 . 2680
chrXIV 482673 482674 . 500
chrXIV 482818 482819 . 560
chrXIV 482877 482878 . 200
chrXIV 482939 482940 . 200
chrXIV 482957 482958 . 460
chrXIV 482994 482995 . 380
chrXIV 483141 483142 . 640
chrXIV 483165 483166 . 780
chrXIV 483175 483176 . 120
chrXIV 483176 483177 . 320
chrXIV 483184 483185 . 340
chrXIV 483209 483210 . 320
chrXIV 483228 483229 . 120
chrXIV 483231 483232 . 660
chrXIV 483303 483304 . 320
chrXIV 483482 483483 . 200
chrXIV 485366 485367 . 720
chrXIV 485373 485374 . 140
chrXIV 485380 485381 . 900
chrXIV 485390 485391 . 260
chrXIV 485399 485400 . 500
chrXIV 485400 485401 . 120
chrXIV 485401 485402 . 520
chrXIV 485402 485403 . 200
chrXIV 485407 485408 . 400
chrXIV 485414 485415 . 200
chrXIV 485484 485485 . 120
chrXIV 485487 485488 . 140
chrXIV 485499 485500 . 960
chrXIV 485518 485519 . 420
chrXIV 485522 485523 . 200
chrXIV 486538 486539 . 140
chrXIV 486987 486988 . 980
chrXIV 487445 487446 . 300
chrXIV 487839 487840 . 300
chrXIV 488031 488032 . 400
chrXIV 488184 488185 . 280
chrXIV 488268 488269 . 420
chrXIV 488282 488283 . 320
chrXIV 488312 488313 . 140
chrXIV 488317 488318 . 980
chrXIV 488326 488327 . 240
chrXIV 488332 488333 . 800
chrXIV 488334 488335 . 400
chrXIV 488344 488345 . 120
chrXIV 488400 488401 . 180
chrXIV 488484 488485 . 160
chrXIV 488514 488515 . 1460
chrXIV 488518 488519 . 260
chrXIV 489022 489023 . 120
chrXIV 489152 489153 . 460
chrXIV 489268 489269 . 800
chrXIV 489311 489312 . 180
chrXIV 489324 489325 . 180
chrXIV 489838 489839 . 520
chrXIV 489853 489854 . 420
chrXIV 489976 489977 . 180
chrXIV 489999 490000 . 120
chrXIV 490003 490004 . 140
chrXIV 490155 490156 . 140
chrXIV 490160 490161 . 220
chrXIV 490167 490168 . 340
chrXIV 490202 490203 . 120
chrXIV 490206 490207 . 180
chrXIV 490210 490211 . 280
chrXIV 490216 490217 . 300
chrXIV 490246 490247 . 240
chrXIV 490410 490411 . 140
chrXIV 490437 490438 . 280
chrXIV 490445 490446 . 120
chrXIV 490556 490557 . 120
chrXIV 490598 490599 . 120
chrXIV 490638 490639 . 120
chrXIV 490771 490772 . 180
chrXIV 490796 490797 . 380
chrXIV 490807 490808 . 960
chrXIV 490964 490965 . 700
chrXIV 490975 490976 . 960
chrXIV 490980 490981 . 660
chrXIV 491125 491126 . 640
chrXIV 491133 491134 . 740
chrXIV 491189 491190 . 180
chrXIV 491305 491306 . 120
chrXIV 491313 491314 . 340
chrXIV 491329 491330 . 180
chrXIV 491349 491350 . 520
chrXIV 491370 491371 . 240
chrXIV 491375 491376 . 240
chrXIV 491376 491377 . 320
chrXIV 491378 491379 . 180
chrXIV 491386 491387 . 520
chrXIV 491390 491391 . 180
chrXIV 491392 491393 . 1260
chrXIV 491396 491397 . 120
chrXIV 491396 491397 . 280
chrXIV 491404 491405 . 160
chrXIV 491407 491408 . 380
chrXIV 491430 491431 . 220
chrXIV 491433 491434 . 120
chrXIV 491438 491439 . 200
chrXIV 493091 493092 . 300
chrXIV 493139 493140 . 120
chrXIV 493141 493142 . 300
chrXIV 493149 493150 . 160
chrXIV 493154 493155 . 1020
chrXIV 493191 493192 . 2560
chrXIV 493214 493215 . 160
chrXIV 493220 493221 . 1360
chrXIV 493235 493236 . 440
chrXIV 493236 493237 . 120
chrXIV 493241 493242 . 2640
chrXIV 493249 493250 . 980
chrXIV 493253 493254 . 1560
chrXIV 493254 493255 . 360
chrXIV 493256 493257 . 400
chrXIV 493258 493259 . 120
chrXIV 493279 493280 . 560
chrXIV 493300 493301 . 1500
chrXIV 493304 493305 . 240
chrXIV 493312 493313 . 1760
chrXIV 493444 493445 . 1140
chrXIV 493627 493628 . 640
chrXIV 493722 493723 . 340
chrXIV 493735 493736 . 1120
chrXIV 493739 493740 . 560
chrXIV 493762 493763 . 240
chrXIV 493767 493768 . 520
chrXIV 493801 493802 . 120
chrXIV 495422 495423 . 700
chrXIV 495427 495428 . 2000
chrXIV 495445 495446 . 280
chrXIV 495456 495457 . 1000
chrXIV 495456 495457 . 480
chrXIV 495459 495460 . 120
chrXIV 495461 495462 . 120
chrXIV 495464 495465 . 160
chrXIV 495470 495471 . 700
chrXIV 495479 495480 . 140
chrXIV 495515 495516 . 120
chrXIV 495639 495640 . 220
chrXIV 495679 495680 . 360
chrXIV 495681 495682 . 240
chrXIV 495870 495871 . 120
chrXIV 495882 495883 . 120
chrXIV 495907 495908 . 720
chrXIV 495924 495925 . 180
chrXIV 496020 496021 . 140
chrXIV 496130 496131 . 820
chrXIV 496215 496216 . 200
chrXIV 496316 496317 . 120
chrXIV 496648 496649 . 440
chrXIV 496753 496754 . 560
chrXIV 496920 496921 . 300
chrXIV 497006 497007 . 780
chrXIV 497072 497073 . 120
chrXIV 497384 497385 . 120
chrXIV 497523 497524 . 160
chrXIV 497692 497693 . 140
chrXIV 497718 497719 . 360
chrXIV 497729 497730 . 1780
chrXIV 497861 497862 . 400
chrXIV 498006 498007 . 380
chrXIV 498208 498209 . 1280
chrXIV 498599 498600 . 120
chrXIV 498602 498603 . 120
chrXIV 498607 498608 . 120
chrXIV 498611 498612 . 140
chrXIV 498616 498617 . 120
chrXIV 498619 498620 . 220
chrXIV 498620 498621 . 420
chrXIV 498620 498621 . 120
chrXIV 498628 498629 . 120
chrXIV 498632 498633 . 260
chrXIV 498636 498637 . 300
chrXIV 498652 498653 . 340
chrXIV 498669 498670 . 400
chrXIV 498678 498679 . 300
chrXIV 498694 498695 . 180
chrXIV 498715 498716 . 180
chrXIV 498719 498720 . 120
chrXIV 498728 498729 . 420
chrXIV 498737 498738 . 120
chrXIV 498745 498746 . 120
chrXIV 498748 498749 . 320
chrXIV 498753 498754 . 160
chrXIV 498757 498758 . 120
chrXIV 498773 498774 . 280
chrXIV 498817 498818 . 140
chrXIV 498882 498883 . 400
chrXIV 498968 498969 . 640
chrXIV 499002 499003 . 520
chrXIV 499013 499014 . 1140
chrXIV 499075 499076 . 540
chrXIV 499082 499083 . 1040
chrXIV 499102 499103 . 2300
chrXIV 499462 499463 . 640
chrXIV 499469 499470 . 820
chrXIV 499473 499474 . 520
chrXIV 499476 499477 . 780
chrXIV 499575 499576 . 360
chrXIV 499590 499591 . 140
chrXIV 499616 499617 . 220
chrXIV 500313 500314 . 140
chrXIV 500313 500314 . 220
chrXIV 500355 500356 . 160
chrXIV 500408 500409 . 180
chrXIV 500414 500415 . 480
chrXIV 500492 500493 . 440
chrXIV 500514 500515 . 280
chrXIV 500537 500538 . 160
chrXIV 500586 500587 . 820
chrXIV 500591 500592 . 160
chrXIV 500594 500595 . 180
chrXIV 500597 500598 . 380
chrXIV 500600 500601 . 640
chrXIV 500608 500609 . 280
chrXIV 500614 500615 . 160
chrXIV 500619 500620 . 140
chrXIV 500619 500620 . 140
chrXIV 500622 500623 . 480
chrXIV 500627 500628 . 120
chrXIV 500644 500645 . 180
chrXIV 500648 500649 . 140
chrXIV 500648 500649 . 180
chrXIV 500650 500651 . 500
chrXIV 500650 500651 . 160
chrXIV 500651 500652 . 1600
chrXIV 500668 500669 . 120
chrXIV 500671 500672 . 180
chrXIV 500715 500716 . 160
chrXIV 500720 500721 . 160
chrXIV 500723 500724 . 480
chrXIV 500724 500725 . 140
chrXIV 500728 500729 . 3040
chrXIV 500754 500755 . 200
chrXIV 500783 500784 . 260
chrXIV 500802 500803 . 2220
chrXIV 500810 500811 . 3640
chrXIV 500846 500847 . 500
chrXIV 500888 500889 . 320
chrXIV 501196 501197 . 220
chrXIV 501296 501297 . 240
chrXIV 501309 501310 . 120
chrXIV 501351 501352 . 900
chrXIV 501353 501354 . 1140
chrXIV 501374 501375 . 540
chrXIV 501380 501381 . 140
chrXIV 501387 501388 . 120
chrXIV 501416 501417 . 1200
chrXIV 501707 501708 . 160
chrXIV 501890 501891 . 260
chrXIV 501929 501930 . 140
chrXIV 501956 501957 . 220
chrXIV 501962 501963 . 680
chrXIV 501976 501977 . 180
chrXIV 502024 502025 . 280
chrXIV 502092 502093 . 120
chrXIV 502157 502158 . 1500
chrXIV 502174 502175 . 120
chrXIV 502286 502287 . 840
chrXIV 502307 502308 . 480
chrXIV 502325 502326 . 120
chrXIV 502384 502385 . 340
chrXIV 502392 502393 . 140
chrXIV 502393 502394 . 120
chrXIV 502396 502397 . 360
chrXIV 502406 502407 . 240
chrXIV 502562 502563 . 120
chrXIV 502580 502581 . 280
chrXIV 502591 502592 . 2260
chrXIV 502683 502684 . 220
chrXIV 502692 502693 . 460
chrXIV 502723 502724 . 460
chrXIV 502745 502746 . 120
chrXIV 502845 502846 . 200
chrXIV 502852 502853 . 160
chrXIV 502876 502877 . 200
chrXIV 502907 502908 . 140
chrXIV 502928 502929 . 140
chrXIV 502953 502954 . 160
chrXIV 503009 503010 . 160
chrXIV 503030 503031 . 160
chrXIV 503075 503076 . 160
chrXIV 503097 503098 . 160
chrXIV 503112 503113 . 180
chrXIV 503151 503152 . 680
chrXIV 503227 503228 . 180
chrXIV 503470 503471 . 160
chrXIV 503487 503488 . 140
chrXIV 503531 503532 . 160
chrXIV 503536 503537 . 1040
chrXIV 503718 503719 . 140
chrXIV 503720 503721 . 400
chrXIV 504263 504264 . 260
chrXIV 504402 504403 . 360
chrXIV 504582 504583 . 140
chrXIV 504604 504605 . 240
chrXIV 504667 504668 . 140
chrXIV 504678 504679 . 180
chrXIV 504873 504874 . 1200
chrXIV 505071 505072 . 240
chrXIV 505127 505128 . 160
chrXIV 505286 505287 . 300
chrXIV 505297 505298 . 280
chrXIV 505426 505427 . 1380
chrXIV 505611 505612 . 120
chrXIV 505614 505615 . 220
chrXIV 505631 505632 . 300
chrXIV 505667 505668 . 820
chrXIV 505676 505677 . 920
chrXIV 505690 505691 . 160
chrXIV 505698 505699 . 540
chrXIV 505700 505701 . 140
chrXIV 505889 505890 . 620
chrXIV 505933 505934 . 220
chrXIV 505978 505979 . 140
chrXIV 506375 506376 . 200
chrXIV 507190 507191 . 400
chrXIV 507230 507231 . 120
chrXIV 507344 507345 . 120
chrXIV 507368 507369 . 180
chrXIV 507406 507407 . 120
chrXIV 507556 507557 . 240
chrXIV 507714 507715 . 220
chrXIV 507720 507721 . 120
chrXIV 507724 507725 . 200
chrXIV 507727 507728 . 180
chrXIV 507885 507886 . 320
chrXIV 507924 507925 . 920
chrXIV 508045 508046 . 580
chrXIV 508081 508082 . 1280
chrXIV 508101 508102 . 640
chrXIV 508361 508362 . 140
chrXIV 508443 508444 . 180
chrXIV 508453 508454 . 120
chrXIV 508585 508586 . 160
chrXIV 508598 508599 . 140
chrXIV 508618 508619 . 140
chrXIV 508722 508723 . 120
chrXIV 508800 508801 . 140
chrXIV 508819 508820 . 120
chrXIV 508832 508833 . 200
chrXIV 508836 508837 . 180
chrXIV 508860 508861 . 120
chrXIV 510313 510314 . 120
chrXIV 510313 510314 . 240
chrXIV 510318 510319 . 140
chrXIV 510321 510322 . 140
chrXIV 510406 510407 . 120
chrXIV 510417 510418 . 120
chrXIV 510422 510423 . 240
chrXIV 510440 510441 . 140
chrXIV 510443 510444 . 200
chrXIV 510455 510456 . 120
chrXIV 512313 512314 . 560
chrXIV 512401 512402 . 140
chrXIV 512468 512469 . 180
chrXIV 512480 512481 . 140
chrXIV 512551 512552 . 220
chrXIV 512653 512654 . 1300
chrXIV 514976 514977 . 120
chrXIV 515000 515001 . 180
chrXIV 515031 515032 . 120
chrXIV 515036 515037 . 120
chrXIV 515054 515055 . 420
chrXIV 515095 515096 . 400
chrXIV 515097 515098 . 200
chrXIV 515113 515114 . 240
chrXIV 515323 515324 . 300
chrXIV 515380 515381 . 380
chrXIV 515486 515487 . 260
chrXIV 515638 515639 . 180
chrXIV 515848 515849 . 180
chrXIV 515873 515874 . 500
chrXIV 516068 516069 . 1560
chrXIV 516419 516420 . 120
chrXIV 516523 516524 . 120
chrXIV 516819 516820 . 240
chrXIV 516883 516884 . 1380
chrXIV 516958 516959 . 720
chrXIV 516983 516984 . 380
chrXIV 517078 517079 . 140
chrXIV 517090 517091 . 700
chrXIV 517154 517155 . 660
chrXIV 517173 517174 . 1760
chrXIV 517192 517193 . 340
chrXIV 517195 517196 . 2600
chrXIV 517510 517511 . 140
chrXIV 517817 517818 . 220
chrXIV 517823 517824 . 200
chrXIV 517824 517825 . 180
chrXIV 517850 517851 . 120
chrXIV 517998 517999 . 260
chrXIV 518866 518867 . 360
chrXIV 518917 518918 . 160
chrXIV 518927 518928 . 140
chrXIV 518934 518935 . 120
chrXIV 518935 518936 . 680
chrXIV 518957 518958 . 580
chrXIV 518974 518975 . 520
chrXIV 518990 518991 . 620
chrXIV 519012 519013 . 680
chrXIV 519030 519031 . 1120
chrXIV 519069 519070 . 680
chrXIV 519077 519078 . 200
chrXIV 519078 519079 . 160
chrXIV 519137 519138 . 140
chrXIV 519154 519155 . 240
chrXIV 519172 519173 . 320
chrXIV 519175 519176 . 500
chrXIV 519179 519180 . 1200
chrXIV 519196 519197 . 300
chrXIV 519207 519208 . 900
chrXIV 519221 519222 . 280
chrXIV 519730 519731 . 140
chrXIV 519966 519967 . 120
chrXIV 519999 520000 . 120
chrXIV 520059 520060 . 120
chrXIV 520106 520107 . 120
chrXIV 520161 520162 . 120
chrXIV 520652 520653 . 680
chrXIV 523425 523426 . 960
chrXIV 523564 523565 . 220
chrXIV 523579 523580 . 1780
chrXIV 523650 523651 . 280
chrXIV 523986 523987 . 880
chrXIV 525125 525126 . 160
chrXIV 525136 525137 . 200
chrXIV 525149 525150 . 120
chrXIV 525270 525271 . 160
chrXIV 525313 525314 . 340
chrXIV 525330 525331 . 220
chrXIV 525338 525339 . 120
chrXIV 525388 525389 . 280
chrXIV 525422 525423 . 400
chrXIV 525436 525437 . 140
chrXIV 525473 525474 . 140
chrXIV 525500 525501 . 540
chrXIV 525508 525509 . 140
chrXIV 525511 525512 . 320
chrXIV 525548 525549 . 220
chrXIV 525576 525577 . 260
chrXIV 525734 525735 . 640
chrXIV 525853 525854 . 400
chrXIV 525859 525860 . 260
chrXIV 525890 525891 . 120
chrXIV 525894 525895 . 700
chrXIV 525917 525918 . 920
chrXIV 525918 525919 . 740
chrXIV 525921 525922 . 120
chrXIV 525933 525934 . 180
chrXIV 525948 525949 . 460
chrXIV 525962 525963 . 120
chrXIV 525964 525965 . 120
chrXIV 525975 525976 . 120
chrXIV 525985 525986 . 140
chrXIV 526165 526166 . 240
chrXIV 529237 529238 . 120
chrXIV 529419 529420 . 180
chrXIV 529422 529423 . 120
chrXIV 529442 529443 . 160
chrXIV 529570 529571 . 140
chrXIV 529581 529582 . 1600
chrXIV 529595 529596 . 1040
chrXIV 529615 529616 . 240
chrXIV 529625 529626 . 2220
chrXIV 529646 529647 . 300
chrXIV 529653 529654 . 160
chrXIV 529673 529674 . 460
chrXIV 529688 529689 . 340
chrXIV 529696 529697 . 1800
chrXIV 529743 529744 . 120
chrXIV 529755 529756 . 160
chrXIV 529760 529761 . 300
chrXIV 529764 529765 . 380
chrXIV 529799 529800 . 400
chrXIV 529806 529807 . 180
chrXIV 529914 529915 . 300
chrXIV 529965 529966 . 300
chrXIV 529984 529985 . 160
chrXIV 530035 530036 . 200
chrXIV 530127 530128 . 120
chrXIV 530154 530155 . 200
chrXIV 530276 530277 . 160
chrXIV 530314 530315 . 500
chrXIV 530426 530427 . 180
chrXIV 530570 530571 . 120
chrXIV 530582 530583 . 120
chrXIV 530643 530644 . 1860
chrXIV 530903 530904 . 200
chrXIV 531063 531064 . 200
chrXIV 531187 531188 . 140
chrXIV 531263 531264 . 660
chrXIV 531264 531265 . 580
chrXIV 531280 531281 . 560
chrXIV 531295 531296 . 200
chrXIV 531301 531302 . 320
chrXIV 531333 531334 . 920
chrXIV 531390 531391 . 640
chrXIV 531487 531488 . 960
chrXIV 531493 531494 . 1340
chrXIV 531504 531505 . 200
chrXIV 531511 531512 . 420
chrXIV 531527 531528 . 140
chrXIV 531532 531533 . 220
chrXIV 531551 531552 . 160
chrXIV 531561 531562 . 840
chrXIV 531606 531607 . 120
chrXIV 531650 531651 . 420
chrXIV 531655 531656 . 240
chrXIV 531657 531658 . 160
chrXIV 531861 531862 . 120
chrXIV 531982 531983 . 180
chrXIV 532082 532083 . 280
chrXIV 532173 532174 . 520
chrXIV 532268 532269 . 120
chrXIV 532277 532278 . 140
chrXIV 532457 532458 . 120
chrXIV 532535 532536 . 220
chrXIV 532551 532552 . 140
chrXIV 532600 532601 . 500
chrXIV 532612 532613 . 120
chrXIV 532616 532617 . 1080
chrXIV 532693 532694 . 300
chrXIV 532787 532788 . 860
chrXIV 532851 532852 . 160
chrXIV 532900 532901 . 120
chrXIV 533111 533112 . 240
chrXIV 533342 533343 . 440
chrXIV 533802 533803 . 400
chrXIV 534019 534020 . 180
chrXIV 534044 534045 . 220
chrXIV 534065 534066 . 120
chrXIV 534076 534077 . 120
chrXIV 534103 534104 . 240
chrXIV 534393 534394 . 920
chrXIV 534594 534595 . 120
chrXIV 535043 535044 . 240
chrXIV 535056 535057 . 560
chrXIV 535063 535064 . 140
chrXIV 535066 535067 . 840
chrXIV 535071 535072 . 400
chrXIV 535074 535075 . 480
chrXIV 535098 535099 . 400
chrXIV 535100 535101 . 680
chrXIV 535132 535133 . 120
chrXIV 535146 535147 . 120
chrXIV 535169 535170 . 240
chrXIV 535295 535296 . 260
chrXIV 535323 535324 . 160
chrXIV 535368 535369 . 640
chrXIV 535510 535511 . 180
chrXIV 535784 535785 . 140
chrXIV 535848 535849 . 200
chrXIV 536083 536084 . 440
chrXIV 536130 536131 . 1380
chrXIV 537855 537856 . 520
chrXIV 538016 538017 . 400
chrXIV 538017 538018 . 720
chrXIV 538025 538026 . 180
chrXIV 538028 538029 . 1360
chrXIV 538034 538035 . 200
chrXIV 538037 538038 . 500
chrXIV 538045 538046 . 320
chrXIV 538059 538060 . 360
chrXIV 538076 538077 . 860
chrXIV 538088 538089 . 400
chrXIV 538089 538090 . 800
chrXIV 538092 538093 . 300
chrXIV 538100 538101 . 280
chrXIV 538104 538105 . 160
chrXIV 538105 538106 . 220
chrXIV 538107 538108 . 300
chrXIV 538114 538115 . 400
chrXIV 538119 538120 . 2420
chrXIV 538124 538125 . 1400
chrXIV 538125 538126 . 540
chrXIV 538150 538151 . 200
chrXIV 539807 539808 . 440
chrXIV 539852 539853 . 160
chrXIV 539910 539911 . 120
chrXIV 539915 539916 . 200
chrXIV 540988 540989 . 380
chrXIV 541419 541420 . 580
chrXIV 541423 541424 . 160
chrXIV 541443 541444 . 140
chrXIV 541773 541774 . 300
chrXIV 541804 541805 . 940
chrXIV 541848 541849 . 920
chrXIV 541919 541920 . 1240
chrXIV 541938 541939 . 240
chrXIV 541955 541956 . 1880
chrXIV 541959 541960 . 4100
chrXIV 541972 541973 . 1920
chrXIV 542008 542009 . 300
chrXIV 542015 542016 . 120
chrXIV 542016 542017 . 620
chrXIV 542027 542028 . 440
chrXIV 542048 542049 . 120
chrXIV 542049 542050 . 460
chrXIV 542070 542071 . 400
chrXIV 542076 542077 . 4000
chrXIV 542078 542079 . 120
chrXIV 542078 542079 . 140
chrXIV 542153 542154 . 120
chrXIV 542190 542191 . 120
chrXIV 542201 542202 . 220
chrXIV 542211 542212 . 160
chrXIV 542268 542269 . 140
chrXIV 542285 542286 . 120
chrXIV 542310 542311 . 120
chrXIV 542316 542317 . 380
chrXIV 542317 542318 . 140
chrXIV 542358 542359 . 400
chrXIV 542405 542406 . 360
chrXIV 542419 542420 . 140
chrXIV 542451 542452 . 680
chrXIV 542516 542517 . 640
chrXIV 542687 542688 . 220
chrXIV 542727 542728 . 600
chrXIV 542769 542770 . 1520
chrXIV 542782 542783 . 220
chrXIV 542801 542802 . 200
chrXIV 542806 542807 . 720
chrXIV 542814 542815 . 1200
chrXIV 542825 542826 . 1760
chrXIV 542829 542830 . 160
chrXIV 542838 542839 . 240
chrXIV 542841 542842 . 180
chrXIV 542912 542913 . 300
chrXIV 542917 542918 . 1060
chrXIV 542920 542921 . 1500
chrXIV 542930 542931 . 940
chrXIV 542992 542993 . 320
chrXIV 543010 543011 . 140
chrXIV 543016 543017 . 780
chrXIV 543030 543031 . 140
chrXIV 543037 543038 . 140
chrXIV 543052 543053 . 400
chrXIV 543240 543241 . 380
chrXIV 543404 543405 . 360
chrXIV 543437 543438 . 480
chrXIV 543449 543450 . 280
chrXIV 543564 543565 . 480
chrXIV 543602 543603 . 1120
chrXIV 543692 543693 . 240
chrXIV 543759 543760 . 1100
chrXIV 543866 543867 . 200
chrXIV 543902 543903 . 300
chrXIV 544214 544215 . 1840
chrXIV 544456 544457 . 160
chrXIV 544510 544511 . 140
chrXIV 544741 544742 . 580
chrXIV 544832 544833 . 120
chrXIV 544836 544837 . 820
chrXIV 544860 544861 . 260
chrXIV 544874 544875 . 340
chrXIV 544902 544903 . 200
chrXIV 545027 545028 . 460
chrXIV 545029 545030 . 640
chrXIV 545048 545049 . 880
chrXIV 545048 545049 . 180
chrXIV 545050 545051 . 140
chrXIV 545051 545052 . 1340
chrXIV 545055 545056 . 180
chrXIV 545059 545060 . 480
chrXIV 545060 545061 . 160
chrXIV 545063 545064 . 440
chrXIV 545088 545089 . 120
chrXIV 545112 545113 . 240
chrXIV 545117 545118 . 160
chrXIV 545140 545141 . 580
chrXIV 545149 545150 . 140
chrXIV 545161 545162 . 180
chrXIV 545168 545169 . 240
chrXIV 545326 545327 . 400
chrXIV 545440 545441 . 180
chrXIV 545713 545714 . 140
chrXIV 545740 545741 . 240
chrXIV 545823 545824 . 180
chrXIV 546020 546021 . 700
chrXIV 546024 546025 . 120
chrXIV 546051 546052 . 820
chrXIV 546055 546056 . 140
chrXIV 546061 546062 . 520
chrXIV 546063 546064 . 140
chrXIV 546078 546079 . 120
chrXIV 546085 546086 . 400
chrXIV 546105 546106 . 120
chrXIV 546114 546115 . 120
chrXIV 546133 546134 . 120
chrXIV 546137 546138 . 340
chrXIV 546162 546163 . 240
chrXIV 546176 546177 . 140
chrXIV 546179 546180 . 120
chrXIV 546183 546184 . 160
chrXIV 546290 546291 . 120
chrXIV 546361 546362 . 140
chrXIV 546473 546474 . 940
chrXIV 546474 546475 . 140
chrXIV 546475 546476 . 160
chrXIV 546522 546523 . 1500
chrXIV 546553 546554 . 120
chrXIV 546983 546984 . 120
chrXIV 547010 547011 . 120
chrXIV 547019 547020 . 120
chrXIV 547022 547023 . 300
chrXIV 547027 547028 . 140
chrXIV 547130 547131 . 160
chrXIV 547153 547154 . 140
chrXIV 547160 547161 . 220
chrXIV 547216 547217 . 400
chrXIV 547218 547219 . 540
chrXIV 547237 547238 . 2300
chrXIV 547240 547241 . 1600
chrXIV 547246 547247 . 440
chrXIV 547260 547261 . 1200
chrXIV 547432 547433 . 120
chrXIV 547448 547449 . 220
chrXIV 547459 547460 . 260
chrXIV 547469 547470 . 440
chrXIV 547471 547472 . 800
chrXIV 547479 547480 . 400
chrXIV 547499 547500 . 240
chrXIV 547505 547506 . 500
chrXIV 547516 547517 . 580
chrXIV 547574 547575 . 140
chrXIV 547631 547632 . 120
chrXIV 547667 547668 . 140
chrXIV 547675 547676 . 2380
chrXIV 547695 547696 . 1020
chrXIV 547708 547709 . 120
chrXIV 547741 547742 . 1380
chrXIV 547779 547780 . 580
chrXIV 547799 547800 . 1560
chrXIV 547831 547832 . 260
chrXIV 547846 547847 . 1600
chrXIV 547853 547854 . 180
chrXIV 547871 547872 . 1000
chrXIV 547885 547886 . 420
chrXIV 547987 547988 . 220
chrXIV 548046 548047 . 380
chrXIV 548152 548153 . 200
chrXIV 548180 548181 . 220
chrXIV 548207 548208 . 300
chrXIV 548452 548453 . 120
chrXIV 548534 548535 . 260
chrXIV 548654 548655 . 220
chrXIV 548819 548820 . 120
chrXIV 548893 548894 . 160
chrXIV 548985 548986 . 120
chrXIV 549085 549086 . 560
chrXIV 549115 549116 . 120
chrXIV 549130 549131 . 760
chrXIV 549139 549140 . 1700
chrXIV 549237 549238 . 220
chrXIV 549275 549276 . 900
chrXIV 549314 549315 . 240
chrXIV 549319 549320 . 340
chrXIV 549330 549331 . 740
chrXIV 549332 549333 . 560
chrXIV 549337 549338 . 400
chrXIV 549342 549343 . 540
chrXIV 549372 549373 . 960
chrXIV 549382 549383 . 140
chrXIV 549403 549404 . 260
chrXIV 549424 549425 . 180
chrXIV 549432 549433 . 180
chrXIV 549563 549564 . 300
chrXIV 549579 549580 . 180
chrXIV 549754 549755 . 140
chrXIV 550004 550005 . 180
chrXIV 550481 550482 . 240
chrXIV 550494 550495 . 180
chrXIV 550497 550498 . 300
chrXIV 550510 550511 . 1440
chrXIV 550604 550605 . 780
chrXIV 550606 550607 . 120
chrXIV 550781 550782 . 460
chrXIV 550977 550978 . 260
chrXIV 550996 550997 . 240
chrXIV 551147 551148 . 960
chrXIV 551425 551426 . 160
chrXIV 551589 551590 . 420
chrXIV 551597 551598 . 260
chrXIV 551880 551881 . 180
chrXIV 551925 551926 . 140
chrXIV 551940 551941 . 320
chrXIV 551962 551963 . 440
chrXIV 552084 552085 . 180
chrXIV 552104 552105 . 460
chrXIV 552121 552122 . 220
chrXIV 552126 552127 . 900
chrXIV 552164 552165 . 220
chrXIV 552201 552202 . 160
chrXIV 552506 552507 . 620
chrXIV 552516 552517 . 340
chrXIV 552538 552539 . 1020
chrXIV 552709 552710 . 560
chrXIV 552922 552923 . 560
chrXIV 553281 553282 . 320
chrXIV 553325 553326 . 560
chrXIV 553328 553329 . 120
chrXIV 553351 553352 . 400
chrXIV 553454 553455 . 640
chrXIV 553811 553812 . 220
chrXIV 554007 554008 . 120
chrXIV 554099 554100 . 140
chrXIV 554115 554116 . 560
chrXIV 554167 554168 . 680
chrXIV 554528 554529 . 860
chrXIV 554533 554534 . 120
chrXIV 554564 554565 . 940
chrXIV 554695 554696 . 180
chrXIV 554696 554697 . 180
chrXIV 554865 554866 . 600
chrXIV 554879 554880 . 740
chrXIV 554894 554895 . 1260
chrXIV 554909 554910 . 240
chrXIV 554916 554917 . 340
chrXIV 554919 554920 . 280
chrXIV 554963 554964 . 120
chrXIV 554975 554976 . 260
chrXIV 554983 554984 . 140
chrXIV 556691 556692 . 960
chrXIV 556862 556863 . 1920
chrXIV 556872 556873 . 460
chrXIV 556881 556882 . 940
chrXIV 556886 556887 . 220
chrXIV 556890 556891 . 380
chrXIV 556895 556896 . 200
chrXIV 556902 556903 . 1600
chrXIV 556909 556910 . 400
chrXIV 556912 556913 . 200
chrXIV 556920 556921 . 1040
chrXIV 556928 556929 . 180
chrXIV 556933 556934 . 940
chrXIV 556937 556938 . 120
chrXIV 556947 556948 . 420
chrXIV 556961 556962 . 500
chrXIV 556967 556968 . 460
chrXIV 556972 556973 . 500
chrXIV 557834 557835 . 160
chrXIV 557866 557867 . 120
chrXIV 558099 558100 . 140
chrXIV 558233 558234 . 520
chrXIV 558274 558275 . 920
chrXIV 558296 558297 . 520
chrXIV 558502 558503 . 120
chrXIV 558577 558578 . 260
chrXIV 558688 558689 . 220
chrXIV 558740 558741 . 220
chrXIV 558892 558893 . 160
chrXIV 558892 558893 . 440
chrXIV 558902 558903 . 200
chrXIV 558903 558904 . 380
chrXIV 558921 558922 . 340
chrXIV 558933 558934 . 120
chrXIV 558938 558939 . 140
chrXIV 558947 558948 . 140
chrXIV 559049 559050 . 160
chrXIV 559061 559062 . 1380
chrXIV 559065 559066 . 160
chrXIV 559204 559205 . 360
chrXIV 559219 559220 . 140
chrXIV 559242 559243 . 420
chrXIV 559244 559245 . 120
chrXIV 559251 559252 . 320
chrXIV 559262 559263 . 580
chrXIV 559268 559269 . 240
chrXIV 559271 559272 . 260
chrXIV 559274 559275 . 660
chrXIV 559288 559289 . 240
chrXIV 559296 559297 . 380
chrXIV 559303 559304 . 240
chrXIV 559338 559339 . 120
chrXIV 559339 559340 . 140
chrXIV 559345 559346 . 700
chrXIV 559357 559358 . 940
chrXIV 559404 559405 . 180
chrXIV 559519 559520 . 1620
chrXIV 559531 559532 . 1460
chrXIV 559538 559539 . 180
chrXIV 559546 559547 . 240
chrXIV 559551 559552 . 980
chrXIV 559556 559557 . 280
chrXIV 559558 559559 . 700
chrXIV 559559 559560 . 400
chrXIV 559617 559618 . 140
chrXIV 559622 559623 . 460
chrXIV 559637 559638 . 5640
chrXIV 559652 559653 . 180
chrXIV 559723 559724 . 200
chrXIV 559770 559771 . 400
chrXIV 559778 559779 . 120
chrXIV 559851 559852 . 520
chrXIV 559880 559881 . 120
chrXIV 559884 559885 . 620
chrXIV 559935 559936 . 120
chrXIV 559968 559969 . 540
chrXIV 559991 559992 . 400
chrXIV 559992 559993 . 280
chrXIV 559995 559996 . 180
chrXIV 560010 560011 . 440
chrXIV 560022 560023 . 540
chrXIV 560032 560033 . 240
chrXIV 560040 560041 . 420
chrXIV 560044 560045 . 1180
chrXIV 560052 560053 . 260
chrXIV 560064 560065 . 220
chrXIV 560075 560076 . 120
chrXIV 560076 560077 . 880
chrXIV 560080 560081 . 120
chrXIV 560094 560095 . 220
chrXIV 560100 560101 . 500
chrXIV 560220 560221 . 1760
chrXIV 560254 560255 . 320
chrXIV 560373 560374 . 1500
chrXIV 560440 560441 . 160
chrXIV 560461 560462 . 200
chrXIV 560495 560496 . 120
chrXIV 560496 560497 . 520
chrXIV 560550 560551 . 120
chrXIV 560588 560589 . 140
chrXIV 560631 560632 . 160
chrXIV 560631 560632 . 200
chrXIV 560637 560638 . 160
chrXIV 560642 560643 . 360
chrXIV 560660 560661 . 1060
chrXIV 560666 560667 . 340
chrXIV 560715 560716 . 1220
chrXIV 560733 560734 . 280
chrXIV 560739 560740 . 160
chrXIV 560768 560769 . 120
chrXIV 560830 560831 . 160
chrXIV 560830 560831 . 140
chrXIV 560832 560833 . 1560
chrXIV 560832 560833 . 280
chrXIV 560833 560834 . 120
chrXIV 560834 560835 . 360
chrXIV 560847 560848 . 700
chrXIV 560850 560851 . 260
chrXIV 560853 560854 . 140
chrXIV 560854 560855 . 320
chrXIV 560857 560858 . 1160
chrXIV 560864 560865 . 280
chrXIV 560881 560882 . 660
chrXIV 561059 561060 . 120
chrXIV 561088 561089 . 120
chrXIV 561246 561247 . 180
chrXIV 561251 561252 . 1280
chrXIV 561252 561253 . 120
chrXIV 561254 561255 . 120
chrXIV 561259 561260 . 780
chrXIV 561262 561263 . 420
chrXIV 561335 561336 . 420
chrXIV 561345 561346 . 300
chrXIV 561428 561429 . 200
chrXIV 561575 561576 . 120
chrXIV 561591 561592 . 280
chrXIV 562101 562102 . 120
chrXIV 562104 562105 . 300
chrXIV 562109 562110 . 140
chrXIV 563361 563362 . 120
chrXIV 567286 567287 . 280
chrXIV 567295 567296 . 520
chrXIV 567333 567334 . 120
chrXIV 567353 567354 . 240
chrXIV 567693 567694 . 3320
chrXIV 567697 567698 . 520
chrXIV 567725 567726 . 2440
chrXIV 567735 567736 . 5960
chrXIV 568005 568006 . 380
chrXIV 568011 568012 . 160
chrXIV 568028 568029 . 340
chrXIV 568057 568058 . 400
chrXIV 568140 568141 . 880
chrXIV 568159 568160 . 180
chrXIV 568167 568168 . 300
chrXIV 568181 568182 . 2540
chrXIV 568228 568229 . 900
chrXIV 568236 568237 . 1760
chrXIV 568240 568241 . 2640
chrXIV 568242 568243 . 200
chrXIV 568242 568243 . 320
chrXIV 568245 568246 . 160
chrXIV 568246 568247 . 400
chrXIV 568253 568254 . 360
chrXIV 568277 568278 . 800
chrXIV 568279 568280 . 120
chrXIV 568281 568282 . 320
chrXIV 568291 568292 . 520
chrXIV 568295 568296 . 440
chrXIV 568296 568297 . 340
chrXIV 568296 568297 . 120
chrXIV 568297 568298 . 340
chrXIV 568300 568301 . 1060
chrXIV 568311 568312 . 2620
chrXIV 568332 568333 . 180
chrXIV 568334 568335 . 200
chrXIV 568339 568340 . 680
chrXIV 568343 568344 . 300
chrXIV 568347 568348 . 580
chrXIV 568356 568357 . 500
chrXIV 568358 568359 . 360
chrXIV 568367 568368 . 480
chrXIV 568378 568379 . 380
chrXIV 568474 568475 . 180
chrXIV 568485 568486 . 2540
chrXIV 568493 568494 . 1360
chrXIV 568507 568508 . 480
chrXIV 568648 568649 . 240
chrXIV 568689 568690 . 380
chrXIV 568727 568728 . 1520
chrXIV 568927 568928 . 120
chrXIV 568948 568949 . 520
chrXIV 569094 569095 . 1020
chrXIV 569105 569106 . 740
chrXIV 569179 569180 . 560
chrXIV 569290 569291 . 1200
chrXIV 569338 569339 . 1260
chrXIV 569384 569385 . 240
chrXIV 569440 569441 . 380
chrXIV 569447 569448 . 380
chrXIV 569463 569464 . 1460
chrXIV 569480 569481 . 220
chrXIV 569481 569482 . 600
chrXIV 569552 569553 . 680
chrXIV 569587 569588 . 980
chrXIV 569773 569774 . 820
chrXIV 569776 569777 . 940
chrXIV 569793 569794 . 1820
chrXIV 569805 569806 . 1000
chrXIV 569812 569813 . 320
chrXIV 569815 569816 . 420
chrXIV 569822 569823 . 640
chrXIV 569826 569827 . 140
chrXIV 569828 569829 . 280
chrXIV 569832 569833 . 220
chrXIV 569836 569837 . 620
chrXIV 569841 569842 . 320
chrXIV 569846 569847 . 560
chrXIV 569847 569848 . 200
chrXIV 569908 569909 . 380
chrXIV 569921 569922 . 580
chrXIV 569926 569927 . 280
chrXIV 570001 570002 . 480
chrXIV 570004 570005 . 320
chrXIV 570009 570010 . 640
chrXIV 570011 570012 . 1340
chrXIV 570012 570013 . 1020
chrXIV 570013 570014 . 120
chrXIV 570013 570014 . 120
chrXIV 570019 570020 . 2200
chrXIV 570026 570027 . 660
chrXIV 570051 570052 . 440
chrXIV 570196 570197 . 340
chrXIV 570568 570569 . 120
chrXIV 570574 570575 . 540
chrXIV 570597 570598 . 420
chrXIV 570612 570613 . 140
chrXIV 570638 570639 . 140
chrXIV 570707 570708 . 120
chrXIV 570713 570714 . 180
chrXIV 570753 570754 . 360
chrXIV 570764 570765 . 180
chrXIV 570779 570780 . 220
chrXIV 570785 570786 . 120
chrXIV 570813 570814 . 160
chrXIV 570821 570822 . 120
chrXIV 570984 570985 . 340
chrXIV 570996 570997 . 1360
chrXIV 571156 571157 . 960
chrXIV 571189 571190 . 220
chrXIV 571357 571358 . 2540
chrXIV 571387 571388 . 140
chrXIV 571434 571435 . 240
chrXIV 571788 571789 . 500
chrXIV 571801 571802 . 240
chrXIV 571955 571956 . 220
chrXIV 572481 572482 . 240
chrXIV 572608 572609 . 700
chrXIV 572634 572635 . 300
chrXIV 572671 572672 . 240
chrXIV 574033 574034 . 220
chrXIV 574073 574074 . 280
chrXIV 574168 574169 . 580
chrXIV 574179 574180 . 140
chrXIV 574211 574212 . 320
chrXIV 574211 574212 . 120
chrXIV 574222 574223 . 120
chrXIV 574227 574228 . 360
chrXIV 574230 574231 . 1480
chrXIV 574231 574232 . 160
chrXIV 574231 574232 . 120
chrXIV 574235 574236 . 360
chrXIV 574245 574246 . 360
chrXIV 574270 574271 . 1000
chrXIV 574272 574273 . 340
chrXIV 574272 574273 . 120
chrXIV 574293 574294 . 220
chrXIV 574301 574302 . 140
chrXIV 574322 574323 . 1580
chrXIV 574327 574328 . 640
chrXIV 574342 574343 . 220
chrXIV 574356 574357 . 400
chrXIV 575038 575039 . 260
chrXIV 575221 575222 . 440
chrXIV 575295 575296 . 500
chrXIV 575383 575384 . 200
chrXIV 575454 575455 . 720
chrXIV 575478 575479 . 640
chrXIV 575485 575486 . 280
chrXIV 575604 575605 . 280
chrXIV 575812 575813 . 120
chrXIV 575827 575828 . 260
chrXIV 575868 575869 . 180
chrXIV 575900 575901 . 160
chrXIV 575964 575965 . 280
chrXIV 576171 576172 . 300
chrXIV 576197 576198 . 360
chrXIV 576205 576206 . 220
chrXIV 576215 576216 . 160
chrXIV 576235 576236 . 220
chrXIV 576246 576247 . 200
chrXIV 576248 576249 . 120
chrXIV 576260 576261 . 180
chrXIV 576263 576264 . 120
chrXIV 576267 576268 . 200
chrXIV 576282 576283 . 240
chrXIV 576290 576291 . 480
chrXIV 576299 576300 . 140
chrXIV 576302 576303 . 120
chrXIV 576302 576303 . 160
chrXIV 576308 576309 . 400
chrXIV 576373 576374 . 120
chrXIV 576376 576377 . 120
chrXIV 576383 576384 . 400
chrXIV 576403 576404 . 160
chrXIV 576410 576411 . 120
chrXIV 576506 576507 . 120
chrXIV 576512 576513 . 120
chrXIV 576539 576540 . 200
chrXIV 576558 576559 . 140
chrXIV 576562 576563 . 140
chrXIV 576574 576575 . 120
chrXIV 576577 576578 . 180
chrXIV 576582 576583 . 140
chrXIV 577034 577035 . 160
chrXIV 577194 577195 . 360
chrXIV 577267 577268 . 880
chrXIV 577379 577380 . 500
chrXIV 577721 577722 . 280
chrXIV 577841 577842 . 140
chrXIV 577850 577851 . 160
chrXIV 577866 577867 . 280
chrXIV 577895 577896 . 120
chrXIV 578025 578026 . 1320
chrXIV 578227 578228 . 660
chrXIV 578329 578330 . 780
chrXIV 578336 578337 . 160
chrXIV 578547 578548 . 500
chrXIV 578624 578625 . 800
chrXIV 578661 578662 . 260
chrXIV 578704 578705 . 320
chrXIV 578834 578835 . 200
chrXIV 578858 578859 . 300
chrXIV 578864 578865 . 5460
chrXIV 578872 578873 . 1640
chrXIV 578894 578895 . 1740
chrXIV 578901 578902 . 220
chrXIV 578905 578906 . 400
chrXIV 578992 578993 . 920
chrXIV 578995 578996 . 140
chrXIV 578996 578997 . 1200
chrXIV 578996 578997 . 260
chrXIV 578998 578999 . 160
chrXIV 578999 579000 . 200
chrXIV 579000 579001 . 2000
chrXIV 579000 579001 . 3140
chrXIV 579001 579002 . 120
chrXIV 579001 579002 . 140
chrXIV 579002 579003 . 200
chrXIV 579003 579004 . 1120
chrXIV 579012 579013 . 180
chrXIV 579025 579026 . 480
chrXIV 579027 579028 . 420
chrXIV 579032 579033 . 800
chrXIV 579038 579039 . 120
chrXIV 579045 579046 . 2340
chrXIV 579059 579060 . 120
chrXIV 579163 579164 . 140
chrXIV 579180 579181 . 200
chrXIV 579190 579191 . 160
chrXIV 579212 579213 . 300
chrXIV 579359 579360 . 220
chrXIV 579363 579364 . 120
chrXIV 579370 579371 . 1140
chrXIV 579373 579374 . 1440
chrXIV 579377 579378 . 120
chrXIV 579378 579379 . 120
chrXIV 579381 579382 . 120
chrXIV 579387 579388 . 580
chrXIV 579408 579409 . 220
chrXIV 579416 579417 . 640
chrXIV 579417 579418 . 1480
chrXIV 579417 579418 . 400
chrXIV 579420 579421 . 560
chrXIV 579428 579429 . 200
chrXIV 579429 579430 . 400
chrXIV 579430 579431 . 120
chrXIV 579433 579434 . 1160
chrXIV 579443 579444 . 560
chrXIV 579446 579447 . 120
chrXIV 579451 579452 . 360
chrXIV 579470 579471 . 180
chrXIV 579476 579477 . 1840
chrXIV 579595 579596 . 240
chrXIV 579627 579628 . 200
chrXIV 579637 579638 . 120
chrXIV 579755 579756 . 1240
chrXIV 579762 579763 . 140
chrXIV 579941 579942 . 160
chrXIV 580084 580085 . 1160
chrXIV 580220 580221 . 120
chrXIV 580273 580274 . 1360
chrXIV 580581 580582 . 400
chrXIV 580599 580600 . 180
chrXIV 580632 580633 . 460
chrXIV 580694 580695 . 120
chrXIV 580962 580963 . 680
chrXIV 581188 581189 . 380
chrXIV 581258 581259 . 520
chrXIV 581392 581393 . 420
chrXIV 581434 581435 . 120
chrXIV 581764 581765 . 160
chrXIV 581771 581772 . 1420
chrXIV 581771 581772 . 600
chrXIV 581772 581773 . 760
chrXIV 581779 581780 . 860
chrXIV 581779 581780 . 380
chrXIV 581785 581786 . 240
chrXIV 581798 581799 . 360
chrXIV 581799 581800 . 240
chrXIV 581803 581804 . 640
chrXIV 581836 581837 . 200
chrXIV 581843 581844 . 320
chrXIV 581856 581857 . 340
chrXIV 581878 581879 . 640
chrXIV 583473 583474 . 120
chrXIV 583503 583504 . 180
chrXIV 583505 583506 . 140
chrXIV 583546 583547 . 260
chrXIV 583558 583559 . 540
chrXIV 583582 583583 . 140
chrXIV 583620 583621 . 740
chrXIV 583668 583669 . 420
chrXIV 583968 583969 . 120
chrXIV 583994 583995 . 320
chrXIV 584210 584211 . 120
chrXIV 585363 585364 . 220
chrXIV 585374 585375 . 260
chrXIV 585384 585385 . 180
chrXIV 585394 585395 . 560
chrXIV 585400 585401 . 3200
chrXIV 585417 585418 . 220
chrXIV 585419 585420 . 200
chrXIV 585453 585454 . 340
chrXIV 585458 585459 . 220
chrXIV 585461 585462 . 160
chrXIV 585504 585505 . 220
chrXIV 585514 585515 . 740
chrXIV 585539 585540 . 200
chrXIV 586177 586178 . 140
chrXIV 586201 586202 . 480
chrXIV 586245 586246 . 140
chrXIV 586338 586339 . 160
chrXIV 586339 586340 . 140
chrXIV 586351 586352 . 580
chrXIV 586382 586383 . 180
chrXIV 586914 586915 . 320
chrXIV 586920 586921 . 240
chrXIV 586925 586926 . 200
chrXIV 586931 586932 . 120
chrXIV 586933 586934 . 700
chrXIV 586937 586938 . 1260
chrXIV 586944 586945 . 340
chrXIV 586970 586971 . 120
chrXIV 586974 586975 . 220
chrXIV 586980 586981 . 1900
chrXIV 587016 587017 . 180
chrXIV 587023 587024 . 580
chrXIV 587025 587026 . 120
chrXIV 587028 587029 . 140
chrXIV 587049 587050 . 360
chrXIV 587167 587168 . 440
chrXIV 587312 587313 . 320
chrXIV 587405 587406 . 200
chrXIV 587539 587540 . 120
chrXIV 587552 587553 . 300
chrXIV 587578 587579 . 660
chrXIV 587707 587708 . 700
chrXIV 587712 587713 . 260
chrXIV 587713 587714 . 240
chrXIV 587715 587716 . 400
chrXIV 587727 587728 . 140
chrXIV 587730 587731 . 660
chrXIV 587769 587770 . 160
chrXIV 587776 587777 . 660
chrXIV 587788 587789 . 1040
chrXIV 587792 587793 . 120
chrXIV 587793 587794 . 400
chrXIV 587795 587796 . 800
chrXIV 587809 587810 . 920
chrXIV 587824 587825 . 220
chrXIV 587840 587841 . 480
chrXIV 587862 587863 . 140
chrXIV 587990 587991 . 180
chrXIV 588003 588004 . 380
chrXIV 588038 588039 . 520
chrXIV 588168 588169 . 120
chrXIV 588172 588173 . 820
chrXIV 588180 588181 . 200
chrXIV 588185 588186 . 2320
chrXIV 588195 588196 . 320
chrXIV 588210 588211 . 120
chrXIV 588315 588316 . 680
chrXIV 588437 588438 . 2160
chrXIV 588526 588527 . 120
chrXIV 588572 588573 . 760
chrXIV 588866 588867 . 320
chrXIV 588887 588888 . 480
chrXIV 588996 588997 . 140
chrXIV 589413 589414 . 480
chrXIV 589583 589584 . 880
chrXIV 589917 589918 . 840
chrXIV 589948 589949 . 140
chrXIV 590324 590325 . 1060
chrXIV 590573 590574 . 320
chrXIV 590617 590618 . 2460
chrXIV 590786 590787 . 240
chrXIV 590942 590943 . 200
chrXIV 591074 591075 . 140
chrXIV 591095 591096 . 1140
chrXIV 591223 591224 . 120
chrXIV 591224 591225 . 120
chrXIV 591252 591253 . 300
chrXIV 591260 591261 . 820
chrXIV 591267 591268 . 760
chrXIV 591269 591270 . 360
chrXIV 591273 591274 . 660
chrXIV 591280 591281 . 440
chrXIV 591322 591323 . 500
chrXIV 591326 591327 . 220
chrXIV 591329 591330 . 520
chrXIV 591331 591332 . 200
chrXIV 591333 591334 . 200
chrXIV 591333 591334 . 120
chrXIV 591338 591339 . 140
chrXIV 591346 591347 . 340
chrXIV 591357 591358 . 1000
chrXIV 591361 591362 . 180
chrXIV 591377 591378 . 120
chrXIV 591394 591395 . 120
chrXIV 591401 591402 . 160
chrXIV 591531 591532 . 440
chrXIV 591555 591556 . 120
chrXIV 591563 591564 . 280
chrXIV 591943 591944 . 620
chrXIV 591949 591950 . 3260
chrXIV 592081 592082 . 300
chrXIV 592120 592121 . 600
chrXIV 592130 592131 . 720
chrXIV 592285 592286 . 2020
chrXIV 592457 592458 . 440
chrXIV 592584 592585 . 620
chrXIV 592797 592798 . 120
chrXIV 592814 592815 . 120
chrXIV 592817 592818 . 200
chrXIV 592920 592921 . 120
chrXIV 592936 592937 . 620
chrXIV 592945 592946 . 420
chrXIV 592952 592953 . 380
chrXIV 592960 592961 . 2000
chrXIV 592965 592966 . 620
chrXIV 592978 592979 . 360
chrXIV 593000 593001 . 160
chrXIV 593001 593002 . 200
chrXIV 593002 593003 . 480
chrXIV 593008 593009 . 120
chrXIV 593022 593023 . 240
chrXIV 593024 593025 . 1140
chrXIV 593024 593025 . 300
chrXIV 593025 593026 . 1160
chrXIV 593025 593026 . 200
chrXIV 593026 593027 . 120
chrXIV 593032 593033 . 120
chrXIV 593055 593056 . 580
chrXIV 593060 593061 . 120
chrXIV 593065 593066 . 500
chrXIV 593067 593068 . 380
chrXIV 593073 593074 . 780
chrXIV 593076 593077 . 120
chrXIV 593077 593078 . 120
chrXIV 593083 593084 . 180
chrXIV 593085 593086 . 340
chrXIV 593086 593087 . 160
chrXIV 593095 593096 . 120
chrXIV 593109 593110 . 180
chrXIV 593113 593114 . 680
chrXIV 593179 593180 . 1180
chrXIV 593418 593419 . 140
chrXIV 593424 593425 . 780
chrXIV 593471 593472 . 140
chrXIV 593555 593556 . 140
chrXIV 593566 593567 . 240
chrXIV 593575 593576 . 480
chrXIV 593587 593588 . 300
chrXIV 593904 593905 . 140
chrXIV 593916 593917 . 160
chrXIV 593940 593941 . 120
chrXIV 594055 594056 . 1160
chrXIV 594083 594084 . 500
chrXIV 594175 594176 . 1360
chrXIV 594415 594416 . 160
chrXIV 594704 594705 . 160
chrXIV 594822 594823 . 120
chrXIV 594871 594872 . 780
chrXIV 594872 594873 . 120
chrXIV 595036 595037 . 140
chrXIV 595063 595064 . 140
chrXIV 595182 595183 . 320
chrXIV 595294 595295 . 240
chrXIV 595310 595311 . 120
chrXIV 595420 595421 . 300
chrXIV 595562 595563 . 180
chrXIV 595577 595578 . 740
chrXIV 595617 595618 . 280
chrXIV 595737 595738 . 1720
chrXIV 595761 595762 . 460
chrXIV 595920 595921 . 200
chrXIV 596019 596020 . 500
chrXIV 596156 596157 . 460
chrXIV 596233 596234 . 400
chrXIV 596325 596326 . 300
chrXIV 596370 596371 . 160
chrXIV 596444 596445 . 1000
chrXIV 596474 596475 . 180
chrXIV 596626 596627 . 320
chrXIV 596744 596745 . 120
chrXIV 596847 596848 . 600
chrXIV 596853 596854 . 380
chrXIV 596862 596863 . 280
chrXIV 596867 596868 . 140
chrXIV 596868 596869 . 840
chrXIV 596909 596910 . 200
chrXIV 597039 597040 . 180
chrXIV 597065 597066 . 180
chrXIV 597178 597179 . 220
chrXIV 597400 597401 . 240
chrXIV 597405 597406 . 700
chrXIV 597692 597693 . 220
chrXIV 597717 597718 . 160
chrXIV 597720 597721 . 940
chrXIV 597725 597726 . 240
chrXIV 597728 597729 . 660
chrXIV 597730 597731 . 1060
chrXIV 597734 597735 . 120
chrXIV 597745 597746 . 1100
chrXIV 597748 597749 . 300
chrXIV 597752 597753 . 820
chrXIV 597760 597761 . 2080
chrXIV 597781 597782 . 1320
chrXIV 597788 597789 . 300
chrXIV 597825 597826 . 240
chrXIV 597930 597931 . 760
chrXIV 597936 597937 . 1000
chrXIV 597953 597954 . 460
chrXIV 597961 597962 . 120
chrXIV 597986 597987 . 520
chrXIV 598078 598079 . 180
chrXIV 598183 598184 . 340
chrXIV 599169 599170 . 160
chrXIV 599387 599388 . 280
chrXIV 599399 599400 . 260
chrXIV 599402 599403 . 120
chrXIV 599559 599560 . 120
chrXIV 599585 599586 . 220
chrXIV 599625 599626 . 120
chrXIV 599633 599634 . 280
chrXIV 599665 599666 . 120
chrXIV 600163 600164 . 220
chrXIV 600248 600249 . 220
chrXIV 601046 601047 . 340
chrXIV 601215 601216 . 260
chrXIV 601219 601220 . 720
chrXIV 601232 601233 . 1000
chrXIV 601274 601275 . 360
chrXIV 601305 601306 . 380
chrXIV 601330 601331 . 280
chrXIV 601352 601353 . 180
chrXIV 601426 601427 . 280
chrXIV 601430 601431 . 120
chrXIV 601441 601442 . 120
chrXIV 601454 601455 . 620
chrXIV 601468 601469 . 420
chrXIV 601481 601482 . 160
chrXIV 601489 601490 . 320
chrXIV 601499 601500 . 360
chrXIV 601538 601539 . 180
chrXIV 601608 601609 . 220
chrXIV 601614 601615 . 120
chrXIV 601678 601679 . 600
chrXIV 601684 601685 . 360
chrXIV 601691 601692 . 860
chrXIV 602048 602049 . 360
chrXIV 602158 602159 . 220
chrXIV 602204 602205 . 260
chrXIV 602216 602217 . 220
chrXIV 602228 602229 . 1780
chrXIV 602231 602232 . 1000
chrXIV 602235 602236 . 1780
chrXIV 602239 602240 . 380
chrXIV 602243 602244 . 400
chrXIV 602245 602246 . 280
chrXIV 602247 602248 . 1180
chrXIV 602251 602252 . 200
chrXIV 602255 602256 . 600
chrXIV 602401 602402 . 400
chrXIV 602409 602410 . 4220
chrXIV 602433 602434 . 140
chrXIV 602449 602450 . 2560
chrXIV 602451 602452 . 120
chrXIV 602451 602452 . 120
chrXIV 602469 602470 . 480
chrXIV 602474 602475 . 120
chrXIV 602543 602544 . 200
chrXIV 602597 602598 . 120
chrXIV 602615 602616 . 2480
chrXIV 602629 602630 . 1660
chrXIV 602637 602638 . 760
chrXIV 602650 602651 . 1820
chrXIV 602697 602698 . 1860
chrXIV 602704 602705 . 420
chrXIV 602711 602712 . 120
chrXIV 602712 602713 . 2120
chrXIV 602712 602713 . 200
chrXIV 602714 602715 . 820
chrXIV 602726 602727 . 1200
chrXIV 602729 602730 . 220
chrXIV 602731 602732 . 140
chrXIV 602732 602733 . 200
chrXIV 602734 602735 . 200
chrXIV 602735 602736 . 1500
chrXIV 602743 602744 . 120
chrXIV 602747 602748 . 160
chrXIV 602752 602753 . 180
chrXIV 602766 602767 . 160
chrXIV 602775 602776 . 380
chrXIV 602780 602781 . 180
chrXIV 602785 602786 . 160
chrXIV 602791 602792 . 220
chrXIV 602987 602988 . 140
chrXIV 603095 603096 . 140
chrXIV 603893 603894 . 440
chrXIV 604245 604246 . 120
chrXIV 604254 604255 . 540
chrXIV 604366 604367 . 140
chrXIV 604515 604516 . 160
chrXIV 604699 604700 . 120
chrXIV 604748 604749 . 420
chrXIV 604762 604763 . 120
chrXIV 604788 604789 . 160
chrXIV 604795 604796 . 200
chrXIV 604805 604806 . 400
chrXIV 604812 604813 . 2620
chrXIV 604821 604822 . 480
chrXIV 604825 604826 . 500
chrXIV 604832 604833 . 1720
chrXIV 604855 604856 . 940
chrXIV 604876 604877 . 2900
chrXIV 604881 604882 . 120
chrXIV 604885 604886 . 120
chrXIV 604900 604901 . 220
chrXIV 604914 604915 . 260
chrXIV 604917 604918 . 180
chrXIV 604939 604940 . 960
chrXIV 604962 604963 . 500
chrXIV 604989 604990 . 400
chrXIV 604994 604995 . 540
chrXIV 605000 605001 . 400
chrXIV 605011 605012 . 480
chrXIV 605014 605015 . 620
chrXIV 605046 605047 . 220
chrXIV 605081 605082 . 220
chrXIV 605085 605086 . 120
chrXIV 605110 605111 . 140
chrXIV 605135 605136 . 160
chrXIV 605150 605151 . 180
chrXIV 605167 605168 . 200
chrXIV 605177 605178 . 140
chrXIV 605183 605184 . 200
chrXIV 605194 605195 . 180
chrXIV 605222 605223 . 140
chrXIV 605225 605226 . 120
chrXIV 605267 605268 . 140
chrXIV 605307 605308 . 160
chrXIV 605319 605320 . 140
chrXIV 605484 605485 . 120
chrXIV 606193 606194 . 420
chrXIV 606257 606258 . 120
chrXIV 606337 606338 . 1740
chrXIV 606400 606401 . 500
chrXIV 606411 606412 . 2360
chrXIV 606489 606490 . 200
chrXIV 606491 606492 . 260
chrXIV 606498 606499 . 340
chrXIV 606515 606516 . 140
chrXIV 606541 606542 . 120
chrXIV 606656 606657 . 300
chrXIV 606672 606673 . 140
chrXIV 606679 606680 . 1080
chrXIV 606788 606789 . 700
chrXIV 606889 606890 . 180
chrXIV 607185 607186 . 1200
chrXIV 607536 607537 . 1360
chrXIV 607648 607649 . 2420
chrXIV 607668 607669 . 280
chrXIV 607768 607769 . 1120
chrXIV 607779 607780 . 1460
chrXIV 607819 607820 . 120
chrXIV 607893 607894 . 480
chrXIV 607958 607959 . 460
chrXIV 608229 608230 . 180
chrXIV 608251 608252 . 200
chrXIV 608273 608274 . 120
chrXIV 608369 608370 . 680
chrXIV 608472 608473 . 180
chrXIV 608479 608480 . 460
chrXIV 608510 608511 . 180
chrXIV 608710 608711 . 180
chrXIV 608847 608848 . 260
chrXIV 608893 608894 . 640
chrXIV 609056 609057 . 1120
chrXIV 609093 609094 . 380
chrXIV 609174 609175 . 140
chrXIV 609231 609232 . 300
chrXIV 609306 609307 . 180
chrXIV 609325 609326 . 120
chrXIV 609363 609364 . 120
chrXIV 609470 609471 . 160
chrXIV 609480 609481 . 120
chrXIV 609604 609605 . 460
chrXIV 609629 609630 . 340
chrXIV 609661 609662 . 120
chrXIV 609759 609760 . 440
chrXIV 609773 609774 . 580
chrXIV 609784 609785 . 1520
chrXIV 609978 609979 . 380
chrXIV 610054 610055 . 120
chrXIV 610070 610071 . 1720
chrXIV 610124 610125 . 420
chrXIV 610156 610157 . 120
chrXIV 610181 610182 . 260
chrXIV 610192 610193 . 2300
chrXIV 610415 610416 . 640
chrXIV 610481 610482 . 400
chrXIV 610521 610522 . 160
chrXIV 610617 610618 . 1040
chrXIV 610647 610648 . 140
chrXIV 610708 610709 . 160
chrXIV 610714 610715 . 160
chrXIV 610734 610735 . 220
chrXIV 610745 610746 . 340
chrXIV 610817 610818 . 540
chrXIV 610836 610837 . 660
chrXIV 610851 610852 . 120
chrXIV 610902 610903 . 140
chrXIV 610906 610907 . 120
chrXIV 610912 610913 . 340
chrXIV 611037 611038 . 120
chrXIV 611131 611132 . 680
chrXIV 611159 611160 . 520
chrXIV 611191 611192 . 580
chrXIV 611217 611218 . 160
chrXIV 611223 611224 . 160
chrXIV 611238 611239 . 180
chrXIV 611242 611243 . 180
chrXIV 611245 611246 . 160
chrXIV 611323 611324 . 220
chrXIV 611459 611460 . 460
chrXIV 611476 611477 . 1080
chrXIV 611581 611582 . 1640
chrXIV 611582 611583 . 600
chrXIV 611722 611723 . 920
chrXIV 611800 611801 . 360
chrXIV 611847 611848 . 120
chrXIV 611894 611895 . 1280
chrXIV 611900 611901 . 140
chrXIV 611915 611916 . 320
chrXIV 611929 611930 . 180
chrXIV 611991 611992 . 460
chrXIV 612140 612141 . 280
chrXIV 612200 612201 . 180
chrXIV 612208 612209 . 820
chrXIV 612334 612335 . 160
chrXIV 612334 612335 . 160
chrXIV 612360 612361 . 520
chrXIV 612420 612421 . 120
chrXIV 612428 612429 . 120
chrXIV 612557 612558 . 200
chrXIV 612569 612570 . 180
chrXIV 612578 612579 . 220
chrXIV 612826 612827 . 680
chrXIV 612839 612840 . 260
chrXIV 612877 612878 . 380
chrXIV 612898 612899 . 260
chrXIV 613018 613019 . 840
chrXIV 613040 613041 . 660
chrXIV 613043 613044 . 640
chrXIV 613045 613046 . 340
chrXIV 613049 613050 . 200
chrXIV 613052 613053 . 1080
chrXIV 613053 613054 . 160
chrXIV 613076 613077 . 920
chrXIV 613207 613208 . 280
chrXIV 613214 613215 . 320
chrXIV 613217 613218 . 140
chrXIV 613224 613225 . 2100
chrXIV 613234 613235 . 160
chrXIV 613235 613236 . 280
chrXIV 613245 613246 . 140
chrXIV 613250 613251 . 120
chrXIV 613251 613252 . 180
chrXIV 613257 613258 . 160
chrXIV 613259 613260 . 120
chrXIV 613259 613260 . 320
chrXIV 613267 613268 . 2580
chrXIV 613320 613321 . 140
chrXIV 613439 613440 . 740
chrXIV 613443 613444 . 340
chrXIV 613444 613445 . 120
chrXIV 613445 613446 . 120
chrXIV 613450 613451 . 140
chrXIV 613457 613458 . 140
chrXIV 613461 613462 . 320
chrXIV 613468 613469 . 180
chrXIV 613486 613487 . 160
chrXIV 613500 613501 . 180
chrXIV 613504 613505 . 260
chrXIV 613509 613510 . 140
chrXIV 613514 613515 . 260
chrXIV 613523 613524 . 180
chrXIV 613530 613531 . 220
chrXIV 613545 613546 . 140
chrXIV 613547 613548 . 140
chrXIV 613551 613552 . 260
chrXIV 613551 613552 . 120
chrXIV 613552 613553 . 120
chrXIV 613564 613565 . 140
chrXIV 613577 613578 . 140
chrXIV 613592 613593 . 300
chrXIV 613705 613706 . 580
chrXIV 613719 613720 . 120
chrXIV 613870 613871 . 280
chrXIV 613892 613893 . 500
chrXIV 613896 613897 . 940
chrXIV 613915 613916 . 120
chrXIV 614016 614017 . 120
chrXIV 614033 614034 . 140
chrXIV 614058 614059 . 1740
chrXIV 614232 614233 . 920
chrXIV 614242 614243 . 1940
chrXIV 614246 614247 . 300
chrXIV 614271 614272 . 380
chrXIV 614275 614276 . 1660
chrXIV 614292 614293 . 160
chrXIV 614406 614407 . 480
chrXIV 614410 614411 . 140
chrXIV 614421 614422 . 160
chrXIV 614456 614457 . 560
chrXIV 614461 614462 . 140
chrXIV 614466 614467 . 640
chrXIV 614467 614468 . 780
chrXIV 614474 614475 . 140
chrXIV 614475 614476 . 860
chrXIV 614483 614484 . 160
chrXIV 614484 614485 . 1280
chrXIV 614519 614520 . 540
chrXIV 614541 614542 . 180
chrXIV 614545 614546 . 180
chrXIV 614550 614551 . 320
chrXIV 614556 614557 . 180
chrXIV 614556 614557 . 1300
chrXIV 614557 614558 . 200
chrXIV 614561 614562 . 160
chrXIV 614564 614565 . 500
chrXIV 614586 614587 . 120
chrXIV 614601 614602 . 1160
chrXIV 614683 614684 . 660
chrXIV 614688 614689 . 540
chrXIV 614734 614735 . 120
chrXIV 614738 614739 . 240
chrXIV 614754 614755 . 540
chrXIV 614757 614758 . 240
chrXIV 614772 614773 . 460
chrXIV 614773 614774 . 840
chrXIV 614779 614780 . 200
chrXIV 614924 614925 . 200
chrXIV 614930 614931 . 260
chrXIV 614939 614940 . 340
chrXIV 615033 615034 . 300
chrXIV 615054 615055 . 280
chrXIV 615070 615071 . 160
chrXIV 615130 615131 . 800
chrXIV 615376 615377 . 260
chrXIV 615460 615461 . 1160
chrXIV 615582 615583 . 140
chrXIV 615593 615594 . 240
chrXIV 615624 615625 . 240
chrXIV 615718 615719 . 220
chrXIV 615748 615749 . 400
chrXIV 615752 615753 . 720
chrXIV 615787 615788 . 400
chrXIV 615787 615788 . 140
chrXIV 615793 615794 . 240
chrXIV 615806 615807 . 140
chrXIV 615845 615846 . 120
chrXIV 616071 616072 . 220
chrXIV 616100 616101 . 120
chrXIV 616111 616112 . 120
chrXIV 616133 616134 . 180
chrXIV 616144 616145 . 560
chrXIV 616181 616182 . 740
chrXIV 616215 616216 . 140
chrXIV 616226 616227 . 240
chrXIV 616363 616364 . 1040
chrXIV 616492 616493 . 160
chrXIV 616500 616501 . 420
chrXIV 616588 616589 . 220
chrXIV 616721 616722 . 540
chrXIV 616735 616736 . 1280
chrXIV 616780 616781 . 180
chrXIV 616816 616817 . 140
chrXIV 616830 616831 . 140
chrXIV 616928 616929 . 1460
chrXIV 616946 616947 . 320
chrXIV 616948 616949 . 120
chrXIV 616954 616955 . 720
chrXIV 616955 616956 . 940
chrXIV 616990 616991 . 200
chrXIV 617020 617021 . 140
chrXIV 617123 617124 . 280
chrXIV 617325 617326 . 620
chrXIV 617347 617348 . 1760
chrXIV 617465 617466 . 200
chrXIV 617512 617513 . 340
chrXIV 617628 617629 . 480
chrXIV 617635 617636 . 180
chrXIV 617759 617760 . 180
chrXIV 617791 617792 . 220
chrXIV 617803 617804 . 420
chrXIV 617809 617810 . 120
chrXIV 617993 617994 . 140
chrXIV 617998 617999 . 180
chrXIV 618131 618132 . 1140
chrXIV 618139 618140 . 200
chrXIV 618148 618149 . 180
chrXIV 618160 618161 . 180
chrXIV 618209 618210 . 400
chrXIV 618305 618306 . 120
chrXIV 618307 618308 . 340
chrXIV 618312 618313 . 1620
chrXIV 618313 618314 . 120
chrXIV 618313 618314 . 400
chrXIV 618317 618318 . 2940
chrXIV 618323 618324 . 120
chrXIV 618324 618325 . 120
chrXIV 618332 618333 . 2700
chrXIV 618348 618349 . 1200
chrXIV 618372 618373 . 220
chrXIV 618376 618377 . 1240
chrXIV 618391 618392 . 140
chrXIV 618392 618393 . 140
chrXIV 618392 618393 . 1380
chrXIV 618401 618402 . 920
chrXIV 618402 618403 . 140
chrXIV 618402 618403 . 120
chrXIV 618403 618404 . 120
chrXIV 618410 618411 . 940
chrXIV 618423 618424 . 820
chrXIV 618429 618430 . 120
chrXIV 618431 618432 . 1120
chrXIV 618436 618437 . 360
chrXIV 618438 618439 . 140
chrXIV 618438 618439 . 380
chrXIV 618439 618440 . 160
chrXIV 618460 618461 . 120
chrXIV 619606 619607 . 140
chrXIV 619698 619699 . 180
chrXIV 619773 619774 . 500
chrXIV 619775 619776 . 200
chrXIV 619776 619777 . 180
chrXIV 619776 619777 . 160
chrXIV 619779 619780 . 200
chrXIV 619798 619799 . 420
chrXIV 619801 619802 . 520
chrXIV 619808 619809 . 280
chrXIV 619808 619809 . 120
chrXIV 619809 619810 . 720
chrXIV 619815 619816 . 2660
chrXIV 619823 619824 . 120
chrXIV 619826 619827 . 460
chrXIV 619830 619831 . 880
chrXIV 619835 619836 . 160
chrXIV 619838 619839 . 3160
chrXIV 619838 619839 . 120
chrXIV 619841 619842 . 3640
chrXIV 619846 619847 . 1260
chrXIV 619856 619857 . 1040
chrXIV 619858 619859 . 120
chrXIV 619865 619866 . 2460
chrXIV 619883 619884 . 120
chrXIV 619895 619896 . 1860
chrXIV 619941 619942 . 760
chrXIV 619951 619952 . 460
chrXIV 619958 619959 . 2260
chrXIV 619962 619963 . 140
chrXIV 619976 619977 . 180
chrXIV 619979 619980 . 500
chrXIV 619990 619991 . 140
chrXIV 619996 619997 . 3320
chrXIV 620000 620001 . 280
chrXIV 621017 621018 . 440
chrXIV 621087 621088 . 160
chrXIV 621119 621120 . 1000
chrXIV 621126 621127 . 120
chrXIV 621131 621132 . 660
chrXIV 621138 621139 . 340
chrXIV 621173 621174 . 360
chrXIV 621217 621218 . 120
chrXIV 621234 621235 . 160
chrXIV 621238 621239 . 180
chrXIV 621277 621278 . 120
chrXIV 621285 621286 . 260
chrXIV 621287 621288 . 220
chrXIV 621304 621305 . 720
chrXIV 621311 621312 . 400
chrXIV 621320 621321 . 160
chrXIV 621341 621342 . 200
chrXIV 621359 621360 . 180
chrXIV 621376 621377 . 220
chrXIV 621435 621436 . 120
chrXIV 621480 621481 . 140
chrXIV 621481 621482 . 180
chrXIV 621485 621486 . 360
chrXIV 621505 621506 . 220
chrXIV 621519 621520 . 140
chrXIV 621547 621548 . 1320
chrXIV 621707 621708 . 180
chrXIV 621880 621881 . 120
chrXIV 621896 621897 . 260
chrXIV 621903 621904 . 120
chrXIV 622049 622050 . 780
chrXIV 622165 622166 . 140
chrXIV 622174 622175 . 140
chrXIV 622186 622187 . 820
chrXIV 622206 622207 . 740
chrXIV 622316 622317 . 120
chrXIV 622328 622329 . 560
chrXIV 622342 622343 . 120
chrXIV 622356 622357 . 140
chrXIV 622376 622377 . 200
chrXIV 622507 622508 . 2840
chrXIV 622509 622510 . 120
chrXIV 622512 622513 . 580
chrXIV 622517 622518 . 240
chrXIV 622521 622522 . 180
chrXIV 622526 622527 . 440
chrXIV 622530 622531 . 1620
chrXIV 622532 622533 . 260
chrXIV 622533 622534 . 840
chrXIV 622534 622535 . 120
chrXIV 622535 622536 . 220
chrXIV 622540 622541 . 280
chrXIV 622541 622542 . 460
chrXIV 622543 622544 . 1220
chrXIV 622547 622548 . 460
chrXIV 622549 622550 . 340
chrXIV 622551 622552 . 180
chrXIV 622551 622552 . 120
chrXIV 622554 622555 . 360
chrXIV 622562 622563 . 2380
chrXIV 622567 622568 . 640
chrXIV 622576 622577 . 540
chrXIV 622619 622620 . 720
chrXIV 622632 622633 . 720
chrXIV 622658 622659 . 680
chrXIV 622725 622726 . 140
chrXIV 622733 622734 . 880
chrXIV 622740 622741 . 480
chrXIV 622741 622742 . 300
chrXIV 622743 622744 . 300
chrXIV 622751 622752 . 280
chrXIV 622751 622752 . 140
chrXIV 622753 622754 . 1000
chrXIV 622760 622761 . 220
chrXIV 622775 622776 . 1360
chrXIV 622783 622784 . 140
chrXIV 622792 622793 . 1340
chrXIV 622802 622803 . 5340
chrXIV 622802 622803 . 180
chrXIV 622803 622804 . 140
chrXIV 622806 622807 . 180
chrXIV 622809 622810 . 380
chrXIV 622811 622812 . 120
chrXIV 622817 622818 . 200
chrXIV 622821 622822 . 1320
chrXIV 622826 622827 . 340
chrXIV 622828 622829 . 1480
chrXIV 622829 622830 . 280
chrXIV 622832 622833 . 120
chrXIV 622836 622837 . 120
chrXIV 622848 622849 . 160
chrXIV 622855 622856 . 540
chrXIV 622877 622878 . 140
chrXIV 622882 622883 . 300
chrXIV 622884 622885 . 480
chrXIV 622889 622890 . 140
chrXIV 622892 622893 . 340
chrXIV 622912 622913 . 1520
chrXIV 622966 622967 . 440
chrXIV 622996 622997 . 1340
chrXIV 623004 623005 . 840
chrXIV 623025 623026 . 520
chrXIV 623029 623030 . 1000
chrXIV 623033 623034 . 560
chrXIV 623041 623042 . 240
chrXIV 623179 623180 . 120
chrXIV 623187 623188 . 560
chrXIV 623194 623195 . 120
chrXIV 623224 623225 . 180
chrXIV 623348 623349 . 400
chrXIV 623361 623362 . 420
chrXIV 623384 623385 . 180
chrXIV 623395 623396 . 420
chrXIV 623467 623468 . 2720
chrXIV 623506 623507 . 780
chrXIV 623574 623575 . 720
chrXIV 623581 623582 . 400
chrXIV 623590 623591 . 120
chrXIV 623591 623592 . 300
chrXIV 623602 623603 . 180
chrXIV 623607 623608 . 500
chrXIV 623659 623660 . 460
chrXIV 623674 623675 . 500
chrXIV 623743 623744 . 440
chrXIV 623749 623750 . 320
chrXIV 623756 623757 . 200
chrXIV 623760 623761 . 980
chrXIV 623763 623764 . 1580
chrXIV 623764 623765 . 320
chrXIV 623765 623766 . 120
chrXIV 623770 623771 . 1320
chrXIV 623777 623778 . 240
chrXIV 623782 623783 . 120
chrXIV 623784 623785 . 220
chrXIV 623784 623785 . 160
chrXIV 623796 623797 . 1520
chrXIV 623803 623804 . 520
chrXIV 623808 623809 . 520
chrXIV 623811 623812 . 1220
chrXIV 623819 623820 . 220
chrXIV 623827 623828 . 160
chrXIV 623828 623829 . 540
chrXIV 623831 623832 . 2000
chrXIV 623836 623837 . 240
chrXIV 623839 623840 . 860
chrXIV 623850 623851 . 680
chrXIV 623855 623856 . 1320
chrXIV 623855 623856 . 460
chrXIV 623857 623858 . 220
chrXIV 623861 623862 . 200
chrXIV 623865 623866 . 240
chrXIV 623869 623870 . 160
chrXIV 623871 623872 . 240
chrXIV 623876 623877 . 480
chrXIV 623884 623885 . 600
chrXIV 623906 623907 . 120
chrXIV 623960 623961 . 280
chrXIV 624001 624002 . 400
chrXIV 624007 624008 . 1000
chrXIV 624018 624019 . 580
chrXIV 624028 624029 . 1140
chrXIV 624139 624140 . 400
chrXIV 624166 624167 . 120
chrXIV 624169 624170 . 140
chrXIV 624170 624171 . 120
chrXIV 624185 624186 . 140
chrXIV 624219 624220 . 200
chrXIV 624223 624224 . 340
chrXIV 624226 624227 . 120
chrXIV 624235 624236 . 240
chrXIV 624270 624271 . 120
chrXIV 624272 624273 . 640
chrXIV 624286 624287 . 720
chrXIV 624301 624302 . 500
chrXIV 624325 624326 . 660
chrXIV 624385 624386 . 400
chrXIV 624413 624414 . 140
chrXIV 624473 624474 . 220
chrXIV 624474 624475 . 440
chrXIV 624479 624480 . 260
chrXIV 624480 624481 . 220
chrXIV 624481 624482 . 420
chrXIV 624483 624484 . 360
chrXIV 624489 624490 . 140
chrXIV 624490 624491 . 220
chrXIV 624496 624497 . 120
chrXIV 624497 624498 . 460
chrXIV 624502 624503 . 260
chrXIV 624520 624521 . 720
chrXIV 624529 624530 . 580
chrXIV 624535 624536 . 420
chrXIV 624535 624536 . 120
chrXIV 624537 624538 . 120
chrXIV 624552 624553 . 280
chrXIV 624561 624562 . 480
chrXIV 624564 624565 . 640
chrXIV 624565 624566 . 160
chrXIV 624574 624575 . 460
chrXIV 624607 624608 . 220
chrXIV 624705 624706 . 220
chrXIV 624713 624714 . 620
chrXIV 624721 624722 . 1840
chrXIV 624727 624728 . 220
chrXIV 624755 624756 . 320
chrXIV 624768 624769 . 660
chrXIV 624771 624772 . 360
chrXIV 624779 624780 . 180
chrXIV 624786 624787 . 260
chrXIV 624810 624811 . 120
chrXIV 624819 624820 . 220
chrXIV 624831 624832 . 580
chrXIV 624839 624840 . 120
chrXIV 624890 624891 . 1620
chrXIV 624899 624900 . 560
chrXIV 624957 624958 . 120
chrXIV 624976 624977 . 120
chrXIV 625056 625057 . 120
chrXIV 625087 625088 . 240
chrXIV 625262 625263 . 120
chrXIV 625437 625438 . 420
chrXIV 625595 625596 . 480
chrXIV 625716 625717 . 300
chrXIV 625731 625732 . 340
chrXIV 625737 625738 . 160
chrXIV 625749 625750 . 280
chrXIV 625761 625762 . 140
chrXIV 625770 625771 . 120
chrXIV 625783 625784 . 300
chrXIV 625786 625787 . 140
chrXIV 625788 625789 . 160
chrXIV 625793 625794 . 220
chrXIV 625888 625889 . 280
chrXIV 625909 625910 . 140
chrXIV 625917 625918 . 340
chrXIV 625920 625921 . 320
chrXIV 625922 625923 . 300
chrXIV 625930 625931 . 160
chrXIV 625936 625937 . 160
chrXIV 625937 625938 . 480
chrXIV 625938 625939 . 320
chrXIV 625941 625942 . 2000
chrXIV 625944 625945 . 1000
chrXIV 625946 625947 . 1200
chrXIV 625949 625950 . 380
chrXIV 625955 625956 . 120
chrXIV 625956 625957 . 260
chrXIV 625959 625960 . 460
chrXIV 625962 625963 . 120
chrXIV 625962 625963 . 640
chrXIV 625964 625965 . 640
chrXIV 625972 625973 . 340
chrXIV 625980 625981 . 2620
chrXIV 625984 625985 . 1920
chrXIV 626005 626006 . 6620
chrXIV 626013 626014 . 960
chrXIV 626014 626015 . 200
chrXIV 626017 626018 . 240
chrXIV 626023 626024 . 900
chrXIV 626027 626028 . 160
chrXIV 626036 626037 . 680
chrXIV 626048 626049 . 120
chrXIV 626056 626057 . 400
chrXIV 626188 626189 . 880
chrXIV 626189 626190 . 420
chrXIV 626191 626192 . 660
chrXIV 626193 626194 . 140
chrXIV 626194 626195 . 120
chrXIV 627201 627202 . 160
chrXIV 627235 627236 . 200
chrXIV 627314 627315 . 120
chrXIV 627318 627319 . 600
chrXIV 627331 627332 . 820
chrXIV 627340 627341 . 140
chrXIV 627344 627345 . 160
chrXIV 627351 627352 . 140
chrXIV 627354 627355 . 340
chrXIV 627357 627358 . 420
chrXIV 627363 627364 . 160
chrXIV 627406 627407 . 600
chrXIV 627492 627493 . 140
chrXIV 627495 627496 . 480
chrXIV 627512 627513 . 260
chrXIV 627517 627518 . 1480
chrXIV 627681 627682 . 920
chrXIV 627718 627719 . 280
chrXIV 627799 627800 . 280
chrXIV 627850 627851 . 120
chrXIV 627857 627858 . 1140
chrXIV 627863 627864 . 360
chrXIV 627908 627909 . 560
chrXIV 628008 628009 . 180
chrXIV 628044 628045 . 120
chrXIV 628122 628123 . 120
chrXIV 628129 628130 . 300
chrXIV 628145 628146 . 140
chrXIV 628149 628150 . 120
chrXIV 628155 628156 . 540
chrXIV 628171 628172 . 120
chrXIV 628185 628186 . 1320
chrXIV 628215 628216 . 140
chrXIV 628219 628220 . 120
chrXIV 628360 628361 . 500
chrXIV 628368 628369 . 300
chrXIV 628382 628383 . 780
chrXIV 628411 628412 . 220
chrXIV 628475 628476 . 1100
chrXIV 628483 628484 . 760
chrXIV 628533 628534 . 140
chrXIV 628561 628562 . 260
chrXIV 628629 628630 . 240
chrXIV 628647 628648 . 1140
chrXIV 628688 628689 . 180
chrXIV 628692 628693 . 960
chrXIV 628700 628701 . 1200
chrXIV 628705 628706 . 2440
chrXIV 628713 628714 . 4440
chrXIV 628726 628727 . 3840
chrXIV 628737 628738 . 120
chrXIV 628748 628749 . 200
chrXIV 628770 628771 . 460
chrXIV 628907 628908 . 120
chrXIV 628931 628932 . 120
chrXIV 628939 628940 . 220
chrXIV 628951 628952 . 220
chrXIV 628954 628955 . 220
chrXIV 628962 628963 . 920
chrXIV 628975 628976 . 240
chrXIV 628985 628986 . 720
chrXIV 628996 628997 . 120
chrXIV 629004 629005 . 680
chrXIV 629023 629024 . 720
chrXIV 629036 629037 . 200
chrXIV 629070 629071 . 500
chrXIV 629126 629127 . 2880
chrXIV 629132 629133 . 700
chrXIV 629137 629138 . 1180
chrXIV 629221 629222 . 120
chrXIV 629231 629232 . 460
chrXIV 629236 629237 . 420
chrXIV 629245 629246 . 120
chrXIV 629251 629252 . 2000
chrXIV 629258 629259 . 140
chrXIV 629288 629289 . 300
chrXIV 629298 629299 . 860
chrXIV 629304 629305 . 720
chrXIV 629305 629306 . 220
chrXIV 629305 629306 . 980
chrXIV 629315 629316 . 680
chrXIV 629323 629324 . 180
chrXIV 629330 629331 . 260
chrXIV 629336 629337 . 780
chrXIV 629339 629340 . 340
chrXIV 629339 629340 . 160
chrXIV 629340 629341 . 120
chrXIV 629347 629348 . 260
chrXIV 629354 629355 . 1080
chrXIV 629358 629359 . 2280
chrXIV 629359 629360 . 400
chrXIV 629360 629361 . 180
chrXIV 629361 629362 . 760
chrXIV 629364 629365 . 140
chrXIV 629367 629368 . 320
chrXIV 629370 629371 . 640
chrXIV 629375 629376 . 4440
chrXIV 629378 629379 . 460
chrXIV 629395 629396 . 540
chrXIV 629403 629404 . 160
chrXIV 629407 629408 . 880
chrXIV 629425 629426 . 120
chrXIV 629443 629444 . 460
chrXIV 629444 629445 . 960
chrXIV 629444 629445 . 120
chrXIV 629445 629446 . 740
chrXIV 629454 629455 . 260
chrXIV 629471 629472 . 1420
chrXIV 629475 629476 . 200
chrXIV 629485 629486 . 140
chrXIV 629485 629486 . 160
chrXIV 629491 629492 . 180
chrXIV 629526 629527 . 1080
chrXIV 629547 629548 . 520
chrXIV 629588 629589 . 120
chrXIV 629590 629591 . 2240
chrXIV 629604 629605 . 1240
chrXIV 629638 629639 . 180
chrXIV 629651 629652 . 2000
chrXIV 629678 629679 . 400
chrXIV 629686 629687 . 220
chrXIV 629694 629695 . 600
chrXIV 629698 629699 . 260
chrXIV 629702 629703 . 840
chrXIV 629707 629708 . 340
chrXIV 629713 629714 . 120
chrXIV 629724 629725 . 1620
chrXIV 629747 629748 . 2960
chrXIV 629761 629762 . 120
chrXIV 629768 629769 . 1100
chrXIV 629779 629780 . 760
chrXIV 629784 629785 . 360
chrXIV 629837 629838 . 120
chrXIV 629863 629864 . 1620
chrXIV 629879 629880 . 720
chrXIV 629889 629890 . 1940
chrXIV 629894 629895 . 160
chrXIV 629909 629910 . 660
chrXIV 629916 629917 . 420
chrXIV 629931 629932 . 700
chrXIV 629944 629945 . 220
chrXIV 629953 629954 . 800
chrXIV 629964 629965 . 600
chrXIV 629965 629966 . 140
chrXIV 629985 629986 . 320
chrXIV 630018 630019 . 1960
chrXIV 630078 630079 . 180
chrXIV 630118 630119 . 1200
chrXIV 630133 630134 . 1220
chrXIV 630142 630143 . 120
chrXIV 630178 630179 . 220
chrXIV 630187 630188 . 1040
chrXIV 630197 630198 . 180
chrXIV 630202 630203 . 160
chrXIV 630207 630208 . 560
chrXIV 630293 630294 . 1300
chrXIV 630332 630333 . 340
chrXIV 630354 630355 . 800
chrXIV 630440 630441 . 120
chrXIV 630460 630461 . 160
chrXIV 630469 630470 . 620
chrXIV 630471 630472 . 960
chrXIV 630476 630477 . 120
chrXIV 630494 630495 . 1000
chrXIV 630505 630506 . 620
chrXIV 630508 630509 . 220
chrXIV 630540 630541 . 260
chrXIV 630583 630584 . 620
chrXIV 630706 630707 . 120
chrXIV 630767 630768 . 120
chrXIV 630822 630823 . 140
chrXIV 630951 630952 . 160
chrXIV 630970 630971 . 140
chrXIV 631009 631010 . 140
chrXIV 631012 631013 . 200
chrXIV 631087 631088 . 360
chrXIV 631123 631124 . 140
chrXIV 631142 631143 . 200
chrXIV 631164 631165 . 260
chrXIV 631214 631215 . 160
chrXIV 631262 631263 . 320
chrXIV 631268 631269 . 560
chrXIV 631279 631280 . 120
chrXIV 631281 631282 . 220
chrXIV 631288 631289 . 260
chrXIV 631309 631310 . 360
chrXIV 631328 631329 . 280
chrXIV 631335 631336 . 120
chrXIV 631346 631347 . 120
chrXIV 631374 631375 . 820
chrXIV 631378 631379 . 160
chrXIV 631381 631382 . 240
chrXIV 631386 631387 . 460
chrXIV 631391 631392 . 260
chrXIV 631398 631399 . 520
chrXIV 631399 631400 . 120
chrXIV 631409 631410 . 260
chrXIV 631412 631413 . 460
chrXIV 631440 631441 . 640
chrXIV 631449 631450 . 420
chrXIV 631450 631451 . 160
chrXIV 631455 631456 . 140
chrXIV 631460 631461 . 600
chrXIV 631475 631476 . 200
chrXIV 631480 631481 . 640
chrXIV 631486 631487 . 540
chrXIV 631487 631488 . 120
chrXIV 631491 631492 . 1140
chrXIV 631496 631497 . 220
chrXIV 631502 631503 . 520
chrXIV 631511 631512 . 140
chrXIV 631515 631516 . 180
chrXIV 631559 631560 . 220
chrXIV 631566 631567 . 180
chrXIV 631586 631587 . 180
chrXIV 631592 631593 . 640
chrXIV 631598 631599 . 180
chrXIV 631598 631599 . 120
chrXIV 631605 631606 . 120
chrXIV 631611 631612 . 280
chrXIV 631616 631617 . 180
chrXIV 631622 631623 . 120
chrXIV 631628 631629 . 300
chrXIV 631634 631635 . 300
chrXIV 631636 631637 . 280
chrXIV 631650 631651 . 120
chrXIV 631660 631661 . 120
chrXIV 631663 631664 . 200
chrXIV 631669 631670 . 980
chrXIV 631699 631700 . 120
chrXIV 631706 631707 . 200
chrXIV 631707 631708 . 160
chrXIV 631717 631718 . 160
chrXIV 631720 631721 . 500
chrXIV 631728 631729 . 120
chrXIV 631732 631733 . 520
chrXIV 631737 631738 . 220
chrXIV 631737 631738 . 120
chrXIV 631740 631741 . 340
chrXIV 631742 631743 . 140
chrXIV 631751 631752 . 180
chrXIV 631754 631755 . 120
chrXIV 631761 631762 . 180
chrXIV 631765 631766 . 380
chrXIV 631772 631773 . 580
chrXIV 631774 631775 . 140
chrXIV 631783 631784 . 240
chrXIV 631801 631802 . 300
chrXIV 631804 631805 . 140
chrXIV 631808 631809 . 120
chrXIV 631812 631813 . 160
chrXIV 631828 631829 . 120
chrXIV 631846 631847 . 140
chrXIV 631853 631854 . 260
chrXIV 631854 631855 . 120
chrXIV 631861 631862 . 120
chrXIV 631871 631872 . 560
chrXIV 631875 631876 . 140
chrXIV 631891 631892 . 400
chrXIV 631894 631895 . 1160
chrXIV 631900 631901 . 840
chrXIV 631912 631913 . 120
chrXIV 631921 631922 . 140
chrXIV 631997 631998 . 380
chrXIV 632005 632006 . 380
chrXIV 632020 632021 . 980
chrXIV 632037 632038 . 700
chrXIV 632040 632041 . 140
chrXIV 632071 632072 . 2160
chrXIV 632114 632115 . 180
chrXIV 632153 632154 . 240
chrXIV 632153 632154 . 380
chrXIV 632159 632160 . 1440
chrXIV 632170 632171 . 200
chrXIV 632180 632181 . 320
chrXIV 632196 632197 . 120
chrXIV 632205 632206 . 300
chrXIV 632215 632216 . 200
chrXIV 632221 632222 . 180
chrXIV 632533 632534 . 1840
chrXIV 632541 632542 . 220
chrXIV 632554 632555 . 140
chrXIV 632645 632646 . 420
chrXIV 632663 632664 . 140
chrXIV 632685 632686 . 1740
chrXIV 632689 632690 . 560
chrXIV 632693 632694 . 1560
chrXIV 632698 632699 . 820
chrXIV 632699 632700 . 420
chrXIV 632703 632704 . 4680
chrXIV 632705 632706 . 220
chrXIV 632707 632708 . 2840
chrXIV 632713 632714 . 4620
chrXIV 632714 632715 . 360
chrXIV 632715 632716 . 1140
chrXIV 632723 632724 . 2640
chrXIV 632728 632729 . 120
chrXIV 632731 632732 . 1420
chrXIV 632746 632747 . 460
chrXIV 632751 632752 . 1220
chrXIV 632751 632752 . 160
chrXIV 632752 632753 . 120
chrXIV 632754 632755 . 120
chrXIV 632756 632757 . 2520
chrXIV 632757 632758 . 380
chrXIV 632759 632760 . 800
chrXIV 632763 632764 . 460
chrXIV 632769 632770 . 320
chrXIV 632817 632818 . 2080
chrXIV 632822 632823 . 440
chrXIV 632823 632824 . 240
chrXIV 632833 632834 . 4880
chrXIV 632835 632836 . 200
chrXIV 632849 632850 . 120
chrXIV 632881 632882 . 1160
chrXIV 632899 632900 . 960
chrXIV 632944 632945 . 260
chrXIV 632953 632954 . 180
chrXIV 633010 633011 . 220
chrXIV 633018 633019 . 160
chrXIV 633026 633027 . 160
chrXIV 633036 633037 . 240
chrXIV 633080 633081 . 180
chrXIV 633083 633084 . 140
chrXIV 633086 633087 . 220
chrXIV 633092 633093 . 280
chrXIV 633116 633117 . 140
chrXIV 633131 633132 . 120
chrXIV 633143 633144 . 160
chrXIV 633254 633255 . 280
chrXIV 633263 633264 . 200
chrXIV 633266 633267 . 120
chrXIV 633268 633269 . 120
chrXIV 633289 633290 . 220
chrXIV 633309 633310 . 1100
chrXIV 633314 633315 . 240
chrXIV 633318 633319 . 520
chrXIV 633347 633348 . 740
chrXIV 633357 633358 . 1000
chrXIV 633369 633370 . 120
chrXIV 633370 633371 . 640
chrXIV 633370 633371 . 440
chrXIV 633371 633372 . 120
chrXIV 633384 633385 . 800
chrXIV 633385 633386 . 720
chrXIV 633386 633387 . 120
chrXIV 633387 633388 . 140
chrXIV 633408 633409 . 140
chrXIV 633416 633417 . 940
chrXIV 633422 633423 . 240
chrXIV 633425 633426 . 280
chrXIV 633428 633429 . 720
chrXIV 633431 633432 . 400
chrXIV 633438 633439 . 160
chrXIV 633444 633445 . 1100
chrXIV 633454 633455 . 440
chrXIV 633462 633463 . 1020
chrXIV 633471 633472 . 120
chrXIV 633476 633477 . 560
chrXIV 633518 633519 . 140
chrXIV 633519 633520 . 1340
chrXIV 633542 633543 . 440
chrXIV 633558 633559 . 220
chrXIV 633578 633579 . 120
chrXIV 633581 633582 . 300
chrXIV 633588 633589 . 300
chrXIV 633594 633595 . 180
chrXIV 633600 633601 . 180
chrXIV 633600 633601 . 400
chrXIV 633604 633605 . 120
chrXIV 633607 633608 . 140
chrXIV 633607 633608 . 120
chrXIV 633610 633611 . 720
chrXIV 633615 633616 . 3520
chrXIV 633620 633621 . 1040
chrXIV 633628 633629 . 280
chrXIV 633632 633633 . 1280
chrXIV 633632 633633 . 220
chrXIV 633640 633641 . 240
chrXIV 633645 633646 . 2280
chrXIV 633650 633651 . 1340
chrXIV 633655 633656 . 180
chrXIV 633659 633660 . 120
chrXIV 633662 633663 . 120
chrXIV 633685 633686 . 620
chrXIV 633693 633694 . 840
chrXIV 633697 633698 . 1200
chrXIV 633705 633706 . 160
chrXIV 633709 633710 . 360
chrXIV 633712 633713 . 540
chrXIV 633715 633716 . 140
chrXIV 633721 633722 . 420
chrXIV 633727 633728 . 260
chrXIV 633730 633731 . 240
chrXIV 633734 633735 . 400
chrXIV 633734 633735 . 620
chrXIV 633742 633743 . 960
chrXIV 633747 633748 . 120
chrXIV 633750 633751 . 360
chrXIV 633752 633753 . 120
chrXIV 633759 633760 . 340
chrXIV 633763 633764 . 240
chrXIV 633784 633785 . 1000
chrXIV 633787 633788 . 600
chrXIV 633805 633806 . 1700
chrXIV 633815 633816 . 1600
chrXIV 633827 633828 . 980
chrXIV 633830 633831 . 580
chrXIV 633902 633903 . 180
chrXIV 633917 633918 . 2040
chrXIV 633919 633920 . 120
chrXIV 633930 633931 . 760
chrXIV 633935 633936 . 520
chrXIV 633938 633939 . 220
chrXIV 633941 633942 . 140
chrXIV 633942 633943 . 620
chrXIV 633942 633943 . 2980
chrXIV 633943 633944 . 120
chrXIV 633944 633945 . 4400
chrXIV 633954 633955 . 780
chrXIV 633999 634000 . 1000
chrXIV 634007 634008 . 4020
chrXIV 634007 634008 . 1200
chrXIV 634017 634018 . 540
chrXIV 634021 634022 . 680
chrXIV 634047 634048 . 440
chrXIV 634067 634068 . 260
chrXIV 634068 634069 . 120
chrXIV 634072 634073 . 860
chrXIV 634089 634090 . 180
chrXIV 634095 634096 . 120
chrXIV 634098 634099 . 720
chrXIV 634098 634099 . 420
chrXIV 634101 634102 . 620
chrXIV 634108 634109 . 1560
chrXIV 634110 634111 . 400
chrXIV 634112 634113 . 120
chrXIV 634114 634115 . 120
chrXIV 634116 634117 . 4680
chrXIV 634121 634122 . 920
chrXIV 634128 634129 . 1920
chrXIV 634144 634145 . 380
chrXIV 634149 634150 . 160
chrXIV 634154 634155 . 180
chrXIV 634157 634158 . 200
chrXIV 634160 634161 . 980
chrXIV 634176 634177 . 1760
chrXIV 634179 634180 . 240
chrXIV 634183 634184 . 120
chrXIV 634190 634191 . 320
chrXIV 634197 634198 . 780
chrXIV 634205 634206 . 660
chrXIV 634205 634206 . 1740
chrXIV 634208 634209 . 540
chrXIV 634211 634212 . 1400
chrXIV 634213 634214 . 300
chrXIV 634214 634215 . 860
chrXIV 634216 634217 . 280
chrXIV 634227 634228 . 180
chrXIV 634241 634242 . 480
chrXIV 634246 634247 . 240
chrXIV 634251 634252 . 360
chrXIV 634259 634260 . 620
chrXIV 634264 634265 . 1820
chrXIV 634269 634270 . 200
chrXIV 634270 634271 . 220
chrXIV 634271 634272 . 280
chrXIV 634280 634281 . 3020
chrXIV 634284 634285 . 300
chrXIV 634292 634293 . 360
chrXIV 634297 634298 . 760
chrXIV 634309 634310 . 1120
chrXIV 634315 634316 . 260
chrXIV 634317 634318 . 340
chrXIV 634330 634331 . 240
chrXIV 634340 634341 . 300
chrXIV 634382 634383 . 120
chrXIV 634396 634397 . 3140
chrXIV 635332 635333 . 760
chrXIV 635352 635353 . 660
chrXIV 635359 635360 . 400
chrXIV 635363 635364 . 120
chrXIV 635366 635367 . 160
chrXIV 635370 635371 . 160
chrXIV 635374 635375 . 340
chrXIV 635377 635378 . 180
chrXIV 635380 635381 . 120
chrXIV 635385 635386 . 240
chrXIV 635389 635390 . 380
chrXIV 635403 635404 . 140
chrXIV 635418 635419 . 140
chrXIV 635429 635430 . 140
chrXIV 635432 635433 . 120
chrXIV 635435 635436 . 360
chrXIV 635436 635437 . 960
chrXIV 635438 635439 . 180
chrXIV 635438 635439 . 120
chrXIV 635441 635442 . 580
chrXIV 635445 635446 . 140
chrXIV 635452 635453 . 200
chrXIV 635458 635459 . 180
chrXIV 635464 635465 . 160
chrXIV 635476 635477 . 160
chrXIV 635486 635487 . 180
chrXIV 635516 635517 . 560
chrXIV 635560 635561 . 160
chrXIV 635565 635566 . 680
chrXIV 635566 635567 . 360
chrXIV 635577 635578 . 1620
chrXIV 635582 635583 . 200
chrXIV 635591 635592 . 540
chrXIV 635597 635598 . 120
chrXIV 635604 635605 . 1440
chrXIV 635635 635636 . 260
chrXIV 635729 635730 . 300
chrXIV 635757 635758 . 1260
chrXIV 635767 635768 . 160
chrXIV 635783 635784 . 340
chrXIV 635796 635797 . 700
chrXIV 635819 635820 . 660
chrXIV 635842 635843 . 400
chrXIV 635850 635851 . 520
chrXIV 635854 635855 . 280
chrXIV 635858 635859 . 340
chrXIV 635868 635869 . 140
chrXIV 635888 635889 . 320
chrXIV 635902 635903 . 540
chrXIV 635904 635905 . 640
chrXIV 635905 635906 . 120
chrXIV 635905 635906 . 160
chrXIV 635907 635908 . 380
chrXIV 635926 635927 . 120
chrXIV 635947 635948 . 160
chrXIV 635985 635986 . 280
chrXIV 636027 636028 . 140
chrXIV 636040 636041 . 500
chrXIV 636051 636052 . 120
chrXIV 636056 636057 . 260
chrXIV 636059 636060 . 320
chrXIV 636072 636073 . 160
chrXIV 636077 636078 . 220
chrXIV 636092 636093 . 540
chrXIV 636108 636109 . 180
chrXIV 636145 636146 . 140
chrXIV 636158 636159 . 1040
chrXIV 636184 636185 . 540
chrXIV 636193 636194 . 220
chrXIV 636226 636227 . 840
chrXIV 636293 636294 . 300
chrXIV 636347 636348 . 120
chrXIV 636525 636526 . 2220
chrXIV 636558 636559 . 260
chrXIV 636625 636626 . 420
chrXIV 636629 636630 . 120
chrXIV 636650 636651 . 200
chrXIV 636780 636781 . 420
chrXIV 636784 636785 . 160
chrXIV 636802 636803 . 640
chrXIV 636807 636808 . 120
chrXIV 636808 636809 . 320
chrXIV 636823 636824 . 240
chrXIV 636824 636825 . 120
chrXIV 636825 636826 . 220
chrXIV 636825 636826 . 420
chrXIV 636828 636829 . 140
chrXIV 636830 636831 . 140
chrXIV 636834 636835 . 1620
chrXIV 636839 636840 . 180
chrXIV 636843 636844 . 800
chrXIV 636849 636850 . 240
chrXIV 636851 636852 . 260
chrXIV 636851 636852 . 120
chrXIV 636852 636853 . 840
chrXIV 636852 636853 . 180
chrXIV 636853 636854 . 120
chrXIV 636865 636866 . 420
chrXIV 636878 636879 . 1080
chrXIV 636882 636883 . 140
chrXIV 636885 636886 . 200
chrXIV 636888 636889 . 120
chrXIV 636891 636892 . 520
chrXIV 636898 636899 . 520
chrXIV 636900 636901 . 200
chrXIV 636906 636907 . 180
chrXIV 636921 636922 . 160
chrXIV 636922 636923 . 320
chrXIV 637093 637094 . 140
chrXIV 637619 637620 . 360
chrXIV 637871 637872 . 140
chrXIV 638016 638017 . 120
chrXIV 638254 638255 . 140
chrXIV 638443 638444 . 240
chrXIV 638521 638522 . 180
chrXIV 638594 638595 . 360
chrXIV 638606 638607 . 180
chrXIV 638664 638665 . 320
chrXIV 638664 638665 . 120
chrXIV 638712 638713 . 180
chrXIV 638755 638756 . 1020
chrXIV 638845 638846 . 700
chrXIV 638947 638948 . 200
chrXIV 638960 638961 . 160
chrXIV 639004 639005 . 480
chrXIV 639157 639158 . 140
chrXIV 639262 639263 . 140
chrXIV 639270 639271 . 2480
chrXIV 639334 639335 . 1360
chrXIV 639373 639374 . 620
chrXIV 639668 639669 . 200
chrXIV 639711 639712 . 1320
chrXIV 639892 639893 . 1340
chrXIV 639907 639908 . 880
chrXIV 640008 640009 . 1320
chrXIV 640016 640017 . 240
chrXIV 640044 640045 . 700
chrXIV 640064 640065 . 220
chrXIV 640072 640073 . 1300
chrXIV 640177 640178 . 220
chrXIV 640188 640189 . 1120
chrXIV 640196 640197 . 120
chrXIV 640202 640203 . 120
chrXIV 640211 640212 . 900
chrXIV 640223 640224 . 1140
chrXIV 640226 640227 . 820
chrXIV 640230 640231 . 160
chrXIV 640231 640232 . 300
chrXIV 640236 640237 . 220
chrXIV 640239 640240 . 2860
chrXIV 640244 640245 . 260
chrXIV 640246 640247 . 280
chrXIV 640253 640254 . 340
chrXIV 640256 640257 . 120
chrXIV 640263 640264 . 1080
chrXIV 640269 640270 . 200
chrXIV 640274 640275 . 160
chrXIV 640275 640276 . 220
chrXIV 640283 640284 . 680
chrXIV 640286 640287 . 620
chrXIV 640287 640288 . 320
chrXIV 640317 640318 . 180
chrXIV 640321 640322 . 140
chrXIV 640325 640326 . 140
chrXIV 642378 642379 . 380
chrXIV 642381 642382 . 140
chrXIV 642390 642391 . 180
chrXIV 642394 642395 . 200
chrXIV 642395 642396 . 120
chrXIV 642396 642397 . 200
chrXIV 642397 642398 . 700
chrXIV 642402 642403 . 160
chrXIV 642437 642438 . 160
chrXIV 642453 642454 . 120
chrXIV 642457 642458 . 120
chrXIV 642476 642477 . 120
chrXIV 642478 642479 . 180
chrXIV 642508 642509 . 160
chrXIV 642520 642521 . 400
chrXIV 642539 642540 . 400
chrXIV 642543 642544 . 200
chrXIV 642654 642655 . 440
chrXIV 642700 642701 . 260
chrXIV 642712 642713 . 140
chrXIV 642739 642740 . 120
chrXIV 642849 642850 . 160
chrXIV 642860 642861 . 2120
chrXIV 642893 642894 . 140
chrXIV 642893 642894 . 280
chrXIV 642903 642904 . 200
chrXIV 642906 642907 . 120
chrXIV 642914 642915 . 660
chrXIV 642923 642924 . 260
chrXIV 642930 642931 . 180
chrXIV 643024 643025 . 500
chrXIV 643304 643305 . 560
chrXIV 643389 643390 . 340
chrXIV 643399 643400 . 120
chrXIV 643404 643405 . 300
chrXIV 643420 643421 . 120
chrXIV 643421 643422 . 120
chrXIV 643547 643548 . 260
chrXIV 643573 643574 . 120
chrXIV 643578 643579 . 880
chrXIV 643588 643589 . 400
chrXIV 643595 643596 . 120
chrXIV 643596 643597 . 220
chrXIV 643599 643600 . 120
chrXIV 643609 643610 . 1540
chrXIV 643610 643611 . 120
chrXIV 643611 643612 . 120
chrXIV 643614 643615 . 2260
chrXIV 643617 643618 . 120
chrXIV 643621 643622 . 180
chrXIV 643632 643633 . 160
chrXIV 643638 643639 . 200
chrXIV 643638 643639 . 120
chrXIV 643641 643642 . 120
chrXIV 643649 643650 . 120
chrXIV 643675 643676 . 200
chrXIV 643681 643682 . 240
chrXIV 643694 643695 . 960
chrXIV 643992 643993 . 280
chrXIV 644178 644179 . 240
chrXIV 646494 646495 . 120
chrXIV 646639 646640 . 480
chrXIV 646652 646653 . 320
chrXIV 646660 646661 . 760
chrXIV 646668 646669 . 380
chrXIV 646671 646672 . 600
chrXIV 646983 646984 . 340
chrXIV 646988 646989 . 1140
chrXIV 646996 646997 . 640
chrXIV 647003 647004 . 360
chrXIV 647011 647012 . 340
chrXIV 647016 647017 . 640
chrXIV 647018 647019 . 240
chrXIV 647028 647029 . 420
chrXIV 647029 647030 . 500
chrXIV 647032 647033 . 180
chrXIV 647040 647041 . 800
chrXIV 647078 647079 . 900
chrXIV 647114 647115 . 160
chrXIV 647134 647135 . 200
chrXIV 647200 647201 . 3620
chrXIV 647201 647202 . 140
chrXIV 647204 647205 . 120
chrXIV 647208 647209 . 280
chrXIV 647216 647217 . 2620
chrXIV 647223 647224 . 740
chrXIV 647227 647228 . 1360
chrXIV 647227 647228 . 220
chrXIV 647229 647230 . 300
chrXIV 647236 647237 . 280
chrXIV 647249 647250 . 520
chrXIV 647267 647268 . 140
chrXIV 647273 647274 . 1140
chrXIV 647296 647297 . 340
chrXIV 647445 647446 . 120
chrXIV 647504 647505 . 120
chrXIV 647648 647649 . 440
chrXIV 647846 647847 . 140
chrXIV 647960 647961 . 280
chrXIV 647993 647994 . 120
chrXIV 647999 648000 . 300
chrXIV 648158 648159 . 440
chrXIV 648252 648253 . 580
chrXIV 648378 648379 . 1880
chrXIV 648430 648431 . 1520
chrXIV 648600 648601 . 580
chrXIV 648604 648605 . 140
chrXIV 648654 648655 . 320
chrXIV 648828 648829 . 260
chrXIV 648845 648846 . 2560
chrXIV 648855 648856 . 120
chrXIV 648882 648883 . 160
chrXIV 648999 649000 . 120
chrXIV 649001 649002 . 140
chrXIV 649016 649017 . 120
chrXIV 649053 649054 . 200
chrXIV 649084 649085 . 120
chrXIV 649112 649113 . 200
chrXIV 649115 649116 . 420
chrXIV 649180 649181 . 120
chrXIV 649181 649182 . 320
chrXIV 649181 649182 . 160
chrXIV 649183 649184 . 840
chrXIV 649193 649194 . 700
chrXIV 649368 649369 . 3820
chrXIV 649560 649561 . 620
chrXIV 649563 649564 . 4060
chrXIV 649785 649786 . 280
chrXIV 649864 649865 . 700
chrXIV 649899 649900 . 320
chrXIV 649980 649981 . 600
chrXIV 650130 650131 . 860
chrXIV 650357 650358 . 720
chrXIV 650504 650505 . 1200
chrXIV 650654 650655 . 1440
chrXIV 650655 650656 . 520
chrXIV 650694 650695 . 1320
chrXIV 650786 650787 . 120
chrXIV 650945 650946 . 660
chrXIV 650982 650983 . 140
chrXIV 651127 651128 . 280
chrXIV 651147 651148 . 1400
chrXIV 651158 651159 . 220
chrXIV 651168 651169 . 1340
chrXIV 651281 651282 . 120
chrXIV 651300 651301 . 320
chrXIV 651309 651310 . 1820
chrXIV 651440 651441 . 2460
chrXIV 651588 651589 . 860
chrXIV 651617 651618 . 120
chrXIV 651634 651635 . 160
chrXIV 651678 651679 . 500
chrXIV 651806 651807 . 180
chrXIV 651808 651809 . 900
chrXIV 651818 651819 . 140
chrXIV 651820 651821 . 260
chrXIV 651828 651829 . 160
chrXIV 651841 651842 . 120
chrXIV 651842 651843 . 120
chrXIV 651842 651843 . 960
chrXIV 651850 651851 . 120
chrXIV 651853 651854 . 180
chrXIV 651885 651886 . 340
chrXIV 651890 651891 . 260
chrXIV 651896 651897 . 560
chrXIV 651965 651966 . 720
chrXIV 652024 652025 . 1280
chrXIV 652031 652032 . 4260
chrXIV 652035 652036 . 320
chrXIV 652048 652049 . 380
chrXIV 652049 652050 . 900
chrXIV 652051 652052 . 140
chrXIV 652053 652054 . 440
chrXIV 652056 652057 . 720
chrXIV 652058 652059 . 1320
chrXIV 652066 652067 . 800
chrXIV 652072 652073 . 220
chrXIV 652075 652076 . 1920
chrXIV 652083 652084 . 180
chrXIV 652084 652085 . 720
chrXIV 652107 652108 . 200
chrXIV 652109 652110 . 120
chrXIV 652126 652127 . 140
chrXIV 652173 652174 . 120
chrXIV 652180 652181 . 260
chrXIV 652207 652208 . 120
chrXIV 652227 652228 . 140
chrXIV 652231 652232 . 120
chrXIV 652234 652235 . 540
chrXIV 652244 652245 . 140
chrXIV 652251 652252 . 160
chrXIV 652299 652300 . 140
chrXIV 652314 652315 . 260
chrXIV 652318 652319 . 220
chrXIV 652320 652321 . 1260
chrXIV 652328 652329 . 780
chrXIV 652330 652331 . 120
chrXIV 652340 652341 . 260
chrXIV 652365 652366 . 280
chrXIV 652369 652370 . 200
chrXIV 652370 652371 . 260
chrXIV 652385 652386 . 180
chrXIV 652460 652461 . 200
chrXIV 652478 652479 . 340
chrXIV 652495 652496 . 200
chrXIV 652510 652511 . 120
chrXIV 652525 652526 . 1640
chrXIV 652602 652603 . 180
chrXIV 652649 652650 . 600
chrXIV 652660 652661 . 240
chrXIV 652704 652705 . 120
chrXIV 652790 652791 . 840
chrXIV 652805 652806 . 280
chrXIV 652807 652808 . 120
chrXIV 652810 652811 . 860
chrXIV 652818 652819 . 120
chrXIV 652831 652832 . 1460
chrXIV 652849 652850 . 160
chrXIV 652870 652871 . 1980
chrXIV 652876 652877 . 180
chrXIV 652883 652884 . 200
chrXIV 652884 652885 . 1060
chrXIV 652885 652886 . 160
chrXIV 652901 652902 . 720
chrXIV 653002 653003 . 820
chrXIV 653024 653025 . 120
chrXIV 653032 653033 . 700
chrXIV 653036 653037 . 160
chrXIV 653078 653079 . 120
chrXIV 653097 653098 . 660
chrXIV 653103 653104 . 220
chrXIV 653202 653203 . 440
chrXIV 653211 653212 . 200
chrXIV 653233 653234 . 780
chrXIV 653241 653242 . 200
chrXIV 653273 653274 . 720
chrXIV 653276 653277 . 1220
chrXIV 653289 653290 . 260
chrXIV 653294 653295 . 220
chrXIV 653303 653304 . 120
chrXIV 653339 653340 . 1520
chrXIV 653348 653349 . 180
chrXIV 653348 653349 . 360
chrXIV 653355 653356 . 440
chrXIV 653356 653357 . 160
chrXIV 653375 653376 . 140
chrXIV 653483 653484 . 120
chrXIV 653491 653492 . 400
chrXIV 653662 653663 . 200
chrXIV 653800 653801 . 4420
chrXIV 653802 653803 . 120
chrXIV 653812 653813 . 200
chrXIV 653833 653834 . 200
chrXIV 653838 653839 . 1240
chrXIV 653846 653847 . 440
chrXIV 653849 653850 . 160
chrXIV 653853 653854 . 640
chrXIV 653861 653862 . 1320
chrXIV 653872 653873 . 420
chrXIV 653873 653874 . 900
chrXIV 653881 653882 . 240
chrXIV 653893 653894 . 1660
chrXIV 653899 653900 . 360
chrXIV 653929 653930 . 180
chrXIV 654018 654019 . 1900
chrXIV 654026 654027 . 640
chrXIV 654035 654036 . 160
chrXIV 654046 654047 . 400
chrXIV 654057 654058 . 400
chrXIV 654083 654084 . 320
chrXIV 654103 654104 . 300
chrXIV 654113 654114 . 260
chrXIV 654123 654124 . 2620
chrXIV 654137 654138 . 220
chrXIV 654206 654207 . 140
chrXIV 654251 654252 . 220
chrXIV 654273 654274 . 120
chrXIV 654324 654325 . 420
chrXIV 654345 654346 . 580
chrXIV 654396 654397 . 140
chrXIV 654463 654464 . 120
chrXIV 654485 654486 . 160
chrXIV 654543 654544 . 300
chrXIV 654552 654553 . 180
chrXIV 654587 654588 . 140
chrXIV 654616 654617 . 180
chrXIV 661465 661466 . 140
chrXIV 661481 661482 . 260
chrXIV 661482 661483 . 420
chrXIV 661500 661501 . 120
chrXIV 661682 661683 . 300
chrXIV 661771 661772 . 120
chrXIV 661828 661829 . 180
chrXIV 661849 661850 . 200
chrXIV 661939 661940 . 120
chrXIV 661990 661991 . 1380
chrXIV 662002 662003 . 780
chrXIV 662015 662016 . 440
chrXIV 662028 662029 . 120
chrXIV 662032 662033 . 120
chrXIV 662050 662051 . 220
chrXIV 662066 662067 . 120
chrXIV 662103 662104 . 280
chrXIV 662106 662107 . 200
chrXIV 662111 662112 . 300
chrXIV 662112 662113 . 740
chrXIV 662114 662115 . 240
chrXIV 662123 662124 . 300
chrXIV 662124 662125 . 140
chrXIV 662124 662125 . 120
chrXIV 662135 662136 . 520
chrXIV 662138 662139 . 260
chrXIV 662140 662141 . 140
chrXIV 662141 662142 . 120
chrXIV 662151 662152 . 1020
chrXIV 662152 662153 . 120
chrXIV 662152 662153 . 120
chrXIV 662159 662160 . 580
chrXIV 662163 662164 . 480
chrXIV 662165 662166 . 400
chrXIV 662169 662170 . 180
chrXIV 662178 662179 . 1820
chrXIV 662188 662189 . 120
chrXIV 662191 662192 . 120
chrXIV 662194 662195 . 200
chrXIV 662194 662195 . 120
chrXIV 662205 662206 . 460
chrXIV 662229 662230 . 860
chrXIV 662234 662235 . 120
chrXIV 662287 662288 . 120
chrXIV 662296 662297 . 360
chrXIV 662300 662301 . 280
chrXIV 662310 662311 . 440
chrXIV 662315 662316 . 1400
chrXIV 662323 662324 . 780
chrXIV 662326 662327 . 940
chrXIV 662327 662328 . 120
chrXIV 662331 662332 . 300
chrXIV 662337 662338 . 160
chrXIV 662352 662353 . 260
chrXIV 662362 662363 . 200
chrXIV 662366 662367 . 280
chrXIV 662393 662394 . 120
chrXIV 662398 662399 . 240
chrXIV 662400 662401 . 360
chrXIV 662413 662414 . 140
chrXIV 662430 662431 . 200
chrXIV 662436 662437 . 140
chrXIV 662459 662460 . 120
chrXIV 662466 662467 . 160
chrXIV 662467 662468 . 140
chrXIV 662474 662475 . 1440
chrXIV 662476 662477 . 140
chrXIV 662476 662477 . 120
chrXIV 662482 662483 . 3920
chrXIV 662485 662486 . 140
chrXIV 662495 662496 . 400
chrXIV 662506 662507 . 140
chrXIV 662507 662508 . 320
chrXIV 662567 662568 . 220
chrXIV 662578 662579 . 300
chrXIV 662583 662584 . 200
chrXIV 662604 662605 . 320
chrXIV 662614 662615 . 660
chrXIV 662620 662621 . 120
chrXIV 662621 662622 . 200
chrXIV 662678 662679 . 120
chrXIV 662687 662688 . 860
chrXIV 662695 662696 . 560
chrXIV 662820 662821 . 520
chrXIV 662873 662874 . 540
chrXIV 662987 662988 . 380
chrXIV 663602 663603 . 440
chrXIV 663626 663627 . 180
chrXIV 663646 663647 . 160
chrXIV 663649 663650 . 160
chrXIV 663658 663659 . 760
chrXIV 663667 663668 . 260
chrXIV 663671 663672 . 1380
chrXIV 663685 663686 . 900
chrXIV 663685 663686 . 120
chrXIV 663687 663688 . 660
chrXIV 663691 663692 . 1240
chrXIV 663695 663696 . 200
chrXIV 663696 663697 . 120
chrXIV 663700 663701 . 440
chrXIV 663716 663717 . 340
chrXIV 663730 663731 . 520
chrXIV 663739 663740 . 160
chrXIV 663769 663770 . 700
chrXIV 663809 663810 . 120
chrXIV 663812 663813 . 840
chrXIV 663815 663816 . 560
chrXIV 663841 663842 . 680
chrXIV 663909 663910 . 340
chrXIV 663915 663916 . 180
chrXIV 663946 663947 . 300
chrXIV 663954 663955 . 900
chrXIV 663962 663963 . 120
chrXIV 663978 663979 . 260
chrXIV 663984 663985 . 380
chrXIV 664051 664052 . 120
chrXIV 664059 664060 . 900
chrXIV 664076 664077 . 160
chrXIV 664081 664082 . 120
chrXIV 664125 664126 . 380
chrXIV 664127 664128 . 120
chrXIV 664128 664129 . 120
chrXIV 664129 664130 . 120
chrXIV 664133 664134 . 260
chrXIV 664137 664138 . 180
chrXIV 664142 664143 . 160
chrXIV 664145 664146 . 400
chrXIV 664149 664150 . 500
chrXIV 664153 664154 . 120
chrXIV 664182 664183 . 220
chrXIV 664183 664184 . 960
chrXIV 664203 664204 . 320
chrXIV 664217 664218 . 140
chrXIV 664316 664317 . 200
chrXIV 664322 664323 . 300
chrXIV 664381 664382 . 1440
chrXIV 664482 664483 . 400
chrXIV 664499 664500 . 500
chrXIV 664526 664527 . 120
chrXIV 664540 664541 . 780
chrXIV 664541 664542 . 640
chrXIV 664555 664556 . 440
chrXIV 664555 664556 . 480
chrXIV 664557 664558 . 160
chrXIV 664561 664562 . 1900
chrXIV 664573 664574 . 440
chrXIV 664580 664581 . 420
chrXIV 664585 664586 . 1800
chrXIV 664608 664609 . 480
chrXIV 664624 664625 . 420
chrXIV 664659 664660 . 400
chrXIV 664722 664723 . 440
chrXIV 664741 664742 . 460
chrXIV 664750 664751 . 560
chrXIV 664752 664753 . 280
chrXIV 664757 664758 . 660
chrXIV 664786 664787 . 680
chrXIV 664791 664792 . 300
chrXIV 664819 664820 . 140
chrXIV 664851 664852 . 2920
chrXIV 664859 664860 . 200
chrXIV 664891 664892 . 200
chrXIV 664894 664895 . 300
chrXIV 664924 664925 . 820
chrXIV 665008 665009 . 220
chrXIV 665071 665072 . 160
chrXIV 665084 665085 . 280
chrXIV 665092 665093 . 280
chrXIV 665098 665099 . 1000
chrXIV 665098 665099 . 200
chrXIV 665101 665102 . 280
chrXIV 665106 665107 . 240
chrXIV 665117 665118 . 120
chrXIV 665119 665120 . 200
chrXIV 665119 665120 . 200
chrXIV 665121 665122 . 180
chrXIV 665125 665126 . 580
chrXIV 665137 665138 . 180
chrXIV 665142 665143 . 160
chrXIV 665156 665157 . 400
chrXIV 665174 665175 . 460
chrXIV 665175 665176 . 260
chrXIV 665190 665191 . 1000
chrXIV 665213 665214 . 120
chrXIV 665214 665215 . 540
chrXIV 665227 665228 . 140
chrXIV 665235 665236 . 460
chrXIV 665272 665273 . 1520
chrXIV 665399 665400 . 640
chrXIV 665423 665424 . 560
chrXIV 665445 665446 . 140
chrXIV 665465 665466 . 340
chrXIV 665582 665583 . 1700
chrXIV 665701 665702 . 200
chrXIV 665741 665742 . 580
chrXIV 665861 665862 . 860
chrXIV 666048 666049 . 240
chrXIV 666201 666202 . 160
chrXIV 666220 666221 . 120
chrXIV 666304 666305 . 180
chrXIV 666484 666485 . 520
chrXIV 666578 666579 . 240
chrXIV 666728 666729 . 520
chrXIV 666775 666776 . 180
chrXIV 666804 666805 . 120
chrXIV 666961 666962 . 700
chrXIV 667135 667136 . 260
chrXIV 667152 667153 . 900
chrXIV 667169 667170 . 680
chrXIV 667521 667522 . 560
chrXIV 667638 667639 . 500
chrXIV 667648 667649 . 180
chrXIV 667797 667798 . 180
chrXIV 667817 667818 . 180
chrXIV 667981 667982 . 120
chrXIV 668000 668001 . 680
chrXIV 668146 668147 . 240
chrXIV 668173 668174 . 1360
chrXIV 668181 668182 . 180
chrXIV 668192 668193 . 1320
chrXIV 668246 668247 . 380
chrXIV 668254 668255 . 140
chrXIV 668258 668259 . 500
chrXIV 668269 668270 . 420
chrXIV 668272 668273 . 580
chrXIV 668295 668296 . 4780
chrXIV 668297 668298 . 580
chrXIV 668298 668299 . 120
chrXIV 668298 668299 . 260
chrXIV 668301 668302 . 1640
chrXIV 668307 668308 . 380
chrXIV 668309 668310 . 1060
chrXIV 668309 668310 . 380
chrXIV 668330 668331 . 160
chrXIV 668798 668799 . 560
chrXIV 668912 668913 . 120
chrXIV 669115 669116 . 200
chrXIV 669177 669178 . 180
chrXIV 669196 669197 . 120
chrXIV 669205 669206 . 400
chrXIV 669239 669240 . 180
chrXIV 669252 669253 . 280
chrXIV 669495 669496 . 560
chrXIV 669562 669563 . 220
chrXIV 669689 669690 . 120
chrXIV 669711 669712 . 960
chrXIV 669752 669753 . 1360
chrXIV 669761 669762 . 200
chrXIV 669769 669770 . 460
chrXIV 669873 669874 . 120
chrXIV 669878 669879 . 120
chrXIV 670069 670070 . 140
chrXIV 670086 670087 . 120
chrXIV 670238 670239 . 360
chrXIV 670243 670244 . 120
chrXIV 670248 670249 . 140
chrXIV 670256 670257 . 160
chrXIV 670266 670267 . 120
chrXIV 670267 670268 . 2700
chrXIV 670267 670268 . 240
chrXIV 670268 670269 . 120
chrXIV 670269 670270 . 200
chrXIV 670276 670277 . 260
chrXIV 670289 670290 . 640
chrXIV 670294 670295 . 160
chrXIV 670298 670299 . 300
chrXIV 670302 670303 . 120
chrXIV 670304 670305 . 480
chrXIV 670309 670310 . 640
chrXIV 670315 670316 . 1760
chrXIV 670349 670350 . 120
chrXIV 670369 670370 . 140
chrXIV 670489 670490 . 340
chrXIV 672131 672132 . 240
chrXIV 672273 672274 . 340
chrXIV 672276 672277 . 620
chrXIV 672279 672280 . 120
chrXIV 672286 672287 . 260
chrXIV 672321 672322 . 580
chrXIV 672342 672343 . 960
chrXIV 672349 672350 . 120
chrXIV 672354 672355 . 460
chrXIV 672360 672361 . 520
chrXIV 672380 672381 . 280
chrXIV 672384 672385 . 180
chrXIV 672527 672528 . 1020
chrXIV 672857 672858 . 140
chrXIV 672860 672861 . 260
chrXIV 672866 672867 . 800
chrXIV 673440 673441 . 120
chrXIV 674715 674716 . 220
chrXIV 674723 674724 . 260
chrXIV 674756 674757 . 280
chrXIV 674760 674761 . 280
chrXIV 674766 674767 . 280
chrXIV 674810 674811 . 140
chrXIV 674819 674820 . 140
chrXIV 674830 674831 . 120
chrXIV 674839 674840 . 260
chrXIV 674851 674852 . 140
chrXIV 674982 674983 . 200
chrXIV 674998 674999 . 220
chrXIV 675037 675038 . 220
chrXIV 675195 675196 . 600
chrXIV 675199 675200 . 120
chrXIV 675207 675208 . 320
chrXIV 675220 675221 . 240
chrXIV 675408 675409 . 1560
chrXIV 675665 675666 . 460
chrXIV 675724 675725 . 380
chrXIV 675739 675740 . 200
chrXIV 675843 675844 . 620
chrXIV 675894 675895 . 200
chrXIV 675906 675907 . 200
chrXIV 676069 676070 . 180
chrXIV 676078 676079 . 120
chrXIV 676246 676247 . 640
chrXIV 676274 676275 . 2140
chrXIV 676390 676391 . 200
chrXIV 676533 676534 . 320
chrXIV 676592 676593 . 160
chrXIV 676751 676752 . 360
chrXIV 676912 676913 . 140
chrXIV 676939 676940 . 320
chrXIV 677101 677102 . 120
chrXIV 677138 677139 . 440
chrXIV 677233 677234 . 120
chrXIV 678530 678531 . 120
chrXIV 678550 678551 . 140
chrXIV 678579 678580 . 120
chrXIV 678624 678625 . 320
chrXIV 678633 678634 . 140
chrXIV 678646 678647 . 180
chrXIV 678648 678649 . 120
chrXIV 678649 678650 . 620
chrXIV 678649 678650 . 160
chrXIV 678650 678651 . 120
chrXIV 678650 678651 . 380
chrXIV 678651 678652 . 120
chrXIV 678651 678652 . 720
chrXIV 678656 678657 . 160
chrXIV 678666 678667 . 160
chrXIV 678670 678671 . 640
chrXIV 678688 678689 . 920
chrXIV 678716 678717 . 160
chrXIV 678748 678749 . 480
chrXIV 678847 678848 . 320
chrXIV 678855 678856 . 260
chrXIV 679335 679336 . 120
chrXIV 679380 679381 . 200
chrXIV 679518 679519 . 140
chrXIV 679850 679851 . 220
chrXIV 680007 680008 . 120
chrXIV 680053 680054 . 1020
chrXIV 680198 680199 . 360
chrXIV 680210 680211 . 1640
chrXIV 680361 680362 . 120
chrXIV 680436 680437 . 140
chrXIV 680496 680497 . 400
chrXIV 680573 680574 . 440
chrXIV 680605 680606 . 180
chrXIV 680677 680678 . 120
chrXIV 680734 680735 . 360
chrXIV 680771 680772 . 220
chrXIV 680787 680788 . 120
chrXIV 680794 680795 . 460
chrXIV 680838 680839 . 200
chrXIV 680912 680913 . 120
chrXIV 680966 680967 . 160
chrXIV 680975 680976 . 460
chrXIV 680988 680989 . 1660
chrXIV 681042 681043 . 120
chrXIV 681133 681134 . 120
chrXIV 681309 681310 . 220
chrXIV 681354 681355 . 1940
chrXIV 681412 681413 . 400
chrXIV 681691 681692 . 700
chrXIV 682012 682013 . 280
chrXIV 682055 682056 . 280
chrXIV 682858 682859 . 240
chrXIV 682861 682862 . 120
chrXIV 682908 682909 . 120
chrXIV 683117 683118 . 980
chrXIV 683207 683208 . 220
chrXIV 683302 683303 . 160
chrXIV 683526 683527 . 1200
chrXIV 683575 683576 . 120
chrXIV 683890 683891 . 680
chrXIV 683987 683988 . 700
chrXIV 684188 684189 . 2860
chrXIV 684226 684227 . 1000
chrXIV 684236 684237 . 1220
chrXIV 684498 684499 . 140
chrXIV 684798 684799 . 360
chrXIV 684851 684852 . 420
chrXIV 684948 684949 . 140
chrXIV 684958 684959 . 220
chrXIV 685162 685163 . 740
chrXIV 685431 685432 . 120
chrXIV 685559 685560 . 120
chrXIV 685746 685747 . 240
chrXIV 685758 685759 . 280
chrXIV 685771 685772 . 120
chrXIV 685778 685779 . 620
chrXIV 685783 685784 . 120
chrXIV 685799 685800 . 140
chrXIV 685809 685810 . 120
chrXIV 685819 685820 . 260
chrXIV 685823 685824 . 220
chrXIV 685842 685843 . 140
chrXIV 685845 685846 . 120
chrXIV 685853 685854 . 120
chrXIV 685854 685855 . 440
chrXIV 685877 685878 . 120
chrXIV 686217 686218 . 140
chrXIV 686294 686295 . 280
chrXIV 686671 686672 . 140
chrXIV 686846 686847 . 140
chrXIV 687006 687007 . 160
chrXIV 687021 687022 . 140
chrXIV 687028 687029 . 220
chrXIV 687031 687032 . 1460
chrXIV 687144 687145 . 200
chrXIV 687174 687175 . 140
chrXIV 687182 687183 . 200
chrXIV 687194 687195 . 480
chrXIV 687370 687371 . 740
chrXIV 687390 687391 . 760
chrXIV 687392 687393 . 1900
chrXIV 687393 687394 . 120
chrXIV 687393 687394 . 140
chrXIV 687445 687446 . 200
chrXIV 687521 687522 . 400
chrXIV 687527 687528 . 280
chrXIV 687537 687538 . 640
chrXIV 687537 687538 . 220
chrXIV 687546 687547 . 460
chrXIV 687563 687564 . 160
chrXIV 687566 687567 . 580
chrXIV 687577 687578 . 4260
chrXIV 687585 687586 . 2060
chrXIV 687625 687626 . 220
chrXIV 687626 687627 . 340
chrXIV 687629 687630 . 660
chrXIV 687752 687753 . 120
chrXIV 687755 687756 . 400
chrXIV 687763 687764 . 240
chrXIV 687776 687777 . 180
chrXIV 687792 687793 . 120
chrXIV 687798 687799 . 2100
chrXIV 687822 687823 . 120
chrXIV 687943 687944 . 260
chrXIV 688109 688110 . 720
chrXIV 688267 688268 . 120
chrXIV 688270 688271 . 220
chrXIV 688384 688385 . 180
chrXIV 688459 688460 . 260
chrXIV 688586 688587 . 460
chrXIV 688750 688751 . 1960
chrXIV 688932 688933 . 580
chrXIV 689017 689018 . 120
chrXIV 689429 689430 . 260
chrXIV 689477 689478 . 400
chrXIV 689549 689550 . 440
chrXIV 689661 689662 . 1300
chrXIV 689678 689679 . 160
chrXIV 689702 689703 . 1680
chrXIV 689735 689736 . 340
chrXIV 689737 689738 . 180
chrXIV 689836 689837 . 540
chrXIV 689844 689845 . 260
chrXIV 689874 689875 . 580
chrXIV 689882 689883 . 2520
chrXIV 689906 689907 . 380
chrXIV 689923 689924 . 520
chrXIV 690020 690021 . 280
chrXIV 690028 690029 . 240
chrXIV 690033 690034 . 180
chrXIV 690041 690042 . 200
chrXIV 690060 690061 . 220
chrXIV 690069 690070 . 300
chrXIV 690099 690100 . 140
chrXIV 690105 690106 . 400
chrXIV 690114 690115 . 1740
chrXIV 690123 690124 . 140
chrXIV 690127 690128 . 440
chrXIV 690131 690132 . 120
chrXIV 690132 690133 . 120
chrXIV 690140 690141 . 180
chrXIV 690157 690158 . 280
chrXIV 690178 690179 . 120
chrXIV 690181 690182 . 120
chrXIV 690324 690325 . 120
chrXIV 690350 690351 . 180
chrXIV 690385 690386 . 440
chrXIV 690496 690497 . 140
chrXIV 690818 690819 . 200
chrXIV 690896 690897 . 180
chrXIV 691165 691166 . 120
chrXIV 691329 691330 . 120
chrXIV 691333 691334 . 140
chrXIV 691434 691435 . 240
chrXIV 691517 691518 . 580
chrXIV 691522 691523 . 160
chrXIV 691580 691581 . 120
chrXIV 691653 691654 . 860
chrXIV 691660 691661 . 120
chrXIV 691678 691679 . 780
chrXIV 691685 691686 . 240
chrXIV 691701 691702 . 440
chrXIV 691706 691707 . 260
chrXIV 691711 691712 . 920
chrXIV 691722 691723 . 400
chrXIV 691726 691727 . 1640
chrXIV 691758 691759 . 220
chrXIV 691812 691813 . 420
chrXIV 691823 691824 . 520
chrXIV 691846 691847 . 280
chrXIV 691850 691851 . 1960
chrXIV 691882 691883 . 320
chrXIV 691899 691900 . 1780
chrXIV 691903 691904 . 1600
chrXIV 691914 691915 . 660
chrXIV 691923 691924 . 1060
chrXIV 691942 691943 . 340
chrXIV 691959 691960 . 240
chrXIV 691979 691980 . 180
chrXIV 691984 691985 . 280
chrXIV 692003 692004 . 120
chrXIV 692019 692020 . 280
chrXIV 692092 692093 . 120
chrXIV 692103 692104 . 400
chrXIV 692119 692120 . 120
chrXIV 692122 692123 . 460
chrXIV 692134 692135 . 140
chrXIV 692138 692139 . 360
chrXIV 692146 692147 . 280
chrXIV 692157 692158 . 140
chrXIV 692166 692167 . 280
chrXIV 692178 692179 . 220
chrXIV 692182 692183 . 360
chrXIV 692200 692201 . 780
chrXIV 692228 692229 . 400
chrXIV 692254 692255 . 260
chrXIV 692315 692316 . 120
chrXIV 692321 692322 . 240
chrXIV 692365 692366 . 200
chrXIV 692369 692370 . 180
chrXIV 692521 692522 . 140
chrXIV 692577 692578 . 160
chrXIV 692653 692654 . 160
chrXIV 692682 692683 . 360
chrXIV 692708 692709 . 160
chrXIV 692716 692717 . 380
chrXIV 692907 692908 . 700
chrXIV 692983 692984 . 140
chrXIV 693039 693040 . 320
chrXIV 693065 693066 . 440
chrXIV 693076 693077 . 120
chrXIV 694110 694111 . 240
chrXIV 694123 694124 . 360
chrXIV 694126 694127 . 460
chrXIV 694128 694129 . 140
chrXIV 694128 694129 . 120
chrXIV 694132 694133 . 160
chrXIV 694133 694134 . 140
chrXIV 694133 694134 . 180
chrXIV 694141 694142 . 680
chrXIV 694143 694144 . 1880
chrXIV 694144 694145 . 420
chrXIV 694146 694147 . 280
chrXIV 694150 694151 . 680
chrXIV 694201 694202 . 360
chrXIV 694212 694213 . 260
chrXIV 694226 694227 . 1160
chrXIV 694260 694261 . 280
chrXIV 694364 694365 . 120
chrXIV 694415 694416 . 260
chrXIV 694502 694503 . 200
chrXIV 694542 694543 . 220
chrXIV 694554 694555 . 280
chrXIV 694565 694566 . 680
chrXIV 694830 694831 . 140
chrXIV 694863 694864 . 160
chrXIV 694868 694869 . 220
chrXIV 694873 694874 . 1040
chrXIV 694877 694878 . 5020
chrXIV 694946 694947 . 1420
chrXIV 694953 694954 . 220
chrXIV 694957 694958 . 160
chrXIV 694961 694962 . 140
chrXIV 694965 694966 . 120
chrXIV 694967 694968 . 560
chrXIV 694971 694972 . 360
chrXIV 695082 695083 . 1240
chrXIV 695097 695098 . 340
chrXIV 695125 695126 . 360
chrXIV 695158 695159 . 840
chrXIV 695217 695218 . 440
chrXIV 695222 695223 . 120
chrXIV 695226 695227 . 1140
chrXIV 695227 695228 . 240
chrXIV 695274 695275 . 840
chrXIV 695365 695366 . 240
chrXIV 695378 695379 . 320
chrXIV 695381 695382 . 140
chrXIV 695420 695421 . 140
chrXIV 695421 695422 . 220
chrXIV 695428 695429 . 1600
chrXIV 695430 695431 . 280
chrXIV 695433 695434 . 1060
chrXIV 695440 695441 . 180
chrXIV 695517 695518 . 4520
chrXIV 695520 695521 . 160
chrXIV 695522 695523 . 320
chrXIV 695523 695524 . 120
chrXIV 695530 695531 . 160
chrXIV 695531 695532 . 140
chrXIV 695534 695535 . 240
chrXIV 695538 695539 . 240
chrXIV 695544 695545 . 140
chrXIV 695566 695567 . 180
chrXIV 695580 695581 . 420
chrXIV 697492 697493 . 140
chrXIV 697505 697506 . 120
chrXIV 697515 697516 . 340
chrXIV 697523 697524 . 540
chrXIV 697530 697531 . 240
chrXIV 697552 697553 . 660
chrXIV 697595 697596 . 440
chrXIV 697607 697608 . 120
chrXIV 697693 697694 . 160
chrXIV 697782 697783 . 160
chrXIV 698202 698203 . 180
chrXIV 698219 698220 . 120
chrXIV 698236 698237 . 200
chrXIV 698330 698331 . 360
chrXIV 699006 699007 . 200
chrXIV 699159 699160 . 600
chrXIV 699205 699206 . 140
chrXIV 699326 699327 . 560
chrXIV 699373 699374 . 120
chrXIV 699488 699489 . 160
chrXIV 699496 699497 . 120
chrXIV 699517 699518 . 200
chrXIV 699521 699522 . 160
chrXIV 699521 699522 . 220
chrXIV 699523 699524 . 120
chrXIV 699532 699533 . 120
chrXIV 699536 699537 . 1820
chrXIV 699548 699549 . 120
chrXIV 699554 699555 . 120
chrXIV 699558 699559 . 160
chrXIV 699585 699586 . 2300
chrXIV 699613 699614 . 120
chrXIV 699630 699631 . 760
chrXIV 699637 699638 . 380
chrXIV 699766 699767 . 460
chrXIV 699806 699807 . 160
chrXIV 699830 699831 . 240
chrXIV 699968 699969 . 200
chrXIV 700106 700107 . 440
chrXIV 700287 700288 . 720
chrXIV 700454 700455 . 1560
chrXIV 700459 700460 . 160
chrXIV 700468 700469 . 380
chrXIV 700483 700484 . 360
chrXIV 700531 700532 . 320
chrXIV 700727 700728 . 360
chrXIV 700753 700754 . 500
chrXIV 700850 700851 . 800
chrXIV 700871 700872 . 1800
chrXIV 700877 700878 . 1240
chrXIV 700909 700910 . 1060
chrXIV 700918 700919 . 140
chrXIV 701170 701171 . 120
chrXIV 701211 701212 . 220
chrXIV 701438 701439 . 400
chrXIV 701540 701541 . 160
chrXIV 701691 701692 . 120
chrXIV 701724 701725 . 180
chrXIV 701764 701765 . 140
chrXIV 701826 701827 . 220
chrXIV 703076 703077 . 1080
chrXIV 703161 703162 . 260
chrXIV 703176 703177 . 180
chrXIV 703216 703217 . 1560
chrXIV 703244 703245 . 240
chrXIV 703266 703267 . 140
chrXIV 703302 703303 . 120
chrXIV 703316 703317 . 1000
chrXIV 703325 703326 . 160
chrXIV 703403 703404 . 460
chrXIV 703453 703454 . 1000
chrXIV 703459 703460 . 180
chrXIV 703466 703467 . 380
chrXIV 703480 703481 . 800
chrXIV 703488 703489 . 580
chrXIV 703503 703504 . 380
chrXIV 703858 703859 . 360
chrXIV 704023 704024 . 260
chrXIV 704345 704346 . 120
chrXIV 704408 704409 . 120
chrXIV 704485 704486 . 120
chrXIV 704580 704581 . 300
chrXIV 704854 704855 . 1160
chrXIV 705343 705344 . 120
chrXIV 705488 705489 . 200
chrXIV 705604 705605 . 1040
chrXIV 705785 705786 . 200
chrXIV 705807 705808 . 120
chrXIV 705831 705832 . 120
chrXIV 705974 705975 . 680
chrXIV 706010 706011 . 120
chrXIV 706018 706019 . 180
chrXIV 706021 706022 . 160
chrXIV 706027 706028 . 180
chrXIV 706042 706043 . 120
chrXIV 706049 706050 . 220
chrXIV 706080 706081 . 120
chrXIV 706081 706082 . 200
chrXIV 706084 706085 . 220
chrXIV 706102 706103 . 180
chrXIV 706261 706262 . 120
chrXIV 706398 706399 . 400
chrXIV 706408 706409 . 160
chrXIV 706632 706633 . 300
chrXIV 706760 706761 . 1640
chrXIV 707078 707079 . 120
chrXIV 707231 707232 . 200
chrXIV 707310 707311 . 300
chrXIV 707398 707399 . 120
chrXIV 707416 707417 . 260
chrXIV 707440 707441 . 120
chrXIV 707442 707443 . 240
chrXIV 707449 707450 . 640
chrXIV 707553 707554 . 260
chrXIV 707574 707575 . 220
chrXIV 707588 707589 . 420
chrXIV 707598 707599 . 260
chrXIV 707607 707608 . 200
chrXIV 707621 707622 . 4040
chrXIV 707630 707631 . 4120
chrXIV 707637 707638 . 420
chrXIV 707697 707698 . 360
chrXIV 707713 707714 . 2120
chrXIV 707717 707718 . 520
chrXIV 707723 707724 . 1140
chrXIV 707728 707729 . 380
chrXIV 707749 707750 . 1020
chrXIV 708335 708336 . 120
chrXIV 708338 708339 . 1180
chrXIV 708390 708391 . 620
chrXIV 708399 708400 . 960
chrXIV 708404 708405 . 120
chrXIV 708409 708410 . 140
chrXIV 708410 708411 . 1200
chrXIV 708410 708411 . 1400
chrXIV 708413 708414 . 120
chrXIV 708446 708447 . 1480
chrXIV 708600 708601 . 600
chrXIV 708610 708611 . 1140
chrXIV 708765 708766 . 240
chrXIV 708775 708776 . 920
chrXIV 709087 709088 . 840
chrXIV 709101 709102 . 3920
chrXIV 709537 709538 . 2180
chrXIV 709572 709573 . 120
chrXIV 709605 709606 . 400
chrXIV 709865 709866 . 860
chrXIV 710242 710243 . 240
chrXIV 710256 710257 . 1140
chrXIV 710349 710350 . 960
chrXIV 710626 710627 . 740
chrXIV 710689 710690 . 200
chrXIV 710757 710758 . 1520
chrXIV 710933 710934 . 140
chrXIV 711140 711141 . 160
chrXIV 711257 711258 . 400
chrXIV 711294 711295 . 180
chrXIV 711301 711302 . 120
chrXIV 711449 711450 . 400
chrXIV 711458 711459 . 180
chrXIV 711459 711460 . 440
chrXIV 711469 711470 . 280
chrXIV 711471 711472 . 140
chrXIV 711487 711488 . 180
chrXIV 711491 711492 . 400
chrXIV 711496 711497 . 200
chrXIV 711500 711501 . 180
chrXIV 711505 711506 . 200
chrXIV 711514 711515 . 140
chrXIV 711521 711522 . 840
chrXIV 711526 711527 . 260
chrXIV 711533 711534 . 460
chrXIV 711544 711545 . 300
chrXIV 711549 711550 . 120
chrXIV 711565 711566 . 220
chrXIV 711583 711584 . 860
chrXIV 711724 711725 . 140
chrXIV 711730 711731 . 440
chrXIV 711752 711753 . 140
chrXIV 711876 711877 . 120
chrXIV 711882 711883 . 2040
chrXIV 711885 711886 . 1580
chrXIV 711908 711909 . 540
chrXIV 711936 711937 . 380
chrXIV 712038 712039 . 220
chrXIV 712226 712227 . 300
chrXIV 712567 712568 . 460
chrXIV 712676 712677 . 240
chrXIV 712905 712906 . 340
chrXIV 712912 712913 . 660
chrXIV 712968 712969 . 120
chrXIV 713010 713011 . 120
chrXIV 713062 713063 . 360
chrXIV 713076 713077 . 180
chrXIV 713202 713203 . 180
chrXIV 713213 713214 . 160
chrXIV 713313 713314 . 200
chrXIV 713527 713528 . 1260
chrXIV 713712 713713 . 420
chrXIV 713736 713737 . 1780
chrXIV 713747 713748 . 380
chrXIV 713756 713757 . 500
chrXIV 713763 713764 . 900
chrXIV 713844 713845 . 440
chrXIV 713891 713892 . 180
chrXIV 713901 713902 . 520
chrXIV 713907 713908 . 160
chrXIV 713913 713914 . 560
chrXIV 713920 713921 . 180
chrXIV 713928 713929 . 160
chrXIV 713929 713930 . 240
chrXIV 713956 713957 . 1180
chrXIV 713967 713968 . 340
chrXIV 713977 713978 . 160
chrXIV 713981 713982 . 120
chrXIV 714205 714206 . 820
chrXIV 715354 715355 . 120
chrXIV 715516 715517 . 1760
chrXIV 715518 715519 . 660
chrXIV 715526 715527 . 2220
chrXIV 715556 715557 . 120
chrXIV 715562 715563 . 2400
chrXIV 715571 715572 . 800
chrXIV 715576 715577 . 120
chrXIV 715577 715578 . 620
chrXIV 715578 715579 . 580
chrXIV 715590 715591 . 300
chrXIV 715596 715597 . 540
chrXIV 715608 715609 . 1920
chrXIV 715633 715634 . 1220
chrXIV 715655 715656 . 260
chrXIV 715657 715658 . 1240
chrXIV 715666 715667 . 200
chrXIV 715703 715704 . 1260
chrXIV 715913 715914 . 560
chrXIV 715942 715943 . 360
chrXIV 715948 715949 . 500
chrXIV 715954 715955 . 1040
chrXIV 716034 716035 . 920
chrXIV 716051 716052 . 600
chrXIV 716132 716133 . 680
chrXIV 716177 716178 . 700
chrXIV 716189 716190 . 1900
chrXIV 716199 716200 . 180
chrXIV 716464 716465 . 240
chrXIV 716488 716489 . 340
chrXIV 716503 716504 . 120
chrXIV 716595 716596 . 160
chrXIV 716775 716776 . 120
chrXIV 717299 717300 . 1240
chrXIV 717350 717351 . 200
chrXIV 717358 717359 . 680
chrXIV 717656 717657 . 200
chrXIV 717821 717822 . 120
chrXIV 717839 717840 . 1920
chrXIV 717859 717860 . 680
chrXIV 718100 718101 . 160
chrXIV 718332 718333 . 480
chrXIV 718426 718427 . 340
chrXIV 718911 718912 . 140
chrXIV 718916 718917 . 260
chrXIV 718935 718936 . 140
chrXIV 718953 718954 . 180
chrXIV 719058 719059 . 1240
chrXIV 719072 719073 . 300
chrXIV 719085 719086 . 120
chrXIV 719086 719087 . 1100
chrXIV 719096 719097 . 500
chrXIV 719107 719108 . 440
chrXIV 719112 719113 . 240
chrXIV 719125 719126 . 1880
chrXIV 719155 719156 . 400
chrXIV 719168 719169 . 120
chrXIV 719382 719383 . 380
chrXIV 719389 719390 . 560
chrXIV 719612 719613 . 120
chrXIV 720286 720287 . 380
chrXIV 720621 720622 . 200
chrXIV 720624 720625 . 120
chrXIV 720806 720807 . 700
chrXIV 720820 720821 . 180
chrXIV 720826 720827 . 1500
chrXIV 720834 720835 . 2360
chrXIV 720840 720841 . 120
chrXIV 720848 720849 . 320
chrXIV 720898 720899 . 160
chrXIV 720903 720904 . 120
chrXIV 720909 720910 . 600
chrXIV 720917 720918 . 120
chrXIV 720920 720921 . 820
chrXIV 720936 720937 . 480
chrXIV 721130 721131 . 820
chrXIV 721163 721164 . 140
chrXIV 723236 723237 . 120
chrXIV 723238 723239 . 120
chrXIV 723241 723242 . 260
chrXIV 723246 723247 . 120
chrXIV 723275 723276 . 200
chrXIV 723287 723288 . 200
chrXIV 723335 723336 . 120
chrXIV 723341 723342 . 380
chrXIV 723350 723351 . 160
chrXIV 724364 724365 . 520
chrXIV 724384 724385 . 680
chrXIV 724408 724409 . 200
chrXIV 724416 724417 . 1400
chrXIV 724444 724445 . 200
chrXIV 724448 724449 . 300
chrXIV 724451 724452 . 680
chrXIV 724457 724458 . 2460
chrXIV 724628 724629 . 180
chrXIV 724974 724975 . 920
chrXIV 725116 725117 . 140
chrXIV 725339 725340 . 420
chrXIV 725427 725428 . 1520
chrXIV 725493 725494 . 1160
chrXIV 725734 725735 . 280
chrXIV 725744 725745 . 240
chrXIV 726038 726039 . 140
chrXIV 726085 726086 . 160
chrXIV 726101 726102 . 3340
chrXIV 726106 726107 . 140
chrXIV 726111 726112 . 1560
chrXIV 726117 726118 . 140
chrXIV 726198 726199 . 520
chrXIV 726201 726202 . 860
chrXIV 726255 726256 . 1840
chrXIV 726604 726605 . 120
chrXIV 726709 726710 . 240
chrXIV 727175 727176 . 280
chrXIV 727209 727210 . 140
chrXIV 727234 727235 . 120
chrXIV 727243 727244 . 160
chrXIV 727246 727247 . 120
chrXIV 727257 727258 . 160
chrXIV 727265 727266 . 180
chrXIV 727270 727271 . 120
chrXIV 727272 727273 . 120
chrXIV 727307 727308 . 120
chrXIV 727311 727312 . 160
chrXIV 727321 727322 . 160
chrXIV 727334 727335 . 120
chrXIV 727343 727344 . 120
chrXIV 727529 727530 . 560
chrXIV 727551 727552 . 120
chrXIV 727595 727596 . 140
chrXIV 727600 727601 . 440
chrXIV 727621 727622 . 400
chrXIV 727731 727732 . 120
chrXIV 727753 727754 . 3260
chrXIV 727755 727756 . 880
chrXIV 727755 727756 . 160
chrXIV 727928 727929 . 180
chrXIV 727983 727984 . 480
chrXIV 727990 727991 . 860
chrXIV 728002 728003 . 140
chrXIV 728027 728028 . 320
chrXIV 728077 728078 . 200
chrXIV 728123 728124 . 320
chrXIV 728273 728274 . 120
chrXIV 728283 728284 . 260
chrXIV 728302 728303 . 360
chrXIV 728318 728319 . 1700
chrXIV 728354 728355 . 120
chrXIV 728357 728358 . 360
chrXIV 728371 728372 . 140
chrXIV 728386 728387 . 120
chrXIV 728428 728429 . 140
chrXIV 728484 728485 . 540
chrXIV 728542 728543 . 220
chrXIV 728650 728651 . 120
chrXIV 728702 728703 . 120
chrXIV 728720 728721 . 200
chrXIV 728729 728730 . 380
chrXIV 728755 728756 . 140
chrXIV 728933 728934 . 320
chrXIV 728954 728955 . 280
chrXIV 729022 729023 . 560
chrXIV 729082 729083 . 600
chrXIV 729234 729235 . 2640
chrXIV 729394 729395 . 180
chrXIV 729466 729467 . 140
chrXIV 729510 729511 . 640
chrXIV 729515 729516 . 160
chrXIV 729590 729591 . 420
chrXIV 729861 729862 . 2000
chrXIV 730178 730179 . 300
chrXIV 730197 730198 . 1140
chrXIV 730313 730314 . 140
chrXIV 730346 730347 . 360
chrXIV 730376 730377 . 120
chrXIV 730378 730379 . 220
chrXIV 730516 730517 . 480
chrXIV 730655 730656 . 440
chrXIV 730692 730693 . 280
chrXIV 730715 730716 . 800
chrXIV 730723 730724 . 120
chrXIV 730742 730743 . 480
chrXIV 730758 730759 . 520
chrXIV 730771 730772 . 800
chrXIV 730781 730782 . 200
chrXIV 730787 730788 . 440
chrXIV 730942 730943 . 120
chrXIV 730963 730964 . 440
chrXIV 730972 730973 . 260
chrXIV 731140 731141 . 420
chrXIV 731163 731164 . 320
chrXIV 731180 731181 . 160
chrXIV 731191 731192 . 200
chrXIV 731243 731244 . 280
chrXIV 731417 731418 . 180
chrXIV 731422 731423 . 240
chrXIV 731464 731465 . 200
chrXIV 731794 731795 . 120
chrXIV 731863 731864 . 1220
chrXIV 731909 731910 . 300
chrXIV 732045 732046 . 860
chrXIV 732200 732201 . 1740
chrXIV 732261 732262 . 180
chrXIV 732373 732374 . 140
chrXIV 732506 732507 . 200
chrXIV 732680 732681 . 1660
chrXIV 732893 732894 . 160
chrXIV 733058 733059 . 760
chrXIV 733084 733085 . 400
chrXIV 733501 733502 . 120
chrXIV 733513 733514 . 120
chrXIV 733550 733551 . 960
chrXIV 733596 733597 . 160
chrXIV 733846 733847 . 200
chrXIV 733852 733853 . 240
chrXIV 733859 733860 . 220
chrXIV 733869 733870 . 120
chrXIV 733870 733871 . 480
chrXIV 733870 733871 . 1360
chrXIV 733878 733879 . 400
chrXIV 733879 733880 . 300
chrXIV 733897 733898 . 420
chrXIV 733903 733904 . 120
chrXIV 733912 733913 . 120
chrXIV 733919 733920 . 240
chrXIV 733955 733956 . 1040
chrXIV 733971 733972 . 200
chrXIV 734137 734138 . 220
chrXIV 734281 734282 . 1180
chrXIV 734294 734295 . 320
chrXIV 734326 734327 . 300
chrXIV 734439 734440 . 120
chrXIV 734591 734592 . 120
chrXIV 735243 735244 . 640
chrXIV 735258 735259 . 1820
chrXIV 735371 735372 . 400
chrXIV 735419 735420 . 120
chrXIV 735451 735452 . 140
chrXIV 735479 735480 . 120
chrXIV 735536 735537 . 440
chrXIV 735538 735539 . 660
chrXIV 735543 735544 . 420
chrXIV 735806 735807 . 520
chrXIV 735913 735914 . 140
chrXIV 735925 735926 . 1280
chrXIV 735944 735945 . 380
chrXIV 735951 735952 . 140
chrXIV 736000 736001 . 240
chrXIV 736050 736051 . 400
chrXIV 736126 736127 . 440
chrXIV 736144 736145 . 240
chrXIV 736187 736188 . 140
chrXIV 736193 736194 . 300
chrXIV 736230 736231 . 140
chrXIV 736311 736312 . 580
chrXIV 736522 736523 . 260
chrXIV 736530 736531 . 1240
chrXIV 736555 736556 . 1700
chrXIV 736558 736559 . 580
chrXIV 736564 736565 . 140
chrXIV 736570 736571 . 180
chrXIV 736578 736579 . 3080
chrXIV 736613 736614 . 1540
chrXIV 736622 736623 . 760
chrXIV 736627 736628 . 2360
chrXIV 736816 736817 . 1780
chrXIV 736912 736913 . 240
chrXIV 737144 737145 . 120
chrXIV 737176 737177 . 260
chrXIV 737238 737239 . 420
chrXIV 737277 737278 . 680
chrXIV 737312 737313 . 420
chrXIV 737768 737769 . 180
chrXIV 737771 737772 . 120
chrXIV 737918 737919 . 140
chrXIV 738027 738028 . 120
chrXIV 738231 738232 . 280
chrXIV 738304 738305 . 1080
chrXIV 738332 738333 . 120
chrXIV 738385 738386 . 180
chrXIV 738513 738514 . 120
chrXIV 738685 738686 . 120
chrXIV 738712 738713 . 340
chrXIV 738788 738789 . 660
chrXIV 738818 738819 . 680
chrXIV 738826 738827 . 180
chrXIV 738875 738876 . 620
chrXIV 738922 738923 . 4280
chrXIV 738944 738945 . 120
chrXIV 738965 738966 . 1240
chrXIV 738976 738977 . 140
chrXIV 738996 738997 . 720
chrXIV 739032 739033 . 140
chrXIV 739062 739063 . 1220
chrXIV 739130 739131 . 380
chrXIV 739173 739174 . 1180
chrXIV 739212 739213 . 220
chrXIV 739215 739216 . 1100
chrXIV 739220 739221 . 460
chrXIV 739251 739252 . 640
chrXIV 739280 739281 . 600
chrXIV 739285 739286 . 260
chrXIV 739343 739344 . 600
chrXIV 739461 739462 . 320
chrXIV 739475 739476 . 280
chrXIV 739526 739527 . 260
chrXIV 739540 739541 . 120
chrXIV 739549 739550 . 140
chrXIV 739577 739578 . 260
chrXIV 739585 739586 . 840
chrXIV 739620 739621 . 120
chrXIV 739628 739629 . 200
chrXIV 739665 739666 . 120
chrXIV 739672 739673 . 240
chrXIV 739698 739699 . 220
chrXIV 739735 739736 . 200
chrXIV 739790 739791 . 120
chrXIV 739905 739906 . 800
chrXIV 740037 740038 . 440
chrXIV 740106 740107 . 280
chrXIV 740256 740257 . 700
chrXIV 740341 740342 . 240
chrXIV 740389 740390 . 160
chrXIV 740433 740434 . 1300
chrXIV 740437 740438 . 220
chrXIV 740441 740442 . 320
chrXIV 740463 740464 . 880
chrXIV 740587 740588 . 860
chrXIV 740675 740676 . 640
chrXIV 740798 740799 . 340
chrXIV 740870 740871 . 500
chrXIV 740883 740884 . 1100
chrXIV 740894 740895 . 180
chrXIV 741006 741007 . 260
chrXIV 741008 741009 . 120
chrXIV 741067 741068 . 160
chrXIV 741082 741083 . 220
chrXIV 741332 741333 . 320
chrXIV 741362 741363 . 620
chrXIV 741420 741421 . 280
chrXIV 741567 741568 . 240
chrXIV 741725 741726 . 220
chrXIV 741747 741748 . 260
chrXIV 741871 741872 . 1560
chrXIV 741885 741886 . 200
chrXIV 742065 742066 . 560
chrXIV 742233 742234 . 240
chrXIV 742271 742272 . 1560
chrXIV 742309 742310 . 120
chrXIV 742312 742313 . 140
chrXIV 742452 742453 . 3580
chrXIV 742494 742495 . 120
chrXIV 742664 742665 . 300
chrXIV 742812 742813 . 1840
chrXIV 743306 743307 . 120
chrXIV 743494 743495 . 360
chrXIV 743508 743509 . 120
chrXIV 743511 743512 . 780
chrXIV 743686 743687 . 560
chrXIV 743713 743714 . 180
chrXIV 743717 743718 . 320
chrXIV 743724 743725 . 240
chrXIV 743736 743737 . 460
chrXIV 743751 743752 . 120
chrXIV 743921 743922 . 160
chrXIV 743933 743934 . 140
chrXIV 744306 744307 . 140
chrXIV 744403 744404 . 160
chrXIV 745109 745110 . 120
chrXIV 745258 745259 . 280
chrXIV 745292 745293 . 300
chrXIV 745419 745420 . 780
chrXIV 745571 745572 . 1540
chrXIV 745745 745746 . 400
chrXIV 745981 745982 . 180
chrXIV 745982 745983 . 620
chrXIV 745987 745988 . 500
chrXIV 745992 745993 . 400
chrXIV 746000 746001 . 220
chrXIV 746095 746096 . 160
chrXIV 746127 746128 . 440
chrXIV 746128 746129 . 380
chrXIV 746136 746137 . 300
chrXIV 746145 746146 . 120
chrXIV 746149 746150 . 120
chrXIV 746162 746163 . 980
chrXIV 746173 746174 . 120
chrXIV 746176 746177 . 380
chrXIV 746179 746180 . 140
chrXIV 746193 746194 . 500
chrXIV 746756 746757 . 620
chrXIV 746765 746766 . 280
chrXIV 746794 746795 . 360
chrXIV 746814 746815 . 460
chrXIV 746815 746816 . 180
chrXIV 746817 746818 . 200
chrXIV 746827 746828 . 820
chrXIV 746833 746834 . 220
chrXIV 746837 746838 . 120
chrXIV 746838 746839 . 120
chrXIV 746841 746842 . 820
chrXIV 746845 746846 . 2100
chrXIV 746856 746857 . 180
chrXIV 747002 747003 . 240
chrXIV 747634 747635 . 180
chrXIV 747834 747835 . 140
chrXIV 747872 747873 . 280
chrXIV 748142 748143 . 3180
chrXIV 748217 748218 . 920
chrXIV 748251 748252 . 920
chrXIV 748417 748418 . 260
chrXIV 748562 748563 . 340
chrXIV 748831 748832 . 180
chrXIV 749040 749041 . 120
chrXIV 749218 749219 . 700
chrXIV 749370 749371 . 120
chrXIV 749481 749482 . 280
chrXIV 749487 749488 . 700
chrXIV 749510 749511 . 360
chrXIV 749574 749575 . 500
chrXIV 749593 749594 . 360
chrXIV 749621 749622 . 2260
chrXIV 749688 749689 . 980
chrXIV 749738 749739 . 1140
chrXIV 749750 749751 . 260
chrXIV 749933 749934 . 600
chrXIV 749951 749952 . 600
chrXIV 749955 749956 . 240
chrXIV 750119 750120 . 440
chrXIV 750150 750151 . 1320
chrXIV 750162 750163 . 240
chrXIV 750198 750199 . 300
chrXIV 750229 750230 . 640
chrXIV 750259 750260 . 240
chrXIV 750262 750263 . 240
chrXIV 750409 750410 . 280
chrXIV 750413 750414 . 260
chrXIV 750582 750583 . 120
chrXIV 750659 750660 . 140
chrXIV 750832 750833 . 140
chrXIV 751682 751683 . 1100
chrXIV 751821 751822 . 1280
chrXIV 752014 752015 . 440
chrXIV 752377 752378 . 140
chrXIV 752418 752419 . 240
chrXIV 752891 752892 . 1140
chrXIV 753185 753186 . 220
chrXIV 753576 753577 . 120
chrXIV 753637 753638 . 340
chrXIV 753781 753782 . 200
chrXIV 753942 753943 . 360
chrXIV 754092 754093 . 2420
chrXIV 754095 754096 . 580
chrXIV 754349 754350 . 120
chrXIV 754373 754374 . 140
chrXIV 754379 754380 . 400
chrXIV 754559 754560 . 1440
chrXIV 754660 754661 . 180
chrXIV 754668 754669 . 700
chrXIV 754743 754744 . 5140
chrXIV 754866 754867 . 140
chrXIV 754885 754886 . 340
chrXIV 754950 754951 . 940
chrXIV 755043 755044 . 400
chrXIV 755053 755054 . 340
chrXIV 755061 755062 . 120
chrXIV 755079 755080 . 700
chrXIV 755097 755098 . 460
chrXIV 755101 755102 . 540
chrXIV 755127 755128 . 120
chrXIV 755132 755133 . 200
chrXIV 755306 755307 . 580
chrXIV 755319 755320 . 220
chrXIV 755518 755519 . 120
chrXIV 755612 755613 . 380
chrXIV 755822 755823 . 140
chrXIV 755953 755954 . 760
chrXIV 756030 756031 . 120
chrXIV 756038 756039 . 260
chrXIV 756217 756218 . 180
chrXIV 756354 756355 . 240
chrXIV 756464 756465 . 120
chrXIV 756581 756582 . 260
chrXIV 756676 756677 . 920
chrXIV 756715 756716 . 360
chrXIV 756745 756746 . 720
chrXIV 756887 756888 . 120
chrXIV 757046 757047 . 120
chrXIV 757113 757114 . 320
chrXIV 757114 757115 . 300
chrXIV 757160 757161 . 340
chrXIV 757345 757346 . 480
chrXIV 757405 757406 . 140
chrXIV 757417 757418 . 260
chrXIV 757509 757510 . 200
chrXIV 757683 757684 . 340
chrXIV 757742 757743 . 120
chrXIV 758155 758156 . 380
chrXIV 758163 758164 . 200
chrXIV 758312 758313 . 120
chrXIV 758343 758344 . 160
chrXIV 758383 758384 . 120
chrXIV 758622 758623 . 300
chrXIV 758631 758632 . 280
chrXIV 758945 758946 . 140
chrXIV 758951 758952 . 340
chrXIV 758960 758961 . 120
chrXIV 759089 759090 . 140
chrXIV 759258 759259 . 260
chrXIV 759259 759260 . 140
chrXIV 759312 759313 . 720
chrXIV 759318 759319 . 120
chrXIV 759329 759330 . 160
chrXIV 759361 759362 . 880
chrXIV 759380 759381 . 540
chrXIV 759389 759390 . 580
chrXIV 759411 759412 . 260
chrXIV 759522 759523 . 1480
chrXIV 759534 759535 . 960
chrXIV 759537 759538 . 120
chrXIV 759668 759669 . 580
chrXIV 759675 759676 . 140
chrXIV 759854 759855 . 120
chrXIV 759858 759859 . 180
chrXIV 759869 759870 . 260
chrXIV 760013 760014 . 820
chrXIV 760034 760035 . 120
chrXIV 760037 760038 . 420
chrXIV 760050 760051 . 800
chrXIV 760230 760231 . 240
chrXIV 760366 760367 . 360
chrXIV 760431 760432 . 1180
chrXIV 760462 760463 . 1220
chrXIV 760525 760526 . 380
chrXIV 760553 760554 . 1400
chrXIV 760594 760595 . 360
chrXIV 760935 760936 . 480
chrXIV 761191 761192 . 180
chrXIV 761194 761195 . 120
chrXIV 761423 761424 . 300
chrXIV 761565 761566 . 120
chrXIV 761581 761582 . 120
chrXIV 761661 761662 . 120
chrXIV 761990 761991 . 440
chrXIV 762212 762213 . 520
chrXIV 762253 762254 . 180
chrXIV 762263 762264 . 200
chrXIV 762388 762389 . 520
chrXIV 762714 762715 . 760
chrXIV 762722 762723 . 520
chrXIV 762826 762827 . 320
chrXIV 762876 762877 . 120
chrXIV 762881 762882 . 360
chrXIV 762881 762882 . 240
chrXIV 762890 762891 . 640
chrXIV 762900 762901 . 400
chrXIV 762921 762922 . 320
chrXIV 762934 762935 . 500
chrXIV 762940 762941 . 420
chrXIV 762942 762943 . 320
chrXIV 762943 762944 . 940
chrXIV 762950 762951 . 940
chrXIV 762958 762959 . 180
chrXIV 762961 762962 . 380
chrXIV 762964 762965 . 820
chrXIV 762974 762975 . 740
chrXIV 762987 762988 . 140
chrXIV 762988 762989 . 560
chrXIV 762998 762999 . 120
chrXIV 763037 763038 . 680
chrXIV 763112 763113 . 140
chrXIV 763122 763123 . 120
chrXIV 763151 763152 . 180
chrXIV 763158 763159 . 140
chrXIV 763188 763189 . 120
chrXIV 763199 763200 . 940
chrXIV 763207 763208 . 120
chrXIV 763234 763235 . 700
chrXIV 763250 763251 . 240
chrXIV 763307 763308 . 260
chrXIV 763331 763332 . 560
chrXIV 763505 763506 . 200
chrXIV 763651 763652 . 140
chrXIV 763662 763663 . 500
chrXIV 763743 763744 . 120
chrXIV 763745 763746 . 220
chrXIV 763870 763871 . 140
chrXIV 763894 763895 . 160
chrXIV 763897 763898 . 140
chrXIV 763904 763905 . 160
chrXIV 763907 763908 . 160
chrXIV 764094 764095 . 120
chrXIV 764103 764104 . 380
chrXIV 764121 764122 . 340
chrXIV 764128 764129 . 680
chrXIV 764136 764137 . 420
chrXIV 764190 764191 . 260
chrXIV 764192 764193 . 240
chrXIV 764214 764215 . 360
chrXIV 764306 764307 . 460
chrXIV 764312 764313 . 120
chrXIV 764423 764424 . 6080
chrXIV 764428 764429 . 120
chrXIV 764429 764430 . 120
chrXIV 764429 764430 . 420
chrXIV 764542 764543 . 520
chrXIV 764744 764745 . 400
chrXIV 764753 764754 . 140
chrXIV 764774 764775 . 120
chrXIV 764884 764885 . 120
chrXIV 764897 764898 . 860
chrXIV 764979 764980 . 320
chrXIV 764998 764999 . 960
chrXIV 765027 765028 . 320
chrXIV 765061 765062 . 520
chrXIV 765064 765065 . 780
chrXIV 765074 765075 . 240
chrXIV 765097 765098 . 160
chrXIV 765288 765289 . 140
chrXIV 772876 772877 . 120
chrXIV 774578 774579 . 120
chrXIV 774589 774590 . 140
chrXIV 774594 774595 . 260
chrXIV 774598 774599 . 220
chrXIV 779139 779140 . 600
chrXIV 779233 779234 . 180
chrXIV 779283 779284 . 300
chrXIV 779340 779341 . 160
chrXIV 779347 779348 . 140
chrXIV 779581 779582 . 120
chrXIV 779664 779665 . 160
chrXIV 779710 779711 . 460
chrXIV 779727 779728 . 1340
chrXIV 779741 779742 . 320
chrXIV 779775 779776 . 160
chrXIV 779782 779783 . 360
chrXIV 779782 779783 . 720
chrXIV 779789 779790 . 120
chrXIV 779791 779792 . 320
chrXIV 779800 779801 . 1780
chrXIV 779804 779805 . 660
chrXIV 779807 779808 . 360
chrXIV 779829 779830 . 260
chrXIV 779835 779836 . 260
chrXIV 779835 779836 . 120
chrXIV 779854 779855 . 180
chrXIV 779857 779858 . 200
chrXIV 779861 779862 . 1320
chrXIV 779921 779922 . 360
chrXIV 780158 780159 . 320
chrXIV 780180 780181 . 260
chrXIV 780340 780341 . 160
chrXIV 780384 780385 . 540
chrXIV 780970 780971 . 760
chrXIV 780977 780978 . 660
chrXIV 781169 781170 . 980
chrXIV 781327 781328 . 320
chrXIV 781344 781345 . 640
chrXIV 781527 781528 . 160
chrXIV 781564 781565 . 120
chrXIV 781581 781582 . 160
chrXIV 781610 781611 . 200
chrXIV 781620 781621 . 120
chrXIV 782593 782594 . 120
chrXIV 783514 783515 . 120
chrXIV 783789 783790 . 120
chrXIV 783832 783833 . 120
chrXV 132 133 . 1320
chrXV 147 148 . 120
chrXV 208 209 . 120
chrXV 229 230 . 360
chrXV 333 334 . 1420
chrXV 357 358 . 1360
chrXV 542 543 . 320
chrXV 549 550 . 240
chrXV 557 558 . 120
chrXV 569 570 . 280
chrXV 615 616 . 2580
chrXV 622 623 . 240
chrXV 763 764 . 220
chrXV 856 857 . 120
chrXV 864 865 . 220
chrXV 870 871 . 220
chrXV 1015 1016 . 780
chrXV 1115 1116 . 240
chrXV 1757 1758 . 1040
chrXV 2430 2431 . 820
chrXV 2674 2675 . 160
chrXV 2728 2729 . 320
chrXV 2823 2824 . 260
chrXV 2900 2901 . 140
chrXV 3074 3075 . 160
chrXV 3097 3098 . 320
chrXV 3257 3258 . 180
chrXV 3614 3615 . 880
chrXV 3700 3701 . 260
chrXV 3786 3787 . 1600
chrXV 3790 3791 . 960
chrXV 3790 3791 . 860
chrXV 3791 3792 . 120
chrXV 3791 3792 . 120
chrXV 3927 3928 . 340
chrXV 3981 3982 . 920
chrXV 4024 4025 . 140
chrXV 4042 4043 . 140
chrXV 4077 4078 . 120
chrXV 4240 4241 . 120
chrXV 4604 4605 . 140
chrXV 4621 4622 . 220
chrXV 5041 5042 . 140
chrXV 5058 5059 . 1220
chrXV 5068 5069 . 900
chrXV 5074 5075 . 120
chrXV 5079 5080 . 1240
chrXV 5211 5212 . 320
chrXV 5226 5227 . 240
chrXV 5251 5252 . 260
chrXV 5266 5267 . 340
chrXV 5278 5279 . 800
chrXV 5305 5306 . 860
chrXV 5334 5335 . 680
chrXV 5408 5409 . 2920
chrXV 5428 5429 . 1040
chrXV 5448 5449 . 1460
chrXV 5451 5452 . 340
chrXV 5454 5455 . 120
chrXV 5582 5583 . 840
chrXV 5731 5732 . 1160
chrXV 5736 5737 . 940
chrXV 5747 5748 . 200
chrXV 5801 5802 . 1120
chrXV 5818 5819 . 120
chrXV 5832 5833 . 880
chrXV 5845 5846 . 340
chrXV 5855 5856 . 120
chrXV 5861 5862 . 1080
chrXV 5920 5921 . 220
chrXV 5957 5958 . 820
chrXV 6005 6006 . 120
chrXV 6185 6186 . 920
chrXV 6443 6444 . 160
chrXV 6687 6688 . 120
chrXV 6940 6941 . 540
chrXV 6961 6962 . 160
chrXV 6988 6989 . 480
chrXV 6999 7000 . 300
chrXV 7007 7008 . 420
chrXV 7011 7012 . 2700
chrXV 7026 7027 . 220
chrXV 7298 7299 . 140
chrXV 7462 7463 . 200
chrXV 7512 7513 . 220
chrXV 7689 7690 . 220
chrXV 7759 7760 . 720
chrXV 7798 7799 . 1280
chrXV 7926 7927 . 700
chrXV 7949 7950 . 1380
chrXV 7950 7951 . 140
chrXV 8024 8025 . 580
chrXV 8038 8039 . 140
chrXV 8730 8731 . 120
chrXV 8744 8745 . 160
chrXV 9108 9109 . 360
chrXV 9278 9279 . 460
chrXV 9516 9517 . 120
chrXV 9521 9522 . 240
chrXV 9536 9537 . 3220
chrXV 9623 9624 . 320
chrXV 9928 9929 . 1240
chrXV 10094 10095 . 660
chrXV 10518 10519 . 440
chrXV 10603 10604 . 220
chrXV 10888 10889 . 260
chrXV 10909 10910 . 640
chrXV 10961 10962 . 1120
chrXV 10987 10988 . 140
chrXV 11139 11140 . 160
chrXV 11430 11431 . 140
chrXV 12189 12190 . 340
chrXV 12203 12204 . 580
chrXV 12211 12212 . 320
chrXV 12312 12313 . 680
chrXV 12502 12503 . 120
chrXV 12510 12511 . 540
chrXV 12517 12518 . 1300
chrXV 13427 13428 . 180
chrXV 13762 13763 . 300
chrXV 13808 13809 . 1240
chrXV 13985 13986 . 160
chrXV 14134 14135 . 880
chrXV 14333 14334 . 740
chrXV 14338 14339 . 120
chrXV 14350 14351 . 120
chrXV 14483 14484 . 540
chrXV 14513 14514 . 120
chrXV 14549 14550 . 280
chrXV 14998 14999 . 140
chrXV 15091 15092 . 700
chrXV 15278 15279 . 780
chrXV 15460 15461 . 680
chrXV 15467 15468 . 260
chrXV 15499 15500 . 120
chrXV 15629 15630 . 120
chrXV 15632 15633 . 700
chrXV 15687 15688 . 280
chrXV 15688 15689 . 460
chrXV 15694 15695 . 160
chrXV 15697 15698 . 180
chrXV 15715 15716 . 120
chrXV 15722 15723 . 440
chrXV 15741 15742 . 200
chrXV 15817 15818 . 120
chrXV 15821 15822 . 1720
chrXV 15863 15864 . 140
chrXV 15937 15938 . 180
chrXV 15961 15962 . 280
chrXV 16042 16043 . 660
chrXV 16172 16173 . 280
chrXV 16187 16188 . 180
chrXV 16216 16217 . 120
chrXV 16220 16221 . 160
chrXV 16258 16259 . 240
chrXV 16290 16291 . 760
chrXV 16367 16368 . 460
chrXV 16471 16472 . 120
chrXV 16585 16586 . 120
chrXV 16672 16673 . 860
chrXV 16699 16700 . 960
chrXV 16719 16720 . 300
chrXV 16850 16851 . 220
chrXV 17016 17017 . 300
chrXV 17035 17036 . 180
chrXV 17244 17245 . 2560
chrXV 17255 17256 . 200
chrXV 17406 17407 . 280
chrXV 17509 17510 . 540
chrXV 17733 17734 . 2160
chrXV 17762 17763 . 400
chrXV 17781 17782 . 120
chrXV 17906 17907 . 1300
chrXV 17922 17923 . 880
chrXV 17946 17947 . 2240
chrXV 17954 17955 . 460
chrXV 17962 17963 . 540
chrXV 17969 17970 . 1240
chrXV 17978 17979 . 200
chrXV 17987 17988 . 140
chrXV 17995 17996 . 400
chrXV 17996 17997 . 220
chrXV 17996 17997 . 120
chrXV 18024 18025 . 4160
chrXV 18037 18038 . 220
chrXV 18064 18065 . 840
chrXV 18102 18103 . 320
chrXV 18109 18110 . 480
chrXV 18113 18114 . 580
chrXV 18126 18127 . 120
chrXV 18131 18132 . 120
chrXV 18132 18133 . 120
chrXV 18133 18134 . 1460
chrXV 18134 18135 . 540
chrXV 18134 18135 . 120
chrXV 18148 18149 . 1200
chrXV 18153 18154 . 280
chrXV 18182 18183 . 180
chrXV 18198 18199 . 1040
chrXV 18238 18239 . 280
chrXV 18338 18339 . 1080
chrXV 18367 18368 . 1460
chrXV 18937 18938 . 120
chrXV 18978 18979 . 120
chrXV 19148 19149 . 120
chrXV 19184 19185 . 640
chrXV 19215 19216 . 160
chrXV 19225 19226 . 200
chrXV 19661 19662 . 120
chrXV 19887 19888 . 140
chrXV 20194 20195 . 780
chrXV 20541 20542 . 140
chrXV 20830 20831 . 120
chrXV 20896 20897 . 160
chrXV 20902 20903 . 740
chrXV 21058 21059 . 460
chrXV 21083 21084 . 620
chrXV 21095 21096 . 520
chrXV 21347 21348 . 180
chrXV 21441 21442 . 160
chrXV 21625 21626 . 160
chrXV 21655 21656 . 280
chrXV 21667 21668 . 840
chrXV 21669 21670 . 220
chrXV 21700 21701 . 200
chrXV 21702 21703 . 320
chrXV 21709 21710 . 280
chrXV 21755 21756 . 1400
chrXV 21772 21773 . 120
chrXV 21801 21802 . 660
chrXV 21836 21837 . 220
chrXV 21844 21845 . 600
chrXV 21861 21862 . 880
chrXV 21903 21904 . 260
chrXV 21919 21920 . 280
chrXV 21988 21989 . 460
chrXV 22017 22018 . 640
chrXV 22153 22154 . 240
chrXV 22295 22296 . 220
chrXV 22317 22318 . 220
chrXV 22426 22427 . 220
chrXV 22430 22431 . 300
chrXV 22472 22473 . 160
chrXV 22584 22585 . 340
chrXV 22622 22623 . 240
chrXV 22628 22629 . 120
chrXV 22785 22786 . 120
chrXV 23123 23124 . 220
chrXV 23134 23135 . 120
chrXV 23379 23380 . 120
chrXV 23677 23678 . 2380
chrXV 23766 23767 . 120
chrXV 23772 23773 . 5280
chrXV 24167 24168 . 680
chrXV 24698 24699 . 120
chrXV 24705 24706 . 120
chrXV 24815 24816 . 160
chrXV 24918 24919 . 120
chrXV 25033 25034 . 160
chrXV 25063 25064 . 140
chrXV 25097 25098 . 340
chrXV 25275 25276 . 1680
chrXV 25443 25444 . 1160
chrXV 25900 25901 . 160
chrXV 26118 26119 . 120
chrXV 26772 26773 . 480
chrXV 26777 26778 . 2900
chrXV 26792 26793 . 120
chrXV 26811 26812 . 240
chrXV 27285 27286 . 380
chrXV 27473 27474 . 740
chrXV 27478 27479 . 300
chrXV 27486 27487 . 420
chrXV 27582 27583 . 160
chrXV 27837 27838 . 160
chrXV 27900 27901 . 480
chrXV 27971 27972 . 440
chrXV 27984 27985 . 760
chrXV 28002 28003 . 400
chrXV 28035 28036 . 320
chrXV 28079 28080 . 1140
chrXV 28632 28633 . 140
chrXV 29629 29630 . 340
chrXV 30009 30010 . 220
chrXV 30887 30888 . 160
chrXV 30911 30912 . 220
chrXV 31288 31289 . 140
chrXV 31406 31407 . 240
chrXV 31675 31676 . 120
chrXV 31711 31712 . 200
chrXV 31769 31770 . 120
chrXV 31782 31783 . 1500
chrXV 31848 31849 . 120
chrXV 31991 31992 . 120
chrXV 32108 32109 . 140
chrXV 32279 32280 . 260
chrXV 32282 32283 . 120
chrXV 32670 32671 . 340
chrXV 32682 32683 . 160
chrXV 32697 32698 . 120
chrXV 32767 32768 . 920
chrXV 32789 32790 . 160
chrXV 32831 32832 . 180
chrXV 32950 32951 . 260
chrXV 33082 33083 . 120
chrXV 33087 33088 . 700
chrXV 33232 33233 . 940
chrXV 33232 33233 . 200
chrXV 33282 33283 . 460
chrXV 33287 33288 . 200
chrXV 33317 33318 . 560
chrXV 33359 33360 . 120
chrXV 33366 33367 . 660
chrXV 33373 33374 . 2040
chrXV 33386 33387 . 140
chrXV 33448 33449 . 200
chrXV 33580 33581 . 240
chrXV 33589 33590 . 480
chrXV 33661 33662 . 180
chrXV 33673 33674 . 360
chrXV 33677 33678 . 120
chrXV 33686 33687 . 120
chrXV 33690 33691 . 120
chrXV 33921 33922 . 1100
chrXV 33984 33985 . 280
chrXV 33987 33988 . 200
chrXV 33992 33993 . 880
chrXV 34011 34012 . 440
chrXV 34155 34156 . 200
chrXV 34166 34167 . 480
chrXV 34169 34170 . 960
chrXV 34170 34171 . 240
chrXV 34188 34189 . 480
chrXV 34195 34196 . 120
chrXV 34216 34217 . 180
chrXV 34227 34228 . 680
chrXV 34232 34233 . 400
chrXV 34238 34239 . 1440
chrXV 34260 34261 . 120
chrXV 34280 34281 . 120
chrXV 34294 34295 . 260
chrXV 34310 34311 . 180
chrXV 34325 34326 . 120
chrXV 34328 34329 . 400
chrXV 34365 34366 . 160
chrXV 34447 34448 . 2480
chrXV 34685 34686 . 200
chrXV 35388 35389 . 3440
chrXV 35503 35504 . 140
chrXV 35543 35544 . 120
chrXV 35552 35553 . 360
chrXV 35785 35786 . 140
chrXV 36338 36339 . 220
chrXV 36360 36361 . 120
chrXV 36463 36464 . 140
chrXV 36511 36512 . 140
chrXV 36520 36521 . 120
chrXV 37241 37242 . 120
chrXV 37990 37991 . 140
chrXV 38006 38007 . 160
chrXV 38045 38046 . 120
chrXV 38152 38153 . 120
chrXV 38513 38514 . 440
chrXV 38517 38518 . 360
chrXV 38634 38635 . 140
chrXV 38674 38675 . 120
chrXV 38713 38714 . 180
chrXV 38758 38759 . 440
chrXV 38771 38772 . 460
chrXV 38777 38778 . 320
chrXV 38808 38809 . 340
chrXV 39077 39078 . 1160
chrXV 39128 39129 . 120
chrXV 39456 39457 . 140
chrXV 39548 39549 . 260
chrXV 39708 39709 . 340
chrXV 39767 39768 . 340
chrXV 39788 39789 . 220
chrXV 39979 39980 . 1340
chrXV 39982 39983 . 420
chrXV 40010 40011 . 280
chrXV 40014 40015 . 340
chrXV 40174 40175 . 140
chrXV 40325 40326 . 140
chrXV 40336 40337 . 480
chrXV 40343 40344 . 280
chrXV 40352 40353 . 220
chrXV 40361 40362 . 400
chrXV 40387 40388 . 1060
chrXV 40395 40396 . 540
chrXV 40427 40428 . 2100
chrXV 40434 40435 . 160
chrXV 40442 40443 . 2660
chrXV 40455 40456 . 620
chrXV 40471 40472 . 400
chrXV 40488 40489 . 120
chrXV 40518 40519 . 380
chrXV 40629 40630 . 560
chrXV 40770 40771 . 360
chrXV 40789 40790 . 560
chrXV 40872 40873 . 120
chrXV 40906 40907 . 240
chrXV 40998 40999 . 140
chrXV 41053 41054 . 120
chrXV 41178 41179 . 680
chrXV 41186 41187 . 260
chrXV 41270 41271 . 120
chrXV 41346 41347 . 840
chrXV 41418 41419 . 620
chrXV 41575 41576 . 420
chrXV 41588 41589 . 2220
chrXV 41628 41629 . 620
chrXV 41831 41832 . 220
chrXV 41882 41883 . 240
chrXV 41907 41908 . 920
chrXV 41910 41911 . 880
chrXV 41928 41929 . 520
chrXV 41977 41978 . 880
chrXV 42049 42050 . 1740
chrXV 42108 42109 . 240
chrXV 42116 42117 . 180
chrXV 42182 42183 . 140
chrXV 42277 42278 . 140
chrXV 42347 42348 . 620
chrXV 42836 42837 . 120
chrXV 42885 42886 . 440
chrXV 43006 43007 . 300
chrXV 43080 43081 . 120
chrXV 43588 43589 . 160
chrXV 43760 43761 . 760
chrXV 43925 43926 . 1360
chrXV 44357 44358 . 160
chrXV 44422 44423 . 120
chrXV 44791 44792 . 200
chrXV 44810 44811 . 1500
chrXV 44838 44839 . 440
chrXV 46184 46185 . 220
chrXV 46912 46913 . 200
chrXV 47669 47670 . 120
chrXV 47686 47687 . 460
chrXV 47688 47689 . 120
chrXV 47747 47748 . 1340
chrXV 47748 47749 . 400
chrXV 47926 47927 . 1240
chrXV 48404 48405 . 600
chrXV 48714 48715 . 120
chrXV 48719 48720 . 140
chrXV 48720 48721 . 140
chrXV 48739 48740 . 180
chrXV 48746 48747 . 120
chrXV 48773 48774 . 140
chrXV 48781 48782 . 120
chrXV 48781 48782 . 120
chrXV 49646 49647 . 120
chrXV 49682 49683 . 120
chrXV 49690 49691 . 120
chrXV 49704 49705 . 120
chrXV 49719 49720 . 1160
chrXV 49840 49841 . 120
chrXV 50010 50011 . 760
chrXV 52869 52870 . 320
chrXV 52873 52874 . 120
chrXV 52883 52884 . 140
chrXV 52887 52888 . 600
chrXV 52892 52893 . 520
chrXV 52898 52899 . 1780
chrXV 52903 52904 . 1400
chrXV 52904 52905 . 200
chrXV 52970 52971 . 120
chrXV 53002 53003 . 240
chrXV 53005 53006 . 560
chrXV 53016 53017 . 1080
chrXV 53023 53024 . 820
chrXV 53035 53036 . 220
chrXV 55184 55185 . 160
chrXV 55198 55199 . 140
chrXV 55212 55213 . 540
chrXV 55214 55215 . 160
chrXV 55222 55223 . 1080
chrXV 55262 55263 . 2280
chrXV 55270 55271 . 1060
chrXV 55403 55404 . 140
chrXV 55412 55413 . 2060
chrXV 55423 55424 . 120
chrXV 55473 55474 . 120
chrXV 55477 55478 . 620
chrXV 55480 55481 . 620
chrXV 55485 55486 . 340
chrXV 55908 55909 . 120
chrXV 56309 56310 . 120
chrXV 56316 56317 . 480
chrXV 56341 56342 . 140
chrXV 56394 56395 . 120
chrXV 56402 56403 . 140
chrXV 56406 56407 . 240
chrXV 56427 56428 . 140
chrXV 56864 56865 . 260
chrXV 56943 56944 . 760
chrXV 57254 57255 . 240
chrXV 57356 57357 . 380
chrXV 57383 57384 . 200
chrXV 57546 57547 . 680
chrXV 57677 57678 . 840
chrXV 57697 57698 . 460
chrXV 58504 58505 . 800
chrXV 58523 58524 . 480
chrXV 58552 58553 . 120
chrXV 58575 58576 . 160
chrXV 58603 58604 . 780
chrXV 58623 58624 . 160
chrXV 58642 58643 . 1380
chrXV 58737 58738 . 460
chrXV 60142 60143 . 180
chrXV 60190 60191 . 120
chrXV 60208 60209 . 380
chrXV 60326 60327 . 120
chrXV 61122 61123 . 180
chrXV 61154 61155 . 120
chrXV 61154 61155 . 620
chrXV 61162 61163 . 240
chrXV 61173 61174 . 1300
chrXV 61174 61175 . 120
chrXV 61175 61176 . 140
chrXV 61175 61176 . 120
chrXV 61181 61182 . 300
chrXV 61192 61193 . 140
chrXV 61197 61198 . 260
chrXV 61252 61253 . 200
chrXV 61279 61280 . 220
chrXV 61288 61289 . 460
chrXV 61294 61295 . 120
chrXV 61596 61597 . 640
chrXV 61615 61616 . 460
chrXV 61857 61858 . 160
chrXV 62196 62197 . 360
chrXV 62262 62263 . 360
chrXV 62378 62379 . 260
chrXV 62403 62404 . 340
chrXV 62439 62440 . 200
chrXV 64268 64269 . 120
chrXV 65090 65091 . 340
chrXV 65097 65098 . 120
chrXV 65117 65118 . 1020
chrXV 65389 65390 . 140
chrXV 65418 65419 . 1040
chrXV 65448 65449 . 220
chrXV 65448 65449 . 2100
chrXV 65456 65457 . 540
chrXV 65522 65523 . 320
chrXV 65541 65542 . 140
chrXV 66273 66274 . 560
chrXV 66367 66368 . 120
chrXV 66490 66491 . 480
chrXV 66509 66510 . 280
chrXV 66630 66631 . 120
chrXV 66970 66971 . 180
chrXV 67257 67258 . 360
chrXV 68210 68211 . 520
chrXV 68717 68718 . 120
chrXV 68895 68896 . 120
chrXV 68978 68979 . 120
chrXV 69014 69015 . 120
chrXV 69048 69049 . 200
chrXV 69081 69082 . 140
chrXV 69101 69102 . 240
chrXV 69108 69109 . 120
chrXV 69191 69192 . 160
chrXV 69242 69243 . 320
chrXV 69250 69251 . 260
chrXV 70106 70107 . 1320
chrXV 70117 70118 . 1600
chrXV 70124 70125 . 620
chrXV 70125 70126 . 280
chrXV 70126 70127 . 140
chrXV 70130 70131 . 360
chrXV 70134 70135 . 1320
chrXV 70141 70142 . 1560
chrXV 70153 70154 . 1980
chrXV 70160 70161 . 3680
chrXV 70226 70227 . 1180
chrXV 70246 70247 . 400
chrXV 70683 70684 . 260
chrXV 71130 71131 . 200
chrXV 71170 71171 . 320
chrXV 71179 71180 . 140
chrXV 71180 71181 . 620
chrXV 71181 71182 . 280
chrXV 71215 71216 . 740
chrXV 71223 71224 . 140
chrXV 71407 71408 . 1180
chrXV 71421 71422 . 260
chrXV 71692 71693 . 320
chrXV 72116 72117 . 140
chrXV 72168 72169 . 180
chrXV 72340 72341 . 120
chrXV 72386 72387 . 1000
chrXV 72470 72471 . 120
chrXV 72476 72477 . 1500
chrXV 72522 72523 . 160
chrXV 72559 72560 . 180
chrXV 72571 72572 . 1180
chrXV 72587 72588 . 2180
chrXV 72670 72671 . 320
chrXV 72675 72676 . 780
chrXV 72790 72791 . 160
chrXV 72819 72820 . 460
chrXV 72902 72903 . 920
chrXV 72917 72918 . 180
chrXV 73122 73123 . 1060
chrXV 73344 73345 . 120
chrXV 73604 73605 . 820
chrXV 73623 73624 . 240
chrXV 73627 73628 . 120
chrXV 73644 73645 . 120
chrXV 73654 73655 . 280
chrXV 73662 73663 . 160
chrXV 73676 73677 . 340
chrXV 73971 73972 . 140
chrXV 73978 73979 . 220
chrXV 73989 73990 . 1460
chrXV 74017 74018 . 1100
chrXV 74025 74026 . 420
chrXV 74035 74036 . 1320
chrXV 74044 74045 . 700
chrXV 74074 74075 . 140
chrXV 74090 74091 . 220
chrXV 74122 74123 . 280
chrXV 74457 74458 . 140
chrXV 75174 75175 . 180
chrXV 76977 76978 . 300
chrXV 77149 77150 . 140
chrXV 77350 77351 . 140
chrXV 77373 77374 . 420
chrXV 77393 77394 . 180
chrXV 77397 77398 . 440
chrXV 77408 77409 . 400
chrXV 77458 77459 . 1020
chrXV 77465 77466 . 260
chrXV 77469 77470 . 3840
chrXV 77483 77484 . 260
chrXV 77642 77643 . 360
chrXV 78113 78114 . 280
chrXV 78443 78444 . 120
chrXV 78457 78458 . 340
chrXV 78477 78478 . 200
chrXV 78509 78510 . 120
chrXV 78525 78526 . 180
chrXV 78528 78529 . 200
chrXV 78543 78544 . 120
chrXV 78548 78549 . 320
chrXV 78561 78562 . 160
chrXV 78691 78692 . 220
chrXV 78698 78699 . 200
chrXV 78706 78707 . 120
chrXV 79059 79060 . 400
chrXV 79288 79289 . 300
chrXV 79345 79346 . 180
chrXV 79407 79408 . 140
chrXV 79576 79577 . 280
chrXV 79579 79580 . 140
chrXV 79674 79675 . 500
chrXV 79825 79826 . 1780
chrXV 79865 79866 . 840
chrXV 79876 79877 . 640
chrXV 79882 79883 . 640
chrXV 79904 79905 . 1160
chrXV 79906 79907 . 480
chrXV 79915 79916 . 1480
chrXV 81354 81355 . 280
chrXV 81482 81483 . 400
chrXV 81487 81488 . 1400
chrXV 81494 81495 . 420
chrXV 81538 81539 . 120
chrXV 81616 81617 . 360
chrXV 81624 81625 . 160
chrXV 81635 81636 . 200
chrXV 81740 81741 . 620
chrXV 81745 81746 . 280
chrXV 81872 81873 . 120
chrXV 81907 81908 . 660
chrXV 82135 82136 . 540
chrXV 82434 82435 . 820
chrXV 82457 82458 . 220
chrXV 82814 82815 . 780
chrXV 82918 82919 . 160
chrXV 83048 83049 . 120
chrXV 83119 83120 . 120
chrXV 83136 83137 . 120
chrXV 83157 83158 . 340
chrXV 83170 83171 . 480
chrXV 83184 83185 . 460
chrXV 83190 83191 . 220
chrXV 83269 83270 . 1220
chrXV 83297 83298 . 120
chrXV 83342 83343 . 340
chrXV 83359 83360 . 120
chrXV 83364 83365 . 440
chrXV 83368 83369 . 560
chrXV 83369 83370 . 120
chrXV 83382 83383 . 120
chrXV 83389 83390 . 120
chrXV 83390 83391 . 140
chrXV 83405 83406 . 220
chrXV 83435 83436 . 200
chrXV 83436 83437 . 140
chrXV 83439 83440 . 200
chrXV 83441 83442 . 120
chrXV 83446 83447 . 160
chrXV 83453 83454 . 260
chrXV 83455 83456 . 340
chrXV 83462 83463 . 140
chrXV 83466 83467 . 240
chrXV 83471 83472 . 620
chrXV 83486 83487 . 160
chrXV 83492 83493 . 360
chrXV 83621 83622 . 400
chrXV 83661 83662 . 200
chrXV 83676 83677 . 140
chrXV 83681 83682 . 520
chrXV 83691 83692 . 200
chrXV 83704 83705 . 140
chrXV 83738 83739 . 120
chrXV 83890 83891 . 260
chrXV 83933 83934 . 280
chrXV 83967 83968 . 120
chrXV 84911 84912 . 140
chrXV 85077 85078 . 120
chrXV 85241 85242 . 1220
chrXV 85245 85246 . 120
chrXV 85257 85258 . 120
chrXV 85262 85263 . 940
chrXV 85352 85353 . 160
chrXV 85370 85371 . 260
chrXV 85535 85536 . 160
chrXV 85957 85958 . 340
chrXV 85978 85979 . 180
chrXV 86191 86192 . 640
chrXV 86347 86348 . 300
chrXV 86502 86503 . 880
chrXV 86619 86620 . 300
chrXV 86657 86658 . 160
chrXV 86686 86687 . 760
chrXV 86812 86813 . 120
chrXV 86812 86813 . 680
chrXV 86821 86822 . 700
chrXV 86823 86824 . 1720
chrXV 86829 86830 . 320
chrXV 86829 86830 . 140
chrXV 86832 86833 . 140
chrXV 86848 86849 . 160
chrXV 86869 86870 . 940
chrXV 86924 86925 . 160
chrXV 86926 86927 . 280
chrXV 86937 86938 . 620
chrXV 86950 86951 . 420
chrXV 86965 86966 . 140
chrXV 87083 87084 . 1180
chrXV 87329 87330 . 540
chrXV 87336 87337 . 620
chrXV 87336 87337 . 140
chrXV 87337 87338 . 140
chrXV 87337 87338 . 340
chrXV 87342 87343 . 360
chrXV 87344 87345 . 1120
chrXV 87346 87347 . 820
chrXV 87346 87347 . 240
chrXV 87348 87349 . 120
chrXV 87350 87351 . 260
chrXV 87357 87358 . 400
chrXV 87385 87386 . 220
chrXV 87411 87412 . 140
chrXV 87419 87420 . 720
chrXV 87661 87662 . 180
chrXV 89501 89502 . 160
chrXV 89603 89604 . 280
chrXV 89608 89609 . 180
chrXV 89620 89621 . 840
chrXV 89626 89627 . 280
chrXV 90171 90172 . 380
chrXV 90181 90182 . 380
chrXV 90186 90187 . 560
chrXV 90187 90188 . 120
chrXV 90248 90249 . 720
chrXV 90340 90341 . 300
chrXV 90366 90367 . 1120
chrXV 90701 90702 . 140
chrXV 91177 91178 . 600
chrXV 91188 91189 . 240
chrXV 91332 91333 . 1480
chrXV 91395 91396 . 120
chrXV 91532 91533 . 140
chrXV 91538 91539 . 120
chrXV 91544 91545 . 280
chrXV 91545 91546 . 180
chrXV 91564 91565 . 160
chrXV 91596 91597 . 380
chrXV 91605 91606 . 220
chrXV 91751 91752 . 400
chrXV 91817 91818 . 1520
chrXV 91825 91826 . 180
chrXV 91826 91827 . 240
chrXV 91883 91884 . 120
chrXV 91906 91907 . 320
chrXV 92933 92934 . 220
chrXV 92938 92939 . 160
chrXV 92944 92945 . 120
chrXV 93067 93068 . 120
chrXV 93145 93146 . 540
chrXV 93208 93209 . 120
chrXV 93220 93221 . 1000
chrXV 94657 94658 . 1680
chrXV 94732 94733 . 160
chrXV 94738 94739 . 140
chrXV 94745 94746 . 140
chrXV 94758 94759 . 120
chrXV 94829 94830 . 140
chrXV 94955 94956 . 440
chrXV 95037 95038 . 440
chrXV 95084 95085 . 140
chrXV 95155 95156 . 140
chrXV 95561 95562 . 140
chrXV 95854 95855 . 680
chrXV 95964 95965 . 180
chrXV 95990 95991 . 840
chrXV 96329 96330 . 600
chrXV 96336 96337 . 420
chrXV 96467 96468 . 680
chrXV 96475 96476 . 2200
chrXV 96487 96488 . 560
chrXV 96490 96491 . 940
chrXV 96499 96500 . 120
chrXV 96505 96506 . 580
chrXV 96538 96539 . 480
chrXV 96557 96558 . 1600
chrXV 96562 96563 . 140
chrXV 96567 96568 . 240
chrXV 96575 96576 . 380
chrXV 96578 96579 . 180
chrXV 96622 96623 . 260
chrXV 96754 96755 . 360
chrXV 96770 96771 . 120
chrXV 96800 96801 . 460
chrXV 96805 96806 . 340
chrXV 96855 96856 . 400
chrXV 96959 96960 . 340
chrXV 96996 96997 . 1160
chrXV 97035 97036 . 200
chrXV 97464 97465 . 180
chrXV 97469 97470 . 120
chrXV 97650 97651 . 120
chrXV 97680 97681 . 2380
chrXV 98204 98205 . 600
chrXV 98327 98328 . 660
chrXV 98338 98339 . 140
chrXV 98346 98347 . 420
chrXV 98415 98416 . 560
chrXV 98462 98463 . 340
chrXV 98469 98470 . 540
chrXV 98742 98743 . 1220
chrXV 98848 98849 . 920
chrXV 98928 98929 . 220
chrXV 99042 99043 . 120
chrXV 99465 99466 . 220
chrXV 99500 99501 . 260
chrXV 99516 99517 . 120
chrXV 99542 99543 . 460
chrXV 99549 99550 . 200
chrXV 99558 99559 . 180
chrXV 99566 99567 . 520
chrXV 99606 99607 . 260
chrXV 99616 99617 . 140
chrXV 99622 99623 . 120
chrXV 99626 99627 . 240
chrXV 99673 99674 . 400
chrXV 100142 100143 . 120
chrXV 100301 100302 . 800
chrXV 100598 100599 . 820
chrXV 100638 100639 . 960
chrXV 100929 100930 . 120
chrXV 101097 101098 . 240
chrXV 101110 101111 . 260
chrXV 101133 101134 . 280
chrXV 101272 101273 . 280
chrXV 101286 101287 . 3760
chrXV 101298 101299 . 120
chrXV 101299 101300 . 340
chrXV 101306 101307 . 120
chrXV 101324 101325 . 200
chrXV 101332 101333 . 760
chrXV 101370 101371 . 220
chrXV 103302 103303 . 180
chrXV 103401 103402 . 120
chrXV 103534 103535 . 320
chrXV 103579 103580 . 120
chrXV 103817 103818 . 700
chrXV 103824 103825 . 500
chrXV 103828 103829 . 400
chrXV 103921 103922 . 1040
chrXV 103948 103949 . 280
chrXV 104003 104004 . 900
chrXV 104011 104012 . 220
chrXV 104027 104028 . 460
chrXV 104030 104031 . 200
chrXV 104030 104031 . 200
chrXV 104074 104075 . 1000
chrXV 104093 104094 . 360
chrXV 104094 104095 . 200
chrXV 104101 104102 . 1060
chrXV 104111 104112 . 120
chrXV 104124 104125 . 120
chrXV 104156 104157 . 940
chrXV 104165 104166 . 340
chrXV 104180 104181 . 1500
chrXV 104232 104233 . 540
chrXV 104393 104394 . 400
chrXV 104548 104549 . 120
chrXV 104739 104740 . 240
chrXV 104774 104775 . 1080
chrXV 104949 104950 . 400
chrXV 105359 105360 . 440
chrXV 105461 105462 . 760
chrXV 105750 105751 . 120
chrXV 105844 105845 . 120
chrXV 105877 105878 . 120
chrXV 106274 106275 . 280
chrXV 106386 106387 . 140
chrXV 106395 106396 . 120
chrXV 106404 106405 . 260
chrXV 106432 106433 . 300
chrXV 106451 106452 . 380
chrXV 106483 106484 . 180
chrXV 106627 106628 . 140
chrXV 106655 106656 . 220
chrXV 106710 106711 . 1020
chrXV 106844 106845 . 260
chrXV 106852 106853 . 300
chrXV 106988 106989 . 120
chrXV 107004 107005 . 180
chrXV 107183 107184 . 1080
chrXV 107798 107799 . 160
chrXV 107806 107807 . 220
chrXV 107898 107899 . 140
chrXV 107977 107978 . 600
chrXV 108115 108116 . 300
chrXV 108118 108119 . 180
chrXV 108138 108139 . 240
chrXV 108158 108159 . 280
chrXV 108174 108175 . 220
chrXV 108267 108268 . 340
chrXV 108972 108973 . 580
chrXV 109024 109025 . 140
chrXV 109032 109033 . 360
chrXV 109041 109042 . 360
chrXV 109042 109043 . 4200
chrXV 109046 109047 . 880
chrXV 109062 109063 . 200
chrXV 109069 109070 . 160
chrXV 109077 109078 . 1080
chrXV 109090 109091 . 280
chrXV 109097 109098 . 880
chrXV 109098 109099 . 240
chrXV 109105 109106 . 1180
chrXV 109122 109123 . 160
chrXV 109123 109124 . 740
chrXV 109164 109165 . 440
chrXV 109269 109270 . 2800
chrXV 109276 109277 . 120
chrXV 109298 109299 . 160
chrXV 109303 109304 . 120
chrXV 109314 109315 . 120
chrXV 109320 109321 . 160
chrXV 109341 109342 . 140
chrXV 109350 109351 . 120
chrXV 109352 109353 . 460
chrXV 109353 109354 . 140
chrXV 109353 109354 . 120
chrXV 109357 109358 . 300
chrXV 109401 109402 . 400
chrXV 109405 109406 . 180
chrXV 109410 109411 . 120
chrXV 109420 109421 . 280
chrXV 109426 109427 . 140
chrXV 109432 109433 . 920
chrXV 109439 109440 . 120
chrXV 109443 109444 . 420
chrXV 109470 109471 . 380
chrXV 109497 109498 . 160
chrXV 109498 109499 . 120
chrXV 109499 109500 . 200
chrXV 109516 109517 . 120
chrXV 109519 109520 . 320
chrXV 109564 109565 . 120
chrXV 109565 109566 . 160
chrXV 109579 109580 . 200
chrXV 109589 109590 . 360
chrXV 109676 109677 . 120
chrXV 109681 109682 . 120
chrXV 109690 109691 . 160
chrXV 109703 109704 . 120
chrXV 109711 109712 . 140
chrXV 109790 109791 . 120
chrXV 109798 109799 . 200
chrXV 109857 109858 . 180
chrXV 109873 109874 . 140
chrXV 109947 109948 . 380
chrXV 109957 109958 . 120
chrXV 109962 109963 . 320
chrXV 110010 110011 . 520
chrXV 110020 110021 . 360
chrXV 110070 110071 . 240
chrXV 110077 110078 . 160
chrXV 110101 110102 . 240
chrXV 110165 110166 . 320
chrXV 110168 110169 . 320
chrXV 110821 110822 . 120
chrXV 110824 110825 . 220
chrXV 110895 110896 . 200
chrXV 110904 110905 . 220
chrXV 110913 110914 . 200
chrXV 110931 110932 . 200
chrXV 111007 111008 . 360
chrXV 111020 111021 . 960
chrXV 111444 111445 . 1840
chrXV 111920 111921 . 1080
chrXV 111927 111928 . 1000
chrXV 111940 111941 . 360
chrXV 111951 111952 . 160
chrXV 111954 111955 . 460
chrXV 111971 111972 . 240
chrXV 111972 111973 . 340
chrXV 111976 111977 . 500
chrXV 111986 111987 . 220
chrXV 111992 111993 . 840
chrXV 112005 112006 . 220
chrXV 112018 112019 . 160
chrXV 112022 112023 . 360
chrXV 112028 112029 . 120
chrXV 112030 112031 . 200
chrXV 112035 112036 . 120
chrXV 112035 112036 . 280
chrXV 112206 112207 . 180
chrXV 112377 112378 . 260
chrXV 112546 112547 . 140
chrXV 112818 112819 . 140
chrXV 113003 113004 . 120
chrXV 113433 113434 . 340
chrXV 113550 113551 . 220
chrXV 113568 113569 . 1480
chrXV 113821 113822 . 140
chrXV 113990 113991 . 200
chrXV 114010 114011 . 180
chrXV 114158 114159 . 1060
chrXV 114540 114541 . 180
chrXV 114724 114725 . 120
chrXV 114748 114749 . 260
chrXV 115305 115306 . 140
chrXV 115322 115323 . 360
chrXV 115928 115929 . 200
chrXV 116210 116211 . 120
chrXV 116216 116217 . 120
chrXV 116482 116483 . 600
chrXV 116804 116805 . 120
chrXV 117332 117333 . 1180
chrXV 117513 117514 . 1000
chrXV 117545 117546 . 180
chrXV 117554 117555 . 220
chrXV 117568 117569 . 180
chrXV 117594 117595 . 140
chrXV 117966 117967 . 740
chrXV 118014 118015 . 120
chrXV 118912 118913 . 120
chrXV 118934 118935 . 120
chrXV 123172 123173 . 140
chrXV 123678 123679 . 380
chrXV 123693 123694 . 300
chrXV 123760 123761 . 120
chrXV 123763 123764 . 700
chrXV 123781 123782 . 300
chrXV 123918 123919 . 440
chrXV 123925 123926 . 120
chrXV 123947 123948 . 120
chrXV 124109 124110 . 180
chrXV 124163 124164 . 160
chrXV 124337 124338 . 940
chrXV 125047 125048 . 240
chrXV 126717 126718 . 380
chrXV 126750 126751 . 560
chrXV 126756 126757 . 540
chrXV 126772 126773 . 220
chrXV 126774 126775 . 140
chrXV 126779 126780 . 200
chrXV 126780 126781 . 560
chrXV 126786 126787 . 120
chrXV 126818 126819 . 320
chrXV 126838 126839 . 160
chrXV 126843 126844 . 140
chrXV 127228 127229 . 120
chrXV 127434 127435 . 120
chrXV 127438 127439 . 180
chrXV 127552 127553 . 620
chrXV 127913 127914 . 920
chrXV 127967 127968 . 160
chrXV 128034 128035 . 260
chrXV 128140 128141 . 140
chrXV 128148 128149 . 120
chrXV 128160 128161 . 140
chrXV 128203 128204 . 240
chrXV 128209 128210 . 140
chrXV 128223 128224 . 360
chrXV 128357 128358 . 140
chrXV 128358 128359 . 180
chrXV 128368 128369 . 260
chrXV 128463 128464 . 160
chrXV 128470 128471 . 260
chrXV 128636 128637 . 480
chrXV 128645 128646 . 320
chrXV 128680 128681 . 320
chrXV 128802 128803 . 540
chrXV 128811 128812 . 560
chrXV 128879 128880 . 120
chrXV 128886 128887 . 120
chrXV 128889 128890 . 120
chrXV 128901 128902 . 220
chrXV 128908 128909 . 1160
chrXV 128914 128915 . 2900
chrXV 128951 128952 . 140
chrXV 128953 128954 . 160
chrXV 128954 128955 . 180
chrXV 128959 128960 . 120
chrXV 128963 128964 . 1380
chrXV 128978 128979 . 340
chrXV 129098 129099 . 220
chrXV 129454 129455 . 160
chrXV 130211 130212 . 140
chrXV 130635 130636 . 140
chrXV 130785 130786 . 3520
chrXV 130870 130871 . 1480
chrXV 130879 130880 . 320
chrXV 130932 130933 . 420
chrXV 131022 131023 . 140
chrXV 131123 131124 . 960
chrXV 131163 131164 . 140
chrXV 131176 131177 . 600
chrXV 131297 131298 . 160
chrXV 131397 131398 . 680
chrXV 131531 131532 . 120
chrXV 131677 131678 . 160
chrXV 131879 131880 . 240
chrXV 131975 131976 . 360
chrXV 132069 132070 . 440
chrXV 132395 132396 . 240
chrXV 132486 132487 . 120
chrXV 132680 132681 . 680
chrXV 132817 132818 . 940
chrXV 132829 132830 . 160
chrXV 132853 132854 . 600
chrXV 132931 132932 . 400
chrXV 133005 133006 . 200
chrXV 133031 133032 . 300
chrXV 133230 133231 . 840
chrXV 133301 133302 . 2720
chrXV 133321 133322 . 120
chrXV 133942 133943 . 520
chrXV 133958 133959 . 120
chrXV 134091 134092 . 120
chrXV 135110 135111 . 1640
chrXV 135745 135746 . 240
chrXV 135777 135778 . 240
chrXV 135931 135932 . 120
chrXV 135944 135945 . 120
chrXV 135948 135949 . 120
chrXV 135987 135988 . 180
chrXV 136013 136014 . 120
chrXV 136014 136015 . 120
chrXV 136022 136023 . 3700
chrXV 136029 136030 . 7400
chrXV 136037 136038 . 2420
chrXV 136079 136080 . 1160
chrXV 136329 136330 . 2320
chrXV 136335 136336 . 460
chrXV 136349 136350 . 120
chrXV 136393 136394 . 200
chrXV 136415 136416 . 360
chrXV 136566 136567 . 160
chrXV 137873 137874 . 200
chrXV 137878 137879 . 820
chrXV 137933 137934 . 180
chrXV 137934 137935 . 1940
chrXV 137936 137937 . 220
chrXV 137942 137943 . 160
chrXV 138481 138482 . 520
chrXV 138778 138779 . 880
chrXV 138898 138899 . 400
chrXV 138918 138919 . 180
chrXV 139162 139163 . 300
chrXV 139193 139194 . 140
chrXV 139371 139372 . 480
chrXV 139512 139513 . 640
chrXV 139822 139823 . 220
chrXV 140093 140094 . 1440
chrXV 140858 140859 . 700
chrXV 141192 141193 . 1360
chrXV 141250 141251 . 340
chrXV 141279 141280 . 180
chrXV 141399 141400 . 280
chrXV 141416 141417 . 140
chrXV 142630 142631 . 160
chrXV 142638 142639 . 540
chrXV 142653 142654 . 420
chrXV 142658 142659 . 260
chrXV 142667 142668 . 260
chrXV 142680 142681 . 300
chrXV 142707 142708 . 520
chrXV 142732 142733 . 120
chrXV 142866 142867 . 520
chrXV 142871 142872 . 420
chrXV 143445 143446 . 760
chrXV 143533 143534 . 700
chrXV 143639 143640 . 120
chrXV 144012 144013 . 320
chrXV 144054 144055 . 280
chrXV 144086 144087 . 300
chrXV 144099 144100 . 200
chrXV 144118 144119 . 340
chrXV 144122 144123 . 1260
chrXV 144140 144141 . 400
chrXV 144453 144454 . 3460
chrXV 144604 144605 . 240
chrXV 144660 144661 . 200
chrXV 144797 144798 . 160
chrXV 144960 144961 . 900
chrXV 144967 144968 . 340
chrXV 145047 145048 . 1100
chrXV 145205 145206 . 440
chrXV 145223 145224 . 120
chrXV 145243 145244 . 240
chrXV 145586 145587 . 160
chrXV 145959 145960 . 520
chrXV 147181 147182 . 200
chrXV 147211 147212 . 200
chrXV 147216 147217 . 120
chrXV 147220 147221 . 160
chrXV 147226 147227 . 200
chrXV 147265 147266 . 200
chrXV 147302 147303 . 140
chrXV 147411 147412 . 440
chrXV 148107 148108 . 360
chrXV 148437 148438 . 980
chrXV 149495 149496 . 140
chrXV 149501 149502 . 120
chrXV 149684 149685 . 380
chrXV 149692 149693 . 420
chrXV 149839 149840 . 140
chrXV 150299 150300 . 140
chrXV 150308 150309 . 260
chrXV 150358 150359 . 140
chrXV 150556 150557 . 1160
chrXV 150597 150598 . 520
chrXV 151305 151306 . 300
chrXV 151889 151890 . 160
chrXV 151903 151904 . 120
chrXV 152307 152308 . 360
chrXV 153140 153141 . 1840
chrXV 153272 153273 . 140
chrXV 153281 153282 . 340
chrXV 153301 153302 . 700
chrXV 153311 153312 . 840
chrXV 153619 153620 . 1100
chrXV 153624 153625 . 740
chrXV 153642 153643 . 1880
chrXV 153669 153670 . 180
chrXV 153679 153680 . 320
chrXV 153698 153699 . 120
chrXV 153700 153701 . 460
chrXV 153820 153821 . 1100
chrXV 153835 153836 . 140
chrXV 153849 153850 . 280
chrXV 153862 153863 . 140
chrXV 153905 153906 . 260
chrXV 153924 153925 . 200
chrXV 154201 154202 . 160
chrXV 154216 154217 . 480
chrXV 154301 154302 . 840
chrXV 154317 154318 . 200
chrXV 154451 154452 . 380
chrXV 154608 154609 . 860
chrXV 154752 154753 . 400
chrXV 154779 154780 . 640
chrXV 154782 154783 . 440
chrXV 154788 154789 . 620
chrXV 154811 154812 . 120
chrXV 154820 154821 . 1740
chrXV 154862 154863 . 700
chrXV 154894 154895 . 220
chrXV 154920 154921 . 240
chrXV 154928 154929 . 140
chrXV 154932 154933 . 220
chrXV 154942 154943 . 140
chrXV 155089 155090 . 120
chrXV 155557 155558 . 480
chrXV 155598 155599 . 360
chrXV 155601 155602 . 120
chrXV 156196 156197 . 360
chrXV 156435 156436 . 340
chrXV 157092 157093 . 120
chrXV 157269 157270 . 180
chrXV 157386 157387 . 660
chrXV 158031 158032 . 580
chrXV 158305 158306 . 240
chrXV 158479 158480 . 200
chrXV 158619 158620 . 540
chrXV 158749 158750 . 220
chrXV 158790 158791 . 400
chrXV 158835 158836 . 140
chrXV 158945 158946 . 460
chrXV 158970 158971 . 420
chrXV 158982 158983 . 120
chrXV 159005 159006 . 3020
chrXV 159010 159011 . 120
chrXV 159012 159013 . 120
chrXV 159072 159073 . 440
chrXV 159077 159078 . 180
chrXV 159087 159088 . 160
chrXV 159090 159091 . 1120
chrXV 159095 159096 . 300
chrXV 159097 159098 . 340
chrXV 159107 159108 . 900
chrXV 159266 159267 . 200
chrXV 159272 159273 . 660
chrXV 159303 159304 . 260
chrXV 159336 159337 . 180
chrXV 160737 160738 . 760
chrXV 160761 160762 . 840
chrXV 160767 160768 . 120
chrXV 160770 160771 . 340
chrXV 160776 160777 . 120
chrXV 160779 160780 . 980
chrXV 160779 160780 . 140
chrXV 160782 160783 . 420
chrXV 160798 160799 . 680
chrXV 160812 160813 . 180
chrXV 160815 160816 . 120
chrXV 160817 160818 . 220
chrXV 160844 160845 . 2020
chrXV 160855 160856 . 240
chrXV 160857 160858 . 320
chrXV 160865 160866 . 120
chrXV 160889 160890 . 140
chrXV 160892 160893 . 340
chrXV 160921 160922 . 2100
chrXV 160953 160954 . 360
chrXV 160956 160957 . 300
chrXV 160962 160963 . 300
chrXV 160964 160965 . 140
chrXV 161019 161020 . 260
chrXV 161038 161039 . 140
chrXV 161039 161040 . 340
chrXV 161064 161065 . 260
chrXV 161088 161089 . 120
chrXV 161117 161118 . 300
chrXV 161140 161141 . 240
chrXV 161169 161170 . 120
chrXV 161170 161171 . 420
chrXV 161174 161175 . 1160
chrXV 161185 161186 . 180
chrXV 161206 161207 . 280
chrXV 161311 161312 . 620
chrXV 161323 161324 . 120
chrXV 161384 161385 . 260
chrXV 161395 161396 . 280
chrXV 161406 161407 . 140
chrXV 161408 161409 . 120
chrXV 161420 161421 . 360
chrXV 161423 161424 . 160
chrXV 161427 161428 . 240
chrXV 161444 161445 . 180
chrXV 161599 161600 . 120
chrXV 161609 161610 . 220
chrXV 161752 161753 . 120
chrXV 161778 161779 . 180
chrXV 161833 161834 . 120
chrXV 161867 161868 . 140
chrXV 161892 161893 . 460
chrXV 161946 161947 . 1220
chrXV 161951 161952 . 160
chrXV 161956 161957 . 640
chrXV 162129 162130 . 420
chrXV 162290 162291 . 420
chrXV 162333 162334 . 140
chrXV 162635 162636 . 500
chrXV 163196 163197 . 1040
chrXV 163211 163212 . 120
chrXV 163222 163223 . 220
chrXV 163257 163258 . 360
chrXV 163274 163275 . 160
chrXV 163578 163579 . 460
chrXV 163580 163581 . 1200
chrXV 163594 163595 . 820
chrXV 163889 163890 . 3900
chrXV 163966 163967 . 220
chrXV 164127 164128 . 3100
chrXV 164359 164360 . 540
chrXV 164381 164382 . 260
chrXV 164473 164474 . 180
chrXV 164496 164497 . 740
chrXV 164579 164580 . 360
chrXV 164929 164930 . 660
chrXV 165317 165318 . 300
chrXV 165430 165431 . 120
chrXV 165436 165437 . 200
chrXV 165450 165451 . 400
chrXV 165480 165481 . 740
chrXV 165484 165485 . 220
chrXV 165488 165489 . 160
chrXV 165494 165495 . 260
chrXV 165494 165495 . 120
chrXV 165496 165497 . 780
chrXV 165497 165498 . 180
chrXV 165500 165501 . 340
chrXV 165506 165507 . 140
chrXV 165508 165509 . 120
chrXV 165514 165515 . 120
chrXV 165517 165518 . 260
chrXV 165527 165528 . 120
chrXV 165546 165547 . 1260
chrXV 165720 165721 . 540
chrXV 166290 166291 . 240
chrXV 166394 166395 . 420
chrXV 166499 166500 . 300
chrXV 166658 166659 . 1560
chrXV 166785 166786 . 240
chrXV 166807 166808 . 500
chrXV 166825 166826 . 560
chrXV 166849 166850 . 1140
chrXV 166974 166975 . 300
chrXV 166986 166987 . 180
chrXV 166994 166995 . 1740
chrXV 167072 167073 . 260
chrXV 167474 167475 . 160
chrXV 167737 167738 . 480
chrXV 167876 167877 . 440
chrXV 167884 167885 . 460
chrXV 167888 167889 . 340
chrXV 167912 167913 . 240
chrXV 167923 167924 . 380
chrXV 167932 167933 . 300
chrXV 167946 167947 . 620
chrXV 167977 167978 . 200
chrXV 167980 167981 . 120
chrXV 168046 168047 . 180
chrXV 168061 168062 . 180
chrXV 168064 168065 . 720
chrXV 168072 168073 . 440
chrXV 168074 168075 . 220
chrXV 168083 168084 . 460
chrXV 168083 168084 . 540
chrXV 168102 168103 . 280
chrXV 168114 168115 . 580
chrXV 168144 168145 . 360
chrXV 168180 168181 . 300
chrXV 168241 168242 . 160
chrXV 168245 168246 . 300
chrXV 168260 168261 . 120
chrXV 168266 168267 . 460
chrXV 168270 168271 . 660
chrXV 168293 168294 . 640
chrXV 168300 168301 . 1100
chrXV 168306 168307 . 140
chrXV 168487 168488 . 660
chrXV 168500 168501 . 1140
chrXV 168519 168520 . 440
chrXV 168531 168532 . 1920
chrXV 168570 168571 . 440
chrXV 168580 168581 . 540
chrXV 168585 168586 . 220
chrXV 168588 168589 . 280
chrXV 168592 168593 . 1280
chrXV 168602 168603 . 200
chrXV 168624 168625 . 120
chrXV 168690 168691 . 180
chrXV 168855 168856 . 280
chrXV 169236 169237 . 600
chrXV 169419 169420 . 400
chrXV 169739 169740 . 200
chrXV 169914 169915 . 140
chrXV 169929 169930 . 120
chrXV 169966 169967 . 200
chrXV 170135 170136 . 120
chrXV 170138 170139 . 1480
chrXV 170149 170150 . 4280
chrXV 170160 170161 . 140
chrXV 170298 170299 . 140
chrXV 170357 170358 . 2780
chrXV 170383 170384 . 340
chrXV 170394 170395 . 260
chrXV 170398 170399 . 500
chrXV 170422 170423 . 760
chrXV 170430 170431 . 200
chrXV 170463 170464 . 140
chrXV 170486 170487 . 600
chrXV 170496 170497 . 240
chrXV 170512 170513 . 140
chrXV 170515 170516 . 180
chrXV 170554 170555 . 880
chrXV 170567 170568 . 200
chrXV 170573 170574 . 540
chrXV 170574 170575 . 140
chrXV 170574 170575 . 120
chrXV 170684 170685 . 120
chrXV 170773 170774 . 1380
chrXV 170804 170805 . 360
chrXV 170835 170836 . 300
chrXV 170900 170901 . 240
chrXV 178373 178374 . 120
chrXV 180265 180266 . 360
chrXV 180409 180410 . 1440
chrXV 180435 180436 . 180
chrXV 180542 180543 . 640
chrXV 180784 180785 . 1140
chrXV 180823 180824 . 160
chrXV 180949 180950 . 120
chrXV 181500 181501 . 180
chrXV 181506 181507 . 480
chrXV 181528 181529 . 120
chrXV 181590 181591 . 140
chrXV 181606 181607 . 120
chrXV 181608 181609 . 140
chrXV 181609 181610 . 120
chrXV 181609 181610 . 420
chrXV 181612 181613 . 140
chrXV 181771 181772 . 120
chrXV 182433 182434 . 760
chrXV 182734 182735 . 2360
chrXV 183009 183010 . 540
chrXV 185224 185225 . 120
chrXV 185240 185241 . 160
chrXV 185255 185256 . 580
chrXV 185266 185267 . 180
chrXV 185272 185273 . 160
chrXV 185273 185274 . 220
chrXV 185279 185280 . 780
chrXV 185307 185308 . 160
chrXV 185320 185321 . 220
chrXV 185328 185329 . 760
chrXV 185354 185355 . 200
chrXV 185358 185359 . 360
chrXV 185359 185360 . 300
chrXV 185361 185362 . 420
chrXV 185362 185363 . 280
chrXV 185366 185367 . 140
chrXV 185374 185375 . 520
chrXV 185380 185381 . 180
chrXV 185385 185386 . 820
chrXV 185387 185388 . 120
chrXV 185388 185389 . 240
chrXV 185389 185390 . 320
chrXV 185397 185398 . 420
chrXV 185437 185438 . 120
chrXV 185443 185444 . 840
chrXV 185533 185534 . 240
chrXV 185568 185569 . 580
chrXV 185838 185839 . 520
chrXV 186830 186831 . 120
chrXV 186838 186839 . 180
chrXV 186856 186857 . 380
chrXV 186861 186862 . 200
chrXV 186862 186863 . 220
chrXV 186870 186871 . 160
chrXV 186943 186944 . 160
chrXV 186954 186955 . 900
chrXV 186958 186959 . 820
chrXV 186969 186970 . 600
chrXV 186972 186973 . 260
chrXV 186980 186981 . 160
chrXV 186981 186982 . 2500
chrXV 186993 186994 . 140
chrXV 187300 187301 . 500
chrXV 189368 189369 . 720
chrXV 189730 189731 . 200
chrXV 189733 189734 . 280
chrXV 189876 189877 . 560
chrXV 189900 189901 . 540
chrXV 190034 190035 . 140
chrXV 190072 190073 . 560
chrXV 190090 190091 . 580
chrXV 190124 190125 . 280
chrXV 190168 190169 . 160
chrXV 190192 190193 . 2220
chrXV 190253 190254 . 320
chrXV 190375 190376 . 680
chrXV 190400 190401 . 1140
chrXV 190533 190534 . 700
chrXV 190924 190925 . 120
chrXV 191156 191157 . 240
chrXV 191226 191227 . 200
chrXV 191563 191564 . 180
chrXV 192090 192091 . 460
chrXV 192243 192244 . 420
chrXV 192996 192997 . 460
chrXV 193010 193011 . 160
chrXV 193300 193301 . 380
chrXV 193313 193314 . 440
chrXV 193366 193367 . 140
chrXV 193514 193515 . 1160
chrXV 193668 193669 . 220
chrXV 193668 193669 . 480
chrXV 193711 193712 . 380
chrXV 193734 193735 . 140
chrXV 193745 193746 . 180
chrXV 193847 193848 . 120
chrXV 193861 193862 . 140
chrXV 193875 193876 . 180
chrXV 193880 193881 . 640
chrXV 193884 193885 . 1040
chrXV 194084 194085 . 160
chrXV 194706 194707 . 420
chrXV 194869 194870 . 160
chrXV 194882 194883 . 320
chrXV 194919 194920 . 1420
chrXV 194927 194928 . 900
chrXV 194936 194937 . 480
chrXV 196265 196266 . 260
chrXV 196382 196383 . 240
chrXV 196435 196436 . 3500
chrXV 196442 196443 . 200
chrXV 196448 196449 . 240
chrXV 196470 196471 . 580
chrXV 196612 196613 . 140
chrXV 197018 197019 . 140
chrXV 198106 198107 . 340
chrXV 198279 198280 . 120
chrXV 198783 198784 . 540
chrXV 198798 198799 . 140
chrXV 198822 198823 . 120
chrXV 198841 198842 . 120
chrXV 198844 198845 . 500
chrXV 198862 198863 . 220
chrXV 200292 200293 . 460
chrXV 200308 200309 . 660
chrXV 200911 200912 . 1960
chrXV 200944 200945 . 120
chrXV 201093 201094 . 300
chrXV 201705 201706 . 120
chrXV 201717 201718 . 860
chrXV 201725 201726 . 280
chrXV 201861 201862 . 240
chrXV 201874 201875 . 120
chrXV 201954 201955 . 120
chrXV 201961 201962 . 500
chrXV 201971 201972 . 320
chrXV 202562 202563 . 660
chrXV 202567 202568 . 680
chrXV 202581 202582 . 440
chrXV 202586 202587 . 180
chrXV 202593 202594 . 1240
chrXV 202604 202605 . 740
chrXV 202624 202625 . 120
chrXV 202628 202629 . 140
chrXV 202643 202644 . 660
chrXV 202646 202647 . 260
chrXV 202648 202649 . 220
chrXV 202655 202656 . 4320
chrXV 202667 202668 . 2240
chrXV 204079 204080 . 800
chrXV 204605 204606 . 120
chrXV 204614 204615 . 240
chrXV 204617 204618 . 620
chrXV 204617 204618 . 160
chrXV 204618 204619 . 700
chrXV 204619 204620 . 420
chrXV 204673 204674 . 400
chrXV 205780 205781 . 1000
chrXV 205789 205790 . 180
chrXV 206017 206018 . 260
chrXV 206027 206028 . 120
chrXV 206035 206036 . 140
chrXV 207242 207243 . 160
chrXV 207283 207284 . 540
chrXV 207291 207292 . 320
chrXV 207320 207321 . 1020
chrXV 207346 207347 . 540
chrXV 207347 207348 . 1240
chrXV 207378 207379 . 120
chrXV 207381 207382 . 1040
chrXV 207455 207456 . 720
chrXV 207535 207536 . 840
chrXV 207561 207562 . 120
chrXV 207565 207566 . 780
chrXV 207677 207678 . 820
chrXV 207688 207689 . 880
chrXV 207718 207719 . 460
chrXV 207721 207722 . 180
chrXV 207735 207736 . 140
chrXV 207836 207837 . 180
chrXV 208669 208670 . 480
chrXV 208739 208740 . 600
chrXV 208781 208782 . 1040
chrXV 209093 209094 . 240
chrXV 209373 209374 . 120
chrXV 209411 209412 . 180
chrXV 209573 209574 . 140
chrXV 209585 209586 . 680
chrXV 209599 209600 . 180
chrXV 210022 210023 . 580
chrXV 210028 210029 . 340
chrXV 210187 210188 . 400
chrXV 210204 210205 . 120
chrXV 210357 210358 . 260
chrXV 210368 210369 . 160
chrXV 210393 210394 . 800
chrXV 210437 210438 . 440
chrXV 210488 210489 . 120
chrXV 210547 210548 . 120
chrXV 210583 210584 . 520
chrXV 210744 210745 . 620
chrXV 210958 210959 . 160
chrXV 210964 210965 . 140
chrXV 211429 211430 . 180
chrXV 211450 211451 . 120
chrXV 211578 211579 . 680
chrXV 211641 211642 . 200
chrXV 212036 212037 . 420
chrXV 212055 212056 . 340
chrXV 212061 212062 . 120
chrXV 212067 212068 . 680
chrXV 212073 212074 . 300
chrXV 212106 212107 . 220
chrXV 212137 212138 . 260
chrXV 212141 212142 . 300
chrXV 212145 212146 . 1040
chrXV 212160 212161 . 120
chrXV 212161 212162 . 180
chrXV 212161 212162 . 260
chrXV 212168 212169 . 180
chrXV 212338 212339 . 180
chrXV 212625 212626 . 260
chrXV 212693 212694 . 260
chrXV 212813 212814 . 160
chrXV 212989 212990 . 180
chrXV 213099 213100 . 120
chrXV 213185 213186 . 200
chrXV 213423 213424 . 240
chrXV 213487 213488 . 120
chrXV 213515 213516 . 120
chrXV 213538 213539 . 260
chrXV 213561 213562 . 140
chrXV 213564 213565 . 280
chrXV 213581 213582 . 560
chrXV 213606 213607 . 240
chrXV 213633 213634 . 220
chrXV 213980 213981 . 160
chrXV 214333 214334 . 600
chrXV 214406 214407 . 340
chrXV 214757 214758 . 580
chrXV 214765 214766 . 140
chrXV 215421 215422 . 440
chrXV 215591 215592 . 240
chrXV 215609 215610 . 340
chrXV 215621 215622 . 120
chrXV 215809 215810 . 260
chrXV 215915 215916 . 200
chrXV 215921 215922 . 320
chrXV 215965 215966 . 140
chrXV 216047 216048 . 140
chrXV 216060 216061 . 620
chrXV 216082 216083 . 220
chrXV 216088 216089 . 240
chrXV 216239 216240 . 140
chrXV 216252 216253 . 160
chrXV 216261 216262 . 280
chrXV 216271 216272 . 520
chrXV 216287 216288 . 320
chrXV 216313 216314 . 120
chrXV 216511 216512 . 680
chrXV 216524 216525 . 420
chrXV 216531 216532 . 240
chrXV 216533 216534 . 120
chrXV 216539 216540 . 480
chrXV 216589 216590 . 280
chrXV 216598 216599 . 2860
chrXV 216613 216614 . 460
chrXV 216616 216617 . 200
chrXV 216649 216650 . 400
chrXV 216656 216657 . 2560
chrXV 216684 216685 . 760
chrXV 216688 216689 . 520
chrXV 216729 216730 . 200
chrXV 216796 216797 . 3640
chrXV 216802 216803 . 120
chrXV 216830 216831 . 340
chrXV 216843 216844 . 120
chrXV 216852 216853 . 1040
chrXV 216853 216854 . 160
chrXV 216855 216856 . 300
chrXV 216869 216870 . 660
chrXV 216879 216880 . 240
chrXV 216985 216986 . 160
chrXV 217014 217015 . 120
chrXV 217190 217191 . 120
chrXV 217405 217406 . 860
chrXV 217700 217701 . 160
chrXV 217775 217776 . 220
chrXV 217892 217893 . 140
chrXV 218376 218377 . 140
chrXV 218596 218597 . 560
chrXV 218621 218622 . 340
chrXV 218688 218689 . 320
chrXV 218695 218696 . 160
chrXV 218702 218703 . 180
chrXV 218718 218719 . 160
chrXV 218725 218726 . 120
chrXV 218734 218735 . 1900
chrXV 218736 218737 . 160
chrXV 218741 218742 . 140
chrXV 218753 218754 . 860
chrXV 218758 218759 . 200
chrXV 218788 218789 . 120
chrXV 218791 218792 . 200
chrXV 218793 218794 . 4160
chrXV 218798 218799 . 700
chrXV 218848 218849 . 340
chrXV 218853 218854 . 180
chrXV 218866 218867 . 1240
chrXV 218867 218868 . 120
chrXV 218876 218877 . 960
chrXV 218936 218937 . 120
chrXV 219358 219359 . 120
chrXV 220441 220442 . 640
chrXV 220459 220460 . 640
chrXV 220568 220569 . 2720
chrXV 220576 220577 . 400
chrXV 220587 220588 . 340
chrXV 220594 220595 . 580
chrXV 220597 220598 . 960
chrXV 220605 220606 . 120
chrXV 220633 220634 . 140
chrXV 220647 220648 . 160
chrXV 220654 220655 . 780
chrXV 220668 220669 . 220
chrXV 220703 220704 . 340
chrXV 220889 220890 . 220
chrXV 220910 220911 . 1460
chrXV 221042 221043 . 420
chrXV 221400 221401 . 280
chrXV 221514 221515 . 120
chrXV 221599 221600 . 460
chrXV 221604 221605 . 320
chrXV 221927 221928 . 120
chrXV 222225 222226 . 1640
chrXV 222274 222275 . 780
chrXV 222429 222430 . 600
chrXV 222655 222656 . 280
chrXV 222915 222916 . 520
chrXV 222918 222919 . 460
chrXV 223051 223052 . 260
chrXV 223060 223061 . 320
chrXV 223094 223095 . 700
chrXV 223110 223111 . 720
chrXV 223120 223121 . 1120
chrXV 223123 223124 . 200
chrXV 223129 223130 . 1240
chrXV 223144 223145 . 1120
chrXV 223148 223149 . 200
chrXV 223357 223358 . 320
chrXV 223487 223488 . 180
chrXV 223516 223517 . 400
chrXV 223827 223828 . 1540
chrXV 223999 224000 . 860
chrXV 224381 224382 . 160
chrXV 224392 224393 . 300
chrXV 224401 224402 . 1280
chrXV 224678 224679 . 640
chrXV 224692 224693 . 340
chrXV 224705 224706 . 1100
chrXV 224814 224815 . 960
chrXV 224893 224894 . 120
chrXV 225033 225034 . 160
chrXV 225201 225202 . 580
chrXV 225747 225748 . 680
chrXV 225755 225756 . 300
chrXV 225765 225766 . 500
chrXV 225768 225769 . 1880
chrXV 225775 225776 . 600
chrXV 225779 225780 . 240
chrXV 226038 226039 . 160
chrXV 226048 226049 . 200
chrXV 226064 226065 . 160
chrXV 226081 226082 . 400
chrXV 226192 226193 . 120
chrXV 226236 226237 . 220
chrXV 226240 226241 . 1740
chrXV 226243 226244 . 660
chrXV 226277 226278 . 1860
chrXV 226297 226298 . 200
chrXV 226429 226430 . 940
chrXV 226433 226434 . 140
chrXV 226464 226465 . 160
chrXV 226477 226478 . 580
chrXV 226500 226501 . 480
chrXV 226650 226651 . 540
chrXV 226739 226740 . 260
chrXV 226744 226745 . 340
chrXV 226750 226751 . 240
chrXV 226751 226752 . 2080
chrXV 226788 226789 . 320
chrXV 227054 227055 . 540
chrXV 227119 227120 . 740
chrXV 227349 227350 . 120
chrXV 227352 227353 . 140
chrXV 227398 227399 . 1040
chrXV 227426 227427 . 500
chrXV 227445 227446 . 120
chrXV 227590 227591 . 120
chrXV 227622 227623 . 540
chrXV 227787 227788 . 560
chrXV 227880 227881 . 120
chrXV 228087 228088 . 120
chrXV 228097 228098 . 120
chrXV 228257 228258 . 980
chrXV 228273 228274 . 200
chrXV 228437 228438 . 680
chrXV 228440 228441 . 120
chrXV 228446 228447 . 120
chrXV 228447 228448 . 180
chrXV 228447 228448 . 300
chrXV 228458 228459 . 140
chrXV 228477 228478 . 1080
chrXV 228478 228479 . 420
chrXV 228479 228480 . 140
chrXV 228487 228488 . 520
chrXV 228492 228493 . 2160
chrXV 228497 228498 . 120
chrXV 228497 228498 . 320
chrXV 228502 228503 . 940
chrXV 228654 228655 . 420
chrXV 228859 228860 . 120
chrXV 229352 229353 . 240
chrXV 229399 229400 . 120
chrXV 229666 229667 . 360
chrXV 229852 229853 . 180
chrXV 229855 229856 . 140
chrXV 229868 229869 . 320
chrXV 230062 230063 . 300
chrXV 230070 230071 . 160
chrXV 230074 230075 . 160
chrXV 230076 230077 . 280
chrXV 230076 230077 . 180
chrXV 230077 230078 . 140
chrXV 230077 230078 . 160
chrXV 230086 230087 . 300
chrXV 230091 230092 . 400
chrXV 230095 230096 . 340
chrXV 230099 230100 . 540
chrXV 230101 230102 . 360
chrXV 230102 230103 . 420
chrXV 230108 230109 . 300
chrXV 230121 230122 . 120
chrXV 230145 230146 . 220
chrXV 230152 230153 . 140
chrXV 230167 230168 . 140
chrXV 230170 230171 . 280
chrXV 230273 230274 . 160
chrXV 230319 230320 . 140
chrXV 230471 230472 . 160
chrXV 230476 230477 . 1120
chrXV 230498 230499 . 160
chrXV 230530 230531 . 240
chrXV 230653 230654 . 180
chrXV 230738 230739 . 120
chrXV 230818 230819 . 920
chrXV 230973 230974 . 800
chrXV 231006 231007 . 1580
chrXV 231047 231048 . 520
chrXV 231084 231085 . 160
chrXV 231213 231214 . 120
chrXV 231285 231286 . 140
chrXV 231324 231325 . 480
chrXV 231479 231480 . 120
chrXV 231536 231537 . 560
chrXV 231543 231544 . 140
chrXV 231636 231637 . 220
chrXV 231723 231724 . 2040
chrXV 231925 231926 . 120
chrXV 231959 231960 . 140
chrXV 231990 231991 . 180
chrXV 232048 232049 . 140
chrXV 232058 232059 . 300
chrXV 232059 232060 . 160
chrXV 232066 232067 . 1140
chrXV 232090 232091 . 120
chrXV 232106 232107 . 120
chrXV 232108 232109 . 180
chrXV 232122 232123 . 380
chrXV 232133 232134 . 300
chrXV 232138 232139 . 900
chrXV 232142 232143 . 140
chrXV 232166 232167 . 140
chrXV 232179 232180 . 580
chrXV 232196 232197 . 1020
chrXV 232199 232200 . 120
chrXV 232218 232219 . 120
chrXV 232271 232272 . 540
chrXV 232286 232287 . 140
chrXV 232290 232291 . 580
chrXV 232320 232321 . 300
chrXV 232336 232337 . 420
chrXV 232338 232339 . 160
chrXV 232340 232341 . 1840
chrXV 232345 232346 . 700
chrXV 232350 232351 . 180
chrXV 232351 232352 . 900
chrXV 232359 232360 . 2280
chrXV 232370 232371 . 1700
chrXV 232379 232380 . 200
chrXV 232402 232403 . 1160
chrXV 232409 232410 . 220
chrXV 232418 232419 . 660
chrXV 232420 232421 . 160
chrXV 232552 232553 . 320
chrXV 232580 232581 . 800
chrXV 232634 232635 . 700
chrXV 232686 232687 . 540
chrXV 232692 232693 . 220
chrXV 232723 232724 . 600
chrXV 232740 232741 . 140
chrXV 232740 232741 . 340
chrXV 232751 232752 . 220
chrXV 232776 232777 . 260
chrXV 232785 232786 . 260
chrXV 232930 232931 . 120
chrXV 232937 232938 . 120
chrXV 232987 232988 . 120
chrXV 233056 233057 . 360
chrXV 233076 233077 . 500
chrXV 233081 233082 . 560
chrXV 233084 233085 . 200
chrXV 233143 233144 . 280
chrXV 233274 233275 . 220
chrXV 233310 233311 . 140
chrXV 233314 233315 . 560
chrXV 233322 233323 . 180
chrXV 233657 233658 . 300
chrXV 233678 233679 . 360
chrXV 233713 233714 . 620
chrXV 233719 233720 . 200
chrXV 233754 233755 . 820
chrXV 233777 233778 . 160
chrXV 233787 233788 . 340
chrXV 233799 233800 . 660
chrXV 233811 233812 . 240
chrXV 233818 233819 . 180
chrXV 233834 233835 . 140
chrXV 233891 233892 . 120
chrXV 233937 233938 . 1520
chrXV 233943 233944 . 160
chrXV 233982 233983 . 120
chrXV 233989 233990 . 120
chrXV 234029 234030 . 400
chrXV 234089 234090 . 520
chrXV 234091 234092 . 220
chrXV 234092 234093 . 120
chrXV 234103 234104 . 1260
chrXV 234177 234178 . 140
chrXV 234189 234190 . 160
chrXV 234195 234196 . 120
chrXV 234199 234200 . 380
chrXV 234235 234236 . 120
chrXV 234369 234370 . 780
chrXV 234377 234378 . 120
chrXV 234380 234381 . 640
chrXV 234385 234386 . 380
chrXV 234544 234545 . 140
chrXV 234552 234553 . 140
chrXV 234574 234575 . 260
chrXV 234578 234579 . 1620
chrXV 234580 234581 . 160
chrXV 234586 234587 . 140
chrXV 234590 234591 . 700
chrXV 234614 234615 . 140
chrXV 234621 234622 . 140
chrXV 234638 234639 . 140
chrXV 234647 234648 . 460
chrXV 234648 234649 . 260
chrXV 234649 234650 . 120
chrXV 234652 234653 . 200
chrXV 234659 234660 . 260
chrXV 234661 234662 . 140
chrXV 234663 234664 . 340
chrXV 234679 234680 . 360
chrXV 234690 234691 . 140
chrXV 234698 234699 . 160
chrXV 234702 234703 . 280
chrXV 234706 234707 . 1520
chrXV 234713 234714 . 180
chrXV 234716 234717 . 140
chrXV 235045 235046 . 640
chrXV 235060 235061 . 200
chrXV 235063 235064 . 920
chrXV 235074 235075 . 480
chrXV 237946 237947 . 180
chrXV 237978 237979 . 180
chrXV 237990 237991 . 200
chrXV 238045 238046 . 220
chrXV 238395 238396 . 700
chrXV 238410 238411 . 560
chrXV 238424 238425 . 120
chrXV 238434 238435 . 460
chrXV 238437 238438 . 1800
chrXV 238438 238439 . 2340
chrXV 238441 238442 . 120
chrXV 238445 238446 . 440
chrXV 238446 238447 . 1080
chrXV 238447 238448 . 640
chrXV 238451 238452 . 1720
chrXV 238492 238493 . 320
chrXV 238500 238501 . 380
chrXV 238512 238513 . 1820
chrXV 238521 238522 . 2080
chrXV 238527 238528 . 440
chrXV 238537 238538 . 240
chrXV 238547 238548 . 160
chrXV 238549 238550 . 600
chrXV 238555 238556 . 620
chrXV 238853 238854 . 120
chrXV 238936 238937 . 440
chrXV 240045 240046 . 440
chrXV 240069 240070 . 160
chrXV 240168 240169 . 1660
chrXV 240257 240258 . 280
chrXV 240325 240326 . 120
chrXV 240365 240366 . 140
chrXV 240462 240463 . 420
chrXV 240866 240867 . 260
chrXV 240951 240952 . 240
chrXV 240988 240989 . 360
chrXV 240992 240993 . 120
chrXV 240996 240997 . 540
chrXV 241150 241151 . 200
chrXV 241185 241186 . 120
chrXV 241230 241231 . 420
chrXV 241289 241290 . 160
chrXV 241315 241316 . 140
chrXV 241340 241341 . 380
chrXV 241393 241394 . 120
chrXV 241470 241471 . 140
chrXV 241481 241482 . 120
chrXV 241520 241521 . 120
chrXV 241685 241686 . 480
chrXV 242227 242228 . 140
chrXV 242324 242325 . 200
chrXV 242504 242505 . 900
chrXV 242672 242673 . 120
chrXV 242835 242836 . 220
chrXV 242872 242873 . 160
chrXV 242876 242877 . 120
chrXV 242905 242906 . 120
chrXV 242932 242933 . 120
chrXV 242938 242939 . 180
chrXV 242939 242940 . 300
chrXV 242941 242942 . 420
chrXV 242952 242953 . 520
chrXV 242952 242953 . 200
chrXV 242965 242966 . 140
chrXV 242968 242969 . 260
chrXV 242971 242972 . 200
chrXV 242976 242977 . 460
chrXV 242984 242985 . 140
chrXV 242991 242992 . 440
chrXV 243038 243039 . 260
chrXV 243121 243122 . 1020
chrXV 243248 243249 . 260
chrXV 243275 243276 . 460
chrXV 243298 243299 . 280
chrXV 243321 243322 . 120
chrXV 243330 243331 . 720
chrXV 243366 243367 . 120
chrXV 243532 243533 . 240
chrXV 243575 243576 . 140
chrXV 243748 243749 . 1200
chrXV 243821 243822 . 1200
chrXV 243827 243828 . 160
chrXV 244179 244180 . 540
chrXV 244317 244318 . 500
chrXV 244666 244667 . 360
chrXV 244701 244702 . 420
chrXV 245015 245016 . 120
chrXV 245437 245438 . 160
chrXV 245963 245964 . 160
chrXV 246028 246029 . 300
chrXV 246049 246050 . 120
chrXV 246079 246080 . 240
chrXV 246282 246283 . 120
chrXV 246398 246399 . 660
chrXV 246596 246597 . 120
chrXV 246678 246679 . 1120
chrXV 246918 246919 . 140
chrXV 246929 246930 . 120
chrXV 246935 246936 . 140
chrXV 246937 246938 . 180
chrXV 246945 246946 . 360
chrXV 246950 246951 . 140
chrXV 246956 246957 . 280
chrXV 246962 246963 . 420
chrXV 246983 246984 . 120
chrXV 246986 246987 . 160
chrXV 246993 246994 . 120
chrXV 246996 246997 . 400
chrXV 247003 247004 . 160
chrXV 247011 247012 . 160
chrXV 247020 247021 . 520
chrXV 247024 247025 . 660
chrXV 247025 247026 . 140
chrXV 247026 247027 . 120
chrXV 247033 247034 . 120
chrXV 247034 247035 . 160
chrXV 247035 247036 . 120
chrXV 247044 247045 . 120
chrXV 247047 247048 . 140
chrXV 247054 247055 . 120
chrXV 247091 247092 . 160
chrXV 247268 247269 . 120
chrXV 247405 247406 . 200
chrXV 247460 247461 . 180
chrXV 248002 248003 . 120
chrXV 248024 248025 . 180
chrXV 248029 248030 . 180
chrXV 248060 248061 . 240
chrXV 248252 248253 . 2820
chrXV 248441 248442 . 1340
chrXV 248515 248516 . 280
chrXV 248599 248600 . 120
chrXV 248833 248834 . 380
chrXV 249037 249038 . 120
chrXV 249095 249096 . 340
chrXV 249281 249282 . 220
chrXV 249288 249289 . 220
chrXV 249491 249492 . 300
chrXV 249511 249512 . 320
chrXV 249533 249534 . 260
chrXV 249653 249654 . 140
chrXV 249656 249657 . 2380
chrXV 249664 249665 . 1720
chrXV 249702 249703 . 1760
chrXV 249709 249710 . 560
chrXV 249741 249742 . 1760
chrXV 249889 249890 . 160
chrXV 250243 250244 . 420
chrXV 250413 250414 . 3400
chrXV 250604 250605 . 600
chrXV 251065 251066 . 380
chrXV 251165 251166 . 140
chrXV 251309 251310 . 400
chrXV 251322 251323 . 660
chrXV 251348 251349 . 600
chrXV 251364 251365 . 3560
chrXV 251370 251371 . 400
chrXV 251402 251403 . 140
chrXV 251414 251415 . 520
chrXV 251416 251417 . 160
chrXV 252567 252568 . 280
chrXV 252706 252707 . 300
chrXV 252719 252720 . 260
chrXV 252734 252735 . 420
chrXV 252736 252737 . 360
chrXV 252742 252743 . 580
chrXV 252773 252774 . 480
chrXV 252829 252830 . 140
chrXV 252846 252847 . 200
chrXV 252851 252852 . 320
chrXV 252881 252882 . 180
chrXV 253000 253001 . 120
chrXV 253008 253009 . 160
chrXV 253012 253013 . 160
chrXV 253028 253029 . 120
chrXV 254026 254027 . 120
chrXV 254046 254047 . 140
chrXV 254049 254050 . 1040
chrXV 254057 254058 . 520
chrXV 254067 254068 . 180
chrXV 254070 254071 . 120
chrXV 254146 254147 . 120
chrXV 254152 254153 . 160
chrXV 254195 254196 . 140
chrXV 254205 254206 . 160
chrXV 254208 254209 . 160
chrXV 254227 254228 . 120
chrXV 254350 254351 . 200
chrXV 254362 254363 . 120
chrXV 254412 254413 . 120
chrXV 254530 254531 . 120
chrXV 254535 254536 . 300
chrXV 254627 254628 . 260
chrXV 254941 254942 . 920
chrXV 254974 254975 . 1260
chrXV 254978 254979 . 800
chrXV 255008 255009 . 840
chrXV 255019 255020 . 120
chrXV 255136 255137 . 140
chrXV 255136 255137 . 640
chrXV 255158 255159 . 320
chrXV 255159 255160 . 320
chrXV 255159 255160 . 120
chrXV 255171 255172 . 1260
chrXV 255175 255176 . 520
chrXV 255179 255180 . 360
chrXV 255211 255212 . 140
chrXV 255221 255222 . 460
chrXV 255224 255225 . 500
chrXV 255234 255235 . 420
chrXV 255242 255243 . 560
chrXV 255261 255262 . 140
chrXV 255267 255268 . 480
chrXV 255271 255272 . 120
chrXV 256156 256157 . 200
chrXV 256159 256160 . 220
chrXV 256170 256171 . 280
chrXV 256187 256188 . 300
chrXV 256188 256189 . 120
chrXV 256189 256190 . 120
chrXV 256189 256190 . 520
chrXV 256201 256202 . 120
chrXV 256205 256206 . 1240
chrXV 256275 256276 . 120
chrXV 256287 256288 . 920
chrXV 256292 256293 . 120
chrXV 256292 256293 . 200
chrXV 256300 256301 . 140
chrXV 256320 256321 . 540
chrXV 256345 256346 . 320
chrXV 256496 256497 . 380
chrXV 256653 256654 . 220
chrXV 256659 256660 . 200
chrXV 256691 256692 . 120
chrXV 256862 256863 . 120
chrXV 256966 256967 . 600
chrXV 257148 257149 . 240
chrXV 257185 257186 . 260
chrXV 257780 257781 . 140
chrXV 257781 257782 . 120
chrXV 257859 257860 . 260
chrXV 257923 257924 . 220
chrXV 257952 257953 . 1120
chrXV 258078 258079 . 160
chrXV 258280 258281 . 320
chrXV 258408 258409 . 260
chrXV 258727 258728 . 660
chrXV 258775 258776 . 820
chrXV 258859 258860 . 500
chrXV 258930 258931 . 120
chrXV 258990 258991 . 280
chrXV 258999 259000 . 200
chrXV 259025 259026 . 1660
chrXV 259048 259049 . 240
chrXV 259051 259052 . 500
chrXV 259204 259205 . 1780
chrXV 259206 259207 . 1080
chrXV 259210 259211 . 220
chrXV 259219 259220 . 280
chrXV 259290 259291 . 120
chrXV 259291 259292 . 120
chrXV 259291 259292 . 2580
chrXV 259302 259303 . 120
chrXV 259308 259309 . 400
chrXV 259313 259314 . 640
chrXV 259328 259329 . 120
chrXV 259352 259353 . 260
chrXV 259624 259625 . 400
chrXV 259712 259713 . 640
chrXV 259773 259774 . 1760
chrXV 259799 259800 . 120
chrXV 259809 259810 . 760
chrXV 259811 259812 . 200
chrXV 259812 259813 . 600
chrXV 259819 259820 . 1940
chrXV 259823 259824 . 260
chrXV 259827 259828 . 280
chrXV 259831 259832 . 1820
chrXV 259842 259843 . 1980
chrXV 259847 259848 . 180
chrXV 263121 263122 . 420
chrXV 263198 263199 . 120
chrXV 263303 263304 . 240
chrXV 263310 263311 . 280
chrXV 263327 263328 . 460
chrXV 263339 263340 . 200
chrXV 263347 263348 . 160
chrXV 263407 263408 . 180
chrXV 263732 263733 . 420
chrXV 263750 263751 . 800
chrXV 263871 263872 . 140
chrXV 264038 264039 . 300
chrXV 264523 264524 . 2140
chrXV 264807 264808 . 240
chrXV 264877 264878 . 260
chrXV 264995 264996 . 220
chrXV 265075 265076 . 480
chrXV 265168 265169 . 200
chrXV 265220 265221 . 360
chrXV 265225 265226 . 540
chrXV 265239 265240 . 340
chrXV 265242 265243 . 320
chrXV 265254 265255 . 1180
chrXV 265262 265263 . 180
chrXV 265265 265266 . 440
chrXV 265280 265281 . 260
chrXV 265285 265286 . 320
chrXV 265287 265288 . 140
chrXV 265298 265299 . 220
chrXV 265333 265334 . 360
chrXV 265441 265442 . 540
chrXV 265470 265471 . 800
chrXV 265478 265479 . 260
chrXV 265495 265496 . 580
chrXV 265588 265589 . 180
chrXV 265612 265613 . 1520
chrXV 265619 265620 . 1640
chrXV 265663 265664 . 200
chrXV 265798 265799 . 340
chrXV 265863 265864 . 200
chrXV 266238 266239 . 560
chrXV 266382 266383 . 640
chrXV 266459 266460 . 120
chrXV 266514 266515 . 1080
chrXV 266523 266524 . 140
chrXV 266544 266545 . 1480
chrXV 266562 266563 . 660
chrXV 266624 266625 . 400
chrXV 266665 266666 . 220
chrXV 266690 266691 . 320
chrXV 266939 266940 . 140
chrXV 266942 266943 . 560
chrXV 266999 267000 . 520
chrXV 267261 267262 . 120
chrXV 267269 267270 . 200
chrXV 267279 267280 . 660
chrXV 267317 267318 . 460
chrXV 267492 267493 . 280
chrXV 267619 267620 . 120
chrXV 267627 267628 . 140
chrXV 267645 267646 . 1040
chrXV 267660 267661 . 220
chrXV 267699 267700 . 120
chrXV 267721 267722 . 600
chrXV 267732 267733 . 180
chrXV 267736 267737 . 380
chrXV 267736 267737 . 140
chrXV 267783 267784 . 500
chrXV 267860 267861 . 360
chrXV 267968 267969 . 200
chrXV 267984 267985 . 160
chrXV 267987 267988 . 120
chrXV 268066 268067 . 140
chrXV 268089 268090 . 260
chrXV 268102 268103 . 120
chrXV 268117 268118 . 220
chrXV 268244 268245 . 520
chrXV 268274 268275 . 440
chrXV 268472 268473 . 120
chrXV 268781 268782 . 280
chrXV 268938 268939 . 240
chrXV 268966 268967 . 240
chrXV 269179 269180 . 160
chrXV 269315 269316 . 1420
chrXV 269857 269858 . 220
chrXV 269933 269934 . 940
chrXV 269941 269942 . 1520
chrXV 270145 270146 . 280
chrXV 270322 270323 . 560
chrXV 270474 270475 . 200
chrXV 270517 270518 . 1080
chrXV 271276 271277 . 1440
chrXV 271292 271293 . 860
chrXV 271451 271452 . 180
chrXV 271454 271455 . 300
chrXV 271554 271555 . 380
chrXV 271601 271602 . 460
chrXV 271642 271643 . 420
chrXV 271645 271646 . 160
chrXV 271647 271648 . 160
chrXV 271655 271656 . 240
chrXV 271667 271668 . 1960
chrXV 271673 271674 . 160
chrXV 271681 271682 . 520
chrXV 271682 271683 . 320
chrXV 271683 271684 . 140
chrXV 271691 271692 . 160
chrXV 271692 271693 . 480
chrXV 271692 271693 . 240
chrXV 271697 271698 . 420
chrXV 271725 271726 . 120
chrXV 271729 271730 . 120
chrXV 271744 271745 . 280
chrXV 271751 271752 . 160
chrXV 271755 271756 . 200
chrXV 271770 271771 . 400
chrXV 271774 271775 . 260
chrXV 271788 271789 . 1680
chrXV 271807 271808 . 120
chrXV 271890 271891 . 120
chrXV 271923 271924 . 360
chrXV 271935 271936 . 480
chrXV 271937 271938 . 1200
chrXV 271999 272000 . 360
chrXV 272015 272016 . 260
chrXV 272211 272212 . 3160
chrXV 272703 272704 . 260
chrXV 272980 272981 . 340
chrXV 273095 273096 . 440
chrXV 273311 273312 . 120
chrXV 273475 273476 . 340
chrXV 273497 273498 . 200
chrXV 273773 273774 . 120
chrXV 273781 273782 . 1320
chrXV 273788 273789 . 440
chrXV 273791 273792 . 160
chrXV 273795 273796 . 280
chrXV 273795 273796 . 180
chrXV 273797 273798 . 1220
chrXV 273801 273802 . 420
chrXV 273803 273804 . 340
chrXV 273820 273821 . 340
chrXV 273829 273830 . 520
chrXV 273834 273835 . 120
chrXV 273839 273840 . 2060
chrXV 273842 273843 . 1080
chrXV 273845 273846 . 120
chrXV 273856 273857 . 240
chrXV 273870 273871 . 180
chrXV 273877 273878 . 420
chrXV 273891 273892 . 1040
chrXV 273894 273895 . 1100
chrXV 273918 273919 . 440
chrXV 273920 273921 . 620
chrXV 273928 273929 . 380
chrXV 273934 273935 . 200
chrXV 273946 273947 . 600
chrXV 273972 273973 . 180
chrXV 274389 274390 . 300
chrXV 274394 274395 . 120
chrXV 274418 274419 . 140
chrXV 274435 274436 . 940
chrXV 274443 274444 . 120
chrXV 274610 274611 . 120
chrXV 274670 274671 . 180
chrXV 274681 274682 . 120
chrXV 274717 274718 . 160
chrXV 274728 274729 . 200
chrXV 274733 274734 . 140
chrXV 274798 274799 . 140
chrXV 274802 274803 . 380
chrXV 274805 274806 . 600
chrXV 274809 274810 . 660
chrXV 274857 274858 . 760
chrXV 275188 275189 . 300
chrXV 275276 275277 . 520
chrXV 275290 275291 . 140
chrXV 275333 275334 . 400
chrXV 275334 275335 . 400
chrXV 275349 275350 . 2200
chrXV 275370 275371 . 140
chrXV 275512 275513 . 1040
chrXV 276133 276134 . 1260
chrXV 276279 276280 . 260
chrXV 276329 276330 . 140
chrXV 276461 276462 . 580
chrXV 276842 276843 . 180
chrXV 276861 276862 . 280
chrXV 276886 276887 . 260
chrXV 277065 277066 . 780
chrXV 277080 277081 . 5920
chrXV 277100 277101 . 120
chrXV 277108 277109 . 180
chrXV 277179 277180 . 1460
chrXV 277274 277275 . 500
chrXV 277284 277285 . 460
chrXV 277496 277497 . 520
chrXV 277677 277678 . 420
chrXV 277703 277704 . 340
chrXV 277706 277707 . 120
chrXV 277746 277747 . 120
chrXV 277755 277756 . 340
chrXV 277864 277865 . 120
chrXV 277866 277867 . 140
chrXV 277868 277869 . 140
chrXV 277874 277875 . 120
chrXV 277882 277883 . 240
chrXV 277942 277943 . 200
chrXV 277948 277949 . 560
chrXV 277959 277960 . 120
chrXV 277966 277967 . 120
chrXV 277975 277976 . 120
chrXV 277990 277991 . 140
chrXV 278104 278105 . 120
chrXV 278155 278156 . 2220
chrXV 278308 278309 . 540
chrXV 278314 278315 . 1360
chrXV 278321 278322 . 260
chrXV 278469 278470 . 120
chrXV 278599 278600 . 200
chrXV 278611 278612 . 440
chrXV 278655 278656 . 120
chrXV 278765 278766 . 180
chrXV 278920 278921 . 120
chrXV 279091 279092 . 940
chrXV 279230 279231 . 420
chrXV 279423 279424 . 280
chrXV 279544 279545 . 1100
chrXV 279644 279645 . 720
chrXV 279814 279815 . 220
chrXV 279932 279933 . 120
chrXV 279991 279992 . 120
chrXV 280145 280146 . 780
chrXV 280212 280213 . 220
chrXV 280219 280220 . 860
chrXV 280288 280289 . 160
chrXV 281565 281566 . 120
chrXV 281569 281570 . 580
chrXV 281576 281577 . 740
chrXV 281582 281583 . 660
chrXV 281584 281585 . 440
chrXV 281607 281608 . 120
chrXV 281678 281679 . 200
chrXV 281688 281689 . 140
chrXV 282106 282107 . 140
chrXV 282177 282178 . 180
chrXV 282186 282187 . 280
chrXV 282194 282195 . 180
chrXV 282207 282208 . 240
chrXV 282215 282216 . 260
chrXV 282252 282253 . 1140
chrXV 282263 282264 . 860
chrXV 282272 282273 . 180
chrXV 282286 282287 . 120
chrXV 282295 282296 . 540
chrXV 282301 282302 . 1060
chrXV 282302 282303 . 260
chrXV 282306 282307 . 260
chrXV 282423 282424 . 120
chrXV 282455 282456 . 120
chrXV 282493 282494 . 220
chrXV 284392 284393 . 120
chrXV 285494 285495 . 300
chrXV 285500 285501 . 240
chrXV 285512 285513 . 520
chrXV 285514 285515 . 120
chrXV 285523 285524 . 140
chrXV 285529 285530 . 120
chrXV 285541 285542 . 260
chrXV 285555 285556 . 520
chrXV 285556 285557 . 260
chrXV 285564 285565 . 1620
chrXV 285766 285767 . 180
chrXV 285782 285783 . 120
chrXV 285795 285796 . 200
chrXV 285805 285806 . 400
chrXV 285820 285821 . 720
chrXV 285828 285829 . 140
chrXV 285836 285837 . 380
chrXV 285845 285846 . 120
chrXV 285853 285854 . 360
chrXV 285854 285855 . 340
chrXV 285864 285865 . 300
chrXV 285875 285876 . 440
chrXV 285888 285889 . 280
chrXV 285894 285895 . 120
chrXV 285896 285897 . 120
chrXV 285899 285900 . 580
chrXV 285919 285920 . 340
chrXV 285923 285924 . 120
chrXV 285952 285953 . 160
chrXV 285954 285955 . 140
chrXV 285956 285957 . 540
chrXV 285960 285961 . 1160
chrXV 285962 285963 . 160
chrXV 285962 285963 . 500
chrXV 285963 285964 . 160
chrXV 285964 285965 . 6760
chrXV 285965 285966 . 120
chrXV 285965 285966 . 160
chrXV 285968 285969 . 280
chrXV 285971 285972 . 460
chrXV 285979 285980 . 320
chrXV 285981 285982 . 520
chrXV 285994 285995 . 120
chrXV 285997 285998 . 600
chrXV 285998 285999 . 320
chrXV 286009 286010 . 480
chrXV 286014 286015 . 200
chrXV 286020 286021 . 220
chrXV 286022 286023 . 1080
chrXV 286028 286029 . 360
chrXV 286034 286035 . 120
chrXV 286034 286035 . 420
chrXV 286053 286054 . 380
chrXV 286082 286083 . 260
chrXV 286103 286104 . 140
chrXV 286136 286137 . 1180
chrXV 286160 286161 . 600
chrXV 286165 286166 . 120
chrXV 286200 286201 . 240
chrXV 286210 286211 . 200
chrXV 286217 286218 . 180
chrXV 286234 286235 . 180
chrXV 286288 286289 . 180
chrXV 286333 286334 . 400
chrXV 286383 286384 . 580
chrXV 286391 286392 . 1420
chrXV 286528 286529 . 380
chrXV 286530 286531 . 300
chrXV 286677 286678 . 160
chrXV 286690 286691 . 200
chrXV 286865 286866 . 180
chrXV 286967 286968 . 320
chrXV 287179 287180 . 520
chrXV 287181 287182 . 440
chrXV 287236 287237 . 120
chrXV 287482 287483 . 140
chrXV 287492 287493 . 180
chrXV 287504 287505 . 400
chrXV 287678 287679 . 360
chrXV 287749 287750 . 140
chrXV 287861 287862 . 700
chrXV 287867 287868 . 120
chrXV 287910 287911 . 1780
chrXV 287941 287942 . 520
chrXV 287963 287964 . 600
chrXV 288009 288010 . 120
chrXV 288083 288084 . 420
chrXV 288096 288097 . 700
chrXV 288102 288103 . 180
chrXV 288106 288107 . 120
chrXV 288108 288109 . 300
chrXV 288114 288115 . 2100
chrXV 288119 288120 . 140
chrXV 288127 288128 . 160
chrXV 288130 288131 . 1700
chrXV 288135 288136 . 1000
chrXV 288159 288160 . 120
chrXV 288199 288200 . 200
chrXV 288275 288276 . 120
chrXV 288299 288300 . 820
chrXV 288303 288304 . 160
chrXV 288308 288309 . 2520
chrXV 288330 288331 . 160
chrXV 288337 288338 . 140
chrXV 288340 288341 . 320
chrXV 288343 288344 . 200
chrXV 288344 288345 . 520
chrXV 288352 288353 . 200
chrXV 288355 288356 . 180
chrXV 288386 288387 . 180
chrXV 288393 288394 . 340
chrXV 288414 288415 . 360
chrXV 288424 288425 . 200
chrXV 288427 288428 . 180
chrXV 288429 288430 . 380
chrXV 288432 288433 . 620
chrXV 288435 288436 . 180
chrXV 288440 288441 . 700
chrXV 288459 288460 . 380
chrXV 288464 288465 . 280
chrXV 288481 288482 . 580
chrXV 288485 288486 . 460
chrXV 288514 288515 . 220
chrXV 288518 288519 . 1960
chrXV 288528 288529 . 780
chrXV 288530 288531 . 180
chrXV 288541 288542 . 480
chrXV 288549 288550 . 300
chrXV 288555 288556 . 460
chrXV 288559 288560 . 140
chrXV 288566 288567 . 660
chrXV 288572 288573 . 2640
chrXV 288578 288579 . 200
chrXV 288580 288581 . 440
chrXV 288587 288588 . 160
chrXV 288590 288591 . 660
chrXV 288594 288595 . 160
chrXV 288604 288605 . 500
chrXV 288633 288634 . 360
chrXV 288679 288680 . 1260
chrXV 288724 288725 . 160
chrXV 288741 288742 . 160
chrXV 288744 288745 . 280
chrXV 288745 288746 . 240
chrXV 288753 288754 . 260
chrXV 288757 288758 . 140
chrXV 288760 288761 . 140
chrXV 288767 288768 . 200
chrXV 288772 288773 . 280
chrXV 288776 288777 . 140
chrXV 288778 288779 . 120
chrXV 288799 288800 . 1100
chrXV 288902 288903 . 200
chrXV 288923 288924 . 240
chrXV 288963 288964 . 160
chrXV 289062 289063 . 180
chrXV 289076 289077 . 960
chrXV 289126 289127 . 240
chrXV 289142 289143 . 1500
chrXV 289176 289177 . 520
chrXV 289265 289266 . 140
chrXV 289280 289281 . 520
chrXV 289324 289325 . 240
chrXV 289345 289346 . 2340
chrXV 289422 289423 . 180
chrXV 289690 289691 . 760
chrXV 289695 289696 . 840
chrXV 289945 289946 . 160
chrXV 290216 290217 . 240
chrXV 290223 290224 . 1220
chrXV 290228 290229 . 740
chrXV 290232 290233 . 140
chrXV 290312 290313 . 1180
chrXV 290448 290449 . 180
chrXV 290589 290590 . 120
chrXV 290703 290704 . 300
chrXV 290786 290787 . 160
chrXV 290826 290827 . 720
chrXV 290860 290861 . 1180
chrXV 291217 291218 . 320
chrXV 291406 291407 . 880
chrXV 291958 291959 . 220
chrXV 291970 291971 . 700
chrXV 292178 292179 . 380
chrXV 292184 292185 . 120
chrXV 292190 292191 . 380
chrXV 292195 292196 . 3140
chrXV 292210 292211 . 140
chrXV 292210 292211 . 520
chrXV 292211 292212 . 120
chrXV 292213 292214 . 1320
chrXV 292219 292220 . 140
chrXV 292221 292222 . 120
chrXV 292222 292223 . 620
chrXV 292233 292234 . 280
chrXV 292240 292241 . 300
chrXV 292367 292368 . 160
chrXV 292390 292391 . 160
chrXV 292514 292515 . 120
chrXV 292536 292537 . 120
chrXV 292583 292584 . 220
chrXV 292673 292674 . 300
chrXV 292709 292710 . 240
chrXV 292716 292717 . 320
chrXV 292726 292727 . 120
chrXV 293021 293022 . 120
chrXV 293192 293193 . 120
chrXV 293296 293297 . 260
chrXV 293457 293458 . 400
chrXV 293561 293562 . 1980
chrXV 293621 293622 . 120
chrXV 293650 293651 . 1080
chrXV 293685 293686 . 660
chrXV 293699 293700 . 380
chrXV 293716 293717 . 740
chrXV 293724 293725 . 120
chrXV 293746 293747 . 560
chrXV 294016 294017 . 120
chrXV 294072 294073 . 240
chrXV 294248 294249 . 520
chrXV 294273 294274 . 960
chrXV 294386 294387 . 580
chrXV 294398 294399 . 520
chrXV 294419 294420 . 420
chrXV 294470 294471 . 160
chrXV 294517 294518 . 160
chrXV 294578 294579 . 120
chrXV 294653 294654 . 120
chrXV 294656 294657 . 160
chrXV 294748 294749 . 360
chrXV 295489 295490 . 2080
chrXV 295611 295612 . 220
chrXV 295657 295658 . 180
chrXV 295759 295760 . 220
chrXV 295811 295812 . 160
chrXV 295965 295966 . 140
chrXV 296106 296107 . 320
chrXV 296110 296111 . 120
chrXV 296249 296250 . 260
chrXV 296254 296255 . 340
chrXV 296261 296262 . 480
chrXV 296273 296274 . 180
chrXV 296285 296286 . 2280
chrXV 296289 296290 . 120
chrXV 296292 296293 . 300
chrXV 296296 296297 . 460
chrXV 296306 296307 . 120
chrXV 296328 296329 . 760
chrXV 296329 296330 . 1020
chrXV 296339 296340 . 180
chrXV 296343 296344 . 220
chrXV 296349 296350 . 400
chrXV 296354 296355 . 240
chrXV 296360 296361 . 120
chrXV 296361 296362 . 500
chrXV 296369 296370 . 3580
chrXV 296372 296373 . 120
chrXV 296379 296380 . 220
chrXV 296380 296381 . 200
chrXV 296385 296386 . 180
chrXV 296388 296389 . 260
chrXV 296392 296393 . 340
chrXV 296434 296435 . 4020
chrXV 296530 296531 . 3140
chrXV 296813 296814 . 120
chrXV 296814 296815 . 180
chrXV 296814 296815 . 1140
chrXV 296825 296826 . 480
chrXV 296845 296846 . 220
chrXV 296859 296860 . 800
chrXV 296866 296867 . 840
chrXV 296868 296869 . 120
chrXV 296871 296872 . 220
chrXV 296874 296875 . 180
chrXV 296878 296879 . 180
chrXV 296890 296891 . 300
chrXV 296898 296899 . 420
chrXV 296899 296900 . 120
chrXV 296906 296907 . 800
chrXV 296909 296910 . 120
chrXV 296928 296929 . 160
chrXV 296940 296941 . 360
chrXV 297056 297057 . 480
chrXV 297248 297249 . 460
chrXV 297629 297630 . 3800
chrXV 297702 297703 . 480
chrXV 297899 297900 . 120
chrXV 297905 297906 . 120
chrXV 298001 298002 . 920
chrXV 298220 298221 . 120
chrXV 298233 298234 . 140
chrXV 298380 298381 . 540
chrXV 298607 298608 . 1800
chrXV 298699 298700 . 980
chrXV 298703 298704 . 1200
chrXV 298789 298790 . 1480
chrXV 298902 298903 . 1080
chrXV 298918 298919 . 700
chrXV 298926 298927 . 220
chrXV 298935 298936 . 600
chrXV 299120 299121 . 1280
chrXV 299261 299262 . 120
chrXV 299323 299324 . 120
chrXV 299326 299327 . 240
chrXV 299332 299333 . 120
chrXV 299340 299341 . 640
chrXV 299344 299345 . 120
chrXV 299372 299373 . 360
chrXV 299401 299402 . 120
chrXV 299401 299402 . 220
chrXV 299409 299410 . 160
chrXV 299442 299443 . 120
chrXV 299459 299460 . 120
chrXV 299664 299665 . 120
chrXV 299790 299791 . 460
chrXV 299958 299959 . 200
chrXV 299966 299967 . 740
chrXV 300026 300027 . 620
chrXV 300114 300115 . 160
chrXV 300120 300121 . 140
chrXV 300326 300327 . 160
chrXV 300375 300376 . 200
chrXV 300478 300479 . 400
chrXV 300481 300482 . 120
chrXV 300493 300494 . 460
chrXV 300497 300498 . 120
chrXV 300505 300506 . 460
chrXV 300550 300551 . 220
chrXV 300553 300554 . 120
chrXV 300556 300557 . 180
chrXV 300559 300560 . 540
chrXV 300562 300563 . 260
chrXV 300576 300577 . 400
chrXV 300589 300590 . 140
chrXV 300594 300595 . 140
chrXV 300738 300739 . 120
chrXV 300747 300748 . 120
chrXV 300863 300864 . 700
chrXV 301019 301020 . 260
chrXV 301026 301027 . 120
chrXV 301028 301029 . 1880
chrXV 301033 301034 . 2360
chrXV 301106 301107 . 400
chrXV 301126 301127 . 180
chrXV 301141 301142 . 440
chrXV 301144 301145 . 620
chrXV 301149 301150 . 1840
chrXV 301154 301155 . 120
chrXV 301160 301161 . 2940
chrXV 301209 301210 . 200
chrXV 301213 301214 . 340
chrXV 301223 301224 . 120
chrXV 301224 301225 . 240
chrXV 301232 301233 . 1360
chrXV 301238 301239 . 620
chrXV 301275 301276 . 200
chrXV 301282 301283 . 1740
chrXV 301283 301284 . 120
chrXV 301283 301284 . 120
chrXV 301288 301289 . 240
chrXV 301303 301304 . 220
chrXV 301375 301376 . 440
chrXV 301380 301381 . 620
chrXV 301401 301402 . 2100
chrXV 301413 301414 . 560
chrXV 301453 301454 . 160
chrXV 301483 301484 . 800
chrXV 301494 301495 . 800
chrXV 301543 301544 . 460
chrXV 301619 301620 . 920
chrXV 301754 301755 . 160
chrXV 301907 301908 . 440
chrXV 301949 301950 . 160
chrXV 302119 302120 . 240
chrXV 302298 302299 . 120
chrXV 302503 302504 . 120
chrXV 302750 302751 . 260
chrXV 303063 303064 . 200
chrXV 303212 303213 . 120
chrXV 303214 303215 . 340
chrXV 303239 303240 . 880
chrXV 303248 303249 . 380
chrXV 303248 303249 . 120
chrXV 303251 303252 . 160
chrXV 303252 303253 . 240
chrXV 303252 303253 . 120
chrXV 303254 303255 . 1280
chrXV 303260 303261 . 140
chrXV 303262 303263 . 140
chrXV 303265 303266 . 120
chrXV 303267 303268 . 120
chrXV 303274 303275 . 120
chrXV 303280 303281 . 160
chrXV 303291 303292 . 600
chrXV 303299 303300 . 120
chrXV 303304 303305 . 140
chrXV 303305 303306 . 740
chrXV 303305 303306 . 120
chrXV 303306 303307 . 140
chrXV 303321 303322 . 800
chrXV 303325 303326 . 1980
chrXV 303330 303331 . 420
chrXV 303347 303348 . 120
chrXV 303350 303351 . 140
chrXV 303353 303354 . 140
chrXV 303358 303359 . 160
chrXV 303373 303374 . 140
chrXV 303377 303378 . 120
chrXV 303432 303433 . 320
chrXV 303500 303501 . 180
chrXV 303525 303526 . 260
chrXV 303689 303690 . 420
chrXV 303781 303782 . 120
chrXV 304079 304080 . 200
chrXV 304094 304095 . 780
chrXV 304112 304113 . 580
chrXV 304119 304120 . 1160
chrXV 304127 304128 . 460
chrXV 304131 304132 . 900
chrXV 304137 304138 . 1740
chrXV 304139 304140 . 980
chrXV 304142 304143 . 500
chrXV 304172 304173 . 1320
chrXV 304175 304176 . 360
chrXV 304179 304180 . 200
chrXV 304183 304184 . 320
chrXV 304209 304210 . 960
chrXV 304219 304220 . 200
chrXV 304223 304224 . 140
chrXV 304232 304233 . 240
chrXV 304249 304250 . 580
chrXV 304258 304259 . 460
chrXV 304262 304263 . 120
chrXV 304338 304339 . 320
chrXV 304350 304351 . 780
chrXV 304360 304361 . 2040
chrXV 304363 304364 . 140
chrXV 304364 304365 . 140
chrXV 304364 304365 . 1280
chrXV 304366 304367 . 340
chrXV 304371 304372 . 160
chrXV 304371 304372 . 340
chrXV 304375 304376 . 1240
chrXV 304383 304384 . 560
chrXV 304384 304385 . 120
chrXV 304387 304388 . 320
chrXV 304389 304390 . 2200
chrXV 304393 304394 . 540
chrXV 304394 304395 . 1340
chrXV 304395 304396 . 120
chrXV 304395 304396 . 120
chrXV 304405 304406 . 1480
chrXV 304410 304411 . 960
chrXV 304410 304411 . 1420
chrXV 304426 304427 . 1880
chrXV 304431 304432 . 960
chrXV 304434 304435 . 1960
chrXV 304435 304436 . 880
chrXV 304436 304437 . 520
chrXV 304437 304438 . 220
chrXV 304444 304445 . 1760
chrXV 304479 304480 . 220
chrXV 304484 304485 . 900
chrXV 304487 304488 . 120
chrXV 304506 304507 . 580
chrXV 304512 304513 . 140
chrXV 304525 304526 . 160
chrXV 304528 304529 . 300
chrXV 304529 304530 . 1340
chrXV 304533 304534 . 120
chrXV 304536 304537 . 380
chrXV 304547 304548 . 2260
chrXV 304555 304556 . 120
chrXV 304556 304557 . 140
chrXV 304565 304566 . 820
chrXV 304570 304571 . 460
chrXV 304570 304571 . 620
chrXV 304572 304573 . 200
chrXV 304580 304581 . 580
chrXV 304596 304597 . 140
chrXV 304657 304658 . 1020
chrXV 304682 304683 . 140
chrXV 304710 304711 . 120
chrXV 304722 304723 . 160
chrXV 304741 304742 . 180
chrXV 304745 304746 . 1080
chrXV 304747 304748 . 120
chrXV 304755 304756 . 780
chrXV 304776 304777 . 300
chrXV 304784 304785 . 7260
chrXV 304786 304787 . 2080
chrXV 304791 304792 . 600
chrXV 304793 304794 . 120
chrXV 304797 304798 . 640
chrXV 304804 304805 . 960
chrXV 304816 304817 . 520
chrXV 304820 304821 . 120
chrXV 304825 304826 . 120
chrXV 304827 304828 . 140
chrXV 304829 304830 . 200
chrXV 304833 304834 . 440
chrXV 304843 304844 . 1140
chrXV 304857 304858 . 3540
chrXV 304861 304862 . 160
chrXV 304861 304862 . 840
chrXV 304864 304865 . 340
chrXV 304864 304865 . 860
chrXV 304865 304866 . 200
chrXV 304865 304866 . 840
chrXV 304867 304868 . 120
chrXV 304869 304870 . 640
chrXV 304873 304874 . 140
chrXV 304876 304877 . 220
chrXV 304879 304880 . 4300
chrXV 304882 304883 . 140
chrXV 304884 304885 . 540
chrXV 304887 304888 . 140
chrXV 304891 304892 . 540
chrXV 304894 304895 . 380
chrXV 304898 304899 . 240
chrXV 304912 304913 . 180
chrXV 304954 304955 . 200
chrXV 304954 304955 . 140
chrXV 304955 304956 . 400
chrXV 304955 304956 . 220
chrXV 304956 304957 . 700
chrXV 304959 304960 . 700
chrXV 304962 304963 . 340
chrXV 304962 304963 . 220
chrXV 304963 304964 . 1300
chrXV 304964 304965 . 2500
chrXV 304967 304968 . 1000
chrXV 304967 304968 . 380
chrXV 304975 304976 . 4120
chrXV 304982 304983 . 200
chrXV 304983 304984 . 1020
chrXV 304989 304990 . 340
chrXV 304997 304998 . 840
chrXV 305002 305003 . 260
chrXV 305005 305006 . 540
chrXV 305023 305024 . 120
chrXV 305030 305031 . 760
chrXV 305041 305042 . 2080
chrXV 305064 305065 . 220
chrXV 305067 305068 . 120
chrXV 305074 305075 . 120
chrXV 305074 305075 . 400
chrXV 305121 305122 . 260
chrXV 305130 305131 . 860
chrXV 305130 305131 . 300
chrXV 305131 305132 . 120
chrXV 305131 305132 . 120
chrXV 305183 305184 . 920
chrXV 305234 305235 . 120
chrXV 305354 305355 . 780
chrXV 305432 305433 . 160
chrXV 305456 305457 . 480
chrXV 305502 305503 . 120
chrXV 305553 305554 . 340
chrXV 305581 305582 . 220
chrXV 305613 305614 . 120
chrXV 305728 305729 . 480
chrXV 305765 305766 . 120
chrXV 305820 305821 . 140
chrXV 305909 305910 . 320
chrXV 306077 306078 . 120
chrXV 306078 306079 . 280
chrXV 306084 306085 . 280
chrXV 306160 306161 . 880
chrXV 306190 306191 . 540
chrXV 306256 306257 . 920
chrXV 306281 306282 . 220
chrXV 306305 306306 . 1240
chrXV 306418 306419 . 160
chrXV 306650 306651 . 920
chrXV 306654 306655 . 300
chrXV 306668 306669 . 380
chrXV 306736 306737 . 600
chrXV 306744 306745 . 180
chrXV 306771 306772 . 140
chrXV 306785 306786 . 180
chrXV 306836 306837 . 120
chrXV 307033 307034 . 120
chrXV 307108 307109 . 260
chrXV 307111 307112 . 540
chrXV 307115 307116 . 220
chrXV 307130 307131 . 1920
chrXV 307134 307135 . 180
chrXV 307191 307192 . 680
chrXV 307260 307261 . 300
chrXV 307311 307312 . 1680
chrXV 307349 307350 . 1480
chrXV 307354 307355 . 700
chrXV 307502 307503 . 500
chrXV 307643 307644 . 180
chrXV 307659 307660 . 340
chrXV 307691 307692 . 180
chrXV 307696 307697 . 420
chrXV 307701 307702 . 380
chrXV 307703 307704 . 180
chrXV 307705 307706 . 560
chrXV 307710 307711 . 340
chrXV 307721 307722 . 960
chrXV 307724 307725 . 320
chrXV 307726 307727 . 200
chrXV 307730 307731 . 160
chrXV 307734 307735 . 120
chrXV 307735 307736 . 200
chrXV 307738 307739 . 320
chrXV 307741 307742 . 320
chrXV 307744 307745 . 440
chrXV 307744 307745 . 120
chrXV 307756 307757 . 260
chrXV 307764 307765 . 180
chrXV 307788 307789 . 280
chrXV 307819 307820 . 700
chrXV 307826 307827 . 240
chrXV 307836 307837 . 120
chrXV 307839 307840 . 260
chrXV 307839 307840 . 180
chrXV 307840 307841 . 900
chrXV 307845 307846 . 120
chrXV 307859 307860 . 120
chrXV 307868 307869 . 320
chrXV 308992 308993 . 660
chrXV 308997 308998 . 160
chrXV 308999 309000 . 120
chrXV 309010 309011 . 140
chrXV 309044 309045 . 1500
chrXV 309101 309102 . 280
chrXV 309124 309125 . 260
chrXV 309127 309128 . 180
chrXV 309135 309136 . 220
chrXV 309178 309179 . 600
chrXV 309182 309183 . 180
chrXV 309188 309189 . 600
chrXV 309189 309190 . 620
chrXV 309194 309195 . 200
chrXV 309199 309200 . 280
chrXV 309204 309205 . 260
chrXV 309214 309215 . 220
chrXV 309226 309227 . 760
chrXV 309237 309238 . 240
```
