## Supplemental Data 1 for "Rewiring phospholipid biosynthesis reveals robustness in membrane homeostasis and uncovers lipid regulatory players": PC-LD_PE-LD.bed (part 1 of 3)

```
track name="20191025.A-N720_561_586__R1 trimmed (Reads).bam" useScore=1
chrI 99 100 . 100
chrI 108 109 . 400
chrI 111 112 . 560
chrI 119 120 . 120
chrI 160 161 . 120
chrI 169 170 . 1980
chrI 173 174 . 620
chrI 181 182 . 160
chrI 198 199 . 700
chrI 495 496 . 120
chrI 498 499 . 200
chrI 498 499 . 180
chrI 506 507 . 620
chrI 512 513 . 1500
chrI 523 524 . 1720
chrI 561 562 . 180
chrI 567 568 . 140
chrI 572 573 . 400
chrI 579 580 . 1060
chrI 589 590 . 820
chrI 687 688 . 340
chrI 695 696 . 1260
chrI 810 811 . 260
chrI 969 970 . 500
chrI 1087 1088 . 400
chrI 1267 1268 . 640
chrI 1402 1403 . 120
chrI 1413 1414 . 200
chrI 1416 1417 . 120
chrI 1487 1488 . 780
chrI 1559 1560 . 760
chrI 1659 1660 . 380
chrI 2261 2262 . 1600
chrI 2302 2303 . 480
chrI 2452 2453 . 1560
chrI 2482 2483 . 480
chrI 2798 2799 . 340
chrI 3648 3649 . 140
chrI 3658 3659 . 120
chrI 3879 3880 . 860
chrI 4050 4051 . 120
chrI 4198 4199 . 220
chrI 5572 5573 . 240
chrI 5686 5687 . 1680
chrI 5713 5714 . 140
chrI 5864 5865 . 700
chrI 5872 5873 . 220
chrI 5977 5978 . 120
chrI 6025 6026 . 120
chrI 6034 6035 . 140
chrI 6038 6039 . 2880
chrI 6046 6047 . 1780
chrI 6172 6173 . 520
chrI 6194 6195 . 260
chrI 6206 6207 . 780
chrI 6364 6365 . 1880
chrI 6367 6368 . 340
chrI 6374 6375 . 160
chrI 6389 6390 . 2360
chrI 6397 6398 . 140
chrI 6410 6411 . 140
chrI 6411 6412 . 300
chrI 6411 6412 . 1040
chrI 6412 6413 . 120
chrI 6413 6414 . 120
chrI 6415 6416 . 380
chrI 6422 6423 . 420
chrI 6457 6458 . 180
chrI 6457 6458 . 180
chrI 6458 6459 . 240
chrI 6466 6467 . 1160
chrI 6478 6479 . 6660
chrI 6490 6491 . 540
chrI 6497 6498 . 240
chrI 6500 6501 . 140
chrI 6501 6502 . 280
chrI 6526 6527 . 120
chrI 6547 6548 . 460
chrI 6712 6713 . 1460
chrI 6718 6719 . 120
chrI 6874 6875 . 280
chrI 6896 6897 . 380
chrI 6901 6902 . 120
chrI 7055 7056 . 400
chrI 7065 7066 . 140
chrI 7280 7281 . 140
chrI 7681 7682 . 260
chrI 7757 7758 . 1520
chrI 8058 8059 . 1600
chrI 8114 8115 . 340
chrI 8219 8220 . 1400
chrI 8889 8890 . 240
chrI 8921 8922 . 140
chrI 8939 8940 . 1440
chrI 9083 9084 . 200
chrI 9228 9229 . 360
chrI 9247 9248 . 120
chrI 9258 9259 . 620
chrI 9281 9282 . 180
chrI 9292 9293 . 200
chrI 9308 9309 . 820
chrI 9323 9324 . 3060
chrI 9477 9478 . 380
chrI 9524 9525 . 120
chrI 9542 9543 . 180
chrI 9672 9673 . 200
chrI 9694 9695 . 520
chrI 9697 9698 . 1420
chrI 9708 9709 . 120
chrI 9716 9717 . 320
chrI 9724 9725 . 580
chrI 9725 9726 . 460
chrI 9939 9940 . 2080
chrI 9992 9993 . 160
chrI 10007 10008 . 720
chrI 10010 10011 . 2140
chrI 10187 10188 . 140
chrI 10288 10289 . 540
chrI 10386 10387 . 400
chrI 10449 10450 . 340
chrI 10493 10494 . 1780
chrI 10517 10518 . 120
chrI 10548 10549 . 380
chrI 10728 10729 . 180
chrI 10753 10754 . 1440
chrI 10810 10811 . 520
chrI 10813 10814 . 120
chrI 10978 10979 . 6720
chrI 11183 11184 . 180
chrI 11190 11191 . 440
chrI 11194 11195 . 240
chrI 11204 11205 . 160
chrI 11208 11209 . 120
chrI 11223 11224 . 780
chrI 11226 11227 . 120
chrI 11251 11252 . 120
chrI 11268 11269 . 120
chrI 11273 11274 . 340
chrI 11287 11288 . 520
chrI 11291 11292 . 140
chrI 11318 11319 . 320
chrI 11446 11447 . 300
chrI 11473 11474 . 180
chrI 11759 11760 . 340
chrI 11795 11796 . 140
chrI 12589 12590 . 140
chrI 12632 12633 . 540
chrI 12816 12817 . 120
chrI 12896 12897 . 160
chrI 12915 12916 . 180
chrI 13429 13430 . 1480
chrI 13489 13490 . 620
chrI 13505 13506 . 300
chrI 13520 13521 . 1380
chrI 13541 13542 . 160
chrI 13758 13759 . 120
chrI 13791 13792 . 140
chrI 13843 13844 . 420
chrI 14230 14231 . 120
chrI 14243 14244 . 160
chrI 14250 14251 . 920
chrI 14281 14282 . 3060
chrI 14322 14323 . 200
chrI 14348 14349 . 560
chrI 14380 14381 . 780
chrI 14732 14733 . 240
chrI 14743 14744 . 120
chrI 14745 14746 . 120
chrI 14748 14749 . 240
chrI 14752 14753 . 340
chrI 14755 14756 . 1260
chrI 14764 14765 . 200
chrI 14789 14790 . 1340
chrI 14796 14797 . 520
chrI 14797 14798 . 140
chrI 14848 14849 . 220
chrI 14859 14860 . 460
chrI 14921 14922 . 2560
chrI 14936 14937 . 180
chrI 14947 14948 . 760
chrI 14977 14978 . 220
chrI 15088 15089 . 560
chrI 15483 15484 . 240
chrI 15764 15765 . 300
chrI 15829 15830 . 480
chrI 15845 15846 . 5100
chrI 15915 15916 . 360
chrI 16036 16037 . 1720
chrI 16162 16163 . 120
chrI 16315 16316 . 380
chrI 16393 16394 . 960
chrI 16426 16427 . 240
chrI 16476 16477 . 120
chrI 16498 16499 . 200
chrI 16504 16505 . 120
chrI 16517 16518 . 760
chrI 16540 16541 . 760
chrI 16569 16570 . 120
chrI 16698 16699 . 720
chrI 16708 16709 . 620
chrI 16835 16836 . 120
chrI 16893 16894 . 120
chrI 16897 16898 . 140
chrI 16956 16957 . 140
chrI 17024 17025 . 120
chrI 17062 17063 . 120
chrI 17067 17068 . 180
chrI 17140 17141 . 120
chrI 17168 17169 . 820
chrI 17436 17437 . 160
chrI 17487 17488 . 120
chrI 17571 17572 . 120
chrI 17582 17583 . 320
chrI 17735 17736 . 120
chrI 17790 17791 . 260
chrI 17854 17855 . 3860
chrI 17876 17877 . 120
chrI 17915 17916 . 240
chrI 17923 17924 . 620
chrI 17930 17931 . 320
chrI 17963 17964 . 7900
chrI 18111 18112 . 500
chrI 18322 18323 . 480
chrI 18469 18470 . 2660
chrI 18474 18475 . 1140
chrI 18641 18642 . 260
chrI 18977 18978 . 120
chrI 18998 18999 . 120
chrI 19003 19004 . 900
chrI 19091 19092 . 120
chrI 19166 19167 . 340
chrI 19173 19174 . 340
chrI 19310 19311 . 160
chrI 19347 19348 . 520
chrI 19389 19390 . 700
chrI 19462 19463 . 1200
chrI 19470 19471 . 2400
chrI 19506 19507 . 720
chrI 19562 19563 . 800
chrI 19659 19660 . 160
chrI 19672 19673 . 120
chrI 19678 19679 . 5100
chrI 19680 19681 . 400
chrI 19684 19685 . 500
chrI 19980 19981 . 120
chrI 20078 20079 . 300
chrI 20084 20085 . 180
chrI 20140 20141 . 1140
chrI 20148 20149 . 400
chrI 20309 20310 . 120
chrI 20376 20377 . 720
chrI 20463 20464 . 1200
chrI 20617 20618 . 260
chrI 20622 20623 . 1280
chrI 20647 20648 . 120
chrI 20681 20682 . 520
chrI 20687 20688 . 120
chrI 20748 20749 . 120
chrI 20886 20887 . 200
chrI 20897 20898 . 200
chrI 20913 20914 . 440
chrI 20926 20927 . 840
chrI 20934 20935 . 180
chrI 20940 20941 . 5720
chrI 20946 20947 . 380
chrI 20965 20966 . 1200
chrI 21031 21032 . 120
chrI 21091 21092 . 140
chrI 21140 21141 . 340
chrI 21186 21187 . 360
chrI 21312 21313 . 620
chrI 21629 21630 . 440
chrI 21648 21649 . 900
chrI 21769 21770 . 1660
chrI 21981 21982 . 120
chrI 22157 22158 . 120
chrI 22392 22393 . 120
chrI 22695 22696 . 360
chrI 22755 22756 . 120
chrI 22907 22908 . 300
chrI 22951 22952 . 280
chrI 22992 22993 . 120
chrI 23006 23007 . 200
chrI 23139 23140 . 360
chrI 23144 23145 . 120
chrI 23257 23258 . 540
chrI 23290 23291 . 560
chrI 23335 23336 . 800
chrI 23357 23358 . 700
chrI 23477 23478 . 1100
chrI 23496 23497 . 760
chrI 23515 23516 . 1740
chrI 23661 23662 . 1240
chrI 23664 23665 . 120
chrI 23703 23704 . 920
chrI 23834 23835 . 120
chrI 23849 23850 . 140
chrI 23867 23868 . 1200
chrI 23870 23871 . 160
chrI 23878 23879 . 5020
chrI 23889 23890 . 1480
chrI 23899 23900 . 720
chrI 23908 23909 . 1240
chrI 23909 23910 . 460
chrI 23916 23917 . 220
chrI 24450 24451 . 180
chrI 24484 24485 . 140
chrI 24573 24574 . 120
chrI 24585 24586 . 720
chrI 24783 24784 . 4300
chrI 24794 24795 . 720
chrI 24847 24848 . 1060
chrI 24975 24976 . 960
chrI 24996 24997 . 1640
chrI 25132 25133 . 480
chrI 25519 25520 . 120
chrI 27219 27220 . 2340
chrI 27264 27265 . 160
chrI 27292 27293 . 220
chrI 27746 27747 . 320
chrI 28063 28064 . 340
chrI 28333 28334 . 1000
chrI 28442 28443 . 500
chrI 28539 28540 . 460
chrI 28569 28570 . 2140
chrI 28657 28658 . 760
chrI 28702 28703 . 120
chrI 28704 28705 . 6640
chrI 28788 28789 . 140
chrI 28895 28896 . 180
chrI 29052 29053 . 320
chrI 29058 29059 . 300
chrI 29231 29232 . 240
chrI 29235 29236 . 160
chrI 29244 29245 . 140
chrI 29357 29358 . 120
chrI 29432 29433 . 420
chrI 29601 29602 . 1160
chrI 29604 29605 . 140
chrI 29716 29717 . 180
chrI 29734 29735 . 120
chrI 29785 29786 . 1800
chrI 29796 29797 . 700
chrI 29807 29808 . 1580
chrI 29822 29823 . 5240
chrI 29840 29841 . 2300
chrI 29893 29894 . 3860
chrI 29906 29907 . 140
chrI 29960 29961 . 1460
chrI 30000 30001 . 240
chrI 30029 30030 . 120
chrI 30039 30040 . 420
chrI 30084 30085 . 3060
chrI 30121 30122 . 120
chrI 30127 30128 . 3420
chrI 30216 30217 . 220
chrI 30345 30346 . 280
chrI 30366 30367 . 340
chrI 30383 30384 . 200
chrI 30496 30497 . 1540
chrI 30509 30510 . 660
chrI 30652 30653 . 5360
chrI 30678 30679 . 3400
chrI 30728 30729 . 940
chrI 30739 30740 . 640
chrI 30760 30761 . 800
chrI 30784 30785 . 1780
chrI 30986 30987 . 200
chrI 31061 31062 . 240
chrI 31160 31161 . 820
chrI 31212 31213 . 660
chrI 31226 31227 . 420
chrI 31249 31250 . 220
chrI 31260 31261 . 120
chrI 31264 31265 . 4140
chrI 31290 31291 . 1460
chrI 31468 31469 . 120
chrI 31617 31618 . 280
chrI 31675 31676 . 1240
chrI 31678 31679 . 120
chrI 31680 31681 . 1080
chrI 31688 31689 . 920
chrI 31771 31772 . 280
chrI 31901 31902 . 140
chrI 31907 31908 . 4260
chrI 31918 31919 . 120
chrI 32026 32027 . 160
chrI 32030 32031 . 120
chrI 32042 32043 . 260
chrI 32127 32128 . 1240
chrI 32164 32165 . 400
chrI 32287 32288 . 1700
chrI 32407 32408 . 120
chrI 32422 32423 . 3060
chrI 32450 32451 . 120
chrI 32512 32513 . 3840
chrI 32523 32524 . 140
chrI 32532 32533 . 2160
chrI 32537 32538 . 4040
chrI 32589 32590 . 640
chrI 32593 32594 . 120
chrI 32600 32601 . 4820
chrI 32611 32612 . 1040
chrI 32615 32616 . 120
chrI 32638 32639 . 640
chrI 32641 32642 . 580
chrI 32643 32644 . 240
chrI 32652 32653 . 220
chrI 32680 32681 . 2300
chrI 32691 32692 . 320
chrI 32747 32748 . 180
chrI 32809 32810 . 180
chrI 32919 32920 . 180
chrI 32950 32951 . 1520
chrI 32984 32985 . 1700
chrI 33006 33007 . 140
chrI 33023 33024 . 1620
chrI 33025 33026 . 180
chrI 33030 33031 . 740
chrI 33052 33053 . 140
chrI 33098 33099 . 1000
chrI 33115 33116 . 120
chrI 33119 33120 . 540
chrI 33128 33129 . 720
chrI 33130 33131 . 140
chrI 33140 33141 . 140
chrI 33147 33148 . 120
chrI 33177 33178 . 120
chrI 33180 33181 . 720
chrI 33293 33294 . 180
chrI 33299 33300 . 120
chrI 33302 33303 . 140
chrI 33305 33306 . 820
chrI 33348 33349 . 2980
chrI 33416 33417 . 120
chrI 33476 33477 . 440
chrI 33480 33481 . 420
chrI 33509 33510 . 160
chrI 33519 33520 . 140
chrI 33532 33533 . 120
chrI 33653 33654 . 140
chrI 33691 33692 . 120
chrI 33702 33703 . 2840
chrI 33711 33712 . 460
chrI 33808 33809 . 1640
chrI 33815 33816 . 780
chrI 33839 33840 . 120
chrI 33840 33841 . 2800
chrI 33863 33864 . 640
chrI 33868 33869 . 3420
chrI 33875 33876 . 200
chrI 33886 33887 . 140
chrI 33892 33893 . 1020
chrI 34036 34037 . 520
chrI 34112 34113 . 1820
chrI 34162 34163 . 260
chrI 34207 34208 . 620
chrI 34220 34221 . 280
chrI 34281 34282 . 160
chrI 34322 34323 . 120
chrI 34334 34335 . 2460
chrI 34391 34392 . 120
chrI 34425 34426 . 380
chrI 34459 34460 . 1760
chrI 34470 34471 . 2100
chrI 34505 34506 . 140
chrI 34508 34509 . 540
chrI 34516 34517 . 180
chrI 34527 34528 . 820
chrI 34545 34546 . 140
chrI 34567 34568 . 760
chrI 34572 34573 . 3720
chrI 34574 34575 . 600
chrI 34574 34575 . 120
chrI 34593 34594 . 580
chrI 34598 34599 . 9300
chrI 34636 34637 . 220
chrI 34651 34652 . 1660
chrI 34828 34829 . 120
chrI 34836 34837 . 180
chrI 34840 34841 . 440
chrI 34867 34868 . 1200
chrI 34877 34878 . 160
chrI 34879 34880 . 3200
chrI 34885 34886 . 160
chrI 34913 34914 . 120
chrI 34922 34923 . 140
chrI 34943 34944 . 140
chrI 34947 34948 . 180
chrI 34951 34952 . 140
chrI 34966 34967 . 240
chrI 34969 34970 . 440
chrI 34978 34979 . 180
chrI 34979 34980 . 140
chrI 35021 35022 . 200
chrI 35026 35027 . 300
chrI 35028 35029 . 160
chrI 35029 35030 . 320
chrI 35042 35043 . 340
chrI 35066 35067 . 320
chrI 35082 35083 . 120
chrI 35155 35156 . 460
chrI 35234 35235 . 260
chrI 35370 35371 . 600
chrI 35459 35460 . 960
chrI 35530 35531 . 2920
chrI 35538 35539 . 300
chrI 35574 35575 . 540
chrI 35624 35625 . 200
chrI 35680 35681 . 200
chrI 35751 35752 . 140
chrI 35857 35858 . 380
chrI 35893 35894 . 2140
chrI 35898 35899 . 1500
chrI 35945 35946 . 200
chrI 35955 35956 . 160
chrI 36224 36225 . 980
chrI 36259 36260 . 140
chrI 36259 36260 . 140
chrI 36389 36390 . 1640
chrI 36404 36405 . 320
chrI 36413 36414 . 420
chrI 36447 36448 . 1060
chrI 36458 36459 . 1560
chrI 36499 36500 . 140
chrI 36533 36534 . 200
chrI 36544 36545 . 280
chrI 36667 36668 . 1560
chrI 37009 37010 . 140
chrI 37231 37232 . 720
chrI 37282 37283 . 400
chrI 37287 37288 . 120
chrI 37306 37307 . 3320
chrI 37338 37339 . 260
chrI 37357 37358 . 1720
chrI 37363 37364 . 600
chrI 37449 37450 . 480
chrI 37498 37499 . 600
chrI 37539 37540 . 560
chrI 37544 37545 . 1260
chrI 37696 37697 . 1000
chrI 37719 37720 . 880
chrI 37732 37733 . 2040
chrI 37745 37746 . 340
chrI 37859 37860 . 120
chrI 37910 37911 . 120
chrI 37920 37921 . 620
chrI 38050 38051 . 220
chrI 38230 38231 . 400
chrI 38486 38487 . 900
chrI 38564 38565 . 1620
chrI 38687 38688 . 1580
chrI 38711 38712 . 380
chrI 38943 38944 . 6280
chrI 38994 38995 . 120
chrI 39032 39033 . 220
chrI 39039 39040 . 780
chrI 39073 39074 . 1200
chrI 39094 39095 . 960
chrI 39130 39131 . 120
chrI 39137 39138 . 380
chrI 39143 39144 . 6860
chrI 39156 39157 . 300
chrI 39158 39159 . 940
chrI 39164 39165 . 1360
chrI 39176 39177 . 4040
chrI 39322 39323 . 720
chrI 39331 39332 . 980
chrI 39366 39367 . 2400
chrI 39489 39490 . 140
chrI 39530 39531 . 960
chrI 39539 39540 . 3180
chrI 39664 39665 . 340
chrI 39736 39737 . 140
chrI 39815 39816 . 120
chrI 40010 40011 . 2800
chrI 40028 40029 . 280
chrI 40034 40035 . 10500
chrI 40151 40152 . 1780
chrI 40183 40184 . 620
chrI 40337 40338 . 3700
chrI 40445 40446 . 180
chrI 40575 40576 . 2560
chrI 40590 40591 . 2860
chrI 40742 40743 . 520
chrI 40768 40769 . 1120
chrI 40792 40793 . 600
chrI 40973 40974 . 120
chrI 41172 41173 . 220
chrI 41182 41183 . 140
chrI 41481 41482 . 1140
chrI 41517 41518 . 140
chrI 41669 41670 . 240
chrI 41840 41841 . 400
chrI 41847 41848 . 140
chrI 41978 41979 . 440
chrI 42017 42018 . 280
chrI 42020 42021 . 980
chrI 42022 42023 . 520
chrI 42034 42035 . 940
chrI 42052 42053 . 240
chrI 42067 42068 . 480
chrI 42114 42115 . 940
chrI 42122 42123 . 720
chrI 42127 42128 . 280
chrI 42133 42134 . 480
chrI 42320 42321 . 900
chrI 42375 42376 . 920
chrI 42453 42454 . 120
chrI 42486 42487 . 280
chrI 42586 42587 . 1480
chrI 42602 42603 . 280
chrI 42668 42669 . 1280
chrI 42790 42791 . 200
chrI 42815 42816 . 540
chrI 43052 43053 . 1460
chrI 43213 43214 . 460
chrI 43213 43214 . 120
chrI 43331 43332 . 2540
chrI 43377 43378 . 400
chrI 43402 43403 . 380
chrI 43591 43592 . 520
chrI 43595 43596 . 1680
chrI 43700 43701 . 260
chrI 43731 43732 . 440
chrI 43794 43795 . 800
chrI 44005 44006 . 780
chrI 44039 44040 . 120
chrI 44046 44047 . 3060
chrI 44196 44197 . 5780
chrI 44383 44384 . 120
chrI 44533 44534 . 1220
chrI 44546 44547 . 120
chrI 44687 44688 . 620
chrI 44745 44746 . 1240
chrI 45015 45016 . 160
chrI 45058 45059 . 920
chrI 45072 45073 . 560
chrI 45078 45079 . 200
chrI 45139 45140 . 540
chrI 45178 45179 . 280
chrI 45206 45207 . 880
chrI 45219 45220 . 120
chrI 45220 45221 . 460
chrI 45229 45230 . 200
chrI 45238 45239 . 160
chrI 45281 45282 . 120
chrI 45285 45286 . 500
chrI 45342 45343 . 620
chrI 45352 45353 . 840
chrI 45358 45359 . 120
chrI 45362 45363 . 120
chrI 45367 45368 . 1480
chrI 45373 45374 . 2540
chrI 45376 45377 . 240
chrI 45377 45378 . 140
chrI 45377 45378 . 340
chrI 45379 45380 . 200
chrI 45381 45382 . 660
chrI 45390 45391 . 160
chrI 45398 45399 . 1760
chrI 45418 45419 . 300
chrI 45424 45425 . 2120
chrI 45432 45433 . 220
chrI 45436 45437 . 120
chrI 45557 45558 . 2240
chrI 45570 45571 . 360
chrI 45575 45576 . 200
chrI 45578 45579 . 160
chrI 45584 45585 . 200
chrI 45604 45605 . 160
chrI 45613 45614 . 120
chrI 45616 45617 . 180
chrI 45655 45656 . 280
chrI 45658 45659 . 120
chrI 45659 45660 . 440
chrI 45662 45663 . 380
chrI 45675 45676 . 1180
chrI 45692 45693 . 340
chrI 45697 45698 . 200
chrI 45704 45705 . 1420
chrI 45714 45715 . 940
chrI 45722 45723 . 620
chrI 45756 45757 . 1900
chrI 46049 46050 . 280
chrI 46291 46292 . 140
chrI 46356 46357 . 2580
chrI 46595 46596 . 140
chrI 47336 47337 . 640
chrI 47823 47824 . 1300
chrI 47852 47853 . 480
chrI 48102 48103 . 180
chrI 48125 48126 . 240
chrI 48251 48252 . 160
chrI 48345 48346 . 460
chrI 48413 48414 . 260
chrI 48420 48421 . 200
chrI 48427 48428 . 1640
chrI 48435 48436 . 120
chrI 48437 48438 . 4960
chrI 48456 48457 . 160
chrI 48472 48473 . 3360
chrI 48501 48502 . 120
chrI 48518 48519 . 120
chrI 48524 48525 . 1360
chrI 48647 48648 . 960
chrI 48659 48660 . 560
chrI 48671 48672 . 1500
chrI 48677 48678 . 180
chrI 48686 48687 . 220
chrI 48813 48814 . 140
chrI 48848 48849 . 940
chrI 48852 48853 . 1460
chrI 48948 48949 . 600
chrI 49460 49461 . 380
chrI 50062 50063 . 440
chrI 50544 50545 . 540
chrI 50623 50624 . 140
chrI 50719 50720 . 1020
chrI 50796 50797 . 120
chrI 50828 50829 . 320
chrI 51238 51239 . 1700
chrI 51258 51259 . 140
chrI 51339 51340 . 160
chrI 51379 51380 . 2660
chrI 51440 51441 . 340
chrI 51470 51471 . 580
chrI 51624 51625 . 680
chrI 51679 51680 . 200
chrI 51692 51693 . 780
chrI 51731 51732 . 160
chrI 51735 51736 . 620
chrI 51818 51819 . 120
chrI 51844 51845 . 360
chrI 51942 51943 . 2180
chrI 52181 52182 . 1100
chrI 52288 52289 . 120
chrI 52322 52323 . 140
chrI 52342 52343 . 540
chrI 52347 52348 . 380
chrI 52387 52388 . 140
chrI 52490 52491 . 120
chrI 52494 52495 . 1900
chrI 52502 52503 . 280
chrI 52664 52665 . 120
chrI 52667 52668 . 300
chrI 52679 52680 . 1000
chrI 52696 52697 . 400
chrI 52708 52709 . 360
chrI 52712 52713 . 240
chrI 52736 52737 . 160
chrI 52737 52738 . 220
chrI 52751 52752 . 360
chrI 52752 52753 . 480
chrI 52753 52754 . 540
chrI 52759 52760 . 3340
chrI 52766 52767 . 580
chrI 52766 52767 . 240
chrI 52774 52775 . 200
chrI 52780 52781 . 980
chrI 52788 52789 . 440
chrI 52797 52798 . 320
chrI 52984 52985 . 220
chrI 53116 53117 . 880
chrI 53317 53318 . 440
chrI 53520 53521 . 260
chrI 53591 53592 . 260
chrI 53613 53614 . 560
chrI 53738 53739 . 2020
chrI 54033 54034 . 120
chrI 54503 54504 . 1020
chrI 54625 54626 . 1220
chrI 54650 54651 . 480
chrI 54661 54662 . 420
chrI 54681 54682 . 1900
chrI 54684 54685 . 160
chrI 54685 54686 . 140
chrI 54817 54818 . 140
chrI 54848 54849 . 1080
chrI 54855 54856 . 640
chrI 54867 54868 . 120
chrI 54873 54874 . 260
chrI 54881 54882 . 220
chrI 55024 55025 . 420
chrI 56748 56749 . 220
chrI 56910 56911 . 2780
chrI 56946 56947 . 140
chrI 56973 56974 . 180
chrI 57419 57420 . 560
chrI 57427 57428 . 120
chrI 57430 57431 . 140
chrI 57451 57452 . 600
chrI 57459 57460 . 960
chrI 57470 57471 . 140
chrI 57665 57666 . 1200
chrI 57680 57681 . 160
chrI 57820 57821 . 2420
chrI 57833 57834 . 120
chrI 58480 58481 . 700
chrI 58542 58543 . 200
chrI 58587 58588 . 760
chrI 58604 58605 . 1020
chrI 58612 58613 . 120
chrI 58621 58622 . 880
chrI 58631 58632 . 120
chrI 61037 61038 . 480
chrI 61078 61079 . 340
chrI 61083 61084 . 160
chrI 61101 61102 . 820
chrI 61109 61110 . 2260
chrI 61128 61129 . 2740
chrI 61140 61141 . 660
chrI 61144 61145 . 220
chrI 61147 61148 . 220
chrI 61194 61195 . 240
chrI 61198 61199 . 120
chrI 61205 61206 . 560
chrI 61216 61217 . 2060
chrI 61219 61220 . 1140
chrI 61224 61225 . 6260
chrI 61229 61230 . 1860
chrI 61239 61240 . 400
chrI 61254 61255 . 1020
chrI 61369 61370 . 240
chrI 61415 61416 . 540
chrI 61585 61586 . 1380
chrI 61789 61790 . 120
chrI 61881 61882 . 440
chrI 62009 62010 . 320
chrI 62061 62062 . 1340
chrI 62247 62248 . 1780
chrI 62278 62279 . 140
chrI 62287 62288 . 380
chrI 62442 62443 . 440
chrI 62446 62447 . 2900
chrI 62461 62462 . 640
chrI 62468 62469 . 1000
chrI 62484 62485 . 720
chrI 62606 62607 . 280
chrI 62636 62637 . 120
chrI 62652 62653 . 160
chrI 62683 62684 . 860
chrI 62690 62691 . 1860
chrI 62699 62700 . 1420
chrI 62700 62701 . 140
chrI 62701 62702 . 120
chrI 62713 62714 . 2000
chrI 62719 62720 . 760
chrI 62730 62731 . 480
chrI 62760 62761 . 160
chrI 65402 65403 . 180
chrI 65432 65433 . 220
chrI 65456 65457 . 840
chrI 65531 65532 . 220
chrI 65579 65580 . 1480
chrI 65586 65587 . 120
chrI 65636 65637 . 440
chrI 65667 65668 . 460
chrI 65679 65680 . 160
chrI 65701 65702 . 120
chrI 65746 65747 . 800
chrI 65830 65831 . 480
chrI 66004 66005 . 320
chrI 66128 66129 . 3720
chrI 66139 66140 . 160
chrI 66151 66152 . 340
chrI 66188 66189 . 340
chrI 66191 66192 . 200
chrI 66300 66301 . 120
chrI 66310 66311 . 120
chrI 66344 66345 . 140
chrI 67012 67013 . 1320
chrI 67018 67019 . 120
chrI 67902 67903 . 460
chrI 67937 67938 . 140
chrI 67948 67949 . 140
chrI 67968 67969 . 160
chrI 67970 67971 . 120
chrI 68024 68025 . 1060
chrI 68033 68034 . 120
chrI 68037 68038 . 120
chrI 68066 68067 . 240
chrI 68073 68074 . 360
chrI 68090 68091 . 380
chrI 68122 68123 . 140
chrI 68154 68155 . 200
chrI 68163 68164 . 340
chrI 68167 68168 . 820
chrI 68170 68171 . 220
chrI 68182 68183 . 1120
chrI 68203 68204 . 2460
chrI 68208 68209 . 1000
chrI 68219 68220 . 1020
chrI 68237 68238 . 1820
chrI 68253 68254 . 220
chrI 68276 68277 . 520
chrI 68278 68279 . 460
chrI 68294 68295 . 4060
chrI 68300 68301 . 120
chrI 68308 68309 . 800
chrI 68311 68312 . 220
chrI 68315 68316 . 220
chrI 68320 68321 . 680
chrI 68335 68336 . 500
chrI 68338 68339 . 180
chrI 68341 68342 . 140
chrI 68352 68353 . 120
chrI 68357 68358 . 180
chrI 68357 68358 . 440
chrI 68377 68378 . 700
chrI 68381 68382 . 1340
chrI 68381 68382 . 300
chrI 68382 68383 . 140
chrI 68382 68383 . 120
chrI 68383 68384 . 120
chrI 68389 68390 . 440
chrI 68392 68393 . 120
chrI 68403 68404 . 120
chrI 68442 68443 . 280
chrI 68445 68446 . 180
chrI 68463 68464 . 2280
chrI 68539 68540 . 280
chrI 68597 68598 . 200
chrI 68605 68606 . 560
chrI 68605 68606 . 240
chrI 68623 68624 . 480
chrI 68649 68650 . 120
chrI 68664 68665 . 280
chrI 68687 68688 . 440
chrI 68695 68696 . 200
chrI 68699 68700 . 940
chrI 68700 68701 . 140
chrI 68708 68709 . 200
chrI 68719 68720 . 340
chrI 68771 68772 . 260
chrI 68782 68783 . 120
chrI 68786 68787 . 160
chrI 68791 68792 . 500
chrI 68798 68799 . 120
chrI 68802 68803 . 2180
chrI 68806 68807 . 1760
chrI 68809 68810 . 440
chrI 68810 68811 . 380
chrI 68810 68811 . 120
chrI 68814 68815 . 640
chrI 68858 68859 . 120
chrI 68864 68865 . 320
chrI 68870 68871 . 120
chrI 68871 68872 . 280
chrI 68871 68872 . 460
chrI 68883 68884 . 360
chrI 68886 68887 . 180
chrI 68890 68891 . 820
chrI 68894 68895 . 140
chrI 68897 68898 . 380
chrI 68903 68904 . 380
chrI 68915 68916 . 760
chrI 68923 68924 . 160
chrI 68933 68934 . 200
chrI 68941 68942 . 240
chrI 68961 68962 . 360
chrI 68965 68966 . 1480
chrI 68967 68968 . 180
chrI 68972 68973 . 120
chrI 68992 68993 . 480
chrI 69001 69002 . 220
chrI 69002 69003 . 120
chrI 69003 69004 . 300
chrI 69003 69004 . 480
chrI 69015 69016 . 680
chrI 69023 69024 . 300
chrI 69083 69084 . 260
chrI 69097 69098 . 160
chrI 69155 69156 . 260
chrI 69215 69216 . 400
chrI 69220 69221 . 120
chrI 69228 69229 . 120
chrI 69268 69269 . 520
chrI 69280 69281 . 360
chrI 69391 69392 . 820
chrI 69419 69420 . 920
chrI 69425 69426 . 2640
chrI 69439 69440 . 140
chrI 69459 69460 . 1420
chrI 69487 69488 . 140
chrI 69505 69506 . 120
chrI 69569 69570 . 120
chrI 69588 69589 . 140
chrI 69596 69597 . 580
chrI 69602 69603 . 280
chrI 69623 69624 . 220
chrI 69627 69628 . 180
chrI 69629 69630 . 660
chrI 69660 69661 . 480
chrI 69695 69696 . 620
chrI 69733 69734 . 460
chrI 69749 69750 . 120
chrI 69770 69771 . 280
chrI 69846 69847 . 360
chrI 69854 69855 . 120
chrI 69860 69861 . 420
chrI 69867 69868 . 120
chrI 69894 69895 . 160
chrI 69897 69898 . 160
chrI 69902 69903 . 960
chrI 69910 69911 . 460
chrI 69912 69913 . 180
chrI 69953 69954 . 360
chrI 69963 69964 . 140
chrI 69973 69974 . 140
chrI 69977 69978 . 500
chrI 69987 69988 . 340
chrI 69988 69989 . 840
chrI 70019 70020 . 640
chrI 70026 70027 . 760
chrI 70088 70089 . 200
chrI 70134 70135 . 200
chrI 70137 70138 . 160
chrI 70145 70146 . 420
chrI 70158 70159 . 360
chrI 70163 70164 . 120
chrI 70201 70202 . 1480
chrI 70215 70216 . 960
chrI 70225 70226 . 160
chrI 70229 70230 . 160
chrI 70235 70236 . 3020
chrI 70248 70249 . 2260
chrI 70318 70319 . 1540
chrI 70444 70445 . 760
chrI 70445 70446 . 160
chrI 70445 70446 . 120
chrI 70471 70472 . 220
chrI 70512 70513 . 780
chrI 70535 70536 . 1520
chrI 70554 70555 . 1360
chrI 70556 70557 . 2320
chrI 70612 70613 . 2860
chrI 70662 70663 . 120
chrI 70677 70678 . 180
chrI 70737 70738 . 1580
chrI 70803 70804 . 1060
chrI 70818 70819 . 380
chrI 70978 70979 . 740
chrI 70984 70985 . 1080
chrI 70988 70989 . 200
chrI 71077 71078 . 740
chrI 71091 71092 . 420
chrI 71099 71100 . 620
chrI 71101 71102 . 540
chrI 71198 71199 . 600
chrI 71219 71220 . 740
chrI 71227 71228 . 120
chrI 71230 71231 . 220
chrI 71233 71234 . 1440
chrI 71260 71261 . 300
chrI 71264 71265 . 1900
chrI 71270 71271 . 220
chrI 71290 71291 . 160
chrI 71298 71299 . 120
chrI 71307 71308 . 260
chrI 71330 71331 . 920
chrI 71342 71343 . 2080
chrI 71344 71345 . 1940
chrI 71353 71354 . 3400
chrI 71383 71384 . 120
chrI 71397 71398 . 1000
chrI 71407 71408 . 540
chrI 71421 71422 . 880
chrI 71436 71437 . 160
chrI 71464 71465 . 380
chrI 71467 71468 . 120
chrI 71469 71470 . 160
chrI 71472 71473 . 240
chrI 71487 71488 . 120
chrI 71497 71498 . 700
chrI 71552 71553 . 440
chrI 71561 71562 . 220
chrI 71566 71567 . 120
chrI 71647 71648 . 120
chrI 73337 73338 . 160
chrI 73360 73361 . 300
chrI 73372 73373 . 540
chrI 73418 73419 . 140
chrI 73478 73479 . 600
chrI 73543 73544 . 120
chrI 73545 73546 . 120
chrI 73546 73547 . 120
chrI 73737 73738 . 160
chrI 73776 73777 . 220
chrI 73817 73818 . 160
chrI 73821 73822 . 2520
chrI 73951 73952 . 1720
chrI 73975 73976 . 240
chrI 73982 73983 . 120
chrI 74265 74266 . 140
chrI 74580 74581 . 440
chrI 74591 74592 . 440
chrI 74612 74613 . 260
chrI 74640 74641 . 120
chrI 74672 74673 . 1240
chrI 74687 74688 . 340
chrI 74752 74753 . 160
chrI 74760 74761 . 160
chrI 74799 74800 . 2160
chrI 74866 74867 . 220
chrI 74912 74913 . 180
chrI 74958 74959 . 220
chrI 75058 75059 . 1980
chrI 75258 75259 . 740
chrI 75289 75290 . 140
chrI 75547 75548 . 120
chrI 75689 75690 . 160
chrI 75740 75741 . 920
chrI 75765 75766 . 540
chrI 75773 75774 . 1140
chrI 76050 76051 . 180
chrI 76230 76231 . 300
chrI 76233 76234 . 220
chrI 76236 76237 . 220
chrI 76253 76254 . 140
chrI 76264 76265 . 120
chrI 76265 76266 . 1220
chrI 76266 76267 . 140
chrI 76267 76268 . 120
chrI 76335 76336 . 120
chrI 76343 76344 . 120
chrI 76356 76357 . 160
chrI 79466 79467 . 240
chrI 79527 79528 . 460
chrI 79558 79559 . 120
chrI 79562 79563 . 1840
chrI 79581 79582 . 380
chrI 79583 79584 . 920
chrI 79586 79587 . 2420
chrI 79594 79595 . 720
chrI 79598 79599 . 2300
chrI 79628 79629 . 180
chrI 79632 79633 . 2200
chrI 79632 79633 . 140
chrI 79633 79634 . 140
chrI 79633 79634 . 260
chrI 79639 79640 . 360
chrI 79648 79649 . 440
chrI 80518 80519 . 160
chrI 80768 80769 . 1460
chrI 80843 80844 . 120
chrI 80890 80891 . 1900
chrI 80915 80916 . 560
chrI 80954 80955 . 180
chrI 80966 80967 . 140
chrI 80978 80979 . 280
chrI 81008 81009 . 260
chrI 81019 81020 . 1400
chrI 81053 81054 . 2100
chrI 81081 81082 . 240
chrI 81208 81209 . 300
chrI 81385 81386 . 4500
chrI 81463 81464 . 2300
chrI 81469 81470 . 120
chrI 81548 81549 . 640
chrI 81611 81612 . 260
chrI 81719 81720 . 1560
chrI 81752 81753 . 160
chrI 81825 81826 . 200
chrI 81848 81849 . 180
chrI 82046 82047 . 160
chrI 82053 82054 . 160
chrI 82056 82057 . 980
chrI 82069 82070 . 800
chrI 82077 82078 . 240
chrI 82083 82084 . 120
chrI 82090 82091 . 440
chrI 82096 82097 . 140
chrI 82130 82131 . 1960
chrI 82143 82144 . 120
chrI 82439 82440 . 160
chrI 82466 82467 . 1460
chrI 82581 82582 . 520
chrI 82592 82593 . 160
chrI 82599 82600 . 140
chrI 82617 82618 . 500
chrI 82653 82654 . 560
chrI 82666 82667 . 500
chrI 82668 82669 . 180
chrI 82688 82689 . 460
chrI 83322 83323 . 120
chrI 83386 83387 . 120
chrI 83497 83498 . 1880
chrI 83541 83542 . 3260
chrI 83654 83655 . 120
chrI 83657 83658 . 160
chrI 83693 83694 . 320
chrI 83717 83718 . 300
chrI 83881 83882 . 400
chrI 84001 84002 . 120
chrI 84037 84038 . 160
chrI 84502 84503 . 160
chrI 84538 84539 . 120
chrI 84565 84566 . 320
chrI 84567 84568 . 580
chrI 84647 84648 . 580
chrI 84671 84672 . 120
chrI 84814 84815 . 120
chrI 84975 84976 . 800
chrI 84995 84996 . 300
chrI 85011 85012 . 660
chrI 85481 85482 . 260
chrI 85580 85581 . 240
chrI 86341 86342 . 120
chrI 86451 86452 . 700
chrI 86627 86628 . 240
chrI 86764 86765 . 200
chrI 86795 86796 . 880
chrI 87094 87095 . 220
chrI 87111 87112 . 1020
chrI 87134 87135 . 640
chrI 87136 87137 . 900
chrI 87144 87145 . 920
chrI 87144 87145 . 2040
chrI 87146 87147 . 400
chrI 87146 87147 . 120
chrI 87152 87153 . 600
chrI 87187 87188 . 640
chrI 87190 87191 . 120
chrI 87199 87200 . 480
chrI 87210 87211 . 160
chrI 87217 87218 . 120
chrI 87234 87235 . 120
chrI 87370 87371 . 180
chrI 87383 87384 . 280
chrI 87385 87386 . 420
chrI 87393 87394 . 180
chrI 87395 87396 . 760
chrI 87573 87574 . 120
chrI 87600 87601 . 1100
chrI 87644 87645 . 260
chrI 87681 87682 . 120
chrI 87724 87725 . 1700
chrI 87741 87742 . 620
chrI 87746 87747 . 120
chrI 87756 87757 . 1820
chrI 87796 87797 . 120
chrI 87922 87923 . 2180
chrI 87927 87928 . 800
chrI 87927 87928 . 120
chrI 87933 87934 . 140
chrI 88083 88084 . 220
chrI 88127 88128 . 500
chrI 88274 88275 . 1460
chrI 88292 88293 . 320
chrI 88316 88317 . 1320
chrI 88620 88621 . 520
chrI 88721 88722 . 120
chrI 88849 88850 . 560
chrI 88962 88963 . 760
chrI 89330 89331 . 560
chrI 90417 90418 . 120
chrI 90763 90764 . 140
chrI 90920 90921 . 500
chrI 91543 91544 . 1940
chrI 91886 91887 . 160
chrI 92005 92006 . 560
chrI 92122 92123 . 320
chrI 92184 92185 . 2480
chrI 92188 92189 . 1280
chrI 92354 92355 . 160
chrI 92361 92362 . 180
chrI 92386 92387 . 180
chrI 92514 92515 . 140
chrI 92541 92542 . 260
chrI 92546 92547 . 140
chrI 92552 92553 . 120
chrI 92557 92558 . 140
chrI 92563 92564 . 240
chrI 92571 92572 . 500
chrI 92578 92579 . 300
chrI 92582 92583 . 300
chrI 92613 92614 . 180
chrI 92623 92624 . 460
chrI 92792 92793 . 180
chrI 92804 92805 . 120
chrI 92810 92811 . 120
chrI 92987 92988 . 1160
chrI 92997 92998 . 1620
chrI 93146 93147 . 200
chrI 93180 93181 . 140
chrI 93305 93306 . 4700
chrI 93498 93499 . 120
chrI 93623 93624 . 360
chrI 93634 93635 . 2620
chrI 93873 93874 . 360
chrI 94007 94008 . 800
chrI 94126 94127 . 420
chrI 94204 94205 . 240
chrI 94412 94413 . 280
chrI 94476 94477 . 240
chrI 94521 94522 . 320
chrI 94533 94534 . 300
chrI 94539 94540 . 120
chrI 94549 94550 . 400
chrI 94550 94551 . 180
chrI 94614 94615 . 200
chrI 94649 94650 . 120
chrI 94738 94739 . 300
chrI 94805 94806 . 2460
chrI 94952 94953 . 340
chrI 95115 95116 . 2220
chrI 95140 95141 . 160
chrI 95440 95441 . 120
chrI 95444 95445 . 140
chrI 95456 95457 . 120
chrI 95465 95466 . 3520
chrI 95636 95637 . 420
chrI 95758 95759 . 160
chrI 95800 95801 . 140
chrI 95819 95820 . 140
chrI 95852 95853 . 340
chrI 99343 99344 . 420
chrI 99665 99666 . 280
chrI 99816 99817 . 360
chrI 99820 99821 . 400
chrI 99828 99829 . 180
chrI 99831 99832 . 1700
chrI 99833 99834 . 460
chrI 99842 99843 . 220
chrI 99843 99844 . 340
chrI 99853 99854 . 580
chrI 99923 99924 . 120
chrI 99945 99946 . 980
chrI 99956 99957 . 600
chrI 100070 100071 . 180
chrI 100091 100092 . 440
chrI 101201 101202 . 240
chrI 101229 101230 . 320
chrI 101230 101231 . 1420
chrI 101236 101237 . 1460
chrI 101240 101241 . 700
chrI 101248 101249 . 240
chrI 101333 101334 . 360
chrI 101349 101350 . 340
chrI 101352 101353 . 120
chrI 101353 101354 . 180
chrI 101359 101360 . 1020
chrI 101399 101400 . 160
chrI 101542 101543 . 140
chrI 102740 102741 . 720
chrI 102769 102770 . 120
chrI 102770 102771 . 120
chrI 102962 102963 . 240
chrI 104235 104236 . 440
chrI 105975 105976 . 140
chrI 106036 106037 . 2060
chrI 106041 106042 . 240
chrI 106045 106046 . 120
chrI 106046 106047 . 980
chrI 106046 106047 . 180
chrI 106048 106049 . 120
chrI 106060 106061 . 740
chrI 106078 106079 . 160
chrI 106084 106085 . 700
chrI 106089 106090 . 1140
chrI 106113 106114 . 3840
chrI 106126 106127 . 940
chrI 106127 106128 . 120
chrI 106133 106134 . 440
chrI 106149 106150 . 300
chrI 106263 106264 . 120
chrI 106264 106265 . 220
chrI 106479 106480 . 160
chrI 106914 106915 . 120
chrI 106920 106921 . 2280
chrI 108187 108188 . 120
chrI 108516 108517 . 920
chrI 108524 108525 . 280
chrI 108552 108553 . 180
chrI 108556 108557 . 360
chrI 108679 108680 . 160
chrI 108685 108686 . 340
chrI 108698 108699 . 280
chrI 108701 108702 . 320
chrI 108707 108708 . 140
chrI 108720 108721 . 300
chrI 108743 108744 . 600
chrI 108769 108770 . 1120
chrI 108771 108772 . 180
chrI 108775 108776 . 840
chrI 108783 108784 . 500
chrI 108818 108819 . 1200
chrI 108841 108842 . 320
chrI 108865 108866 . 620
chrI 108951 108952 . 860
chrI 109099 109100 . 240
chrI 109184 109185 . 2780
chrI 109199 109200 . 400
chrI 109204 109205 . 620
chrI 109308 109309 . 720
chrI 109340 109341 . 1020
chrI 109437 109438 . 820
chrI 109514 109515 . 640
chrI 109648 109649 . 360
chrI 109665 109666 . 500
chrI 109822 109823 . 240
chrI 109981 109982 . 4460
chrI 109986 109987 . 120
chrI 110103 110104 . 5600
chrI 110160 110161 . 960
chrI 110202 110203 . 780
chrI 110296 110297 . 540
chrI 110298 110299 . 1660
chrI 110339 110340 . 160
chrI 110352 110353 . 140
chrI 110379 110380 . 540
chrI 110456 110457 . 280
chrI 110467 110468 . 180
chrI 110474 110475 . 120
chrI 110475 110476 . 220
chrI 110476 110477 . 3480
chrI 110486 110487 . 140
chrI 110495 110496 . 140
chrI 110496 110497 . 140
chrI 110497 110498 . 120
chrI 110505 110506 . 620
chrI 110507 110508 . 280
chrI 110507 110508 . 120
chrI 110508 110509 . 160
chrI 110558 110559 . 900
chrI 110563 110564 . 140
chrI 110568 110569 . 1340
chrI 110580 110581 . 1000
chrI 110587 110588 . 1680
chrI 110592 110593 . 340
chrI 110764 110765 . 180
chrI 111305 111306 . 120
chrI 112964 112965 . 1720
chrI 113271 113272 . 120
chrI 113420 113421 . 140
chrI 113428 113429 . 480
chrI 113438 113439 . 3080
chrI 113473 113474 . 260
chrI 113479 113480 . 760
chrI 113484 113485 . 200
chrI 113494 113495 . 880
chrI 113498 113499 . 600
chrI 113502 113503 . 260
chrI 113513 113514 . 1680
chrI 113521 113522 . 500
chrI 113525 113526 . 440
chrI 113534 113535 . 1820
chrI 113540 113541 . 560
chrI 113541 113542 . 360
chrI 113560 113561 . 780
chrI 113569 113570 . 320
chrI 113583 113584 . 760
chrI 113680 113681 . 1200
chrI 113688 113689 . 1520
chrI 113696 113697 . 240
chrI 113844 113845 . 360
chrI 113850 113851 . 120
chrI 113885 113886 . 660
chrI 113986 113987 . 220
chrI 113992 113993 . 720
chrI 114000 114001 . 240
chrI 114017 114018 . 320
chrI 114165 114166 . 920
chrI 114185 114186 . 160
chrI 114319 114320 . 120
chrI 114330 114331 . 220
chrI 114342 114343 . 160
chrI 114353 114354 . 780
chrI 114355 114356 . 280
chrI 114478 114479 . 920
chrI 114485 114486 . 700
chrI 114521 114522 . 280
chrI 114633 114634 . 600
chrI 114673 114674 . 12240
chrI 114684 114685 . 440
chrI 114688 114689 . 2340
chrI 114697 114698 . 160
chrI 114700 114701 . 380
chrI 114707 114708 . 1020
chrI 114712 114713 . 120
chrI 114720 114721 . 440
chrI 114733 114734 . 140
chrI 114742 114743 . 120
chrI 114758 114759 . 580
chrI 114773 114774 . 500
chrI 114926 114927 . 1000
chrI 114965 114966 . 560
chrI 115256 115257 . 220
chrI 115281 115282 . 360
chrI 115332 115333 . 2860
chrI 115423 115424 . 140
chrI 115565 115566 . 120
chrI 115583 115584 . 1920
chrI 115602 115603 . 920
chrI 116387 116388 . 120
chrI 116401 116402 . 120
chrI 116446 116447 . 120
chrI 116692 116693 . 420
chrI 116871 116872 . 120
chrI 117555 117556 . 220
chrI 117601 117602 . 140
chrI 117655 117656 . 200
chrI 117723 117724 . 420
chrI 118216 118217 . 4360
chrI 118362 118363 . 1060
chrI 118398 118399 . 140
chrI 118429 118430 . 120
chrI 118434 118435 . 880
chrI 118597 118598 . 120
chrI 118607 118608 . 200
chrI 118609 118610 . 120
chrI 118646 118647 . 120
chrI 118792 118793 . 1180
chrI 118817 118818 . 1240
chrI 118985 118986 . 620
chrI 118988 118989 . 240
chrI 119004 119005 . 160
chrI 119063 119064 . 3180
chrI 119163 119164 . 180
chrI 119187 119188 . 1500
chrI 119385 119386 . 340
chrI 119501 119502 . 900
chrI 119530 119531 . 200
chrI 119656 119657 . 120
chrI 119663 119664 . 120
chrI 119665 119666 . 140
chrI 119795 119796 . 2980
chrI 119810 119811 . 1000
chrI 119829 119830 . 120
chrI 119832 119833 . 760
chrI 119840 119841 . 160
chrI 119853 119854 . 2620
chrI 119861 119862 . 600
chrI 119973 119974 . 120
chrI 120014 120015 . 280
chrI 120321 120322 . 820
chrI 120385 120386 . 240
chrI 120488 120489 . 140
chrI 120771 120772 . 240
chrI 120780 120781 . 160
chrI 120907 120908 . 140
chrI 121734 121735 . 380
chrI 121772 121773 . 340
chrI 121784 121785 . 1300
chrI 122036 122037 . 360
chrI 122115 122116 . 400
chrI 122631 122632 . 520
chrI 122637 122638 . 360
chrI 122643 122644 . 1180
chrI 122651 122652 . 480
chrI 123002 123003 . 120
chrI 123080 123081 . 300
chrI 123895 123896 . 480
chrI 124028 124029 . 160
chrI 124037 124038 . 120
chrI 124038 124039 . 440
chrI 124062 124063 . 260
chrI 124242 124243 . 2860
chrI 124257 124258 . 200
chrI 124263 124264 . 160
chrI 124268 124269 . 140
chrI 124312 124313 . 140
chrI 124391 124392 . 140
chrI 124475 124476 . 140
chrI 124478 124479 . 480
chrI 124494 124495 . 660
chrI 124506 124507 . 160
chrI 124614 124615 . 120
chrI 124653 124654 . 480
chrI 124662 124663 . 160
chrI 124723 124724 . 920
chrI 124731 124732 . 840
chrI 124733 124734 . 1940
chrI 124738 124739 . 480
chrI 124741 124742 . 960
chrI 124752 124753 . 140
chrI 124760 124761 . 560
chrI 124763 124764 . 200
chrI 124764 124765 . 1160
chrI 124765 124766 . 120
chrI 124766 124767 . 120
chrI 124769 124770 . 660
chrI 124776 124777 . 880
chrI 124787 124788 . 180
chrI 126756 126757 . 460
chrI 126847 126848 . 120
chrI 126858 126859 . 180
chrI 126952 126953 . 460
chrI 127105 127106 . 140
chrI 127156 127157 . 120
chrI 127335 127336 . 3740
chrI 127391 127392 . 1580
chrI 127414 127415 . 200
chrI 127586 127587 . 440
chrI 127637 127638 . 420
chrI 127765 127766 . 120
chrI 127776 127777 . 1240
chrI 127847 127848 . 380
chrI 127965 127966 . 1140
chrI 128029 128030 . 480
chrI 128083 128084 . 800
chrI 128135 128136 . 420
chrI 128155 128156 . 1700
chrI 128162 128163 . 480
chrI 128170 128171 . 340
chrI 128188 128189 . 180
chrI 128244 128245 . 320
chrI 128315 128316 . 5980
chrI 128449 128450 . 2620
chrI 128741 128742 . 160
chrI 128742 128743 . 240
chrI 128742 128743 . 1900
chrI 128744 128745 . 540
chrI 128761 128762 . 8620
chrI 128767 128768 . 180
chrI 128924 128925 . 240
chrI 128935 128936 . 900
chrI 128943 128944 . 140
chrI 129074 129075 . 200
chrI 129116 129117 . 380
chrI 129119 129120 . 3180
chrI 129119 129120 . 240
chrI 129120 129121 . 120
chrI 129127 129128 . 1300
chrI 129139 129140 . 960
chrI 129141 129142 . 360
chrI 129154 129155 . 160
chrI 129187 129188 . 240
chrI 129194 129195 . 440
chrI 129202 129203 . 140
chrI 129216 129217 . 120
chrI 129387 129388 . 740
chrI 129400 129401 . 160
chrI 129407 129408 . 980
chrI 129528 129529 . 160
chrI 129539 129540 . 140
chrI 129679 129680 . 300
chrI 129717 129718 . 140
chrI 130222 130223 . 320
chrI 130352 130353 . 160
chrI 130361 130362 . 680
chrI 130371 130372 . 420
chrI 130510 130511 . 340
chrI 130532 130533 . 140
chrI 130536 130537 . 760
chrI 130555 130556 . 200
chrI 130560 130561 . 360
chrI 130577 130578 . 120
chrI 130604 130605 . 200
chrI 130664 130665 . 940
chrI 130667 130668 . 740
chrI 130671 130672 . 160
chrI 130678 130679 . 2360
chrI 130684 130685 . 1480
chrI 130689 130690 . 360
chrI 130695 130696 . 220
chrI 130699 130700 . 460
chrI 130705 130706 . 5360
chrI 130709 130710 . 160
chrI 130710 130711 . 120
chrI 130716 130717 . 120
chrI 130745 130746 . 340
chrI 130801 130802 . 180
chrI 132024 132025 . 140
chrI 132031 132032 . 380
chrI 132061 132062 . 120
chrI 132067 132068 . 200
chrI 132071 132072 . 200
chrI 132079 132080 . 5280
chrI 132079 132080 . 160
chrI 132080 132081 . 140
chrI 132095 132096 . 5420
chrI 132119 132120 . 13800
chrI 132131 132132 . 140
chrI 132138 132139 . 120
chrI 132145 132146 . 120
chrI 132159 132160 . 120
chrI 132177 132178 . 380
chrI 132326 132327 . 120
chrI 132454 132455 . 240
chrI 132457 132458 . 160
chrI 132496 132497 . 160
chrI 132654 132655 . 180
chrI 132811 132812 . 120
chrI 133346 133347 . 580
chrI 133423 133424 . 840
chrI 133595 133596 . 120
chrI 133601 133602 . 500
chrI 133963 133964 . 120
chrI 133973 133974 . 160
chrI 133985 133986 . 140
chrI 134002 134003 . 260
chrI 134067 134068 . 200
chrI 134079 134080 . 1380
chrI 134109 134110 . 120
chrI 134119 134120 . 320
chrI 134140 134141 . 260
chrI 134179 134180 . 120
chrI 134188 134189 . 280
chrI 135718 135719 . 180
chrI 135731 135732 . 1900
chrI 135737 135738 . 1220
chrI 135743 135744 . 220
chrI 135749 135750 . 120
chrI 135752 135753 . 120
chrI 135756 135757 . 760
chrI 135767 135768 . 160
chrI 135771 135772 . 740
chrI 135773 135774 . 240
chrI 135789 135790 . 2120
chrI 135803 135804 . 140
chrI 135807 135808 . 400
chrI 135808 135809 . 300
chrI 135852 135853 . 180
chrI 136607 136608 . 420
chrI 136667 136668 . 120
chrI 136731 136732 . 140
chrI 136766 136767 . 1140
chrI 136783 136784 . 440
chrI 136800 136801 . 2300
chrI 136806 136807 . 3960
chrI 136815 136816 . 120
chrI 136822 136823 . 240
chrI 136833 136834 . 600
chrI 136844 136845 . 140
chrI 136991 136992 . 580
chrI 137149 137150 . 200
chrI 137152 137153 . 560
chrI 137175 137176 . 120
chrI 137356 137357 . 600
chrI 137359 137360 . 720
chrI 137519 137520 . 680
chrI 137526 137527 . 5040
chrI 137609 137610 . 340
chrI 137610 137611 . 120
chrI 137611 137612 . 120
chrI 137617 137618 . 480
chrI 137658 137659 . 180
chrI 137672 137673 . 920
chrI 137678 137679 . 120
chrI 137728 137729 . 260
chrI 137744 137745 . 3240
chrI 137797 137798 . 120
chrI 137935 137936 . 320
chrI 137949 137950 . 820
chrI 138008 138009 . 520
chrI 138082 138083 . 2680
chrI 138130 138131 . 3040
chrI 138270 138271 . 120
chrI 138289 138290 . 1060
chrI 138310 138311 . 620
chrI 138460 138461 . 120
chrI 138463 138464 . 260
chrI 138463 138464 . 2840
chrI 138474 138475 . 940
chrI 138482 138483 . 2340
chrI 138484 138485 . 2840
chrI 138498 138499 . 380
chrI 138504 138505 . 1860
chrI 138512 138513 . 120
chrI 138513 138514 . 300
chrI 138513 138514 . 1680
chrI 138522 138523 . 200
chrI 138530 138531 . 420
chrI 138534 138535 . 360
chrI 138538 138539 . 620
chrI 138540 138541 . 220
chrI 138540 138541 . 720
chrI 138542 138543 . 1260
chrI 138557 138558 . 580
chrI 138560 138561 . 180
chrI 138564 138565 . 360
chrI 138566 138567 . 5260
chrI 138567 138568 . 160
chrI 138567 138568 . 200
chrI 138569 138570 . 160
chrI 138574 138575 . 180
chrI 138582 138583 . 880
chrI 138593 138594 . 1280
chrI 138705 138706 . 120
chrI 138706 138707 . 840
chrI 138729 138730 . 540
chrI 138859 138860 . 860
chrI 138873 138874 . 540
chrI 138891 138892 . 240
chrI 138895 138896 . 1380
chrI 138910 138911 . 240
chrI 138917 138918 . 140
chrI 139041 139042 . 1120
chrI 139062 139063 . 360
chrI 139074 139075 . 1340
chrI 139079 139080 . 300
chrI 139084 139085 . 4660
chrI 139085 139086 . 180
chrI 139086 139087 . 880
chrI 139093 139094 . 2020
chrI 139163 139164 . 240
chrI 139169 139170 . 180
chrI 139174 139175 . 220
chrI 139196 139197 . 340
chrI 139207 139208 . 740
chrI 139213 139214 . 700
chrI 139218 139219 . 120
chrI 139269 139270 . 1260
chrI 139292 139293 . 120
chrI 139294 139295 . 120
chrI 139297 139298 . 2980
chrI 139302 139303 . 1560
chrI 139303 139304 . 1980
chrI 139303 139304 . 600
chrI 139309 139310 . 740
chrI 139310 139311 . 200
chrI 139314 139315 . 3780
chrI 139318 139319 . 220
chrI 139329 139330 . 1340
chrI 139342 139343 . 2540
chrI 139386 139387 . 1160
chrI 139392 139393 . 480
chrI 139421 139422 . 160
chrI 139472 139473 . 460
chrI 139476 139477 . 120
chrI 139496 139497 . 140
chrI 139501 139502 . 240
chrI 139510 139511 . 280
chrI 139548 139549 . 120
chrI 139604 139605 . 340
chrI 139607 139608 . 120
chrI 139615 139616 . 260
chrI 139639 139640 . 300
chrI 139650 139651 . 120
chrI 139654 139655 . 160
chrI 139684 139685 . 1140
chrI 139708 139709 . 760
chrI 139725 139726 . 140
chrI 139753 139754 . 300
chrI 140079 140080 . 1060
chrI 140098 140099 . 380
chrI 140135 140136 . 120
chrI 140468 140469 . 960
chrI 141015 141016 . 120
chrI 141269 141270 . 360
chrI 141283 141284 . 120
chrI 141303 141304 . 3880
chrI 141335 141336 . 1680
chrI 141432 141433 . 420
chrI 141444 141445 . 120
chrI 141486 141487 . 1440
chrI 141540 141541 . 160
chrI 141555 141556 . 720
chrI 141568 141569 . 440
chrI 141572 141573 . 420
chrI 141577 141578 . 920
chrI 141622 141623 . 180
chrI 141639 141640 . 360
chrI 141647 141648 . 240
chrI 141662 141663 . 120
chrI 141664 141665 . 120
chrI 141684 141685 . 2640
chrI 141700 141701 . 120
chrI 141720 141721 . 140
chrI 141726 141727 . 160
chrI 141734 141735 . 260
chrI 141753 141754 . 440
chrI 141790 141791 . 180
chrI 141906 141907 . 680
chrI 141910 141911 . 260
chrI 141914 141915 . 140
chrI 141918 141919 . 420
chrI 141937 141938 . 3140
chrI 141942 141943 . 120
chrI 141960 141961 . 120
chrI 141976 141977 . 820
chrI 141978 141979 . 200
chrI 141981 141982 . 180
chrI 141984 141985 . 120
chrI 141988 141989 . 1720
chrI 141998 141999 . 3180
chrI 142007 142008 . 280
chrI 142015 142016 . 200
chrI 142030 142031 . 1140
chrI 142037 142038 . 320
chrI 142037 142038 . 140
chrI 142040 142041 . 120
chrI 142045 142046 . 140
chrI 142048 142049 . 240
chrI 142050 142051 . 1100
chrI 142056 142057 . 120
chrI 142057 142058 . 320
chrI 142057 142058 . 140
chrI 142061 142062 . 280
chrI 142067 142068 . 300
chrI 142075 142076 . 200
chrI 143206 143207 . 120
chrI 143212 143213 . 480
chrI 143220 143221 . 180
chrI 143263 143264 . 180
chrI 143312 143313 . 180
chrI 143312 143313 . 140
chrI 143332 143333 . 440
chrI 143342 143343 . 260
chrI 143356 143357 . 180
chrI 143377 143378 . 560
chrI 143389 143390 . 260
chrI 143395 143396 . 200
chrI 143399 143400 . 180
chrI 143399 143400 . 180
chrI 143403 143404 . 180
chrI 143409 143410 . 1660
chrI 143413 143414 . 700
chrI 143415 143416 . 120
chrI 143424 143425 . 340
chrI 143426 143427 . 120
chrI 143427 143428 . 120
chrI 143429 143430 . 4280
chrI 143437 143438 . 160
chrI 143440 143441 . 200
chrI 143465 143466 . 520
chrI 143474 143475 . 500
chrI 143478 143479 . 2940
chrI 143478 143479 . 140
chrI 143479 143480 . 1840
chrI 143486 143487 . 120
chrI 143489 143490 . 2520
chrI 143511 143512 . 580
chrI 143521 143522 . 120
chrI 143525 143526 . 140
chrI 143531 143532 . 320
chrI 143534 143535 . 200
chrI 143541 143542 . 140
chrI 143544 143545 . 120
chrI 143551 143552 . 260
chrI 143552 143553 . 120
chrI 143553 143554 . 300
chrI 143562 143563 . 140
chrI 143566 143567 . 120
chrI 143596 143597 . 640
chrI 143599 143600 . 400
chrI 143605 143606 . 2400
chrI 143639 143640 . 520
chrI 143678 143679 . 220
chrI 143706 143707 . 420
chrI 143734 143735 . 420
chrI 143758 143759 . 4660
chrI 143892 143893 . 300
chrI 143897 143898 . 200
chrI 143917 143918 . 380
chrI 144022 144023 . 620
chrI 144057 144058 . 820
chrI 144072 144073 . 1440
chrI 144097 144098 . 180
chrI 144160 144161 . 1140
chrI 144197 144198 . 2440
chrI 144201 144202 . 3900
chrI 144201 144202 . 8360
chrI 144203 144204 . 120
chrI 144203 144204 . 140
chrI 144209 144210 . 540
chrI 144328 144329 . 940
chrI 144335 144336 . 380
chrI 144374 144375 . 900
chrI 144528 144529 . 200
chrI 144594 144595 . 180
chrI 144655 144656 . 120
chrI 144978 144979 . 1640
chrI 145107 145108 . 1180
chrI 145112 145113 . 3100
chrI 145120 145121 . 1080
chrI 145152 145153 . 320
chrI 145178 145179 . 1060
chrI 145184 145185 . 120
chrI 145189 145190 . 840
chrI 145294 145295 . 160
chrI 145426 145427 . 680
chrI 145618 145619 . 140
chrI 145728 145729 . 140
chrI 145893 145894 . 140
chrI 145905 145906 . 160
chrI 146001 146002 . 120
chrI 146140 146141 . 160
chrI 146140 146141 . 420
chrI 146143 146144 . 620
chrI 146299 146300 . 340
chrI 146303 146304 . 160
chrI 146305 146306 . 160
chrI 146316 146317 . 180
chrI 146364 146365 . 160
chrI 146373 146374 . 160
chrI 146401 146402 . 720
chrI 146551 146552 . 260
chrI 146555 146556 . 2380
chrI 146708 146709 . 120
chrI 146722 146723 . 120
chrI 146854 146855 . 360
chrI 146879 146880 . 120
chrI 146888 146889 . 3620
chrI 146889 146890 . 400
chrI 146890 146891 . 120
chrI 146891 146892 . 120
chrI 146897 146898 . 200
chrI 146900 146901 . 120
chrI 147024 147025 . 120
chrI 147044 147045 . 620
chrI 147052 147053 . 980
chrI 147067 147068 . 1660
chrI 147085 147086 . 300
chrI 147188 147189 . 540
chrI 147249 147250 . 400
chrI 147268 147269 . 1800
chrI 147276 147277 . 1180
chrI 147279 147280 . 5940
chrI 147281 147282 . 3560
chrI 147284 147285 . 8480
chrI 147288 147289 . 2160
chrI 147290 147291 . 660
chrI 147293 147294 . 11740
chrI 147309 147310 . 900
chrI 147316 147317 . 600
chrI 147323 147324 . 3960
chrI 147329 147330 . 25580
chrI 147330 147331 . 120
chrI 147331 147332 . 240
chrI 147331 147332 . 120
chrI 147332 147333 . 120
chrI 147332 147333 . 520
chrI 147333 147334 . 1040
chrI 147338 147339 . 1780
chrI 147342 147343 . 2140
chrI 147342 147343 . 120
chrI 147343 147344 . 140
chrI 147344 147345 . 640
chrI 147346 147347 . 280
chrI 147350 147351 . 280
chrI 147356 147357 . 2380
chrI 147364 147365 . 280
chrI 147365 147366 . 4340
chrI 147369 147370 . 2040
chrI 147371 147372 . 2740
chrI 147371 147372 . 120
chrI 147372 147373 . 1100
chrI 147379 147380 . 120
chrI 147380 147381 . 2760
chrI 147380 147381 . 340
chrI 147385 147386 . 1060
chrI 147389 147390 . 120
chrI 147391 147392 . 420
chrI 147397 147398 . 420
chrI 147429 147430 . 700
chrI 147475 147476 . 780
chrI 147492 147493 . 260
chrI 147500 147501 . 1880
chrI 147513 147514 . 2120
chrI 147537 147538 . 3580
chrI 147538 147539 . 120
chrI 147538 147539 . 160
chrI 147547 147548 . 840
chrI 147559 147560 . 800
chrI 147563 147564 . 400
chrI 147576 147577 . 120
chrI 147583 147584 . 1180
chrI 147587 147588 . 860
chrI 147595 147596 . 840
chrI 147596 147597 . 720
chrI 147606 147607 . 420
chrI 147606 147607 . 180
chrI 147609 147610 . 280
chrI 147609 147610 . 320
chrI 147613 147614 . 320
chrI 147614 147615 . 780
chrI 147615 147616 . 120
chrI 147616 147617 . 120
chrI 147620 147621 . 120
chrI 151201 151202 . 180
chrI 151208 151209 . 740
chrI 151214 151215 . 1040
chrI 151218 151219 . 120
chrI 151219 151220 . 580
chrI 151224 151225 . 5440
chrI 151227 151228 . 580
chrI 151230 151231 . 120
chrI 151231 151232 . 280
chrI 151231 151232 . 880
chrI 151233 151234 . 440
chrI 151234 151235 . 140
chrI 151235 151236 . 640
chrI 151235 151236 . 2220
chrI 151236 151237 . 400
chrI 151237 151238 . 440
chrI 151239 151240 . 140
chrI 151241 151242 . 1900
chrI 151243 151244 . 500
chrI 151244 151245 . 800
chrI 151246 151247 . 660
chrI 151246 151247 . 160
chrI 151247 151248 . 120
chrI 151247 151248 . 2400
chrI 151250 151251 . 180
chrI 151250 151251 . 140
chrI 151251 151252 . 120
chrI 151251 151252 . 940
chrI 151257 151258 . 120
chrI 151258 151259 . 180
chrI 151263 151264 . 160
chrI 151265 151266 . 220
chrI 151266 151267 . 720
chrI 151267 151268 . 140
chrI 151272 151273 . 180
chrI 151273 151274 . 600
chrI 151274 151275 . 120
chrI 151277 151278 . 340
chrI 151280 151281 . 1180
chrI 151283 151284 . 540
chrI 151284 151285 . 160
chrI 151289 151290 . 1500
chrI 151291 151292 . 240
chrI 151295 151296 . 120
chrI 151297 151298 . 820
chrI 151301 151302 . 500
chrI 151310 151311 . 460
chrI 151317 151318 . 860
chrI 151326 151327 . 360
chrI 151328 151329 . 240
chrI 151336 151337 . 1280
chrI 151365 151366 . 180
chrI 151385 151386 . 300
chrI 151414 151415 . 2100
chrI 151427 151428 . 180
chrI 151441 151442 . 120
chrI 151445 151446 . 1080
chrI 151626 151627 . 120
chrI 151712 151713 . 120
chrI 151772 151773 . 120
chrI 151887 151888 . 160
chrI 151909 151910 . 560
chrI 151918 151919 . 160
chrI 151922 151923 . 160
chrI 151927 151928 . 140
chrI 151934 151935 . 360
chrI 151942 151943 . 260
chrI 152050 152051 . 360
chrI 152065 152066 . 120
chrI 152072 152073 . 200
chrI 152084 152085 . 2020
chrI 152140 152141 . 240
chrI 152143 152144 . 180
chrI 152152 152153 . 300
chrI 152156 152157 . 200
chrI 152165 152166 . 620
chrI 152171 152172 . 280
chrI 152174 152175 . 2540
chrI 152178 152179 . 320
chrI 152183 152184 . 160
chrI 152185 152186 . 160
chrI 152186 152187 . 120
chrI 152188 152189 . 500
chrI 152195 152196 . 160
chrI 152218 152219 . 460
chrI 152223 152224 . 1940
chrI 152324 152325 . 300
chrI 152332 152333 . 500
chrI 152378 152379 . 780
chrI 152380 152381 . 160
chrI 152497 152498 . 140
chrI 152499 152500 . 220
chrI 152519 152520 . 880
chrI 152536 152537 . 780
chrI 152541 152542 . 1040
chrI 152547 152548 . 360
chrI 152573 152574 . 140
chrI 152671 152672 . 360
chrI 152682 152683 . 180
chrI 152684 152685 . 120
chrI 152690 152691 . 480
chrI 153153 153154 . 140
chrI 153191 153192 . 200
chrI 153275 153276 . 320
chrI 153365 153366 . 180
chrI 153452 153453 . 160
chrI 153478 153479 . 320
chrI 153481 153482 . 160
chrI 153482 153483 . 180
chrI 153482 153483 . 420
chrI 153613 153614 . 220
chrI 153684 153685 . 160
chrI 153702 153703 . 200
chrI 153716 153717 . 160
chrI 153740 153741 . 140
chrI 153804 153805 . 720
chrI 153810 153811 . 1680
chrI 153818 153819 . 120
chrI 153824 153825 . 200
chrI 153825 153826 . 240
chrI 153874 153875 . 140
chrI 153914 153915 . 280
chrI 153927 153928 . 640
chrI 153929 153930 . 1140
chrI 153935 153936 . 280
chrI 153939 153940 . 220
chrI 153957 153958 . 160
chrI 153968 153969 . 360
chrI 153976 153977 . 360
chrI 154003 154004 . 280
chrI 154017 154018 . 260
chrI 154048 154049 . 120
chrI 154098 154099 . 3460
chrI 154157 154158 . 700
chrI 154160 154161 . 480
chrI 154161 154162 . 3760
chrI 154273 154274 . 120
chrI 154287 154288 . 140
chrI 154293 154294 . 300
chrI 154299 154300 . 420
chrI 154305 154306 . 560
chrI 154310 154311 . 220
chrI 154385 154386 . 340
chrI 154428 154429 . 320
chrI 154435 154436 . 120
chrI 154447 154448 . 240
chrI 154465 154466 . 380
chrI 154476 154477 . 520
chrI 154481 154482 . 2220
chrI 154583 154584 . 580
chrI 154611 154612 . 640
chrI 154614 154615 . 200
chrI 154622 154623 . 2360
chrI 154628 154629 . 660
chrI 154632 154633 . 460
chrI 154632 154633 . 820
chrI 154636 154637 . 400
chrI 154637 154638 . 260
chrI 154646 154647 . 880
chrI 154657 154658 . 520
chrI 154767 154768 . 240
chrI 154777 154778 . 200
chrI 154785 154786 . 1080
chrI 154790 154791 . 180
chrI 154796 154797 . 2280
chrI 154800 154801 . 140
chrI 154805 154806 . 2300
chrI 154807 154808 . 240
chrI 154812 154813 . 3020
chrI 154818 154819 . 1540
chrI 154832 154833 . 480
chrI 154835 154836 . 160
chrI 154836 154837 . 120
chrI 154841 154842 . 5360
chrI 154844 154845 . 120
chrI 154844 154845 . 900
chrI 154864 154865 . 240
chrI 154871 154872 . 160
chrI 154871 154872 . 180
chrI 154872 154873 . 120
chrI 154872 154873 . 500
chrI 154873 154874 . 120
chrI 154873 154874 . 1900
chrI 154875 154876 . 300
chrI 154875 154876 . 400
chrI 154876 154877 . 140
chrI 154877 154878 . 500
chrI 154878 154879 . 120
chrI 154878 154879 . 160
chrI 154879 154880 . 660
chrI 154879 154880 . 200
chrI 154880 154881 . 120
chrI 154889 154890 . 1420
chrI 154903 154904 . 2780
chrI 154914 154915 . 200
chrI 154918 154919 . 300
chrI 154924 154925 . 260
chrI 154940 154941 . 620
chrI 154954 154955 . 160
chrI 154982 154983 . 140
chrI 155048 155049 . 660
chrI 155055 155056 . 200
chrI 155065 155066 . 240
chrI 155081 155082 . 420
chrI 155090 155091 . 140
chrI 155097 155098 . 1340
chrI 155098 155099 . 180
chrI 155222 155223 . 740
chrI 155440 155441 . 120
chrI 155521 155522 . 260
chrI 155693 155694 . 200
chrI 155752 155753 . 120
chrI 156016 156017 . 120
chrI 156110 156111 . 660
chrI 156217 156218 . 620
chrI 156293 156294 . 160
chrI 156316 156317 . 1060
chrI 156328 156329 . 120
chrI 156339 156340 . 140
chrI 156411 156412 . 800
chrI 156448 156449 . 140
chrI 156532 156533 . 260
chrI 156558 156559 . 3980
chrI 156605 156606 . 300
chrI 156617 156618 . 560
chrI 156627 156628 . 120
chrI 156632 156633 . 240
chrI 156710 156711 . 1960
chrI 156737 156738 . 340
chrI 156764 156765 . 320
chrI 158698 158699 . 340
chrI 158700 158701 . 220
chrI 158711 158712 . 3120
chrI 158713 158714 . 260
chrI 158720 158721 . 140
chrI 158728 158729 . 340
chrI 158731 158732 . 1960
chrI 158734 158735 . 580
chrI 158742 158743 . 140
chrI 158747 158748 . 1760
chrI 158755 158756 . 140
chrI 158761 158762 . 1740
chrI 158763 158764 . 420
chrI 158765 158766 . 240
chrI 158776 158777 . 520
chrI 158787 158788 . 780
chrI 158794 158795 . 1140
chrI 158802 158803 . 1480
chrI 158811 158812 . 600
chrI 158822 158823 . 2020
chrI 158827 158828 . 220
chrI 158829 158830 . 140
chrI 158838 158839 . 180
chrI 158842 158843 . 1020
chrI 158872 158873 . 240
chrI 159783 159784 . 1280
chrI 159915 159916 . 840
chrI 159935 159936 . 460
chrI 159937 159938 . 140
chrI 159938 159939 . 260
chrI 159939 159940 . 160
chrI 159942 159943 . 160
chrI 159947 159948 . 520
chrI 159960 159961 . 420
chrI 159970 159971 . 260
chrI 159978 159979 . 1820
chrI 159995 159996 . 620
chrI 160025 160026 . 720
chrI 160034 160035 . 380
chrI 160034 160035 . 140
chrI 160046 160047 . 1020
chrI 160058 160059 . 120
chrI 160059 160060 . 520
chrI 160059 160060 . 400
chrI 160062 160063 . 540
chrI 160065 160066 . 160
chrI 160091 160092 . 160
chrI 160148 160149 . 680
chrI 160197 160198 . 540
chrI 160245 160246 . 280
chrI 160288 160289 . 260
chrI 164048 164049 . 180
chrI 166151 166152 . 280
chrI 166183 166184 . 880
chrI 166193 166194 . 520
chrI 166193 166194 . 600
chrI 166200 166201 . 1180
chrI 166204 166205 . 240
chrI 166210 166211 . 180
chrI 166213 166214 . 400
chrI 166272 166273 . 320
chrI 166281 166282 . 120
chrI 166288 166289 . 180
chrI 166311 166312 . 320
chrI 166354 166355 . 180
chrI 166361 166362 . 620
chrI 166364 166365 . 220
chrI 166365 166366 . 140
chrI 166369 166370 . 2640
chrI 166385 166386 . 660
chrI 166386 166387 . 600
chrI 166386 166387 . 120
chrI 166392 166393 . 4680
chrI 166398 166399 . 1440
chrI 166428 166429 . 900
chrI 166433 166434 . 1120
chrI 166437 166438 . 140
chrI 166498 166499 . 200
chrI 166585 166586 . 160
chrI 166622 166623 . 180
chrI 166718 166719 . 1660
chrI 166724 166725 . 420
chrI 166827 166828 . 140
chrI 166866 166867 . 580
chrI 167023 167024 . 360
chrI 167049 167050 . 320
chrI 167054 167055 . 640
chrI 167060 167061 . 160
chrI 167086 167087 . 340
chrI 167151 167152 . 180
chrI 167205 167206 . 160
chrI 167209 167210 . 1600
chrI 167244 167245 . 540
chrI 167409 167410 . 160
chrI 167436 167437 . 600
chrI 167527 167528 . 120
chrI 167577 167578 . 500
chrI 168144 168145 . 140
chrI 168225 168226 . 160
chrI 168412 168413 . 120
chrI 168553 168554 . 120
chrI 168674 168675 . 240
chrI 168750 168751 . 540
chrI 168779 168780 . 320
chrI 168860 168861 . 380
chrI 168905 168906 . 5880
chrI 168923 168924 . 220
chrI 169065 169066 . 120
chrI 169071 169072 . 120
chrI 169082 169083 . 120
chrI 169082 169083 . 340
chrI 169092 169093 . 260
chrI 169101 169102 . 120
chrI 169111 169112 . 320
chrI 169119 169120 . 1200
chrI 169132 169133 . 1280
chrI 169173 169174 . 1360
chrI 169180 169181 . 1620
chrI 169186 169187 . 140
chrI 169203 169204 . 280
chrI 169210 169211 . 700
chrI 169217 169218 . 1980
chrI 169223 169224 . 860
chrI 169232 169233 . 900
chrI 169293 169294 . 780
chrI 169348 169349 . 560
chrI 169369 169370 . 180
chrI 169386 169387 . 200
chrI 169389 169390 . 120
chrI 169856 169857 . 400
chrI 170022 170023 . 740
chrI 170084 170085 . 820
chrI 170232 170233 . 120
chrI 170233 170234 . 120
chrI 170275 170276 . 140
chrI 170299 170300 . 280
chrI 170421 170422 . 120
chrI 170431 170432 . 140
chrI 170515 170516 . 380
chrI 170524 170525 . 140
chrI 170647 170648 . 240
chrI 170673 170674 . 900
chrI 170745 170746 . 120
chrI 171303 171304 . 1440
chrI 171403 171404 . 140
chrI 171586 171587 . 120
chrI 171596 171597 . 540
chrI 171604 171605 . 120
chrI 171628 171629 . 780
chrI 171636 171637 . 220
chrI 171652 171653 . 3060
chrI 171655 171656 . 180
chrI 171737 171738 . 140
chrI 171759 171760 . 280
chrI 171785 171786 . 5320
chrI 171792 171793 . 3440
chrI 171796 171797 . 200
chrI 171808 171809 . 520
chrI 171810 171811 . 1460
chrI 171824 171825 . 480
chrI 171830 171831 . 2860
chrI 171841 171842 . 2720
chrI 171849 171850 . 260
chrI 171878 171879 . 240
chrI 171883 171884 . 1800
chrI 171889 171890 . 280
chrI 171905 171906 . 3420
chrI 171917 171918 . 140
chrI 171918 171919 . 120
chrI 171918 171919 . 320
chrI 171922 171923 . 180
chrI 171943 171944 . 120
chrI 171952 171953 . 120
chrI 172045 172046 . 360
chrI 172074 172075 . 680
chrI 175175 175176 . 760
chrI 175183 175184 . 740
chrI 175187 175188 . 1440
chrI 175194 175195 . 1140
chrI 175199 175200 . 780
chrI 175206 175207 . 140
chrI 175208 175209 . 280
chrI 175210 175211 . 1480
chrI 175220 175221 . 120
chrI 175228 175229 . 120
chrI 175239 175240 . 600
chrI 175243 175244 . 180
chrI 175249 175250 . 2220
chrI 175261 175262 . 120
chrI 175269 175270 . 480
chrI 175270 175271 . 960
chrI 175275 175276 . 220
chrI 175277 175278 . 500
chrI 175286 175287 . 680
chrI 175290 175291 . 180
chrI 175297 175298 . 3780
chrI 175390 175391 . 260
chrI 175442 175443 . 1680
chrI 175449 175450 . 460
chrI 175472 175473 . 1140
chrI 175566 175567 . 140
chrI 175601 175602 . 120
chrI 175924 175925 . 2000
chrI 175934 175935 . 140
chrI 175956 175957 . 4660
chrI 176069 176070 . 360
chrI 176090 176091 . 380
chrI 176117 176118 . 200
chrI 176203 176204 . 1480
chrI 176215 176216 . 700
chrI 176216 176217 . 2880
chrI 176218 176219 . 260
chrI 176225 176226 . 280
chrI 176230 176231 . 140
chrI 176242 176243 . 220
chrI 176269 176270 . 120
chrI 176312 176313 . 360
chrI 176337 176338 . 1060
chrI 176348 176349 . 160
chrI 176371 176372 . 160
chrI 176376 176377 . 360
chrI 176510 176511 . 140
chrI 176558 176559 . 320
chrI 176560 176561 . 120
chrI 176561 176562 . 280
chrI 176569 176570 . 440
chrI 176598 176599 . 120
chrI 176676 176677 . 260
chrI 176689 176690 . 1240
chrI 176691 176692 . 180
chrI 176700 176701 . 120
chrI 176851 176852 . 200
chrI 176869 176870 . 180
chrI 176985 176986 . 320
chrI 177009 177010 . 660
chrI 177053 177054 . 1040
chrI 177236 177237 . 260
chrI 177267 177268 . 1960
chrI 177279 177280 . 200
chrI 177341 177342 . 120
chrI 177347 177348 . 1060
chrI 177418 177419 . 440
chrI 177421 177422 . 500
chrI 177431 177432 . 360
chrI 177444 177445 . 640
chrI 177475 177476 . 220
chrI 177489 177490 . 180
chrI 177505 177506 . 800
chrI 177506 177507 . 120
chrI 177528 177529 . 320
chrI 177689 177690 . 120
chrI 177709 177710 . 180
chrI 177768 177769 . 200
chrI 177875 177876 . 1900
chrI 178037 178038 . 280
chrI 178365 178366 . 520
chrI 178365 178366 . 120
chrI 178367 178368 . 120
chrI 178373 178374 . 540
chrI 178406 178407 . 140
chrI 178507 178508 . 660
chrI 178563 178564 . 940
chrI 178672 178673 . 440
chrI 178757 178758 . 1280
chrI 179127 179128 . 120
chrI 179189 179190 . 280
chrI 179299 179300 . 380
chrI 179458 179459 . 160
chrI 179534 179535 . 960
chrI 179590 179591 . 2200
chrI 179690 179691 . 1260
chrI 179792 179793 . 320
chrI 179800 179801 . 160
chrI 179819 179820 . 160
chrI 179870 179871 . 1620
chrI 179933 179934 . 180
chrI 179934 179935 . 1060
chrI 179934 179935 . 3140
chrI 179935 179936 . 140
chrI 180077 180078 . 1000
chrI 180110 180111 . 120
chrI 180129 180130 . 11240
chrI 180137 180138 . 1000
chrI 180142 180143 . 200
chrI 180142 180143 . 240
chrI 180143 180144 . 840
chrI 180152 180153 . 140
chrI 180156 180157 . 1860
chrI 180164 180165 . 900
chrI 180168 180169 . 2360
chrI 180173 180174 . 7180
chrI 180184 180185 . 2560
chrI 180192 180193 . 480
chrI 180196 180197 . 120
chrI 180202 180203 . 480
chrI 180204 180205 . 200
chrI 180207 180208 . 140
chrI 180230 180231 . 680
chrI 180311 180312 . 1280
chrI 180496 180497 . 440
chrI 180507 180508 . 640
chrI 180691 180692 . 1660
chrI 180699 180700 . 780
chrI 180736 180737 . 380
chrI 180766 180767 . 120
chrI 180851 180852 . 600
chrI 180854 180855 . 120
chrI 180866 180867 . 300
chrI 180869 180870 . 120
chrI 180872 180873 . 140
chrI 180881 180882 . 900
chrI 180924 180925 . 340
chrI 180958 180959 . 360
chrI 181017 181018 . 240
chrI 181034 181035 . 180
chrI 181054 181055 . 6680
chrI 181086 181087 . 180
chrI 181150 181151 . 1420
chrI 181181 181182 . 160
chrI 181186 181187 . 400
chrI 181194 181195 . 500
chrI 181195 181196 . 220
chrI 181195 181196 . 120
chrI 181199 181200 . 180
chrI 181205 181206 . 660
chrI 181207 181208 . 120
chrI 181209 181210 . 240
chrI 181212 181213 . 160
chrI 181213 181214 . 140
chrI 181213 181214 . 1660
chrI 181215 181216 . 460
chrI 181217 181218 . 2780
chrI 181269 181270 . 1340
chrI 181270 181271 . 120
chrI 181271 181272 . 300
chrI 181271 181272 . 120
chrI 181272 181273 . 520
chrI 181272 181273 . 1240
chrI 181276 181277 . 640
chrI 181282 181283 . 280
chrI 181282 181283 . 120
chrI 181283 181284 . 180
chrI 181283 181284 . 1280
chrI 181284 181285 . 220
chrI 181289 181290 . 1760
chrI 181292 181293 . 400
chrI 181292 181293 . 120
chrI 181295 181296 . 660
chrI 181315 181316 . 860
chrI 181324 181325 . 120
chrI 181339 181340 . 400
chrI 181353 181354 . 2800
chrI 181415 181416 . 200
chrI 181422 181423 . 1920
chrI 181506 181507 . 120
chrI 181515 181516 . 220
chrI 181592 181593 . 6980
chrI 181600 181601 . 440
chrI 181614 181615 . 140
chrI 181626 181627 . 200
chrI 181777 181778 . 1240
chrI 181778 181779 . 240
chrI 181788 181789 . 900
chrI 181793 181794 . 120
chrI 181966 181967 . 9740
chrI 182061 182062 . 260
chrI 182075 182076 . 220
chrI 182090 182091 . 1680
chrI 182102 182103 . 180
chrI 182104 182105 . 220
chrI 182109 182110 . 240
chrI 182127 182128 . 1460
chrI 182136 182137 . 580
chrI 182146 182147 . 200
chrI 182158 182159 . 680
chrI 182164 182165 . 240
chrI 182180 182181 . 340
chrI 182277 182278 . 120
chrI 182281 182282 . 180
chrI 182285 182286 . 180
chrI 182299 182300 . 220
chrI 182302 182303 . 120
chrI 182303 182304 . 220
chrI 182303 182304 . 1760
chrI 182308 182309 . 180
chrI 182314 182315 . 160
chrI 182334 182335 . 120
chrI 182335 182336 . 280
chrI 182346 182347 . 140
chrI 182354 182355 . 180
chrI 182363 182364 . 200
chrI 182374 182375 . 260
chrI 182386 182387 . 120
chrI 182409 182410 . 220
chrI 182472 182473 . 520
chrI 182493 182494 . 120
chrI 182499 182500 . 220
chrI 182506 182507 . 480
chrI 182536 182537 . 260
chrI 182543 182544 . 280
chrI 182549 182550 . 980
chrI 182575 182576 . 820
chrI 182583 182584 . 1540
chrI 182607 182608 . 380
chrI 182670 182671 . 120
chrI 182677 182678 . 120
chrI 182683 182684 . 400
chrI 183009 183010 . 140
chrI 183028 183029 . 320
chrI 183211 183212 . 120
chrI 183216 183217 . 120
chrI 183219 183220 . 1420
chrI 183331 183332 . 240
chrI 183381 183382 . 120
chrI 183400 183401 . 2800
chrI 183551 183552 . 3000
chrI 183561 183562 . 460
chrI 183563 183564 . 240
chrI 183565 183566 . 180
chrI 183567 183568 . 120
chrI 183568 183569 . 160
chrI 183569 183570 . 280
chrI 183570 183571 . 120
chrI 183570 183571 . 120
chrI 183573 183574 . 120
chrI 183573 183574 . 380
chrI 183577 183578 . 340
chrI 183585 183586 . 2260
chrI 183585 183586 . 160
chrI 183588 183589 . 1240
chrI 183589 183590 . 400
chrI 183591 183592 . 420
chrI 183594 183595 . 580
chrI 183597 183598 . 600
chrI 183597 183598 . 200
chrI 183598 183599 . 120
chrI 183599 183600 . 360
chrI 183600 183601 . 1100
chrI 183605 183606 . 140
chrI 183607 183608 . 1040
chrI 183611 183612 . 1320
chrI 183617 183618 . 140
chrI 183643 183644 . 280
chrI 183654 183655 . 140
chrI 183801 183802 . 1300
chrI 183822 183823 . 1040
chrI 183934 183935 . 120
chrI 183935 183936 . 1040
chrI 183986 183987 . 1600
chrI 184015 184016 . 880
chrI 184081 184082 . 460
chrI 184509 184510 . 420
chrI 184544 184545 . 120
chrI 184564 184565 . 340
chrI 184573 184574 . 240
chrI 184597 184598 . 320
chrI 184666 184667 . 320
chrI 184689 184690 . 200
chrI 184695 184696 . 920
chrI 184697 184698 . 280
chrI 184710 184711 . 220
chrI 184713 184714 . 700
chrI 184716 184717 . 160
chrI 184727 184728 . 160
chrI 184733 184734 . 540
chrI 184736 184737 . 2020
chrI 184747 184748 . 120
chrI 184758 184759 . 120
chrI 184764 184765 . 1500
chrI 184779 184780 . 200
chrI 184783 184784 . 620
chrI 184786 184787 . 360
chrI 184787 184788 . 180
chrI 184789 184790 . 540
chrI 184791 184792 . 820
chrI 184795 184796 . 1200
chrI 184797 184798 . 760
chrI 184798 184799 . 1560
chrI 184798 184799 . 140
chrI 184799 184800 . 160
chrI 184806 184807 . 1980
chrI 184811 184812 . 1040
chrI 184828 184829 . 1000
chrI 184835 184836 . 140
chrI 184980 184981 . 1960
chrI 185120 185121 . 8320
chrI 185172 185173 . 3580
chrI 185176 185177 . 980
chrI 185421 185422 . 200
chrI 185450 185451 . 2320
chrI 185457 185458 . 700
chrI 185464 185465 . 420
chrI 185616 185617 . 280
chrI 185776 185777 . 700
chrI 185779 185780 . 2460
chrI 185804 185805 . 360
chrI 185805 185806 . 1400
chrI 185808 185809 . 1740
chrI 185810 185811 . 240
chrI 185812 185813 . 1280
chrI 185827 185828 . 1300
chrI 185870 185871 . 160
chrI 185874 185875 . 120
chrI 185881 185882 . 640
chrI 186044 186045 . 1060
chrI 186045 186046 . 640
chrI 186053 186054 . 140
chrI 186189 186190 . 560
chrI 186192 186193 . 1320
chrI 186198 186199 . 120
chrI 186219 186220 . 200
chrI 186243 186244 . 1460
chrI 186368 186369 . 240
chrI 186505 186506 . 960
chrI 186551 186552 . 160
chrI 186615 186616 . 460
chrI 186944 186945 . 1200
chrI 187082 187083 . 120
chrI 187261 187262 . 240
chrI 187318 187319 . 300
chrI 187324 187325 . 120
chrI 187355 187356 . 1340
chrI 187487 187488 . 120
chrI 187762 187763 . 180
chrI 187845 187846 . 480
chrI 187907 187908 . 400
chrI 187907 187908 . 120
chrI 187911 187912 . 260
chrI 187932 187933 . 140
chrI 187941 187942 . 120
chrI 187941 187942 . 140
chrI 187947 187948 . 120
chrI 187975 187976 . 380
chrI 187982 187983 . 560
chrI 187984 187985 . 2160
chrI 187990 187991 . 1080
chrI 187994 187995 . 700
chrI 188006 188007 . 3680
chrI 188026 188027 . 120
chrI 188029 188030 . 360
chrI 188040 188041 . 940
chrI 188106 188107 . 180
chrI 188210 188211 . 3460
chrI 188216 188217 . 140
chrI 188312 188313 . 260
chrI 188357 188358 . 160
chrI 188404 188405 . 200
chrI 188682 188683 . 680
chrI 188725 188726 . 660
chrI 188732 188733 . 180
chrI 188736 188737 . 1960
chrI 188745 188746 . 160
chrI 188757 188758 . 120
chrI 188759 188760 . 160
chrI 188764 188765 . 1180
chrI 188769 188770 . 200
chrI 188777 188778 . 1020
chrI 188825 188826 . 120
chrI 188828 188829 . 180
chrI 188830 188831 . 120
chrI 188887 188888 . 400
chrI 188922 188923 . 120
chrI 188925 188926 . 180
chrI 188976 188977 . 420
chrI 189047 189048 . 500
chrI 189067 189068 . 200
chrI 189071 189072 . 800
chrI 189088 189089 . 1980
chrI 189095 189096 . 860
chrI 189107 189108 . 240
chrI 189115 189116 . 920
chrI 189121 189122 . 380
chrI 189146 189147 . 140
chrI 189450 189451 . 120
chrI 189464 189465 . 520
chrI 189476 189477 . 440
chrI 189507 189508 . 680
chrI 189576 189577 . 260
chrI 189687 189688 . 680
chrI 189773 189774 . 800
chrI 189775 189776 . 260
chrI 189779 189780 . 120
chrI 189807 189808 . 140
chrI 189845 189846 . 2380
chrI 189856 189857 . 120
chrI 189901 189902 . 120
chrI 189948 189949 . 1140
chrI 189965 189966 . 6420
chrI 189980 189981 . 720
chrI 190005 190006 . 920
chrI 190014 190015 . 180
chrI 190022 190023 . 1240
chrI 190031 190032 . 960
chrI 190040 190041 . 2180
chrI 190080 190081 . 420
chrI 190148 190149 . 400
chrI 190153 190154 . 380
chrI 190203 190204 . 260
chrI 190218 190219 . 140
chrI 190219 190220 . 120
chrI 190220 190221 . 160
chrI 190226 190227 . 120
chrI 190234 190235 . 580
chrI 190257 190258 . 120
chrI 190273 190274 . 260
chrI 190400 190401 . 160
chrI 190401 190402 . 580
chrI 190426 190427 . 180
chrI 190427 190428 . 120
chrI 190434 190435 . 120
chrI 190435 190436 . 120
chrI 190483 190484 . 120
chrI 190530 190531 . 120
chrI 190548 190549 . 120
chrI 190574 190575 . 360
chrI 190597 190598 . 120
chrI 190613 190614 . 1180
chrI 190619 190620 . 120
chrI 190625 190626 . 120
chrI 190654 190655 . 140
chrI 190686 190687 . 400
chrI 190770 190771 . 1100
chrI 190928 190929 . 2440
chrI 190935 190936 . 580
chrI 190938 190939 . 900
chrI 190947 190948 . 2080
chrI 190955 190956 . 600
chrI 190987 190988 . 240
chrI 191105 191106 . 320
chrI 191256 191257 . 200
chrI 191290 191291 . 260
chrI 191308 191309 . 120
chrI 191367 191368 . 140
chrI 191388 191389 . 120
chrI 191417 191418 . 700
chrI 191424 191425 . 160
chrI 191435 191436 . 600
chrI 191457 191458 . 440
chrI 191462 191463 . 220
chrI 191477 191478 . 420
chrI 191529 191530 . 1100
chrI 191531 191532 . 760
chrI 191581 191582 . 500
chrI 191591 191592 . 140
chrI 191595 191596 . 260
chrI 191601 191602 . 140
chrI 191605 191606 . 780
chrI 191669 191670 . 1380
chrI 191672 191673 . 120
chrI 191677 191678 . 140
chrI 191677 191678 . 1040
chrI 191688 191689 . 280
chrI 191692 191693 . 280
chrI 191714 191715 . 340
chrI 191716 191717 . 180
chrI 191730 191731 . 180
chrI 191747 191748 . 180
chrI 191787 191788 . 480
chrI 191819 191820 . 2820
chrI 191840 191841 . 160
chrI 191856 191857 . 320
chrI 191880 191881 . 840
chrI 191884 191885 . 220
chrI 191892 191893 . 1200
chrI 191940 191941 . 340
chrI 191950 191951 . 840
chrI 191963 191964 . 500
chrI 191976 191977 . 1200
chrI 191984 191985 . 120
chrI 192029 192030 . 120
chrI 192052 192053 . 440
chrI 192062 192063 . 1000
chrI 192066 192067 . 1820
chrI 192117 192118 . 160
chrI 192127 192128 . 120
chrI 192140 192141 . 1840
chrI 192175 192176 . 1180
chrI 192187 192188 . 1600
chrI 192201 192202 . 280
chrI 192232 192233 . 120
chrI 192238 192239 . 120
chrI 192246 192247 . 960
chrI 192379 192380 . 2240
chrI 192396 192397 . 340
chrI 192399 192400 . 120
chrI 192411 192412 . 220
chrI 192419 192420 . 160
chrI 192424 192425 . 340
chrI 192429 192430 . 180
chrI 192432 192433 . 300
chrI 192434 192435 . 120
chrI 192442 192443 . 140
chrI 192445 192446 . 880
chrI 192452 192453 . 1020
chrI 192454 192455 . 340
chrI 192510 192511 . 2980
chrI 192514 192515 . 120
chrI 192520 192521 . 180
chrI 192525 192526 . 120
chrI 192531 192532 . 120
chrI 192537 192538 . 220
chrI 192598 192599 . 260
chrI 192689 192690 . 420
chrI 192846 192847 . 180
chrI 193059 193060 . 320
chrI 193186 193187 . 460
chrI 193434 193435 . 120
chrI 193539 193540 . 920
chrI 193783 193784 . 860
chrI 194027 194028 . 420
chrI 194137 194138 . 900
chrI 194168 194169 . 120
chrI 194472 194473 . 120
chrI 194789 194790 . 680
chrI 194900 194901 . 160
chrI 194964 194965 . 140
chrI 194999 195000 . 140
chrI 195145 195146 . 440
chrI 195195 195196 . 400
chrI 195225 195226 . 320
chrI 195252 195253 . 260
chrI 195334 195335 . 700
chrI 195412 195413 . 300
chrI 195575 195576 . 980
chrI 195650 195651 . 120
chrI 195699 195700 . 280
chrI 195742 195743 . 820
chrI 195962 195963 . 920
chrI 196340 196341 . 1900
chrI 196355 196356 . 140
chrI 196400 196401 . 1480
chrI 196425 196426 . 180
chrI 196436 196437 . 120
chrI 196595 196596 . 260
chrI 196624 196625 . 1160
chrI 197021 197022 . 2860
chrI 197287 197288 . 140
chrI 197318 197319 . 360
chrI 197396 197397 . 600
chrI 197728 197729 . 3400
chrI 197741 197742 . 1100
chrI 197915 197916 . 120
chrI 198114 198115 . 140
chrI 198127 198128 . 1060
chrI 198138 198139 . 340
chrI 198190 198191 . 120
chrI 198355 198356 . 1320
chrI 198516 198517 . 120
chrI 198716 198717 . 120
chrI 198751 198752 . 360
chrI 200738 200739 . 120
chrI 203002 203003 . 160
chrI 203021 203022 . 120
chrI 203059 203060 . 420
chrI 203221 203222 . 240
chrI 203251 203252 . 360
chrI 203434 203435 . 1740
chrI 203862 203863 . 440
chrI 203897 203898 . 120
chrI 206065 206066 . 120
chrI 206315 206316 . 1180
chrI 206324 206325 . 240
chrI 206334 206335 . 440
chrI 206334 206335 . 120
chrI 206336 206337 . 140
chrI 206391 206392 . 220
chrI 206398 206399 . 180
chrI 206411 206412 . 140
chrI 206439 206440 . 440
chrI 206459 206460 . 200
chrI 206463 206464 . 1500
chrI 206486 206487 . 1040
chrI 206497 206498 . 320
chrI 206510 206511 . 440
chrI 206514 206515 . 2740
chrI 207723 207724 . 120
chrI 207728 207729 . 120
chrI 207785 207786 . 400
chrI 207809 207810 . 180
chrI 207812 207813 . 120
chrI 207997 207998 . 120
chrI 208134 208135 . 220
chrI 208147 208148 . 2000
chrI 210240 210241 . 120
chrI 211028 211029 . 120
chrI 220220 220221 . 520
chrI 220225 220226 . 220
chrI 220274 220275 . 800
chrI 220280 220281 . 260
chrI 220417 220418 . 120
chrI 220427 220428 . 120
chrI 220649 220650 . 220
chrI 220709 220710 . 140
chrI 221949 221950 . 120
chrI 222611 222612 . 1100
chrI 223018 223019 . 340
chrI 223733 223734 . 2960
chrI 224732 224733 . 440
chrI 224790 224791 . 120
chrI 224816 224817 . 180
chrI 228265 228266 . 140
chrI 228769 228770 . 300
chrI 229108 229109 . 260
chrII 64 65 . 140
chrII 72 73 . 380
chrII 80 81 . 200
chrII 106 107 . 160
chrII 127 128 . 1580
chrII 129 130 . 120
chrII 133 134 . 220
chrII 142 143 . 120
chrII 146 147 . 140
chrII 147 148 . 140
chrII 147 148 . 1820
chrII 191 192 . 1780
chrII 199 200 . 940
chrII 206 207 . 1420
chrII 236 237 . 140
chrII 404 405 . 140
chrII 524 525 . 320
chrII 1126 1127 . 1180
chrII 1205 1206 . 120
chrII 1437 1438 . 120
chrII 1850 1851 . 180
chrII 1863 1864 . 140
chrII 1872 1873 . 120
chrII 5962 5963 . 800
chrII 5966 5967 . 620
chrII 5984 5985 . 340
chrII 5991 5992 . 640
chrII 6074 6075 . 120
chrII 6087 6088 . 1280
chrII 6091 6092 . 1120
chrII 6102 6103 . 140
chrII 6129 6130 . 720
chrII 6218 6219 . 1120
chrII 6233 6234 . 6180
chrII 6236 6237 . 140
chrII 6261 6262 . 480
chrII 6298 6299 . 1200
chrII 6628 6629 . 140
chrII 6924 6925 . 220
chrII 7048 7049 . 240
chrII 7251 7252 . 140
chrII 7258 7259 . 1780
chrII 7266 7267 . 10060
chrII 7324 7325 . 200
chrII 7355 7356 . 120
chrII 8286 8287 . 680
chrII 8289 8290 . 120
chrII 8305 8306 . 140
chrII 8307 8308 . 2300
chrII 8311 8312 . 140
chrII 8365 8366 . 2100
chrII 8380 8381 . 1420
chrII 8394 8395 . 460
chrII 8406 8407 . 300
chrII 8424 8425 . 480
chrII 8865 8866 . 140
chrII 8889 8890 . 140
chrII 9516 9517 . 1220
chrII 9581 9582 . 120
chrII 9607 9608 . 200
chrII 9639 9640 . 700
chrII 9690 9691 . 420
chrII 9693 9694 . 840
chrII 9709 9710 . 320
chrII 9714 9715 . 1300
chrII 9800 9801 . 120
chrII 9880 9881 . 180
chrII 10079 10080 . 200
chrII 10180 10181 . 180
chrII 10215 10216 . 140
chrII 10221 10222 . 120
chrII 10389 10390 . 520
chrII 10416 10417 . 160
chrII 10554 10555 . 200
chrII 10574 10575 . 1080
chrII 10576 10577 . 120
chrII 10582 10583 . 460
chrII 10601 10602 . 320
chrII 10606 10607 . 2160
chrII 10617 10618 . 280
chrII 10622 10623 . 1160
chrII 10628 10629 . 260
chrII 10651 10652 . 5600
chrII 10653 10654 . 580
chrII 10653 10654 . 180
chrII 10668 10669 . 240
chrII 10671 10672 . 240
chrII 10847 10848 . 160
chrII 10872 10873 . 120
chrII 10876 10877 . 120
chrII 10876 10877 . 120
chrII 10877 10878 . 1380
chrII 10877 10878 . 140
chrII 11889 11890 . 1300
chrII 12348 12349 . 180
chrII 13296 13297 . 3240
chrII 13435 13436 . 120
chrII 13510 13511 . 740
chrII 13514 13515 . 1520
chrII 13807 13808 . 280
chrII 13821 13822 . 280
chrII 13856 13857 . 1200
chrII 13984 13985 . 120
chrII 14017 14018 . 160
chrII 14031 14032 . 800
chrII 14074 14075 . 480
chrII 14249 14250 . 220
chrII 16696 16697 . 140
chrII 17478 17479 . 260
chrII 17842 17843 . 640
chrII 17989 17990 . 2120
chrII 18006 18007 . 160
chrII 18034 18035 . 360
chrII 18046 18047 . 180
chrII 18052 18053 . 140
chrII 18077 18078 . 120
chrII 18080 18081 . 140
chrII 18096 18097 . 300
chrII 18098 18099 . 560
chrII 18120 18121 . 400
chrII 18267 18268 . 380
chrII 18550 18551 . 500
chrII 18597 18598 . 1180
chrII 18601 18602 . 720
chrII 18615 18616 . 1100
chrII 18661 18662 . 1900
chrII 18682 18683 . 540
chrII 18813 18814 . 680
chrII 18832 18833 . 620
chrII 18992 18993 . 380
chrII 19169 19170 . 140
chrII 19263 19264 . 2660
chrII 19709 19710 . 120
chrII 20528 20529 . 4600
chrII 20681 20682 . 1060
chrII 20900 20901 . 1040
chrII 21012 21013 . 560
chrII 21163 21164 . 260
chrII 21191 21192 . 200
chrII 21308 21309 . 2600
chrII 21313 21314 . 9940
chrII 21335 21336 . 700
chrII 21337 21338 . 120
chrII 21338 21339 . 3940
chrII 21343 21344 . 120
chrII 21343 21344 . 1240
chrII 21350 21351 . 3640
chrII 21354 21355 . 4540
chrII 21368 21369 . 2680
chrII 21408 21409 . 1180
chrII 21410 21411 . 1940
chrII 21417 21418 . 2160
chrII 21435 21436 . 1140
chrII 21447 21448 . 120
chrII 21455 21456 . 140
chrII 21460 21461 . 320
chrII 21562 21563 . 6040
chrII 21570 21571 . 140
chrII 21602 21603 . 140
chrII 21758 21759 . 120
chrII 21793 21794 . 120
chrII 21940 21941 . 120
chrII 22527 22528 . 140
chrII 22564 22565 . 780
chrII 23026 23027 . 760
chrII 23344 23345 . 680
chrII 23490 23491 . 120
chrII 23778 23779 . 560
chrII 23820 23821 . 180
chrII 23868 23869 . 200
chrII 23944 23945 . 180
chrII 23951 23952 . 480
chrII 23955 23956 . 700
chrII 23956 23957 . 120
chrII 23957 23958 . 620
chrII 23969 23970 . 300
chrII 24042 24043 . 140
chrII 24093 24094 . 120
chrII 24107 24108 . 120
chrII 24110 24111 . 120
chrII 24139 24140 . 680
chrII 24277 24278 . 700
chrII 24692 24693 . 340
chrII 24900 24901 . 1740
chrII 25067 25068 . 420
chrII 25073 25074 . 1080
chrII 25145 25146 . 1560
chrII 25151 25152 . 120
chrII 25633 25634 . 540
chrII 25659 25660 . 1740
chrII 25671 25672 . 1800
chrII 26004 26005 . 340
chrII 26055 26056 . 120
chrII 26080 26081 . 160
chrII 26083 26084 . 160
chrII 27048 27049 . 120
chrII 27358 27359 . 120
chrII 27962 27963 . 600
chrII 28057 28058 . 300
chrII 28090 28091 . 580
chrII 28195 28196 . 760
chrII 28310 28311 . 260
chrII 28396 28397 . 4000
chrII 28397 28398 . 2180
chrII 28398 28399 . 160
chrII 28403 28404 . 500
chrII 28420 28421 . 520
chrII 28426 28427 . 980
chrII 28464 28465 . 800
chrII 28662 28663 . 640
chrII 28668 28669 . 2140
chrII 28678 28679 . 700
chrII 28814 28815 . 3140
chrII 28826 28827 . 2480
chrII 28830 28831 . 2520
chrII 28834 28835 . 820
chrII 28841 28842 . 220
chrII 28861 28862 . 1660
chrII 28884 28885 . 540
chrII 28885 28886 . 4980
chrII 28885 28886 . 120
chrII 28886 28887 . 120
chrII 28893 28894 . 460
chrII 28907 28908 . 140
chrII 28915 28916 . 120
chrII 28946 28947 . 180
chrII 28967 28968 . 140
chrII 28975 28976 . 120
chrII 28982 28983 . 920
chrII 29005 29006 . 620
chrII 29011 29012 . 360
chrII 29023 29024 . 260
chrII 29036 29037 . 8040
chrII 29055 29056 . 2060
chrII 29111 29112 . 120
chrII 29150 29151 . 180
chrII 29152 29153 . 180
chrII 29203 29204 . 220
chrII 29205 29206 . 340
chrII 29234 29235 . 400
chrII 29263 29264 . 180
chrII 29357 29358 . 1260
chrII 29366 29367 . 1700
chrII 29372 29373 . 2680
chrII 29397 29398 . 240
chrII 29412 29413 . 280
chrII 29535 29536 . 140
chrII 29999 30000 . 120
chrII 31403 31404 . 120
chrII 31408 31409 . 2260
chrII 34225 34226 . 120
chrII 34513 34514 . 280
chrII 34658 34659 . 120
chrII 34688 34689 . 120
chrII 35174 35175 . 120
chrII 35783 35784 . 120
chrII 36264 36265 . 480
chrII 36304 36305 . 320
chrII 36307 36308 . 960
chrII 36420 36421 . 2060
chrII 36561 36562 . 160
chrII 36563 36564 . 980
chrII 36569 36570 . 1320
chrII 36610 36611 . 120
chrII 36617 36618 . 120
chrII 36625 36626 . 140
chrII 36628 36629 . 120
chrII 36664 36665 . 180
chrII 36682 36683 . 160
chrII 36686 36687 . 600
chrII 36688 36689 . 140
chrII 36702 36703 . 380
chrII 36728 36729 . 120
chrII 38991 38992 . 200
chrII 38996 38997 . 460
chrII 39000 39001 . 120
chrII 39005 39006 . 320
chrII 39060 39061 . 120
chrII 39063 39064 . 680
chrII 39083 39084 . 220
chrII 39431 39432 . 140
chrII 39746 39747 . 4960
chrII 39875 39876 . 540
chrII 39968 39969 . 280
chrII 40093 40094 . 120
chrII 40104 40105 . 4980
chrII 40495 40496 . 260
chrII 40598 40599 . 160
chrII 40602 40603 . 120
chrII 40612 40613 . 180
chrII 40629 40630 . 380
chrII 40668 40669 . 180
chrII 40678 40679 . 560
chrII 40691 40692 . 220
chrII 40707 40708 . 640
chrII 43095 43096 . 320
chrII 43136 43137 . 160
chrII 43155 43156 . 1020
chrII 43166 43167 . 120
chrII 43180 43181 . 120
chrII 43207 43208 . 460
chrII 43216 43217 . 120
chrII 43232 43233 . 4920
chrII 43402 43403 . 140
chrII 44104 44105 . 660
chrII 45029 45030 . 1960
chrII 45037 45038 . 760
chrII 45070 45071 . 120
chrII 45104 45105 . 3620
chrII 46461 46462 . 240
chrII 46516 46517 . 2220
chrII 46527 46528 . 1800
chrII 46528 46529 . 320
chrII 46529 46530 . 120
chrII 46578 46579 . 140
chrII 46677 46678 . 180
chrII 46731 46732 . 7720
chrII 46753 46754 . 300
chrII 46870 46871 . 140
chrII 46871 46872 . 12540
chrII 46878 46879 . 1460
chrII 47035 47036 . 200
chrII 47206 47207 . 200
chrII 47231 47232 . 2320
chrII 47234 47235 . 140
chrII 47235 47236 . 120
chrII 47238 47239 . 1520
chrII 47241 47242 . 720
chrII 47245 47246 . 140
chrII 47245 47246 . 340
chrII 47246 47247 . 280
chrII 47258 47259 . 140
chrII 47328 47329 . 120
chrII 47441 47442 . 160
chrII 47467 47468 . 220
chrII 47791 47792 . 1280
chrII 48175 48176 . 160
chrII 48299 48300 . 360
chrII 48657 48658 . 920
chrII 48677 48678 . 2140
chrII 48699 48700 . 240
chrII 48710 48711 . 260
chrII 48724 48725 . 1400
chrII 48740 48741 . 780
chrII 48743 48744 . 120
chrII 48758 48759 . 160
chrII 48760 48761 . 240
chrII 48763 48764 . 200
chrII 48764 48765 . 300
chrII 48774 48775 . 140
chrII 48944 48945 . 540
chrII 49101 49102 . 1180
chrII 49477 49478 . 140
chrII 49483 49484 . 580
chrII 49493 49494 . 260
chrII 49517 49518 . 740
chrII 49528 49529 . 940
chrII 49530 49531 . 400
chrII 50356 50357 . 120
chrII 50781 50782 . 260
chrII 50836 50837 . 660
chrII 50953 50954 . 940
chrII 50975 50976 . 240
chrII 51030 51031 . 1040
chrII 51240 51241 . 3460
chrII 51253 51254 . 780
chrII 51272 51273 . 340
chrII 51308 51309 . 260
chrII 51606 51607 . 160
chrII 51765 51766 . 780
chrII 51865 51866 . 300
chrII 52148 52149 . 180
chrII 52398 52399 . 160
chrII 52843 52844 . 600
chrII 52881 52882 . 240
chrII 53441 53442 . 360
chrII 53566 53567 . 720
chrII 54078 54079 . 180
chrII 54177 54178 . 200
chrII 54534 54535 . 540
chrII 56133 56134 . 1480
chrII 56246 56247 . 1200
chrII 56367 56368 . 980
chrII 56574 56575 . 580
chrII 56864 56865 . 120
chrII 57674 57675 . 360
chrII 58491 58492 . 840
chrII 58649 58650 . 3240
chrII 58966 58967 . 560
chrII 59591 59592 . 160
chrII 59623 59624 . 2120
chrII 59649 59650 . 3280
chrII 59658 59659 . 920
chrII 59718 59719 . 200
chrII 60060 60061 . 160
chrII 60322 60323 . 120
chrII 60814 60815 . 720
chrII 60821 60822 . 540
chrII 60824 60825 . 120
chrII 60843 60844 . 1000
chrII 60860 60861 . 280
chrII 60867 60868 . 260
chrII 60870 60871 . 880
chrII 60876 60877 . 540
chrII 60881 60882 . 120
chrII 60882 60883 . 180
chrII 60884 60885 . 220
chrII 60892 60893 . 360
chrII 60895 60896 . 200
chrII 61100 61101 . 840
chrII 61108 61109 . 1340
chrII 61133 61134 . 7560
chrII 61149 61150 . 120
chrII 61155 61156 . 120
chrII 61265 61266 . 140
chrII 61273 61274 . 160
chrII 61340 61341 . 260
chrII 61454 61455 . 180
chrII 61484 61485 . 280
chrII 61648 61649 . 160
chrII 61945 61946 . 140
chrII 62543 62544 . 220
chrII 62553 62554 . 280
chrII 62674 62675 . 920
chrII 62702 62703 . 800
chrII 62724 62725 . 340
chrII 62757 62758 . 3640
chrII 62799 62800 . 180
chrII 62850 62851 . 160
chrII 62987 62988 . 540
chrII 63139 63140 . 140
chrII 63236 63237 . 720
chrII 63497 63498 . 780
chrII 63527 63528 . 360
chrII 63537 63538 . 500
chrII 63546 63547 . 580
chrII 63551 63552 . 320
chrII 63559 63560 . 180
chrII 63583 63584 . 120
chrII 63585 63586 . 440
chrII 63585 63586 . 160
chrII 63587 63588 . 120
chrII 63592 63593 . 300
chrII 63614 63615 . 1300
chrII 63618 63619 . 120
chrII 63627 63628 . 2080
chrII 63637 63638 . 3840
chrII 63842 63843 . 160
chrII 63851 63852 . 300
chrII 63858 63859 . 600
chrII 64294 64295 . 380
chrII 65130 65131 . 400
chrII 65225 65226 . 680
chrII 65998 65999 . 160
chrII 66041 66042 . 760
chrII 66251 66252 . 160
chrII 66448 66449 . 120
chrII 66582 66583 . 120
chrII 66891 66892 . 200
chrII 66933 66934 . 120
chrII 67233 67234 . 3120
chrII 67239 67240 . 120
chrII 69590 69591 . 300
chrII 69591 69592 . 140
chrII 69604 69605 . 140
chrII 69617 69618 . 120
chrII 69624 69625 . 220
chrII 69678 69679 . 140
chrII 69684 69685 . 360
chrII 69691 69692 . 180
chrII 69826 69827 . 340
chrII 70145 70146 . 160
chrII 70188 70189 . 180
chrII 70520 70521 . 420
chrII 71019 71020 . 920
chrII 71055 71056 . 120
chrII 71183 71184 . 2480
chrII 71195 71196 . 1040
chrII 71211 71212 . 1200
chrII 71214 71215 . 120
chrII 71230 71231 . 120
chrII 71240 71241 . 120
chrII 71250 71251 . 580
chrII 71432 71433 . 460
chrII 71440 71441 . 180
chrII 71473 71474 . 140
chrII 71479 71480 . 800
chrII 71487 71488 . 3600
chrII 71500 71501 . 200
chrII 71513 71514 . 620
chrII 71696 71697 . 200
chrII 71699 71700 . 120
chrII 71701 71702 . 1460
chrII 72212 72213 . 280
chrII 72361 72362 . 260
chrII 72637 72638 . 2160
chrII 72650 72651 . 700
chrII 73946 73947 . 500
chrII 73950 73951 . 200
chrII 74492 74493 . 1120
chrII 74509 74510 . 120
chrII 74597 74598 . 620
chrII 74650 74651 . 1280
chrII 74747 74748 . 140
chrII 74771 74772 . 200
chrII 74775 74776 . 120
chrII 74801 74802 . 1720
chrII 74809 74810 . 120
chrII 75034 75035 . 700
chrII 75126 75127 . 380
chrII 75131 75132 . 1460
chrII 75132 75133 . 1720
chrII 75132 75133 . 4960
chrII 75133 75134 . 220
chrII 75133 75134 . 1840
chrII 75141 75142 . 360
chrII 75165 75166 . 1040
chrII 75471 75472 . 4020
chrII 75489 75490 . 360
chrII 77632 77633 . 380
chrII 79276 79277 . 1000
chrII 79729 79730 . 140
chrII 79752 79753 . 120
chrII 79823 79824 . 160
chrII 79838 79839 . 120
chrII 79842 79843 . 180
chrII 79993 79994 . 860
chrII 80169 80170 . 400
chrII 80786 80787 . 840
chrII 80829 80830 . 140
chrII 80841 80842 . 1020
chrII 80845 80846 . 140
chrII 80885 80886 . 140
chrII 80898 80899 . 160
chrII 80918 80919 . 1140
chrII 80928 80929 . 1060
chrII 80937 80938 . 120
chrII 80953 80954 . 2540
chrII 80965 80966 . 480
chrII 82427 82428 . 120
chrII 84324 84325 . 840
chrII 84327 84328 . 240
chrII 84340 84341 . 1100
chrII 84362 84363 . 880
chrII 84368 84369 . 1240
chrII 84381 84382 . 1080
chrII 84466 84467 . 1440
chrII 84470 84471 . 160
chrII 84473 84474 . 1820
chrII 84473 84474 . 140
chrII 84474 84475 . 120
chrII 84530 84531 . 5000
chrII 84603 84604 . 240
chrII 84612 84613 . 180
chrII 84643 84644 . 240
chrII 84655 84656 . 140
chrII 84823 84824 . 420
chrII 84825 84826 . 1320
chrII 84894 84895 . 940
chrII 84982 84983 . 120
chrII 85019 85020 . 220
chrII 85242 85243 . 520
chrII 86218 86219 . 140
chrII 86543 86544 . 380
chrII 86662 86663 . 120
chrII 86722 86723 . 200
chrII 86729 86730 . 980
chrII 86755 86756 . 400
chrII 87849 87850 . 3360
chrII 87872 87873 . 760
chrII 87888 87889 . 320
chrII 87932 87933 . 2320
chrII 87941 87942 . 120
chrII 87948 87949 . 260
chrII 87955 87956 . 140
chrII 87956 87957 . 1240
chrII 87967 87968 . 300
chrII 87985 87986 . 4920
chrII 88008 88009 . 980
chrII 88075 88076 . 280
chrII 88144 88145 . 2740
chrII 88294 88295 . 120
chrII 88314 88315 . 120
chrII 88336 88337 . 1500
chrII 88428 88429 . 180
chrII 89217 89218 . 120
chrII 89856 89857 . 1680
chrII 89868 89869 . 120
chrII 89871 89872 . 120
chrII 89872 89873 . 120
chrII 89872 89873 . 1020
chrII 89876 89877 . 140
chrII 89879 89880 . 120
chrII 89889 89890 . 300
chrII 89905 89906 . 960
chrII 89938 89939 . 2080
chrII 89949 89950 . 2180
chrII 90209 90210 . 120
chrII 90454 90455 . 1140
chrII 90530 90531 . 120
chrII 90538 90539 . 1500
chrII 90542 90543 . 1020
chrII 90558 90559 . 120
chrII 90566 90567 . 120
chrII 90569 90570 . 280
chrII 90570 90571 . 160
chrII 90579 90580 . 480
chrII 90586 90587 . 620
chrII 90648 90649 . 240
chrII 90988 90989 . 280
chrII 91114 91115 . 220
chrII 91121 91122 . 540
chrII 91170 91171 . 240
chrII 91524 91525 . 500
chrII 91582 91583 . 680
chrII 91587 91588 . 560
chrII 91610 91611 . 140
chrII 91615 91616 . 240
chrII 91887 91888 . 160
chrII 91891 91892 . 580
chrII 91899 91900 . 200
chrII 92218 92219 . 160
chrII 92232 92233 . 900
chrII 92253 92254 . 1240
chrII 92257 92258 . 220
chrII 92261 92262 . 160
chrII 92283 92284 . 120
chrII 92293 92294 . 120
chrII 92331 92332 . 180
chrII 92353 92354 . 280
chrII 92521 92522 . 340
chrII 92653 92654 . 3660
chrII 93115 93116 . 260
chrII 93298 93299 . 2300
chrII 93434 93435 . 160
chrII 93484 93485 . 320
chrII 93503 93504 . 120
chrII 93507 93508 . 120
chrII 93510 93511 . 300
chrII 93515 93516 . 460
chrII 93606 93607 . 180
chrII 93721 93722 . 140
chrII 94207 94208 . 800
chrII 94480 94481 . 260
chrII 94602 94603 . 160
chrII 95346 95347 . 160
chrII 95529 95530 . 120
chrII 95559 95560 . 1680
chrII 95815 95816 . 940
chrII 96002 96003 . 120
chrII 96017 96018 . 400
chrII 96030 96031 . 620
chrII 96167 96168 . 1460
chrII 96170 96171 . 1980
chrII 96183 96184 . 140
chrII 96187 96188 . 420
chrII 96204 96205 . 320
chrII 96221 96222 . 880
chrII 96247 96248 . 140
chrII 96251 96252 . 420
chrII 96268 96269 . 520
chrII 96273 96274 . 440
chrII 96276 96277 . 280
chrII 96279 96280 . 460
chrII 96279 96280 . 2140
chrII 96281 96282 . 680
chrII 96282 96283 . 480
chrII 96287 96288 . 1380
chrII 96323 96324 . 740
chrII 96325 96326 . 260
chrII 96351 96352 . 1160
chrII 96685 96686 . 640
chrII 96692 96693 . 120
chrII 96864 96865 . 340
chrII 96978 96979 . 140
chrII 97110 97111 . 160
chrII 97123 97124 . 1100
chrII 97411 97412 . 300
chrII 97440 97441 . 120
chrII 97450 97451 . 1300
chrII 97531 97532 . 320
chrII 97591 97592 . 380
chrII 97781 97782 . 280
chrII 98079 98080 . 300
chrII 98175 98176 . 160
chrII 99840 99841 . 120
chrII 99990 99991 . 120
chrII 100148 100149 . 780
chrII 100169 100170 . 220
chrII 100212 100213 . 540
chrII 100216 100217 . 120
chrII 100239 100240 . 120
chrII 100336 100337 . 120
chrII 100345 100346 . 940
chrII 100462 100463 . 120
chrII 100470 100471 . 180
chrII 100777 100778 . 920
chrII 100881 100882 . 220
chrII 100881 100882 . 520
chrII 100886 100887 . 120
chrII 100925 100926 . 220
chrII 101247 101248 . 440
chrII 101279 101280 . 140
chrII 101417 101418 . 120
chrII 101469 101470 . 120
chrII 101567 101568 . 320
chrII 101741 101742 . 120
chrII 101754 101755 . 300
chrII 101759 101760 . 120
chrII 101764 101765 . 240
chrII 101777 101778 . 140
chrII 101842 101843 . 1840
chrII 102203 102204 . 120
chrII 102398 102399 . 120
chrII 102646 102647 . 220
chrII 102950 102951 . 1040
chrII 102954 102955 . 1780
chrII 103141 103142 . 4900
chrII 103313 103314 . 760
chrII 103795 103796 . 320
chrII 104152 104153 . 2220
chrII 104160 104161 . 420
chrII 104671 104672 . 3140
chrII 104709 104710 . 3960
chrII 105248 105249 . 1060
chrII 105374 105375 . 340
chrII 105389 105390 . 500
chrII 105456 105457 . 6180
chrII 105560 105561 . 120
chrII 105609 105610 . 500
chrII 105776 105777 . 680
chrII 106116 106117 . 120
chrII 106141 106142 . 120
chrII 106561 106562 . 160
chrII 106725 106726 . 600
chrII 106775 106776 . 140
chrII 106878 106879 . 1080
chrII 107222 107223 . 320
chrII 107332 107333 . 360
chrII 107530 107531 . 400
chrII 107548 107549 . 140
chrII 107600 107601 . 140
chrII 107612 107613 . 120
chrII 107645 107646 . 1760
chrII 107655 107656 . 980
chrII 107770 107771 . 200
chrII 107825 107826 . 400
chrII 107834 107835 . 360
chrII 108030 108031 . 300
chrII 108171 108172 . 160
chrII 108191 108192 . 260
chrII 108202 108203 . 200
chrII 108306 108307 . 1560
chrII 108454 108455 . 120
chrII 108946 108947 . 200
chrII 109149 109150 . 260
chrII 109409 109410 . 1120
chrII 109862 109863 . 120
chrII 110035 110036 . 300
chrII 110409 110410 . 160
chrII 110583 110584 . 540
chrII 110604 110605 . 920
chrII 110613 110614 . 120
chrII 110621 110622 . 520
chrII 110627 110628 . 280
chrII 111257 111258 . 460
chrII 111259 111260 . 120
chrII 111265 111266 . 660
chrII 111275 111276 . 980
chrII 111276 111277 . 140
chrII 111277 111278 . 120
chrII 111283 111284 . 560
chrII 111350 111351 . 580
chrII 111354 111355 . 820
chrII 111370 111371 . 200
chrII 111416 111417 . 120
chrII 111715 111716 . 380
chrII 112486 112487 . 320
chrII 112627 112628 . 160
chrII 112906 112907 . 140
chrII 113316 113317 . 3140
chrII 113352 113353 . 1060
chrII 113507 113508 . 1060
chrII 113513 113514 . 1260
chrII 113514 113515 . 2580
chrII 113514 113515 . 120
chrII 113515 113516 . 140
chrII 113515 113516 . 820
chrII 113525 113526 . 600
chrII 113588 113589 . 1620
chrII 113606 113607 . 340
chrII 114289 114290 . 260
chrII 114334 114335 . 120
chrII 114617 114618 . 120
chrII 114727 114728 . 280
chrII 115055 115056 . 220
chrII 115196 115197 . 440
chrII 115418 115419 . 120
chrII 115557 115558 . 420
chrII 115709 115710 . 1240
chrII 115769 115770 . 1200
chrII 115874 115875 . 200
chrII 116070 116071 . 1240
chrII 116080 116081 . 280
chrII 116085 116086 . 700
chrII 116244 116245 . 220
chrII 116397 116398 . 500
chrII 116484 116485 . 1860
chrII 116560 116561 . 320
chrII 116568 116569 . 120
chrII 116874 116875 . 400
chrII 116901 116902 . 2940
chrII 116909 116910 . 820
chrII 116959 116960 . 300
chrII 117003 117004 . 5480
chrII 117064 117065 . 860
chrII 117078 117079 . 160
chrII 117088 117089 . 280
chrII 117232 117233 . 520
chrII 117279 117280 . 120
chrII 117287 117288 . 160
chrII 117314 117315 . 360
chrII 117345 117346 . 160
chrII 117349 117350 . 280
chrII 117354 117355 . 260
chrII 117354 117355 . 200
chrII 117369 117370 . 260
chrII 117375 117376 . 180
chrII 117400 117401 . 140
chrII 117563 117564 . 220
chrII 117698 117699 . 1260
chrII 117919 117920 . 740
chrII 118679 118680 . 580
chrII 118683 118684 . 640
chrII 118746 118747 . 320
chrII 118949 118950 . 1640
chrII 119103 119104 . 3220
chrII 119390 119391 . 300
chrII 119393 119394 . 940
chrII 119401 119402 . 1480
chrII 119493 119494 . 2500
chrII 120026 120027 . 120
chrII 120029 120030 . 1520
chrII 120151 120152 . 680
chrII 120153 120154 . 1620
chrII 120367 120368 . 1020
chrII 120568 120569 . 460
chrII 120625 120626 . 180
chrII 121551 121552 . 180
chrII 121577 121578 . 1700
chrII 121686 121687 . 1100
chrII 121698 121699 . 2480
chrII 121849 121850 . 780
chrII 121857 121858 . 140
chrII 122204 122205 . 320
chrII 122213 122214 . 540
chrII 122249 122250 . 440
chrII 122255 122256 . 260
chrII 122264 122265 . 340
chrII 122269 122270 . 920
chrII 122275 122276 . 380
chrII 122284 122285 . 1240
chrII 122469 122470 . 2560
chrII 122483 122484 . 240
chrII 122497 122498 . 120
chrII 122967 122968 . 1100
chrII 123084 123085 . 340
chrII 123091 123092 . 1600
chrII 123115 123116 . 280
chrII 123312 123313 . 160
chrII 123317 123318 . 360
chrII 123359 123360 . 200
chrII 123522 123523 . 1800
chrII 123525 123526 . 140
chrII 123565 123566 . 120
chrII 123856 123857 . 340
chrII 123884 123885 . 120
chrII 124509 124510 . 120
chrII 124528 124529 . 1320
chrII 124676 124677 . 140
chrII 124684 124685 . 200
chrII 124708 124709 . 980
chrII 124848 124849 . 120
chrII 124856 124857 . 300
chrII 124863 124864 . 120
chrII 124874 124875 . 160
chrII 124878 124879 . 720
chrII 124902 124903 . 180
chrII 124908 124909 . 1060
chrII 124984 124985 . 860
chrII 125000 125001 . 400
chrII 125007 125008 . 400
chrII 126134 126135 . 140
chrII 126138 126139 . 140
chrII 126160 126161 . 2420
chrII 126161 126162 . 460
chrII 126162 126163 . 120
chrII 126171 126172 . 580
chrII 126173 126174 . 860
chrII 126208 126209 . 140
chrII 126245 126246 . 480
chrII 126265 126266 . 900
chrII 126383 126384 . 3460
chrII 126442 126443 . 180
chrII 126463 126464 . 240
chrII 126475 126476 . 200
chrII 126507 126508 . 180
chrII 126534 126535 . 180
chrII 126601 126602 . 120
chrII 126609 126610 . 300
chrII 126622 126623 . 140
chrII 126637 126638 . 140
chrII 127532 127533 . 220
chrII 127535 127536 . 120
chrII 127665 127666 . 1060
chrII 127668 127669 . 1160
chrII 127689 127690 . 880
chrII 127705 127706 . 960
chrII 127721 127722 . 340
chrII 127813 127814 . 120
chrII 127834 127835 . 160
chrII 128000 128001 . 120
chrII 128033 128034 . 120
chrII 128249 128250 . 1500
chrII 128633 128634 . 260
chrII 129185 129186 . 180
chrII 129374 129375 . 5360
chrII 129567 129568 . 160
chrII 130032 130033 . 200
chrII 130042 130043 . 6320
chrII 130262 130263 . 1080
chrII 130373 130374 . 780
chrII 130602 130603 . 120
chrII 130847 130848 . 680
chrII 131572 131573 . 1560
chrII 131608 131609 . 260
chrII 131763 131764 . 780
chrII 131771 131772 . 280
chrII 131898 131899 . 840
chrII 131957 131958 . 120
chrII 132225 132226 . 1360
chrII 132238 132239 . 1340
chrII 132241 132242 . 740
chrII 132246 132247 . 4180
chrII 132251 132252 . 1040
chrII 132255 132256 . 1280
chrII 132265 132266 . 240
chrII 132333 132334 . 1420
chrII 132347 132348 . 140
chrII 132372 132373 . 900
chrII 132390 132391 . 380
chrII 132515 132516 . 360
chrII 132528 132529 . 1020
chrII 132545 132546 . 920
chrII 132591 132592 . 180
chrII 132731 132732 . 180
chrII 133010 133011 . 760
chrII 133021 133022 . 420
chrII 133243 133244 . 1700
chrII 133424 133425 . 2440
chrII 133544 133545 . 120
chrII 133558 133559 . 860
chrII 133677 133678 . 2560
chrII 133780 133781 . 140
chrII 133793 133794 . 340
chrII 133799 133800 . 1420
chrII 133805 133806 . 280
chrII 133981 133982 . 140
chrII 134143 134144 . 720
chrII 134180 134181 . 120
chrII 134400 134401 . 140
chrII 134730 134731 . 2160
chrII 134917 134918 . 140
chrII 135091 135092 . 1340
chrII 135109 135110 . 3340
chrII 135217 135218 . 140
chrII 135395 135396 . 120
chrII 135459 135460 . 140
chrII 135500 135501 . 1760
chrII 135684 135685 . 360
chrII 135721 135722 . 120
chrII 135723 135724 . 840
chrII 135733 135734 . 280
chrII 135747 135748 . 1040
chrII 135754 135755 . 340
chrII 135757 135758 . 2340
chrII 135764 135765 . 480
chrII 135794 135795 . 2240
chrII 135802 135803 . 120
chrII 135811 135812 . 820
chrII 135821 135822 . 320
chrII 135823 135824 . 200
chrII 135830 135831 . 340
chrII 135832 135833 . 980
chrII 135855 135856 . 140
chrII 135958 135959 . 180
chrII 135963 135964 . 760
chrII 135982 135983 . 1140
chrII 135989 135990 . 200
chrII 135996 135997 . 320
chrII 136038 136039 . 140
chrII 136051 136052 . 120
chrII 136056 136057 . 3100
chrII 136056 136057 . 220
chrII 136057 136058 . 140
chrII 136058 136059 . 4100
chrII 136130 136131 . 120
chrII 136150 136151 . 1040
chrII 136190 136191 . 660
chrII 136241 136242 . 960
chrII 136289 136290 . 140
chrII 136294 136295 . 200
chrII 136296 136297 . 200
chrII 136296 136297 . 120
chrII 136299 136300 . 920
chrII 136325 136326 . 180
chrII 136335 136336 . 2320
chrII 136379 136380 . 120
chrII 136382 136383 . 320
chrII 136386 136387 . 140
chrII 136435 136436 . 140
chrII 136436 136437 . 160
chrII 136436 136437 . 3980
chrII 136442 136443 . 800
chrII 136452 136453 . 3280
chrII 136455 136456 . 120
chrII 136471 136472 . 180
chrII 136479 136480 . 440
chrII 136489 136490 . 120
chrII 136649 136650 . 140
chrII 137006 137007 . 3320
chrII 137181 137182 . 120
chrII 137218 137219 . 1220
chrII 137248 137249 . 400
chrII 137405 137406 . 840
chrII 137595 137596 . 140
chrII 137603 137604 . 300
chrII 137716 137717 . 180
chrII 137760 137761 . 140
chrII 137778 137779 . 140
chrII 137819 137820 . 160
chrII 137865 137866 . 220
chrII 138001 138002 . 380
chrII 138007 138008 . 1260
chrII 138033 138034 . 220
chrII 138042 138043 . 440
chrII 138050 138051 . 940
chrII 138116 138117 . 120
chrII 138124 138125 . 140
chrII 138225 138226 . 120
chrII 138232 138233 . 1540
chrII 138257 138258 . 120
chrII 138304 138305 . 280
chrII 138514 138515 . 580
chrII 138733 138734 . 180
chrII 138926 138927 . 140
chrII 138990 138991 . 280
chrII 139054 139055 . 120
chrII 139658 139659 . 600
chrII 139878 139879 . 180
chrII 140067 140068 . 160
chrII 140095 140096 . 620
chrII 140202 140203 . 1180
chrII 140207 140208 . 140
chrII 140294 140295 . 140
chrII 140296 140297 . 160
chrII 140388 140389 . 160
chrII 140407 140408 . 240
chrII 140411 140412 . 200
chrII 140432 140433 . 220
chrII 140439 140440 . 680
chrII 140466 140467 . 120
chrII 140520 140521 . 780
chrII 140523 140524 . 420
chrII 140543 140544 . 380
chrII 140550 140551 . 660
chrII 140589 140590 . 440
chrII 140600 140601 . 160
chrII 140613 140614 . 120
chrII 140682 140683 . 1520
chrII 140687 140688 . 120
chrII 140688 140689 . 500
chrII 140750 140751 . 2500
chrII 140760 140761 . 1280
chrII 140805 140806 . 560
chrII 140827 140828 . 220
chrII 140834 140835 . 1800
chrII 140840 140841 . 600
chrII 140855 140856 . 280
chrII 140859 140860 . 1280
chrII 140865 140866 . 220
chrII 140868 140869 . 420
chrII 140879 140880 . 140
chrII 140890 140891 . 1720
chrII 140947 140948 . 160
chrII 140991 140992 . 120
chrII 141006 141007 . 340
chrII 141065 141066 . 120
chrII 141082 141083 . 460
chrII 141091 141092 . 920
chrII 141145 141146 . 140
chrII 141154 141155 . 1040
chrII 141164 141165 . 460
chrII 141172 141173 . 560
chrII 141187 141188 . 440
chrII 141969 141970 . 720
chrII 142090 142091 . 2660
chrII 142101 142102 . 200
chrII 142123 142124 . 760
chrII 142920 142921 . 400
chrII 142930 142931 . 1840
chrII 142938 142939 . 560
chrII 142941 142942 . 260
chrII 142942 142943 . 160
chrII 142956 142957 . 2620
chrII 142962 142963 . 380
chrII 142966 142967 . 120
chrII 142969 142970 . 160
chrII 142972 142973 . 120
chrII 142989 142990 . 1360
chrII 143028 143029 . 1860
chrII 143030 143031 . 280
chrII 143052 143053 . 120
chrII 143090 143091 . 1300
chrII 143162 143163 . 280
chrII 143177 143178 . 980
chrII 143185 143186 . 3080
chrII 143201 143202 . 1100
chrII 143214 143215 . 2560
chrII 143238 143239 . 200
chrII 143243 143244 . 400
chrII 143266 143267 . 440
chrII 143752 143753 . 240
chrII 143762 143763 . 520
chrII 143773 143774 . 220
chrII 143823 143824 . 280
chrII 143855 143856 . 120
chrII 144903 144904 . 980
chrII 145061 145062 . 340
chrII 145171 145172 . 120
chrII 145828 145829 . 120
chrII 145842 145843 . 260
chrII 145849 145850 . 980
chrII 145855 145856 . 200
chrII 145857 145858 . 460
chrII 145862 145863 . 200
chrII 145871 145872 . 260
chrII 145882 145883 . 220
chrII 145886 145887 . 500
chrII 145949 145950 . 160
chrII 146034 146035 . 140
chrII 146045 146046 . 120
chrII 146046 146047 . 220
chrII 146046 146047 . 200
chrII 146061 146062 . 3700
chrII 146062 146063 . 220
chrII 146069 146070 . 140
chrII 146078 146079 . 320
chrII 146079 146080 . 200
chrII 146225 146226 . 880
chrII 146241 146242 . 120
chrII 146417 146418 . 1780
chrII 146492 146493 . 1380
chrII 146621 146622 . 4960
chrII 146773 146774 . 500
chrII 146837 146838 . 220
chrII 146964 146965 . 320
chrII 146986 146987 . 980
chrII 146988 146989 . 340
chrII 146996 146997 . 5460
chrII 147000 147001 . 620
chrII 147004 147005 . 2400
chrII 147027 147028 . 1220
chrII 147038 147039 . 1520
chrII 147046 147047 . 120
chrII 147048 147049 . 160
chrII 147061 147062 . 240
chrII 147070 147071 . 140
chrII 147072 147073 . 120
chrII 147086 147087 . 140
chrII 147235 147236 . 260
chrII 147261 147262 . 2380
chrII 147428 147429 . 200
chrII 147867 147868 . 1120
chrII 147879 147880 . 2060
chrII 147899 147900 . 1280
chrII 148052 148053 . 200
chrII 148242 148243 . 380
chrII 148496 148497 . 120
chrII 148999 149000 . 120
chrII 149256 149257 . 180
chrII 149265 149266 . 540
chrII 149273 149274 . 120
chrII 149717 149718 . 260
chrII 150391 150392 . 140
chrII 150394 150395 . 420
chrII 150427 150428 . 1580
chrII 150477 150478 . 2300
chrII 150574 150575 . 360
chrII 150635 150636 . 180
chrII 151086 151087 . 1220
chrII 151157 151158 . 540
chrII 151258 151259 . 240
chrII 151300 151301 . 3480
chrII 151307 151308 . 560
chrII 151309 151310 . 120
chrII 151317 151318 . 620
chrII 151321 151322 . 960
chrII 151328 151329 . 1140
chrII 151386 151387 . 340
chrII 151395 151396 . 180
chrII 151448 151449 . 140
chrII 153744 153745 . 1460
chrII 153746 153747 . 260
chrII 153756 153757 . 1380
chrII 153766 153767 . 5000
chrII 153772 153773 . 120
chrII 153791 153792 . 220
chrII 153802 153803 . 120
chrII 154082 154083 . 2160
chrII 154088 154089 . 120
chrII 158324 158325 . 140
chrII 158331 158332 . 340
chrII 158360 158361 . 260
chrII 158496 158497 . 120
chrII 158502 158503 . 940
chrII 158505 158506 . 520
chrII 158509 158510 . 320
chrII 158545 158546 . 2660
chrII 158553 158554 . 1580
chrII 158592 158593 . 140
chrII 158631 158632 . 160
chrII 158632 158633 . 200
chrII 158633 158634 . 140
chrII 158652 158653 . 220
chrII 159752 159753 . 120
chrII 159764 159765 . 140
chrII 159776 159777 . 180
chrII 159780 159781 . 400
chrII 159787 159788 . 240
chrII 159790 159791 . 160
chrII 159793 159794 . 180
chrII 159797 159798 . 220
chrII 159799 159800 . 560
chrII 159805 159806 . 160
chrII 159806 159807 . 680
chrII 159806 159807 . 120
chrII 159808 159809 . 1100
chrII 159809 159810 . 140
chrII 159812 159813 . 1320
chrII 159825 159826 . 1700
chrII 160000 160001 . 2540
chrII 160008 160009 . 480
chrII 160009 160010 . 140
chrII 160016 160017 . 1700
chrII 160017 160018 . 140
chrII 160027 160028 . 10500
chrII 160040 160041 . 4440
chrII 160103 160104 . 120
chrII 160123 160124 . 3220
chrII 160378 160379 . 780
chrII 160405 160406 . 1520
chrII 160414 160415 . 380
chrII 160568 160569 . 120
chrII 161330 161331 . 700
chrII 161341 161342 . 240
chrII 161341 161342 . 940
chrII 161348 161349 . 120
chrII 161353 161354 . 300
chrII 161360 161361 . 3080
chrII 161381 161382 . 360
chrII 161500 161501 . 720
chrII 161511 161512 . 140
chrII 161518 161519 . 2100
chrII 161522 161523 . 140
chrII 161529 161530 . 120
chrII 161530 161531 . 120
chrII 161530 161531 . 160
chrII 161542 161543 . 260
chrII 161550 161551 . 460
chrII 161572 161573 . 1000
chrII 161579 161580 . 140
chrII 161582 161583 . 1100
chrII 161585 161586 . 480
chrII 161594 161595 . 200
chrII 161608 161609 . 960
chrII 161631 161632 . 560
chrII 161638 161639 . 3600
chrII 161767 161768 . 1340
chrII 161803 161804 . 380
chrII 162024 162025 . 220
chrII 162089 162090 . 120
chrII 162368 162369 . 160
chrII 162537 162538 . 120
chrII 162634 162635 . 140
chrII 162701 162702 . 300
chrII 162705 162706 . 680
chrII 162711 162712 . 120
chrII 162774 162775 . 120
chrII 162867 162868 . 880
chrII 164021 164022 . 140
chrII 164102 164103 . 820
chrII 164136 164137 . 160
chrII 164146 164147 . 160
chrII 164168 164169 . 860
chrII 164181 164182 . 1780
chrII 164187 164188 . 1240
chrII 164198 164199 . 120
chrII 164208 164209 . 1320
chrII 164210 164211 . 120
chrII 164257 164258 . 120
chrII 164267 164268 . 200
chrII 164282 164283 . 140
chrII 164339 164340 . 120
chrII 164346 164347 . 360
chrII 164389 164390 . 1660
chrII 164398 164399 . 220
chrII 164402 164403 . 240
chrII 164407 164408 . 120
chrII 164408 164409 . 200
chrII 164408 164409 . 1180
chrII 164442 164443 . 300
chrII 164578 164579 . 160
chrII 164586 164587 . 340
chrII 164591 164592 . 120
chrII 164612 164613 . 240
chrII 164620 164621 . 1380
chrII 164640 164641 . 340
chrII 164677 164678 . 720
chrII 164691 164692 . 120
chrII 164747 164748 . 2260
chrII 164758 164759 . 120
chrII 164803 164804 . 1240
chrII 164891 164892 . 420
chrII 164903 164904 . 240
chrII 164929 164930 . 560
chrII 164942 164943 . 460
chrII 164947 164948 . 320
chrII 164967 164968 . 2300
chrII 164986 164987 . 160
chrII 165052 165053 . 160
chrII 165060 165061 . 220
chrII 165137 165138 . 140
chrII 165203 165204 . 180
chrII 165208 165209 . 700
chrII 165262 165263 . 500
chrII 165295 165296 . 240
chrII 165432 165433 . 11220
chrII 165464 165465 . 420
chrII 165502 165503 . 140
chrII 165527 165528 . 760
chrII 165541 165542 . 160
chrII 165562 165563 . 1140
chrII 165588 165589 . 1260
chrII 165630 165631 . 240
chrII 165698 165699 . 1000
chrII 165714 165715 . 2300
chrII 165780 165781 . 300
chrII 165990 165991 . 120
chrII 165994 165995 . 120
chrII 166106 166107 . 160
chrII 166142 166143 . 420
chrII 166610 166611 . 1160
chrII 166688 166689 . 760
chrII 166707 166708 . 200
chrII 166791 166792 . 140
chrII 166825 166826 . 660
chrII 166880 166881 . 180
chrII 166889 166890 . 1260
chrII 166971 166972 . 700
chrII 166982 166983 . 8080
chrII 166991 166992 . 320
chrII 166998 166999 . 140
chrII 167013 167014 . 160
chrII 167024 167025 . 120
chrII 167025 167026 . 320
chrII 167029 167030 . 360
chrII 167037 167038 . 340
chrII 167057 167058 . 1640
chrII 167073 167074 . 3920
chrII 167082 167083 . 840
chrII 167089 167090 . 140
chrII 167090 167091 . 3660
chrII 167090 167091 . 2380
chrII 167091 167092 . 160
chrII 167091 167092 . 140
chrII 167120 167121 . 1820
chrII 167123 167124 . 140
chrII 167128 167129 . 1480
chrII 167250 167251 . 160
chrII 167291 167292 . 140
chrII 167385 167386 . 120
chrII 167417 167418 . 180
chrII 167422 167423 . 540
chrII 167465 167466 . 240
chrII 167583 167584 . 140
chrII 167727 167728 . 280
chrII 167758 167759 . 500
chrII 167895 167896 . 120
chrII 167920 167921 . 320
chrII 167929 167930 . 120
chrII 167961 167962 . 1980
chrII 167965 167966 . 140
chrII 167968 167969 . 1140
chrII 167974 167975 . 3620
chrII 168003 168004 . 140
chrII 168014 168015 . 140
chrII 168103 168104 . 320
chrII 168118 168119 . 360
chrII 168151 168152 . 160
chrII 168322 168323 . 140
chrII 168326 168327 . 140
chrII 168353 168354 . 560
chrII 169024 169025 . 160
chrII 169447 169448 . 480
chrII 169555 169556 . 180
chrII 170010 170011 . 140
chrII 170019 170020 . 180
chrII 170025 170026 . 160
chrII 170037 170038 . 120
chrII 170072 170073 . 780
chrII 170074 170075 . 320
chrII 170157 170158 . 180
chrII 170170 170171 . 740
chrII 170173 170174 . 460
chrII 170177 170178 . 240
chrII 170185 170186 . 140
chrII 170245 170246 . 120
chrII 170252 170253 . 1040
chrII 170266 170267 . 380
chrII 170283 170284 . 140
chrII 170290 170291 . 140
chrII 170293 170294 . 260
chrII 170328 170329 . 120
chrII 170377 170378 . 160
chrII 170439 170440 . 480
chrII 170444 170445 . 140
chrII 170450 170451 . 140
chrII 170466 170467 . 340
chrII 170477 170478 . 400
chrII 170480 170481 . 420
chrII 170483 170484 . 120
chrII 170506 170507 . 300
chrII 170522 170523 . 480
chrII 170527 170528 . 960
chrII 170534 170535 . 260
chrII 170542 170543 . 140
chrII 170545 170546 . 120
chrII 171096 171097 . 160
chrII 171127 171128 . 2620
chrII 171289 171290 . 1320
chrII 171307 171308 . 180
chrII 171329 171330 . 160
chrII 171331 171332 . 280
chrII 171341 171342 . 220
chrII 172204 172205 . 120
chrII 172328 172329 . 140
chrII 172334 172335 . 120
chrII 172339 172340 . 120
chrII 172391 172392 . 120
chrII 172394 172395 . 380
chrII 172397 172398 . 120
chrII 172433 172434 . 540
chrII 172449 172450 . 280
chrII 172454 172455 . 160
chrII 172470 172471 . 340
chrII 172481 172482 . 900
chrII 172489 172490 . 140
chrII 172588 172589 . 140
chrII 172614 172615 . 900
chrII 172623 172624 . 120
chrII 172749 172750 . 2940
chrII 173415 173416 . 200
chrII 173722 173723 . 380
chrII 173863 173864 . 280
chrII 173994 173995 . 280
chrII 174186 174187 . 540
chrII 174358 174359 . 480
chrII 174737 174738 . 180
chrII 174745 174746 . 380
chrII 174754 174755 . 120
chrII 174781 174782 . 340
chrII 174787 174788 . 480
chrII 177684 177685 . 200
chrII 177690 177691 . 300
chrII 177703 177704 . 160
chrII 177731 177732 . 140
chrII 177748 177749 . 200
chrII 177751 177752 . 140
chrII 177758 177759 . 200
chrII 177764 177765 . 120
chrII 177774 177775 . 160
chrII 177782 177783 . 320
chrII 177913 177914 . 240
chrII 178137 178138 . 140
chrII 178449 178450 . 200
chrII 178471 178472 . 160
chrII 178584 178585 . 120
chrII 178653 178654 . 320
chrII 178749 178750 . 280
chrII 178867 178868 . 540
chrII 178931 178932 . 620
chrII 178981 178982 . 140
chrII 179011 179012 . 620
chrII 179869 179870 . 880
chrII 180648 180649 . 960
chrII 181455 181456 . 2780
chrII 181472 181473 . 380
chrII 181479 181480 . 180
chrII 181488 181489 . 780
chrII 182126 182127 . 7020
chrII 182130 182131 . 600
chrII 182141 182142 . 300
chrII 182160 182161 . 3120
chrII 182170 182171 . 940
chrII 182178 182179 . 180
chrII 182181 182182 . 960
chrII 182187 182188 . 260
chrII 182192 182193 . 220
chrII 182207 182208 . 120
chrII 182212 182213 . 3660
chrII 182220 182221 . 760
chrII 182222 182223 . 1820
chrII 182224 182225 . 860
chrII 182226 182227 . 1380
chrII 182229 182230 . 180
chrII 182230 182231 . 980
chrII 182230 182231 . 2780
chrII 182231 182232 . 1940
chrII 182231 182232 . 160
chrII 182232 182233 . 120
chrII 182233 182234 . 640
chrII 182236 182237 . 660
chrII 182245 182246 . 1040
chrII 182261 182262 . 460
chrII 182283 182284 . 1240
chrII 184076 184077 . 600
chrII 184091 184092 . 120
chrII 184249 184250 . 480
chrII 184258 184259 . 800
chrII 184260 184261 . 880
chrII 184267 184268 . 920
chrII 184310 184311 . 140
chrII 184318 184319 . 300
chrII 184321 184322 . 800
chrII 184342 184343 . 120
chrII 184348 184349 . 1420
chrII 184353 184354 . 180
chrII 184376 184377 . 420
chrII 184384 184385 . 180
chrII 184400 184401 . 300
chrII 184607 184608 . 660
chrII 184638 184639 . 780
chrII 184663 184664 . 120
chrII 184692 184693 . 1100
chrII 185098 185099 . 180
chrII 185172 185173 . 680
chrII 185343 185344 . 180
chrII 185365 185366 . 940
chrII 185478 185479 . 160
chrII 185541 185542 . 160
chrII 185592 185593 . 120
chrII 185649 185650 . 1800
chrII 185737 185738 . 1620
chrII 185765 185766 . 300
chrII 185897 185898 . 340
chrII 185905 185906 . 1520
chrII 185984 185985 . 880
chrII 186021 186022 . 380
chrII 186048 186049 . 120
chrII 186066 186067 . 340
chrII 186080 186081 . 320
chrII 186537 186538 . 220
chrII 186559 186560 . 720
chrII 186576 186577 . 140
chrII 186582 186583 . 200
chrII 186590 186591 . 400
chrII 186591 186592 . 180
chrII 186609 186610 . 220
chrII 186614 186615 . 120
chrII 186638 186639 . 400
chrII 186640 186641 . 560
chrII 186643 186644 . 700
chrII 186651 186652 . 1120
chrII 186665 186666 . 280
chrII 186671 186672 . 240
chrII 186672 186673 . 160
chrII 186679 186680 . 200
chrII 186688 186689 . 140
chrII 186700 186701 . 3180
chrII 186822 186823 . 460
chrII 186845 186846 . 2920
chrII 186872 186873 . 2460
chrII 186902 186903 . 2440
chrII 187062 187063 . 180
chrII 187078 187079 . 1460
chrII 187406 187407 . 2800
chrII 187411 187412 . 480
chrII 187629 187630 . 120
chrII 187827 187828 . 120
chrII 187836 187837 . 240
chrII 188178 188179 . 3860
chrII 188194 188195 . 1240
chrII 188201 188202 . 2820
chrII 188295 188296 . 300
chrII 188782 188783 . 1840
chrII 188812 188813 . 140
chrII 189135 189136 . 860
chrII 189509 189510 . 2920
chrII 189600 189601 . 2280
chrII 189691 189692 . 340
chrII 190195 190196 . 1920
chrII 190271 190272 . 3780
chrII 190350 190351 . 260
chrII 190357 190358 . 820
chrII 190537 190538 . 260
chrII 190822 190823 . 380
chrII 191203 191204 . 120
chrII 191221 191222 . 520
chrII 191357 191358 . 120
chrII 191465 191466 . 120
chrII 191468 191469 . 140
chrII 191605 191606 . 140
chrII 191626 191627 . 560
chrII 191640 191641 . 980
chrII 191797 191798 . 680
chrII 191824 191825 . 460
chrII 191830 191831 . 540
chrII 191835 191836 . 3620
chrII 191838 191839 . 580
chrII 191838 191839 . 5160
chrII 191846 191847 . 640
chrII 191850 191851 . 200
chrII 191852 191853 . 420
chrII 191854 191855 . 1000
chrII 191855 191856 . 3380
chrII 191857 191858 . 880
chrII 191863 191864 . 1260
chrII 191879 191880 . 1540
chrII 191885 191886 . 3280
chrII 191894 191895 . 140
chrII 191914 191915 . 1680
chrII 191923 191924 . 1380
chrII 191934 191935 . 140
chrII 191949 191950 . 760
chrII 191955 191956 . 280
chrII 191976 191977 . 220
chrII 191998 191999 . 240
chrII 192066 192067 . 640
chrII 192168 192169 . 320
chrII 192178 192179 . 400
chrII 192196 192197 . 120
chrII 192254 192255 . 160
chrII 192257 192258 . 260
chrII 192260 192261 . 400
chrII 192267 192268 . 120
chrII 192289 192290 . 520
chrII 192295 192296 . 140
chrII 192296 192297 . 760
chrII 192301 192302 . 340
chrII 192310 192311 . 2960
chrII 192343 192344 . 1000
chrII 192349 192350 . 1060
chrII 192477 192478 . 200
chrII 192486 192487 . 900
chrII 192494 192495 . 220
chrII 192501 192502 . 120
chrII 192514 192515 . 480
chrII 192520 192521 . 140
chrII 192717 192718 . 180
chrII 192834 192835 . 140
chrII 192964 192965 . 180
chrII 193141 193142 . 120
chrII 193423 193424 . 720
chrII 193453 193454 . 120
chrII 193475 193476 . 140
chrII 193531 193532 . 260
chrII 193571 193572 . 140
chrII 193587 193588 . 160
chrII 193591 193592 . 140
chrII 193606 193607 . 440
chrII 193645 193646 . 580
chrII 193650 193651 . 180
chrII 193669 193670 . 220
chrII 193672 193673 . 180
chrII 193733 193734 . 120
chrII 193756 193757 . 140
chrII 193763 193764 . 360
chrII 193766 193767 . 800
chrII 193777 193778 . 1980
chrII 193784 193785 . 480
chrII 193819 193820 . 520
chrII 193826 193827 . 120
chrII 193835 193836 . 120
chrII 193838 193839 . 140
chrII 193846 193847 . 420
chrII 193851 193852 . 120
chrII 193853 193854 . 140
chrII 193854 193855 . 260
chrII 193859 193860 . 440
chrII 193859 193860 . 120
chrII 193860 193861 . 180
chrII 193872 193873 . 980
chrII 193876 193877 . 180
chrII 193887 193888 . 140
chrII 193902 193903 . 220
chrII 193915 193916 . 140
chrII 194032 194033 . 120
chrII 194052 194053 . 140
chrII 194066 194067 . 2660
chrII 194078 194079 . 380
chrII 194119 194120 . 160
chrII 194236 194237 . 120
chrII 194247 194248 . 160
chrII 194248 194249 . 660
chrII 194252 194253 . 120
chrII 194393 194394 . 720
chrII 194426 194427 . 660
chrII 194454 194455 . 860
chrII 194539 194540 . 160
chrII 194869 194870 . 1800
chrII 194967 194968 . 1500
chrII 195030 195031 . 260
chrII 195105 195106 . 380
chrII 195279 195280 . 920
chrII 195655 195656 . 280
chrII 195830 195831 . 1640
chrII 195850 195851 . 140
chrII 195993 195994 . 360
chrII 195999 196000 . 740
chrII 196002 196003 . 220
chrII 196024 196025 . 200
chrII 196043 196044 . 300
chrII 196046 196047 . 120
chrII 196184 196185 . 460
chrII 196191 196192 . 200
chrII 196192 196193 . 120
chrII 196219 196220 . 120
chrII 196230 196231 . 940
chrII 196238 196239 . 2520
chrII 196246 196247 . 1280
chrII 196255 196256 . 120
chrII 196264 196265 . 3000
chrII 196274 196275 . 200
chrII 196276 196277 . 880
chrII 196290 196291 . 480
chrII 196615 196616 . 700
chrII 196630 196631 . 120
chrII 196775 196776 . 1220
chrII 196930 196931 . 540
chrII 196935 196936 . 340
chrII 196944 196945 . 580
chrII 196963 196964 . 300
chrII 197081 197082 . 440
chrII 197091 197092 . 2040
chrII 197114 197115 . 900
chrII 197151 197152 . 180
chrII 197234 197235 . 4280
chrII 197275 197276 . 280
chrII 197304 197305 . 140
chrII 197394 197395 . 1760
chrII 197453 197454 . 300
chrII 197483 197484 . 560
chrII 197500 197501 . 120
chrII 197503 197504 . 2000
chrII 197520 197521 . 820
chrII 197577 197578 . 1180
chrII 197587 197588 . 360
chrII 197592 197593 . 180
chrII 197596 197597 . 320
chrII 197604 197605 . 1340
chrII 197613 197614 . 1120
chrII 197633 197634 . 160
chrII 197766 197767 . 140
chrII 197787 197788 . 180
chrII 198083 198084 . 160
chrII 198133 198134 . 140
chrII 198166 198167 . 940
chrII 198182 198183 . 920
chrII 198197 198198 . 2240
chrII 198339 198340 . 840
chrII 198418 198419 . 140
chrII 198466 198467 . 700
chrII 198494 198495 . 460
chrII 198511 198512 . 220
chrII 198523 198524 . 140
chrII 198653 198654 . 140
chrII 198780 198781 . 660
chrII 198809 198810 . 560
chrII 198822 198823 . 780
chrII 198825 198826 . 300
chrII 198831 198832 . 120
chrII 198834 198835 . 160
chrII 198842 198843 . 400
chrII 198854 198855 . 120
chrII 198863 198864 . 340
chrII 198878 198879 . 280
chrII 198898 198899 . 280
chrII 198904 198905 . 120
chrII 198996 198997 . 400
chrII 199007 199008 . 740
chrII 199020 199021 . 120
chrII 199060 199061 . 520
chrII 199075 199076 . 280
chrII 199084 199085 . 220
chrII 199136 199137 . 2200
chrII 199154 199155 . 3240
chrII 199159 199160 . 980
chrII 199225 199226 . 1180
chrII 199269 199270 . 160
chrII 199356 199357 . 700
chrII 199415 199416 . 760
chrII 201779 201780 . 320
chrII 201831 201832 . 180
chrII 201834 201835 . 3300
chrII 201848 201849 . 160
chrII 201860 201861 . 200
chrII 201889 201890 . 2320
chrII 201893 201894 . 160
chrII 201896 201897 . 220
chrII 201897 201898 . 3320
chrII 201897 201898 . 4120
chrII 201898 201899 . 120
chrII 201898 201899 . 160
chrII 201900 201901 . 1340
chrII 201901 201902 . 380
chrII 201904 201905 . 400
chrII 201905 201906 . 120
chrII 201906 201907 . 1380
chrII 201911 201912 . 2680
chrII 201923 201924 . 500
chrII 201936 201937 . 2480
chrII 201939 201940 . 1220
chrII 201951 201952 . 1580
chrII 201965 201966 . 120
chrII 201974 201975 . 2660
chrII 202002 202003 . 160
chrII 202002 202003 . 320
chrII 202004 202005 . 10120
chrII 202004 202005 . 120
chrII 202006 202007 . 1520
chrII 202018 202019 . 360
chrII 202022 202023 . 640
chrII 202026 202027 . 160
chrII 202033 202034 . 760
chrII 202074 202075 . 580
chrII 202135 202136 . 1200
chrII 202138 202139 . 320
chrII 202157 202158 . 360
chrII 202195 202196 . 1380
chrII 202317 202318 . 220
chrII 202320 202321 . 1120
chrII 202333 202334 . 2600
chrII 202351 202352 . 120
chrII 202358 202359 . 120
chrII 202360 202361 . 120
chrII 202363 202364 . 640
chrII 202364 202365 . 160
chrII 202369 202370 . 160
chrII 202373 202374 . 520
chrII 202382 202383 . 720
chrII 202384 202385 . 840
chrII 202385 202386 . 200
chrII 202387 202388 . 120
chrII 202389 202390 . 1820
chrII 202397 202398 . 3360
chrII 202400 202401 . 320
chrII 202408 202409 . 420
chrII 202428 202429 . 220
chrII 202431 202432 . 2420
chrII 202502 202503 . 2060
chrII 202508 202509 . 920
chrII 202515 202516 . 640
chrII 202521 202522 . 1060
chrII 202529 202530 . 140
chrII 202532 202533 . 1460
chrII 202540 202541 . 140
chrII 202544 202545 . 1860
chrII 202549 202550 . 200
chrII 202552 202553 . 1600
chrII 202561 202562 . 2060
chrII 202734 202735 . 160
chrII 202734 202735 . 3240
chrII 202741 202742 . 220
chrII 202751 202752 . 680
chrII 202775 202776 . 320
chrII 202819 202820 . 140
chrII 202867 202868 . 280
chrII 202877 202878 . 120
chrII 202878 202879 . 1640
chrII 202878 202879 . 300
chrII 202879 202880 . 160
chrII 202880 202881 . 120
chrII 202881 202882 . 700
chrII 202886 202887 . 320
chrII 202921 202922 . 1220
chrII 202933 202934 . 920
chrII 202933 202934 . 540
chrII 202934 202935 . 140
chrII 202959 202960 . 180
chrII 202960 202961 . 1480
chrII 202964 202965 . 240
chrII 202969 202970 . 240
chrII 202973 202974 . 1880
chrII 202974 202975 . 260
chrII 202980 202981 . 260
chrII 202990 202991 . 340
chrII 202993 202994 . 9880
chrII 202994 202995 . 260
chrII 202995 202996 . 180
chrII 203008 203009 . 2580
chrII 203104 203105 . 160
chrII 203115 203116 . 120
chrII 203118 203119 . 1160
chrII 203145 203146 . 2100
chrII 203161 203162 . 220
chrII 203163 203164 . 160
chrII 203170 203171 . 1060
chrII 203204 203205 . 1840
chrII 203205 203206 . 380
chrII 203218 203219 . 120
chrII 203225 203226 . 140
chrII 203226 203227 . 160
chrII 203230 203231 . 140
chrII 203238 203239 . 440
chrII 203239 203240 . 400
chrII 203247 203248 . 3280
chrII 203257 203258 . 300
chrII 203276 203277 . 140
chrII 203287 203288 . 1580
chrII 203297 203298 . 620
chrII 203300 203301 . 200
chrII 203301 203302 . 960
chrII 203303 203304 . 240
chrII 203304 203305 . 1320
chrII 203311 203312 . 240
chrII 203311 203312 . 3640
chrII 203317 203318 . 420
chrII 203321 203322 . 500
chrII 203323 203324 . 220
chrII 203326 203327 . 240
chrII 203327 203328 . 160
chrII 203329 203330 . 120
chrII 203332 203333 . 4540
chrII 203339 203340 . 1000
chrII 203342 203343 . 140
chrII 203343 203344 . 220
chrII 203343 203344 . 1480
chrII 203344 203345 . 120
chrII 203344 203345 . 120
chrII 203345 203346 . 180
chrII 203345 203346 . 120
chrII 203349 203350 . 140
chrII 203352 203353 . 180
chrII 203355 203356 . 600
chrII 203360 203361 . 160
chrII 203383 203384 . 120
chrII 203384 203385 . 240
chrII 203398 203399 . 160
chrII 203405 203406 . 580
chrII 203446 203447 . 260
chrII 203594 203595 . 120
chrII 203605 203606 . 240
chrII 203611 203612 . 420
chrII 203705 203706 . 800
chrII 203769 203770 . 980
chrII 203782 203783 . 240
chrII 204048 204049 . 300
chrII 204060 204061 . 840
chrII 204399 204400 . 460
chrII 204610 204611 . 380
chrII 204878 204879 . 220
chrII 204894 204895 . 1000
chrII 205214 205215 . 200
chrII 205625 205626 . 820
chrII 205631 205632 . 400
chrII 205691 205692 . 320
chrII 205729 205730 . 120
chrII 205788 205789 . 120
chrII 205799 205800 . 120
chrII 205872 205873 . 160
chrII 205877 205878 . 200
chrII 205928 205929 . 120
chrII 206004 206005 . 660
chrII 206031 206032 . 1220
chrII 206301 206302 . 140
chrII 206395 206396 . 120
chrII 206500 206501 . 660
chrII 206613 206614 . 120
chrII 206789 206790 . 200
chrII 206806 206807 . 2400
chrII 206840 206841 . 300
chrII 206961 206962 . 220
chrII 206993 206994 . 160
chrII 206999 207000 . 3380
chrII 207043 207044 . 200
chrII 207057 207058 . 400
chrII 207059 207060 . 520
chrII 207066 207067 . 420
chrII 207071 207072 . 340
chrII 207079 207080 . 260
chrII 207083 207084 . 120
chrII 207089 207090 . 480
chrII 207102 207103 . 360
chrII 207116 207117 . 520
chrII 207120 207121 . 220
chrII 207130 207131 . 120
chrII 207141 207142 . 120
chrII 207273 207274 . 220
chrII 207290 207291 . 140
chrII 207416 207417 . 180
chrII 207626 207627 . 200
chrII 207888 207889 . 140
chrII 208288 208289 . 140
chrII 208432 208433 . 340
chrII 208489 208490 . 2280
chrII 208558 208559 . 400
chrII 208721 208722 . 420
chrII 208882 208883 . 660
chrII 208898 208899 . 320
chrII 208903 208904 . 240
chrII 208917 208918 . 240
chrII 209036 209037 . 2500
chrII 209054 209055 . 1240
chrII 209066 209067 . 560
chrII 209067 209068 . 660
chrII 209067 209068 . 120
chrII 209121 209122 . 1640
chrII 209127 209128 . 180
chrII 209176 209177 . 340
chrII 209258 209259 . 140
chrII 209426 209427 . 280
chrII 209476 209477 . 180
chrII 209478 209479 . 120
chrII 209481 209482 . 140
chrII 209481 209482 . 140
chrII 209488 209489 . 1540
chrII 209499 209500 . 260
chrII 209521 209522 . 120
chrII 209523 209524 . 480
chrII 209525 209526 . 160
chrII 209571 209572 . 520
chrII 209656 209657 . 360
chrII 209676 209677 . 640
chrII 209709 209710 . 1240
chrII 209719 209720 . 240
chrII 210197 210198 . 1140
chrII 210584 210585 . 180
chrII 210675 210676 . 900
chrII 211085 211086 . 500
chrII 211148 211149 . 620
chrII 211244 211245 . 180
chrII 211314 211315 . 140
chrII 211366 211367 . 120
chrII 211396 211397 . 240
chrII 211630 211631 . 360
chrII 211755 211756 . 240
chrII 211930 211931 . 460
chrII 212058 212059 . 3280
chrII 212084 212085 . 760
chrII 212184 212185 . 220
chrII 212224 212225 . 120
chrII 212252 212253 . 560
chrII 212254 212255 . 360
chrII 212367 212368 . 1120
chrII 212459 212460 . 120
chrII 212472 212473 . 1220
chrII 212476 212477 . 440
chrII 212513 212514 . 300
chrII 212519 212520 . 140
chrII 212646 212647 . 160
chrII 212682 212683 . 880
chrII 212714 212715 . 380
chrII 212804 212805 . 140
chrII 212834 212835 . 120
chrII 212835 212836 . 440
chrII 212840 212841 . 120
chrII 212894 212895 . 820
chrII 212926 212927 . 1900
chrII 213005 213006 . 120
chrII 213012 213013 . 2980
chrII 213044 213045 . 1400
chrII 213294 213295 . 140
chrII 213324 213325 . 280
chrII 213366 213367 . 120
chrII 213458 213459 . 180
chrII 216434 216435 . 2400
chrII 216442 216443 . 600
chrII 216445 216446 . 340
chrII 216455 216456 . 240
chrII 216456 216457 . 840
chrII 216459 216460 . 180
chrII 216475 216476 . 300
chrII 216482 216483 . 120
chrII 216483 216484 . 1200
chrII 216489 216490 . 400
chrII 216494 216495 . 2700
chrII 216503 216504 . 560
chrII 216508 216509 . 2920
chrII 216508 216509 . 220
chrII 216510 216511 . 6240
chrII 216521 216522 . 2080
chrII 216525 216526 . 200
chrII 216532 216533 . 180
chrII 216583 216584 . 340
chrII 216711 216712 . 160
chrII 216751 216752 . 760
chrII 216760 216761 . 340
chrII 216960 216961 . 180
chrII 216991 216992 . 120
chrII 217131 217132 . 200
chrII 217144 217145 . 3520
chrII 217156 217157 . 460
chrII 217157 217158 . 220
chrII 217161 217162 . 440
chrII 217164 217165 . 3020
chrII 217173 217174 . 2860
chrII 217183 217184 . 780
chrII 217188 217189 . 1400
chrII 217196 217197 . 940
chrII 217200 217201 . 220
chrII 217203 217204 . 120
chrII 217204 217205 . 340
chrII 217205 217206 . 220
chrII 217214 217215 . 640
chrII 217216 217217 . 220
chrII 217222 217223 . 160
chrII 217227 217228 . 1700
chrII 217232 217233 . 300
chrII 217237 217238 . 360
chrII 217237 217238 . 300
chrII 217240 217241 . 680
chrII 217261 217262 . 760
chrII 217307 217308 . 260
chrII 217310 217311 . 160
chrII 217330 217331 . 240
chrII 217338 217339 . 1320
chrII 217357 217358 . 600
chrII 217460 217461 . 500
chrII 217482 217483 . 140
chrII 217513 217514 . 320
chrII 217629 217630 . 200
chrII 217642 217643 . 140
chrII 217647 217648 . 1060
chrII 217668 217669 . 1180
chrII 217677 217678 . 200
chrII 217678 217679 . 2280
chrII 217678 217679 . 6160
chrII 217680 217681 . 120
chrII 217680 217681 . 120
chrII 217690 217691 . 1400
chrII 217779 217780 . 1940
chrII 217873 217874 . 300
chrII 217959 217960 . 120
chrII 218095 218096 . 120
chrII 218163 218164 . 480
chrII 218317 218318 . 1120
chrII 218321 218322 . 340
chrII 218421 218422 . 1800
chrII 218423 218424 . 120
chrII 218424 218425 . 120
chrII 218433 218434 . 120
chrII 218447 218448 . 120
chrII 218601 218602 . 180
chrII 218654 218655 . 220
chrII 218688 218689 . 280
chrII 218701 218702 . 740
chrII 218777 218778 . 2000
chrII 218826 218827 . 160
chrII 218853 218854 . 240
chrII 218886 218887 . 280
chrII 218889 218890 . 1280
chrII 219043 219044 . 320
chrII 219196 219197 . 440
chrII 219403 219404 . 3140
chrII 219432 219433 . 720
chrII 219556 219557 . 2260
chrII 219680 219681 . 780
chrII 219745 219746 . 120
chrII 219750 219751 . 180
chrII 219753 219754 . 440
chrII 219778 219779 . 280
chrII 219889 219890 . 1620
chrII 220027 220028 . 540
chrII 220175 220176 . 780
chrII 220191 220192 . 120
chrII 220282 220283 . 200
chrII 220292 220293 . 140
chrII 220366 220367 . 320
chrII 220370 220371 . 120
chrII 220392 220393 . 440
chrII 220399 220400 . 500
chrII 220555 220556 . 200
chrII 220574 220575 . 200
chrII 220578 220579 . 400
chrII 220595 220596 . 260
chrII 220603 220604 . 240
chrII 220605 220606 . 120
chrII 220613 220614 . 180
chrII 220617 220618 . 240
chrII 220626 220627 . 300
chrII 220632 220633 . 540
chrII 220640 220641 . 1520
chrII 220656 220657 . 460
chrII 220777 220778 . 520
chrII 220789 220790 . 720
chrII 220793 220794 . 140
chrII 220793 220794 . 400
chrII 220838 220839 . 460
chrII 220859 220860 . 160
chrII 220869 220870 . 420
chrII 220871 220872 . 120
chrII 220872 220873 . 380
chrII 220884 220885 . 120
chrII 220888 220889 . 180
chrII 220893 220894 . 120
chrII 220928 220929 . 120
chrII 221002 221003 . 320
chrII 221013 221014 . 240
chrII 221076 221077 . 120
chrII 221332 221333 . 580
chrII 221535 221536 . 140
chrII 222164 222165 . 220
chrII 224788 224789 . 140
chrII 226298 226299 . 120
chrII 227004 227005 . 1340
chrII 227173 227174 . 260
chrII 227180 227181 . 5840
chrII 227182 227183 . 160
chrII 227182 227183 . 400
chrII 227183 227184 . 200
chrII 227183 227184 . 160
chrII 227189 227190 . 220
chrII 227192 227193 . 1140
chrII 227195 227196 . 200
chrII 227203 227204 . 1060
chrII 227299 227300 . 200
chrII 227318 227319 . 660
chrII 227325 227326 . 360
chrII 227331 227332 . 740
chrII 227334 227335 . 1040
chrII 227338 227339 . 340
chrII 227342 227343 . 140
chrII 227344 227345 . 1380
chrII 227351 227352 . 140
chrII 227351 227352 . 700
chrII 227354 227355 . 180
chrII 227358 227359 . 1000
chrII 227363 227364 . 400
chrII 227367 227368 . 140
chrII 227368 227369 . 140
chrII 227368 227369 . 160
chrII 227377 227378 . 720
chrII 227380 227381 . 1240
chrII 227385 227386 . 280
chrII 227386 227387 . 340
chrII 227386 227387 . 440
chrII 227387 227388 . 120
chrII 227388 227389 . 140
chrII 227396 227397 . 120
chrII 227436 227437 . 540
chrII 227446 227447 . 140
chrII 227469 227470 . 120
chrII 227472 227473 . 500
chrII 227479 227480 . 280
chrII 227480 227481 . 360
chrII 227495 227496 . 140
chrII 227499 227500 . 220
chrII 227510 227511 . 140
chrII 227515 227516 . 400
chrII 227522 227523 . 160
chrII 235125 235126 . 2220
chrII 235173 235174 . 220
chrII 235236 235237 . 140
chrII 235264 235265 . 140
chrII 235278 235279 . 160
chrII 235300 235301 . 340
chrII 235326 235327 . 360
chrII 235330 235331 . 500
chrII 235387 235388 . 140
chrII 235419 235420 . 200
chrII 235444 235445 . 260
chrII 235456 235457 . 120
chrII 235502 235503 . 180
chrII 235622 235623 . 120
chrII 235628 235629 . 120
chrII 235632 235633 . 880
chrII 235637 235638 . 1240
chrII 235640 235641 . 120
chrII 235645 235646 . 660
chrII 235650 235651 . 120
chrII 235671 235672 . 140
chrII 235797 235798 . 120
chrII 235817 235818 . 180
chrII 235821 235822 . 320
chrII 235823 235824 . 160
chrII 235837 235838 . 1360
chrII 235840 235841 . 200
chrII 235856 235857 . 500
chrII 235872 235873 . 1100
chrII 235969 235970 . 4460
chrII 235973 235974 . 14280
chrII 235976 235977 . 260
chrII 235987 235988 . 220
chrII 236012 236013 . 300
chrII 236020 236021 . 360
chrII 236026 236027 . 580
chrII 236028 236029 . 300
chrII 236030 236031 . 1180
chrII 236032 236033 . 4720
chrII 236034 236035 . 140
chrII 236034 236035 . 1740
chrII 236037 236038 . 120
chrII 236038 236039 . 500
chrII 236041 236042 . 120
chrII 236042 236043 . 160
chrII 236043 236044 . 9600
chrII 236048 236049 . 200
chrII 236050 236051 . 320
chrII 236053 236054 . 5360
chrII 236054 236055 . 620
chrII 236054 236055 . 160
chrII 236059 236060 . 260
chrII 236063 236064 . 140
chrII 236064 236065 . 160
chrII 236064 236065 . 2160
chrII 236068 236069 . 120
chrII 236073 236074 . 8800
chrII 236075 236076 . 120
chrII 236077 236078 . 980
chrII 236081 236082 . 560
chrII 236087 236088 . 2440
chrII 236120 236121 . 360
chrII 236121 236122 . 1040
chrII 236139 236140 . 580
chrII 236185 236186 . 180
chrII 236197 236198 . 4420
chrII 236199 236200 . 700
chrII 236200 236201 . 1560
chrII 236205 236206 . 120
chrII 236206 236207 . 300
chrII 236206 236207 . 120
chrII 236208 236209 . 420
chrII 236214 236215 . 200
chrII 236215 236216 . 580
chrII 236220 236221 . 220
chrII 236222 236223 . 2260
chrII 236225 236226 . 140
chrII 236227 236228 . 1640
chrII 236231 236232 . 760
chrII 236233 236234 . 500
chrII 236234 236235 . 120
chrII 236234 236235 . 120
chrII 236242 236243 . 2200
chrII 236250 236251 . 780
chrII 236262 236263 . 440
chrII 236265 236266 . 1880
chrII 236268 236269 . 320
chrII 236268 236269 . 120
chrII 236275 236276 . 300
chrII 236278 236279 . 180
chrII 236279 236280 . 460
chrII 236284 236285 . 120
chrII 236285 236286 . 260
chrII 236285 236286 . 240
chrII 236288 236289 . 760
chrII 236305 236306 . 700
chrII 236316 236317 . 140
chrII 236338 236339 . 160
chrII 236360 236361 . 140
chrII 236368 236369 . 220
chrII 236447 236448 . 380
chrII 236451 236452 . 980
chrII 236461 236462 . 320
chrII 236463 236464 . 2800
chrII 236464 236465 . 180
chrII 236464 236465 . 180
chrII 236470 236471 . 220
chrII 236472 236473 . 480
chrII 236475 236476 . 1260
chrII 236490 236491 . 880
chrII 236494 236495 . 280
chrII 236502 236503 . 1220
chrII 236504 236505 . 500
chrII 236547 236548 . 580
chrII 236601 236602 . 160
chrII 236633 236634 . 300
chrII 236649 236650 . 680
chrII 236652 236653 . 480
chrII 236652 236653 . 760
chrII 236654 236655 . 120
chrII 236667 236668 . 4380
chrII 236768 236769 . 1220
chrII 236802 236803 . 280
chrII 236832 236833 . 1080
chrII 236845 236846 . 120
chrII 236847 236848 . 1140
chrII 236855 236856 . 700
chrII 236856 236857 . 120
chrII 236860 236861 . 1060
chrII 236972 236973 . 180
chrII 236976 236977 . 400
chrII 236988 236989 . 120
chrII 236997 236998 . 400
chrII 237001 237002 . 200
chrII 237004 237005 . 220
chrII 237018 237019 . 140
chrII 237025 237026 . 180
chrII 237037 237038 . 320
chrII 237037 237038 . 400
chrII 237124 237125 . 400
chrII 237137 237138 . 2820
chrII 237138 237139 . 180
chrII 237139 237140 . 1560
chrII 237180 237181 . 140
chrII 237183 237184 . 120
chrII 237184 237185 . 420
chrII 237191 237192 . 120
chrII 237197 237198 . 160
chrII 237206 237207 . 320
chrII 237210 237211 . 120
chrII 237214 237215 . 2580
chrII 237221 237222 . 1460
chrII 237227 237228 . 900
chrII 237228 237229 . 2060
chrII 237237 237238 . 360
chrII 237253 237254 . 1320
chrII 237341 237342 . 2160
chrII 237343 237344 . 120
chrII 237347 237348 . 120
chrII 237379 237380 . 140
chrII 237383 237384 . 1160
chrII 237404 237405 . 460
chrII 237415 237416 . 380
chrII 237422 237423 . 1640
chrII 237428 237429 . 280
chrII 237477 237478 . 140
chrII 237482 237483 . 180
chrII 237500 237501 . 5500
chrII 237505 237506 . 260
chrII 237506 237507 . 360
chrII 237521 237522 . 400
chrII 237533 237534 . 220
chrII 237543 237544 . 120
chrII 237547 237548 . 120
chrII 237556 237557 . 520
chrII 237560 237561 . 740
chrII 237561 237562 . 220
chrII 237566 237567 . 6080
chrII 237572 237573 . 240
chrII 237573 237574 . 1740
chrII 237574 237575 . 460
chrII 237579 237580 . 920
chrII 237583 237584 . 120
chrII 237586 237587 . 360
chrII 237596 237597 . 420
chrII 237599 237600 . 160
chrII 237600 237601 . 420
chrII 237604 237605 . 2560
chrII 237607 237608 . 120
chrII 237608 237609 . 320
chrII 237612 237613 . 660
chrII 237613 237614 . 780
chrII 237614 237615 . 120
chrII 237617 237618 . 280
chrII 237618 237619 . 120
chrII 237619 237620 . 260
chrII 237620 237621 . 120
chrII 237620 237621 . 120
chrII 237621 237622 . 600
chrII 237621 237622 . 220
chrII 237622 237623 . 120
chrII 237623 237624 . 3520
chrII 237626 237627 . 260
chrII 237626 237627 . 120
chrII 237628 237629 . 260
chrII 237630 237631 . 240
chrII 237632 237633 . 200
chrII 237633 237634 . 2520
chrII 237636 237637 . 220
chrII 237636 237637 . 700
chrII 237638 237639 . 1120
chrII 237644 237645 . 1020
chrII 237645 237646 . 120
chrII 237646 237647 . 140
chrII 237647 237648 . 120
chrII 237647 237648 . 920
chrII 237650 237651 . 200
chrII 237656 237657 . 160
chrII 237676 237677 . 300
chrII 237707 237708 . 180
chrII 237713 237714 . 180
chrII 237720 237721 . 180
chrII 237764 237765 . 120
chrII 237816 237817 . 340
chrII 237820 237821 . 640
chrII 237823 237824 . 1200
chrII 237828 237829 . 1340
chrII 237833 237834 . 200
chrII 237850 237851 . 1120
chrII 237858 237859 . 160
chrII 237859 237860 . 620
chrII 237861 237862 . 180
chrII 237867 237868 . 160
chrII 237885 237886 . 120
chrII 237905 237906 . 180
chrII 237988 237989 . 120
chrII 237996 237997 . 120
chrII 238006 238007 . 200
chrII 238018 238019 . 320
chrII 238023 238024 . 2920
chrII 238028 238029 . 200
chrII 238029 238030 . 120
chrII 238030 238031 . 480
chrII 238030 238031 . 580
chrII 238037 238038 . 1300
chrII 238038 238039 . 7460
chrII 238040 238041 . 120
chrII 238048 238049 . 480
chrII 238051 238052 . 660
chrII 238058 238059 . 380
chrII 238142 238143 . 180
chrII 238154 238155 . 280
chrII 238154 238155 . 5060
chrII 238158 238159 . 240
chrII 238161 238162 . 1260
chrII 238194 238195 . 160
chrII 238346 238347 . 120
chrII 238350 238351 . 720
chrII 238358 238359 . 1980
chrII 238370 238371 . 3820
chrII 238383 238384 . 1820
chrII 238389 238390 . 380
chrII 238392 238393 . 140
chrII 238393 238394 . 2780
chrII 238397 238398 . 2280
chrII 238400 238401 . 2800
chrII 238418 238419 . 120
chrII 238441 238442 . 180
chrII 238445 238446 . 580
chrII 238454 238455 . 6040
chrII 238469 238470 . 160
chrII 238554 238555 . 1020
chrII 238567 238568 . 220
chrII 238597 238598 . 120
chrII 238606 238607 . 1880
chrII 238609 238610 . 280
chrII 238609 238610 . 140
chrII 238610 238611 . 620
chrII 238611 238612 . 260
chrII 238642 238643 . 1500
chrII 238667 238668 . 2720
chrII 238728 238729 . 640
chrII 238745 238746 . 120
chrII 238762 238763 . 140
chrII 238773 238774 . 780
chrII 238782 238783 . 160
chrII 238783 238784 . 280
chrII 238791 238792 . 120
chrII 238792 238793 . 280
chrII 238811 238812 . 1160
chrII 238812 238813 . 120
chrII 238813 238814 . 120
chrII 238823 238824 . 200
chrII 238863 238864 . 160
chrII 238891 238892 . 200
chrII 238935 238936 . 1800
chrII 238942 238943 . 4900
chrII 238943 238944 . 420
chrII 238944 238945 . 160
chrII 238944 238945 . 120
chrII 238945 238946 . 120
chrII 238954 238955 . 460
chrII 238992 238993 . 580
chrII 238996 238997 . 160
chrII 239082 239083 . 1300
chrII 239099 239100 . 4760
chrII 239105 239106 . 140
chrII 239118 239119 . 5520
chrII 239130 239131 . 180
chrII 239135 239136 . 540
chrII 239154 239155 . 380
chrII 239169 239170 . 500
chrII 239174 239175 . 300
chrII 239190 239191 . 520
chrII 239219 239220 . 120
chrII 239225 239226 . 140
chrII 239266 239267 . 480
chrII 239280 239281 . 680
chrII 239324 239325 . 1140
chrII 239340 239341 . 120
chrII 239391 239392 . 160
chrII 239406 239407 . 500
chrII 239407 239408 . 1200
chrII 239441 239442 . 180
chrII 239460 239461 . 780
chrII 239554 239555 . 400
chrII 239603 239604 . 480
chrII 239693 239694 . 280
chrII 239764 239765 . 640
chrII 239784 239785 . 2480
chrII 239816 239817 . 700
chrII 239826 239827 . 9940
chrII 239858 239859 . 280
chrII 239859 239860 . 1200
chrII 239882 239883 . 1620
chrII 240000 240001 . 1460
chrII 240131 240132 . 120
chrII 240135 240136 . 180
chrII 240205 240206 . 140
chrII 240225 240226 . 1620
chrII 240239 240240 . 180
chrII 240242 240243 . 560
chrII 240297 240298 . 200
chrII 240317 240318 . 440
chrII 240319 240320 . 580
chrII 240319 240320 . 120
chrII 240375 240376 . 200
chrII 240379 240380 . 500
chrII 240489 240490 . 600
chrII 240505 240506 . 760
chrII 240508 240509 . 1060
chrII 240655 240656 . 440
chrII 240670 240671 . 920
chrII 240848 240849 . 620
chrII 240918 240919 . 1200
chrII 240945 240946 . 800
chrII 240951 240952 . 560
chrII 241071 241072 . 520
chrII 241133 241134 . 200
chrII 241143 241144 . 540
chrII 241298 241299 . 260
chrII 241307 241308 . 320
chrII 241313 241314 . 620
chrII 241322 241323 . 980
chrII 241333 241334 . 120
chrII 241440 241441 . 400
chrII 241449 241450 . 320
chrII 241455 241456 . 160
chrII 241475 241476 . 740
chrII 241478 241479 . 260
chrII 241483 241484 . 120
chrII 241486 241487 . 120
chrII 241488 241489 . 140
chrII 241489 241490 . 120
chrII 241490 241491 . 440
chrII 241492 241493 . 140
chrII 241499 241500 . 440
chrII 241504 241505 . 340
chrII 241509 241510 . 300
chrII 241512 241513 . 160
chrII 241515 241516 . 1120
chrII 241516 241517 . 220
chrII 241517 241518 . 400
chrII 241519 241520 . 120
chrII 241522 241523 . 160
chrII 241529 241530 . 120
chrII 241533 241534 . 140
chrII 241535 241536 . 1360
chrII 241541 241542 . 560
chrII 241567 241568 . 1100
chrII 241580 241581 . 1220
chrII 241595 241596 . 320
chrII 241600 241601 . 160
chrII 241602 241603 . 340
chrII 241681 241682 . 700
chrII 241738 241739 . 920
chrII 241740 241741 . 640
chrII 241747 241748 . 220
chrII 241748 241749 . 2960
chrII 241748 241749 . 1880
chrII 241749 241750 . 160
chrII 241750 241751 . 180
chrII 241751 241752 . 500
chrII 241759 241760 . 140
chrII 241769 241770 . 580
chrII 241779 241780 . 860
chrII 241782 241783 . 1100
chrII 242582 242583 . 220
chrII 242593 242594 . 1740
chrII 242601 242602 . 560
chrII 242611 242612 . 300
chrII 242622 242623 . 120
chrII 242626 242627 . 140
chrII 242628 242629 . 140
chrII 242632 242633 . 4200
chrII 242651 242652 . 120
chrII 242661 242662 . 1520
chrII 242679 242680 . 1260
chrII 242685 242686 . 120
chrII 242687 242688 . 560
chrII 242699 242700 . 120
chrII 242715 242716 . 740
chrII 242722 242723 . 180
chrII 242726 242727 . 120
chrII 242726 242727 . 160
chrII 242727 242728 . 260
chrII 242730 242731 . 1740
chrII 242732 242733 . 360
chrII 242734 242735 . 620
chrII 242735 242736 . 180
chrII 242735 242736 . 120
chrII 242737 242738 . 120
chrII 242737 242738 . 480
chrII 242739 242740 . 460
chrII 242739 242740 . 120
chrII 242742 242743 . 300
chrII 242751 242752 . 220
chrII 242755 242756 . 160
chrII 242755 242756 . 120
chrII 242758 242759 . 560
chrII 242764 242765 . 240
chrII 242766 242767 . 380
chrII 242902 242903 . 140
chrII 242906 242907 . 1460
chrII 242910 242911 . 160
chrII 243072 243073 . 460
chrII 243093 243094 . 120
chrII 243115 243116 . 500
chrII 243545 243546 . 1580
chrII 243550 243551 . 1120
chrII 243604 243605 . 420
chrII 243622 243623 . 680
chrII 243700 243701 . 240
chrII 243783 243784 . 120
chrII 243789 243790 . 1200
chrII 243871 243872 . 900
chrII 243901 243902 . 280
chrII 243918 243919 . 340
chrII 243953 243954 . 280
chrII 243965 243966 . 1960
chrII 243979 243980 . 700
chrII 244093 244094 . 1020
chrII 244217 244218 . 200
chrII 244309 244310 . 180
chrII 245698 245699 . 420
chrII 245707 245708 . 1380
chrII 245718 245719 . 280
chrII 245740 245741 . 640
chrII 245745 245746 . 200
chrII 245800 245801 . 120
chrII 245812 245813 . 2240
chrII 245816 245817 . 380
chrII 245823 245824 . 240
chrII 245827 245828 . 180
chrII 245831 245832 . 200
chrII 245963 245964 . 1040
chrII 245984 245985 . 520
chrII 245996 245997 . 440
chrII 246000 246001 . 1240
chrII 246017 246018 . 260
chrII 246067 246068 . 2420
chrII 246122 246123 . 1980
chrII 246166 246167 . 6140
chrII 246172 246173 . 120
chrII 246193 246194 . 9000
chrII 246253 246254 . 120
chrII 246296 246297 . 1200
chrII 246311 246312 . 320
chrII 246345 246346 . 1120
chrII 246372 246373 . 820
chrII 246458 246459 . 160
chrII 246482 246483 . 440
chrII 246488 246489 . 2760
chrII 246491 246492 . 360
chrII 246499 246500 . 120
chrII 246505 246506 . 120
chrII 246518 246519 . 140
chrII 246522 246523 . 220
chrII 246525 246526 . 120
chrII 246579 246580 . 180
chrII 246593 246594 . 300
chrII 246657 246658 . 600
chrII 246693 246694 . 220
chrII 246698 246699 . 540
chrII 246702 246703 . 200
chrII 246705 246706 . 320
chrII 246724 246725 . 560
chrII 246744 246745 . 420
chrII 246745 246746 . 120
chrII 246747 246748 . 540
chrII 246759 246760 . 940
chrII 246763 246764 . 840
chrII 246768 246769 . 240
chrII 246768 246769 . 180
chrII 246772 246773 . 460
chrII 246773 246774 . 160
chrII 246777 246778 . 140
chrII 246780 246781 . 320
chrII 246789 246790 . 200
chrII 246790 246791 . 280
chrII 246793 246794 . 2240
chrII 246799 246800 . 320
chrII 246801 246802 . 500
chrII 246801 246802 . 120
chrII 246802 246803 . 320
chrII 246803 246804 . 140
chrII 246804 246805 . 2840
chrII 246805 246806 . 120
chrII 246806 246807 . 180
chrII 246809 246810 . 300
chrII 246810 246811 . 120
chrII 246811 246812 . 240
chrII 246813 246814 . 300
chrII 246815 246816 . 280
chrII 246820 246821 . 180
chrII 246821 246822 . 460
chrII 246825 246826 . 380
chrII 246829 246830 . 520
chrII 246833 246834 . 160
chrII 246835 246836 . 300
chrII 246840 246841 . 680
chrII 246845 246846 . 120
chrII 246846 246847 . 240
chrII 246986 246987 . 180
chrII 247023 247024 . 1680
chrII 247036 247037 . 1480
chrII 247048 247049 . 1160
chrII 247159 247160 . 1980
chrII 247163 247164 . 4040
chrII 247178 247179 . 2880
chrII 247186 247187 . 120
chrII 247200 247201 . 140
chrII 247311 247312 . 140
chrII 247369 247370 . 1480
chrII 247391 247392 . 7660
chrII 247398 247399 . 1840
chrII 247437 247438 . 1280
chrII 247466 247467 . 10760
chrII 247474 247475 . 400
chrII 247477 247478 . 1520
chrII 247480 247481 . 360
chrII 247495 247496 . 1180
chrII 247526 247527 . 280
chrII 247529 247530 . 3160
chrII 247537 247538 . 1260
chrII 247538 247539 . 500
chrII 247538 247539 . 1160
chrII 247540 247541 . 1080
chrII 247543 247544 . 400
chrII 247544 247545 . 1120
chrII 247546 247547 . 180
chrII 247552 247553 . 240
chrII 247556 247557 . 2900
chrII 247565 247566 . 560
chrII 247570 247571 . 2300
chrII 247580 247581 . 280
chrII 247606 247607 . 2240
chrII 247636 247637 . 140
chrII 247666 247667 . 740
chrII 247731 247732 . 280
chrII 247738 247739 . 1500
chrII 247799 247800 . 1660
chrII 247814 247815 . 120
chrII 247920 247921 . 2000
chrII 247972 247973 . 400
chrII 247981 247982 . 180
chrII 247993 247994 . 560
chrII 248079 248080 . 240
chrII 248114 248115 . 340
chrII 248182 248183 . 460
chrII 248213 248214 . 360
chrII 248258 248259 . 500
chrII 248260 248261 . 160
chrII 248269 248270 . 1680
chrII 248315 248316 . 280
chrII 248338 248339 . 460
chrII 248413 248414 . 220
chrII 248468 248469 . 140
chrII 248474 248475 . 460
chrII 248515 248516 . 380
chrII 248590 248591 . 340
chrII 248595 248596 . 300
chrII 248619 248620 . 1760
chrII 248643 248644 . 120
chrII 248648 248649 . 980
chrII 248692 248693 . 400
chrII 248696 248697 . 480
chrII 248700 248701 . 440
chrII 248714 248715 . 1600
chrII 248734 248735 . 640
chrII 248778 248779 . 120
chrII 248990 248991 . 160
chrII 249038 249039 . 220
chrII 249080 249081 . 740
chrII 249093 249094 . 140
chrII 249094 249095 . 480
chrII 249106 249107 . 660
chrII 249115 249116 . 1300
chrII 249141 249142 . 120
chrII 249215 249216 . 920
chrII 249223 249224 . 780
chrII 249263 249264 . 300
chrII 249266 249267 . 220
chrII 249283 249284 . 740
chrII 249440 249441 . 1000
chrII 249468 249469 . 360
chrII 249781 249782 . 500
chrII 249885 249886 . 500
chrII 249953 249954 . 1520
chrII 250017 250018 . 120
chrII 250330 250331 . 140
chrII 250516 250517 . 180
chrII 250681 250682 . 1220
chrII 250717 250718 . 1500
chrII 250824 250825 . 120
chrII 250830 250831 . 120
chrII 250995 250996 . 120
chrII 251015 251016 . 220
chrII 251031 251032 . 120
chrII 251039 251040 . 2460
chrII 251068 251069 . 280
chrII 251075 251076 . 1180
chrII 251078 251079 . 980
chrII 251079 251080 . 680
chrII 251079 251080 . 120
chrII 251080 251081 . 120
chrII 251086 251087 . 380
chrII 251091 251092 . 180
chrII 251092 251093 . 280
chrII 251100 251101 . 120
chrII 251102 251103 . 120
chrII 251106 251107 . 120
chrII 251113 251114 . 400
chrII 251119 251120 . 1600
chrII 251121 251122 . 200
chrII 251132 251133 . 280
chrII 251135 251136 . 160
chrII 251190 251191 . 180
chrII 251194 251195 . 940
chrII 251213 251214 . 320
chrII 251250 251251 . 200
chrII 251268 251269 . 120
chrII 251269 251270 . 660
chrII 251271 251272 . 1020
chrII 251277 251278 . 600
chrII 251296 251297 . 420
chrII 251311 251312 . 4200
chrII 251318 251319 . 500
chrII 251346 251347 . 1540
chrII 251357 251358 . 1600
chrII 251376 251377 . 420
chrII 251418 251419 . 980
chrII 251427 251428 . 1440
chrII 251430 251431 . 1140
chrII 251437 251438 . 1700
chrII 251437 251438 . 120
chrII 251438 251439 . 140
chrII 251438 251439 . 2160
chrII 251439 251440 . 120
chrII 251444 251445 . 260
chrII 251454 251455 . 800
chrII 251457 251458 . 140
chrII 251461 251462 . 120
chrII 251465 251466 . 1040
chrII 251481 251482 . 140
chrII 251481 251482 . 120
chrII 251484 251485 . 420
chrII 251486 251487 . 120
chrII 251487 251488 . 940
chrII 251487 251488 . 140
chrII 251490 251491 . 120
chrII 251495 251496 . 220
chrII 251495 251496 . 420
chrII 251503 251504 . 14200
chrII 251503 251504 . 200
chrII 251505 251506 . 260
chrII 251507 251508 . 220
chrII 251508 251509 . 2480
chrII 251509 251510 . 260
chrII 251512 251513 . 940
chrII 251513 251514 . 260
chrII 251516 251517 . 940
chrII 251520 251521 . 1420
chrII 251526 251527 . 240
chrII 251538 251539 . 640
chrII 251548 251549 . 120
chrII 251558 251559 . 460
chrII 251645 251646 . 220
chrII 251648 251649 . 820
chrII 251654 251655 . 300
chrII 251655 251656 . 1240
chrII 251658 251659 . 200
chrII 251665 251666 . 540
chrII 251679 251680 . 280
chrII 251685 251686 . 1100
chrII 251698 251699 . 260
chrII 251706 251707 . 180
chrII 251708 251709 . 340
chrII 251741 251742 . 700
chrII 251744 251745 . 120
chrII 251748 251749 . 580
chrII 251754 251755 . 120
chrII 251767 251768 . 460
chrII 251797 251798 . 1120
chrII 251852 251853 . 120
chrII 251913 251914 . 120
chrII 252015 252016 . 2320
chrII 252027 252028 . 340
chrII 252051 252052 . 3520
chrII 252319 252320 . 140
chrII 252334 252335 . 420
chrII 252411 252412 . 1700
chrII 252449 252450 . 3040
chrII 252508 252509 . 3360
chrII 252601 252602 . 160
chrII 252678 252679 . 340
chrII 252705 252706 . 840
chrII 252712 252713 . 720
chrII 252722 252723 . 180
chrII 252729 252730 . 2160
chrII 252742 252743 . 420
chrII 252754 252755 . 120
chrII 252758 252759 . 480
chrII 252771 252772 . 3940
chrII 252793 252794 . 260
chrII 252805 252806 . 140
chrII 252982 252983 . 120
chrII 253046 253047 . 120
chrII 253075 253076 . 120
chrII 253110 253111 . 400
chrII 253156 253157 . 660
chrII 253177 253178 . 120
chrII 253199 253200 . 600
chrII 253290 253291 . 260
chrII 253479 253480 . 720
chrII 253514 253515 . 160
chrII 253586 253587 . 240
chrII 253939 253940 . 120
chrII 253952 253953 . 120
chrII 254117 254118 . 860
chrII 254123 254124 . 620
chrII 254125 254126 . 120
chrII 254145 254146 . 320
chrII 254150 254151 . 120
chrII 254176 254177 . 580
chrII 254253 254254 . 700
chrII 254278 254279 . 120
chrII 254278 254279 . 340
chrII 254280 254281 . 300
chrII 254281 254282 . 160
chrII 254286 254287 . 180
chrII 254287 254288 . 140
chrII 254305 254306 . 280
chrII 254306 254307 . 140
chrII 254422 254423 . 380
chrII 254438 254439 . 240
chrII 254471 254472 . 240
chrII 254474 254475 . 380
chrII 254485 254486 . 120
chrII 254503 254504 . 140
chrII 254508 254509 . 180
chrII 254521 254522 . 4840
chrII 254529 254530 . 120
chrII 254531 254532 . 2500
chrII 254561 254562 . 1300
chrII 254577 254578 . 120
chrII 254585 254586 . 500
chrII 254674 254675 . 660
chrII 254689 254690 . 300
chrII 254721 254722 . 120
chrII 254738 254739 . 300
chrII 254753 254754 . 120
chrII 254793 254794 . 1100
chrII 254800 254801 . 300
chrII 254806 254807 . 740
chrII 254807 254808 . 180
chrII 254809 254810 . 220
chrII 254809 254810 . 200
chrII 254811 254812 . 280
chrII 254811 254812 . 220
chrII 254812 254813 . 300
chrII 254815 254816 . 380
chrII 254819 254820 . 1280
chrII 254820 254821 . 1000
chrII 254821 254822 . 180
chrII 254821 254822 . 160
chrII 254823 254824 . 360
chrII 254825 254826 . 180
chrII 254826 254827 . 140
chrII 254826 254827 . 200
chrII 254827 254828 . 560
chrII 254827 254828 . 520
chrII 254828 254829 . 180
chrII 254828 254829 . 1420
chrII 254830 254831 . 500
chrII 254833 254834 . 1820
chrII 254835 254836 . 480
chrII 254835 254836 . 720
chrII 254838 254839 . 180
chrII 254839 254840 . 760
chrII 254841 254842 . 120
chrII 254841 254842 . 1460
chrII 254844 254845 . 240
chrII 254844 254845 . 180
chrII 254845 254846 . 120
chrII 254845 254846 . 280
chrII 254850 254851 . 1100
chrII 254851 254852 . 1060
chrII 254853 254854 . 200
chrII 254853 254854 . 120
chrII 254855 254856 . 280
chrII 254858 254859 . 280
chrII 254861 254862 . 340
chrII 254863 254864 . 1400
chrII 254864 254865 . 260
chrII 254864 254865 . 120
chrII 254867 254868 . 180
chrII 254869 254870 . 1680
chrII 254871 254872 . 140
chrII 254872 254873 . 1360
chrII 254873 254874 . 160
chrII 254880 254881 . 440
chrII 254889 254890 . 260
chrII 254899 254900 . 340
chrII 254900 254901 . 160
chrII 254903 254904 . 380
chrII 254907 254908 . 120
chrII 254911 254912 . 160
chrII 254914 254915 . 200
chrII 254915 254916 . 540
chrII 254917 254918 . 180
chrII 254921 254922 . 120
chrII 254923 254924 . 280
chrII 254925 254926 . 300
chrII 254927 254928 . 140
chrII 254929 254930 . 220
chrII 254930 254931 . 160
chrII 254931 254932 . 180
chrII 254933 254934 . 580
chrII 254935 254936 . 1540
chrII 254940 254941 . 340
chrII 254941 254942 . 460
chrII 254948 254949 . 160
chrII 254949 254950 . 240
chrII 254949 254950 . 560
chrII 254951 254952 . 200
chrII 254953 254954 . 120
chrII 254954 254955 . 220
chrII 254954 254955 . 260
chrII 254955 254956 . 300
chrII 254955 254956 . 140
chrII 254957 254958 . 360
chrII 254957 254958 . 120
chrII 254958 254959 . 120
chrII 254958 254959 . 320
chrII 254959 254960 . 280
chrII 254960 254961 . 2320
chrII 254961 254962 . 940
chrII 254961 254962 . 340
chrII 254962 254963 . 1460
chrII 254963 254964 . 120
chrII 254964 254965 . 1060
chrII 254964 254965 . 340
chrII 254966 254967 . 6260
chrII 254968 254969 . 180
chrII 254971 254972 . 300
chrII 254976 254977 . 2960
chrII 254976 254977 . 260
chrII 254977 254978 . 1100
chrII 254978 254979 . 120
chrII 254979 254980 . 200
chrII 254979 254980 . 380
chrII 254983 254984 . 1320
chrII 254983 254984 . 200
chrII 254985 254986 . 320
chrII 254991 254992 . 220
chrII 254992 254993 . 1100
chrII 254997 254998 . 3260
chrII 255005 255006 . 240
chrII 255027 255028 . 15780
chrII 255035 255036 . 220
chrII 255036 255037 . 600
chrII 255037 255038 . 140
chrII 255039 255040 . 1760
chrII 255057 255058 . 120
chrII 255063 255064 . 540
chrII 255068 255069 . 1180
chrII 255074 255075 . 1700
chrII 255080 255081 . 740
chrII 255086 255087 . 6780
chrII 255087 255088 . 140
chrII 255091 255092 . 6400
chrII 255094 255095 . 180
chrII 255097 255098 . 19960
chrII 255098 255099 . 200
chrII 255099 255100 . 2000
chrII 255099 255100 . 200
chrII 255100 255101 . 960
chrII 255101 255102 . 180
chrII 255102 255103 . 6520
chrII 255102 255103 . 280
chrII 255103 255104 . 1020
chrII 255103 255104 . 620
chrII 255104 255105 . 5240
chrII 255104 255105 . 120
chrII 255105 255106 . 3640
chrII 255105 255106 . 240
chrII 255106 255107 . 8420
chrII 255106 255107 . 120
chrII 255107 255108 . 360
chrII 255107 255108 . 120
chrII 255109 255110 . 18480
chrII 255110 255111 . 180
chrII 255112 255113 . 2620
chrII 255112 255113 . 260
chrII 255113 255114 . 1580
chrII 255113 255114 . 220
chrII 255114 255115 . 340
chrII 255114 255115 . 320
chrII 255116 255117 . 7900
chrII 255116 255117 . 140
chrII 255117 255118 . 19560
chrII 255117 255118 . 520
chrII 255118 255119 . 180
chrII 255118 255119 . 300
chrII 255120 255121 . 6680
chrII 255120 255121 . 340
chrII 255121 255122 . 140
chrII 255121 255122 . 140
chrII 255123 255124 . 1540
chrII 255123 255124 . 260
chrII 255124 255125 . 120
chrII 255127 255128 . 120
chrII 255128 255129 . 2000
chrII 255128 255129 . 320
chrII 255129 255130 . 1620
chrII 255129 255130 . 160
chrII 255131 255132 . 4480
chrII 255131 255132 . 120
chrII 255132 255133 . 1740
chrII 255132 255133 . 160
chrII 255134 255135 . 8220
chrII 255134 255135 . 940
chrII 255135 255136 . 1700
chrII 255135 255136 . 240
chrII 255136 255137 . 1640
chrII 255136 255137 . 300
chrII 255137 255138 . 140
chrII 255137 255138 . 120
chrII 255138 255139 . 1640
chrII 255139 255140 . 220
chrII 255141 255142 . 120
chrII 255142 255143 . 360
chrII 255143 255144 . 120
chrII 255149 255150 . 840
chrII 255160 255161 . 280
chrII 255190 255191 . 2440
chrII 255334 255335 . 240
chrII 255387 255388 . 600
chrII 255695 255696 . 120
chrII 255817 255818 . 120
chrII 255821 255822 . 200
chrII 255830 255831 . 140
chrII 255875 255876 . 140
chrII 255888 255889 . 140
chrII 255918 255919 . 540
chrII 255928 255929 . 120
chrII 256013 256014 . 140
chrII 256016 256017 . 860
chrII 256099 256100 . 520
chrII 256124 256125 . 180
chrII 256137 256138 . 120
chrII 256150 256151 . 120
chrII 256157 256158 . 560
chrII 256168 256169 . 120
chrII 256184 256185 . 120
chrII 256195 256196 . 120
chrII 256207 256208 . 200
chrII 256223 256224 . 160
chrII 256225 256226 . 660
chrII 256239 256240 . 140
chrII 256244 256245 . 240
chrII 256247 256248 . 200
chrII 256277 256278 . 220
chrII 256296 256297 . 140
chrII 256317 256318 . 740
chrII 256333 256334 . 180
chrII 256339 256340 . 140
chrII 256564 256565 . 140
chrII 256776 256777 . 220
chrII 256789 256790 . 1720
chrII 256799 256800 . 320
chrII 256811 256812 . 200
chrII 256836 256837 . 120
chrII 256840 256841 . 140
chrII 256843 256844 . 260
chrII 256847 256848 . 140
chrII 256871 256872 . 220
chrII 256875 256876 . 720
chrII 256906 256907 . 2000
chrII 256906 256907 . 180
chrII 256909 256910 . 800
chrII 256926 256927 . 200
chrII 256927 256928 . 1120
chrII 256927 256928 . 160
chrII 256934 256935 . 140
chrII 256942 256943 . 2200
chrII 256945 256946 . 120
chrII 256947 256948 . 120
chrII 256949 256950 . 540
chrII 256960 256961 . 120
chrII 256961 256962 . 180
chrII 256964 256965 . 180
chrII 256976 256977 . 140
chrII 256982 256983 . 140
chrII 257093 257094 . 200
chrII 258025 258026 . 620
chrII 258050 258051 . 480
chrII 258060 258061 . 120
chrII 258067 258068 . 5700
chrII 258073 258074 . 1960
chrII 258084 258085 . 840
chrII 258092 258093 . 400
chrII 258096 258097 . 960
chrII 258101 258102 . 280
chrII 258104 258105 . 320
chrII 258112 258113 . 180
chrII 258173 258174 . 1160
chrII 258178 258179 . 2160
chrII 258186 258187 . 120
chrII 258188 258189 . 200
chrII 258196 258197 . 140
chrII 258199 258200 . 180
chrII 258223 258224 . 300
chrII 258280 258281 . 160
chrII 258384 258385 . 1120
chrII 258522 258523 . 320
chrII 258561 258562 . 320
chrII 259719 259720 . 120
chrII 259765 259766 . 120
chrII 259818 259819 . 120
chrII 260521 260522 . 160
chrII 260525 260526 . 140
chrII 260570 260571 . 120
chrII 260576 260577 . 140
chrII 260585 260586 . 120
chrII 260597 260598 . 200
chrII 266310 266311 . 420
chrII 266398 266399 . 200
chrII 266409 266410 . 120
chrII 266491 266492 . 340
chrII 266493 266494 . 180
chrII 266499 266500 . 440
chrII 266511 266512 . 480
chrII 266523 266524 . 200
chrII 266535 266536 . 1140
chrII 266644 266645 . 120
chrII 266650 266651 . 1180
chrII 266670 266671 . 120
chrII 266830 266831 . 160
chrII 266933 266934 . 620
chrII 267213 267214 . 1520
chrII 267272 267273 . 140
chrII 267411 267412 . 180
chrII 267419 267420 . 640
chrII 267436 267437 . 300
chrII 267445 267446 . 220
chrII 267456 267457 . 440
chrII 267462 267463 . 440
chrII 267472 267473 . 1780
chrII 267494 267495 . 140
chrII 267499 267500 . 1720
chrII 267510 267511 . 300
chrII 267511 267512 . 200
chrII 267511 267512 . 200
chrII 267513 267514 . 740
chrII 267515 267516 . 140
chrII 267516 267517 . 240
chrII 267517 267518 . 880
chrII 267522 267523 . 640
chrII 267537 267538 . 120
chrII 267559 267560 . 680
chrII 267566 267567 . 120
chrII 267573 267574 . 140
chrII 267681 267682 . 660
chrII 267684 267685 . 120
chrII 267685 267686 . 120
chrII 267705 267706 . 1460
chrII 267861 267862 . 1240
chrII 267927 267928 . 1280
chrII 268172 268173 . 220
chrII 268197 268198 . 560
chrII 268208 268209 . 220
chrII 268210 268211 . 240
chrII 268287 268288 . 460
chrII 268512 268513 . 420
chrII 268527 268528 . 180
chrII 268685 268686 . 2680
chrII 268691 268692 . 5300
chrII 268826 268827 . 880
chrII 268830 268831 . 200
chrII 268834 268835 . 160
chrII 268885 268886 . 160
chrII 268999 269000 . 140
chrII 269007 269008 . 560
chrII 269114 269115 . 180
chrII 269134 269135 . 440
chrII 269273 269274 . 1140
chrII 269276 269277 . 1460
chrII 269289 269290 . 120
chrII 269290 269291 . 620
chrII 269290 269291 . 1860
chrII 269292 269293 . 120
chrII 269296 269297 . 120
chrII 269300 269301 . 180
chrII 269300 269301 . 120
chrII 269321 269322 . 2720
chrII 269440 269441 . 180
chrII 269455 269456 . 240
chrII 269462 269463 . 4040
chrII 269478 269479 . 600
chrII 269611 269612 . 220
chrII 269615 269616 . 440
chrII 269627 269628 . 380
chrII 269629 269630 . 2240
chrII 269634 269635 . 700
chrII 269691 269692 . 140
chrII 269700 269701 . 300
chrII 269703 269704 . 140
chrII 269704 269705 . 3860
chrII 269705 269706 . 340
chrII 269708 269709 . 120
chrII 269712 269713 . 180
chrII 269714 269715 . 160
chrII 269717 269718 . 160
chrII 269746 269747 . 2240
chrII 269752 269753 . 320
chrII 269756 269757 . 3880
chrII 269764 269765 . 3020
chrII 269766 269767 . 1460
chrII 269767 269768 . 120
chrII 269771 269772 . 280
chrII 269774 269775 . 1780
chrII 269786 269787 . 380
chrII 269803 269804 . 160
chrII 269879 269880 . 160
chrII 269890 269891 . 180
chrII 269985 269986 . 180
chrII 269999 270000 . 340
chrII 270012 270013 . 240
chrII 270016 270017 . 800
chrII 270020 270021 . 2300
chrII 270040 270041 . 320
chrII 270044 270045 . 160
chrII 270047 270048 . 320
chrII 270064 270065 . 340
chrII 270080 270081 . 1120
chrII 270086 270087 . 1020
chrII 270097 270098 . 800
chrII 270100 270101 . 180
chrII 270102 270103 . 240
chrII 270110 270111 . 280
chrII 270112 270113 . 1160
chrII 270112 270113 . 500
chrII 270115 270116 . 600
chrII 270119 270120 . 300
chrII 270122 270123 . 820
chrII 270128 270129 . 220
chrII 270131 270132 . 880
chrII 270140 270141 . 180
chrII 270152 270153 . 280
chrII 270176 270177 . 280
chrII 270177 270178 . 120
chrII 270184 270185 . 940
chrII 270206 270207 . 440
chrII 270313 270314 . 480
chrII 270316 270317 . 120
chrII 270320 270321 . 380
chrII 270329 270330 . 200
chrII 270362 270363 . 1000
chrII 270452 270453 . 200
chrII 270481 270482 . 140
chrII 270488 270489 . 1320
chrII 270496 270497 . 240
chrII 270683 270684 . 440
chrII 270719 270720 . 1100
chrII 270838 270839 . 440
chrII 270883 270884 . 300
chrII 270927 270928 . 820
chrII 270936 270937 . 320
chrII 270953 270954 . 160
chrII 270966 270967 . 580
chrII 270999 271000 . 2520
chrII 273780 273781 . 160
chrII 273791 273792 . 280
chrII 273794 273795 . 300
chrII 273800 273801 . 360
chrII 273803 273804 . 180
chrII 273814 273815 . 140
chrII 273821 273822 . 1560
chrII 273841 273842 . 2260
chrII 273900 273901 . 120
chrII 273906 273907 . 120
chrII 273908 273909 . 4680
chrII 273914 273915 . 2820
chrII 273922 273923 . 160
chrII 273924 273925 . 120
chrII 273925 273926 . 680
chrII 273932 273933 . 620
chrII 273936 273937 . 400
chrII 273941 273942 . 320
chrII 273948 273949 . 3940
chrII 273968 273969 . 520
chrII 274001 274002 . 380
chrII 274145 274146 . 540
chrII 274158 274159 . 120
chrII 274161 274162 . 120
chrII 274169 274170 . 180
chrII 274208 274209 . 140
chrII 274211 274212 . 300
chrII 274261 274262 . 160
chrII 274301 274302 . 120
chrII 274314 274315 . 120
chrII 274323 274324 . 180
chrII 274344 274345 . 620
chrII 274375 274376 . 860
chrII 274383 274384 . 520
chrII 274406 274407 . 3140
chrII 274412 274413 . 600
chrII 274433 274434 . 240
chrII 274444 274445 . 180
chrII 274520 274521 . 120
chrII 274605 274606 . 200
chrII 274634 274635 . 3160
chrII 274640 274641 . 680
chrII 274674 274675 . 520
chrII 274717 274718 . 120
chrII 274725 274726 . 460
chrII 274786 274787 . 200
chrII 274800 274801 . 140
chrII 274833 274834 . 200
chrII 275161 275162 . 820
chrII 275318 275319 . 220
chrII 275570 275571 . 160
chrII 275628 275629 . 120
chrII 275640 275641 . 200
chrII 275643 275644 . 640
chrII 275667 275668 . 260
chrII 275775 275776 . 520
chrII 275834 275835 . 440
chrII 275854 275855 . 160
chrII 275857 275858 . 780
chrII 275879 275880 . 120
chrII 275885 275886 . 940
chrII 275889 275890 . 780
chrII 275895 275896 . 380
chrII 275900 275901 . 140
chrII 275927 275928 . 1500
chrII 275941 275942 . 600
chrII 275947 275948 . 500
chrII 275952 275953 . 260
chrII 275996 275997 . 600
chrII 276001 276002 . 200
chrII 276016 276017 . 780
chrII 276019 276020 . 180
chrII 276024 276025 . 540
chrII 276030 276031 . 300
chrII 276104 276105 . 280
chrII 276126 276127 . 120
chrII 276129 276130 . 120
chrII 276142 276143 . 180
chrII 276186 276187 . 220
chrII 276191 276192 . 3100
chrII 276193 276194 . 200
chrII 276198 276199 . 1540
chrII 276230 276231 . 940
chrII 276236 276237 . 200
chrII 276242 276243 . 1660
chrII 276282 276283 . 140
chrII 276287 276288 . 220
chrII 276307 276308 . 200
chrII 276310 276311 . 660
chrII 276318 276319 . 260
chrII 276343 276344 . 580
chrII 276377 276378 . 1300
chrII 276386 276387 . 120
chrII 276431 276432 . 540
chrII 276445 276446 . 140
chrII 276454 276455 . 160
chrII 276462 276463 . 400
chrII 276522 276523 . 120
chrII 276535 276536 . 1600
chrII 276546 276547 . 1420
chrII 276548 276549 . 160
chrII 276563 276564 . 160
chrII 276571 276572 . 1100
chrII 276575 276576 . 140
chrII 276585 276586 . 980
chrII 276590 276591 . 2500
chrII 276621 276622 . 200
chrII 276684 276685 . 220
chrII 276692 276693 . 280
chrII 276725 276726 . 1580
chrII 276733 276734 . 600
chrII 276772 276773 . 2620
chrII 276789 276790 . 2260
chrII 276817 276818 . 160
chrII 276822 276823 . 1660
chrII 276854 276855 . 1040
chrII 276871 276872 . 140
chrII 276926 276927 . 1980
chrII 276930 276931 . 200
chrII 276931 276932 . 1060
chrII 276934 276935 . 660
chrII 276941 276942 . 120
chrII 277021 277022 . 380
chrII 277024 277025 . 460
chrII 277036 277037 . 160
chrII 277105 277106 . 140
chrII 277107 277108 . 960
chrII 277112 277113 . 240
chrII 277151 277152 . 120
chrII 277157 277158 . 200
chrII 277160 277161 . 120
chrII 277198 277199 . 860
chrII 277209 277210 . 2040
chrII 277252 277253 . 660
chrII 277267 277268 . 220
chrII 277291 277292 . 140
chrII 277303 277304 . 900
chrII 277309 277310 . 200
chrII 277325 277326 . 1340
chrII 277329 277330 . 760
chrII 277346 277347 . 120
chrII 277356 277357 . 160
chrII 277388 277389 . 340
chrII 277403 277404 . 120
chrII 277473 277474 . 320
chrII 277554 277555 . 160
chrII 277558 277559 . 440
chrII 277566 277567 . 420
chrII 277645 277646 . 420
chrII 277683 277684 . 700
chrII 277691 277692 . 1060
chrII 277770 277771 . 1220
chrII 277922 277923 . 120
chrII 278345 278346 . 160
chrII 278398 278399 . 680
chrII 278437 278438 . 160
chrII 278511 278512 . 300
chrII 278534 278535 . 200
chrII 278592 278593 . 180
chrII 278600 278601 . 1940
chrII 278607 278608 . 120
chrII 278615 278616 . 2620
chrII 278631 278632 . 1380
chrII 278640 278641 . 240
chrII 278640 278641 . 120
chrII 278641 278642 . 340
chrII 278645 278646 . 160
chrII 278654 278655 . 5620
chrII 278666 278667 . 3180
chrII 278668 278669 . 460
chrII 278669 278670 . 320
chrII 278670 278671 . 560
chrII 278672 278673 . 680
chrII 278675 278676 . 600
chrII 278681 278682 . 3320
chrII 278684 278685 . 700
chrII 278688 278689 . 740
chrII 278689 278690 . 200
chrII 278692 278693 . 860
chrII 278692 278693 . 500
chrII 278695 278696 . 4120
chrII 278696 278697 . 120
chrII 278700 278701 . 5420
chrII 278700 278701 . 140
chrII 278701 278702 . 480
chrII 278701 278702 . 2460
chrII 278702 278703 . 180
chrII 278705 278706 . 1040
chrII 278707 278708 . 1520
chrII 278708 278709 . 7020
chrII 278709 278710 . 160
chrII 278709 278710 . 1520
chrII 278710 278711 . 960
chrII 278710 278711 . 120
chrII 278711 278712 . 420
chrII 278711 278712 . 300
chrII 278712 278713 . 120
chrII 278712 278713 . 180
chrII 278714 278715 . 1240
chrII 278715 278716 . 1440
chrII 278716 278717 . 560
chrII 278717 278718 . 480
chrII 278719 278720 . 3120
chrII 278719 278720 . 540
chrII 278721 278722 . 140
chrII 278721 278722 . 1500
chrII 278722 278723 . 3900
chrII 278723 278724 . 440
chrII 278724 278725 . 140
chrII 278727 278728 . 5260
chrII 278729 278730 . 180
chrII 278730 278731 . 3980
chrII 278731 278732 . 280
chrII 278731 278732 . 340
chrII 278734 278735 . 880
chrII 278737 278738 . 480
chrII 278738 278739 . 220
chrII 278738 278739 . 120
chrII 278739 278740 . 6320
chrII 278739 278740 . 460
chrII 278741 278742 . 420
chrII 278741 278742 . 740
chrII 278742 278743 . 9240
chrII 278743 278744 . 660
chrII 278744 278745 . 4280
chrII 278744 278745 . 240
chrII 278745 278746 . 3260
chrII 278745 278746 . 140
chrII 278746 278747 . 1600
chrII 278746 278747 . 700
chrII 278747 278748 . 3280
chrII 278747 278748 . 220
chrII 278748 278749 . 680
chrII 278748 278749 . 200
chrII 278749 278750 . 5120
chrII 278750 278751 . 2200
chrII 278751 278752 . 120
chrII 278751 278752 . 120
chrII 278752 278753 . 1080
chrII 278752 278753 . 280
chrII 278753 278754 . 3000
chrII 278753 278754 . 1200
chrII 278754 278755 . 2040
chrII 278754 278755 . 3400
chrII 278757 278758 . 140
chrII 278757 278758 . 1220
chrII 278758 278759 . 660
chrII 278758 278759 . 2980
chrII 278760 278761 . 660
chrII 278760 278761 . 2180
chrII 278761 278762 . 1100
chrII 278761 278762 . 1780
chrII 278762 278763 . 1300
chrII 278762 278763 . 1300
chrII 278765 278766 . 740
chrII 278765 278766 . 500
chrII 278766 278767 . 2580
chrII 278769 278770 . 1200
chrII 278770 278771 . 1380
chrII 278770 278771 . 460
chrII 278771 278772 . 120
chrII 278772 278773 . 140
chrII 278773 278774 . 120
chrII 278773 278774 . 800
chrII 278774 278775 . 720
chrII 278774 278775 . 180
chrII 278777 278778 . 4660
chrII 278781 278782 . 120
chrII 278782 278783 . 1540
chrII 278782 278783 . 260
chrII 278783 278784 . 160
chrII 278783 278784 . 240
chrII 278785 278786 . 1740
chrII 278786 278787 . 460
chrII 278788 278789 . 2040
chrII 278789 278790 . 120
chrII 278791 278792 . 820
chrII 278792 278793 . 1220
chrII 278794 278795 . 5200
chrII 278794 278795 . 700
chrII 278795 278796 . 120
chrII 278795 278796 . 600
chrII 278796 278797 . 640
chrII 278797 278798 . 320
chrII 278798 278799 . 480
chrII 278798 278799 . 320
chrII 278799 278800 . 120
chrII 278800 278801 . 2920
chrII 278803 278804 . 2520
chrII 278803 278804 . 680
chrII 278805 278806 . 280
chrII 278805 278806 . 1220
chrII 278806 278807 . 260
chrII 278808 278809 . 2880
chrII 278810 278811 . 280
chrII 278811 278812 . 220
chrII 278819 278820 . 960
chrII 278821 278822 . 340
chrII 278825 278826 . 1900
chrII 278828 278829 . 900
chrII 278829 278830 . 960
chrII 278831 278832 . 920
chrII 278832 278833 . 560
chrII 278832 278833 . 700
chrII 278837 278838 . 880
chrII 278839 278840 . 220
chrII 278839 278840 . 160
chrII 278840 278841 . 120
chrII 278840 278841 . 920
chrII 278841 278842 . 220
chrII 278841 278842 . 120
chrII 278842 278843 . 700
chrII 278844 278845 . 120
chrII 278845 278846 . 200
chrII 278846 278847 . 340
chrII 278850 278851 . 460
chrII 278861 278862 . 760
chrII 278864 278865 . 160
chrII 278875 278876 . 1040
chrII 278891 278892 . 580
chrII 278899 278900 . 8720
chrII 278904 278905 . 720
chrII 278909 278910 . 120
chrII 278913 278914 . 860
chrII 278916 278917 . 180
chrII 278921 278922 . 1720
chrII 278932 278933 . 120
chrII 278941 278942 . 220
chrII 278961 278962 . 180
chrII 278969 278970 . 220
chrII 278994 278995 . 260
chrII 278998 278999 . 220
chrII 279004 279005 . 1880
chrII 279449 279450 . 1240
chrII 279690 279691 . 240
chrII 279830 279831 . 180
chrII 279843 279844 . 160
chrII 280006 280007 . 180
chrII 280063 280064 . 680
chrII 280141 280142 . 960
chrII 280278 280279 . 560
chrII 280300 280301 . 340
chrII 280413 280414 . 120
chrII 280440 280441 . 340
chrII 280453 280454 . 300
chrII 280498 280499 . 280
chrII 280577 280578 . 1900
chrII 280591 280592 . 280
chrII 280644 280645 . 1960
chrII 280663 280664 . 580
chrII 280742 280743 . 2820
chrII 280764 280765 . 120
chrII 280774 280775 . 3140
chrII 280780 280781 . 120
chrII 280822 280823 . 140
chrII 280832 280833 . 1880
chrII 280837 280838 . 220
chrII 280862 280863 . 800
chrII 280869 280870 . 120
chrII 280891 280892 . 120
chrII 280891 280892 . 120
chrII 280897 280898 . 160
chrII 280916 280917 . 340
chrII 280925 280926 . 2380
chrII 280929 280930 . 240
chrII 280933 280934 . 180
chrII 280956 280957 . 120
chrII 280960 280961 . 800
chrII 280969 280970 . 120
chrII 280973 280974 . 120
chrII 280975 280976 . 160
chrII 280976 280977 . 120
chrII 280978 280979 . 120
chrII 280988 280989 . 2500
chrII 281010 281011 . 140
chrII 281051 281052 . 1080
chrII 281095 281096 . 160
chrII 281104 281105 . 120
chrII 281128 281129 . 280
chrII 281128 281129 . 200
chrII 281132 281133 . 120
chrII 281137 281138 . 380
chrII 281186 281187 . 580
chrII 281192 281193 . 420
chrII 281266 281267 . 280
chrII 281558 281559 . 140
chrII 281584 281585 . 160
chrII 281651 281652 . 120
chrII 281895 281896 . 160
chrII 282036 282037 . 460
chrII 282587 282588 . 820
chrII 282620 282621 . 900
chrII 282782 282783 . 200
chrII 283051 283052 . 780
chrII 283060 283061 . 1780
chrII 283075 283076 . 140
chrII 283088 283089 . 280
chrII 283115 283116 . 320
chrII 283178 283179 . 240
chrII 283196 283197 . 240
chrII 283229 283230 . 180
chrII 283367 283368 . 660
chrII 283547 283548 . 120
chrII 283555 283556 . 840
chrII 283570 283571 . 380
chrII 283577 283578 . 120
chrII 283590 283591 . 660
chrII 283611 283612 . 280
chrII 283617 283618 . 220
chrII 283625 283626 . 320
chrII 283634 283635 . 520
chrII 283819 283820 . 900
chrII 283836 283837 . 120
chrII 283840 283841 . 680
chrII 283876 283877 . 1440
chrII 283988 283989 . 1360
chrII 283993 283994 . 120
chrII 284119 284120 . 500
chrII 284132 284133 . 260
chrII 284141 284142 . 760
chrII 284226 284227 . 1600
chrII 284245 284246 . 920
chrII 284338 284339 . 720
chrII 284355 284356 . 620
chrII 284367 284368 . 140
chrII 284382 284383 . 320
chrII 284461 284462 . 4920
chrII 284556 284557 . 120
chrII 284586 284587 . 220
chrII 284704 284705 . 680
chrII 284820 284821 . 340
chrII 284949 284950 . 140
chrII 285089 285090 . 120
chrII 285616 285617 . 320
chrII 285634 285635 . 480
chrII 285705 285706 . 120
chrII 286358 286359 . 3840
chrII 286885 286886 . 260
chrII 287234 287235 . 380
chrII 287491 287492 . 140
chrII 287621 287622 . 140
chrII 287940 287941 . 160
chrII 287961 287962 . 260
chrII 288137 288138 . 160
chrII 288145 288146 . 340
chrII 288167 288168 . 440
chrII 288174 288175 . 880
chrII 288195 288196 . 1140
chrII 288198 288199 . 160
chrII 288206 288207 . 160
chrII 288221 288222 . 500
chrII 288231 288232 . 160
chrII 288240 288241 . 200
chrII 288246 288247 . 560
chrII 288254 288255 . 800
chrII 288262 288263 . 340
chrII 288281 288282 . 120
chrII 288370 288371 . 180
chrII 288411 288412 . 460
chrII 288441 288442 . 740
chrII 288467 288468 . 200
chrII 288474 288475 . 760
chrII 288491 288492 . 140
chrII 288517 288518 . 300
chrII 288541 288542 . 1340
chrII 288547 288548 . 1240
chrII 288637 288638 . 1360
chrII 288735 288736 . 320
chrII 288766 288767 . 860
chrII 288888 288889 . 160
chrII 289014 289015 . 880
chrII 289225 289226 . 220
chrII 289227 289228 . 180
chrII 289259 289260 . 940
chrII 289297 289298 . 200
chrII 289319 289320 . 140
chrII 289327 289328 . 440
chrII 289328 289329 . 360
chrII 289433 289434 . 120
chrII 289449 289450 . 200
chrII 289545 289546 . 680
chrII 289625 289626 . 120
chrII 289625 289626 . 180
chrII 289637 289638 . 120
chrII 289928 289929 . 1700
chrII 290255 290256 . 320
chrII 290340 290341 . 720
chrII 290354 290355 . 540
chrII 290365 290366 . 1740
chrII 290370 290371 . 980
chrII 290387 290388 . 400
chrII 290400 290401 . 1520
chrII 290588 290589 . 140
chrII 290612 290613 . 300
chrII 290632 290633 . 220
chrII 290735 290736 . 320
chrII 290760 290761 . 120
chrII 291315 291316 . 120
chrII 291570 291571 . 1040
chrII 291666 291667 . 260
chrII 291884 291885 . 420
chrII 291924 291925 . 2220
chrII 291956 291957 . 360
chrII 292007 292008 . 140
chrII 292010 292011 . 120
chrII 292013 292014 . 120
chrII 292018 292019 . 1300
chrII 292029 292030 . 340
chrII 292029 292030 . 1120
chrII 292030 292031 . 240
chrII 292032 292033 . 960
chrII 292055 292056 . 880
chrII 292065 292066 . 200
chrII 292070 292071 . 900
chrII 292073 292074 . 900
chrII 292151 292152 . 180
chrII 292168 292169 . 560
chrII 292181 292182 . 720
chrII 292194 292195 . 140
chrII 292410 292411 . 140
chrII 292451 292452 . 140
chrII 292587 292588 . 4900
chrII 292588 292589 . 800
chrII 292589 292590 . 120
chrII 292589 292590 . 120
chrII 292640 292641 . 2120
chrII 292766 292767 . 220
chrII 292804 292805 . 120
chrII 292818 292819 . 280
chrII 294072 294073 . 1060
chrII 294126 294127 . 140
chrII 294134 294135 . 2260
chrII 294141 294142 . 960
chrII 294144 294145 . 440
chrII 294145 294146 . 140
chrII 294146 294147 . 5580
chrII 294150 294151 . 120
chrII 294150 294151 . 120
chrII 294182 294183 . 700
chrII 294184 294185 . 120
chrII 294390 294391 . 600
chrII 294516 294517 . 120
chrII 294556 294557 . 820
chrII 295320 295321 . 360
chrII 296166 296167 . 120
chrII 296194 296195 . 340
chrII 296195 296196 . 140
chrII 297832 297833 . 1040
chrII 297859 297860 . 120
chrII 297885 297886 . 660
chrII 297904 297905 . 1640
chrII 297955 297956 . 740
chrII 297965 297966 . 160
chrII 297975 297976 . 1520
chrII 298007 298008 . 3640
chrII 298012 298013 . 1100
chrII 298021 298022 . 400
chrII 298101 298102 . 400
chrII 298102 298103 . 160
chrII 298106 298107 . 180
chrII 298115 298116 . 2560
chrII 298143 298144 . 140
chrII 298168 298169 . 260
chrII 298337 298338 . 160
chrII 298373 298374 . 180
chrII 298524 298525 . 1000
chrII 299435 299436 . 360
chrII 299444 299445 . 280
chrII 299484 299485 . 820
chrII 299920 299921 . 120
chrII 299931 299932 . 200
chrII 299956 299957 . 140
chrII 300078 300079 . 180
chrII 300084 300085 . 160
chrII 301387 301388 . 760
chrII 301410 301411 . 220
chrII 301431 301432 . 120
chrII 301446 301447 . 480
chrII 301475 301476 . 620
chrII 301564 301565 . 240
chrII 301578 301579 . 620
chrII 301659 301660 . 180
chrII 301666 301667 . 1020
chrII 301673 301674 . 200
chrII 301707 301708 . 160
chrII 301713 301714 . 200
chrII 301714 301715 . 3940
chrII 301715 301716 . 120
chrII 301716 301717 . 120
chrII 301721 301722 . 3760
chrII 301749 301750 . 260
chrII 301772 301773 . 320
chrII 301782 301783 . 800
chrII 301802 301803 . 260
chrII 301808 301809 . 900
chrII 301981 301982 . 140
chrII 302170 302171 . 520
chrII 302434 302435 . 1280
chrII 302501 302502 . 160
chrII 302644 302645 . 120
chrII 302648 302649 . 300
chrII 302677 302678 . 1040
chrII 302699 302700 . 4300
chrII 302896 302897 . 420
chrII 303020 303021 . 200
chrII 303572 303573 . 460
chrII 303728 303729 . 200
chrII 303738 303739 . 120
chrII 303750 303751 . 360
chrII 303779 303780 . 220
chrII 303796 303797 . 140
chrII 303936 303937 . 2100
chrII 304029 304030 . 700
chrII 304146 304147 . 2240
chrII 304156 304157 . 400
chrII 304168 304169 . 640
chrII 304260 304261 . 7860
chrII 304290 304291 . 340
chrII 304364 304365 . 1280
chrII 304371 304372 . 500
chrII 304379 304380 . 1760
chrII 304387 304388 . 880
chrII 304598 304599 . 180
chrII 304604 304605 . 1400
chrII 304735 304736 . 5300
chrII 304743 304744 . 1540
chrII 305224 305225 . 220
chrII 305232 305233 . 340
chrII 305323 305324 . 380
chrII 305658 305659 . 300
chrII 305658 305659 . 120
chrII 305703 305704 . 460
chrII 305718 305719 . 2400
chrII 305725 305726 . 140
chrII 305871 305872 . 120
chrII 305948 305949 . 160
chrII 306031 306032 . 160
chrII 306032 306033 . 160
chrII 306036 306037 . 260
chrII 306046 306047 . 200
chrII 306057 306058 . 1360
chrII 306074 306075 . 200
chrII 306185 306186 . 120
chrII 306186 306187 . 120
chrII 306201 306202 . 160
chrII 306234 306235 . 320
chrII 307032 307033 . 2600
chrII 307045 307046 . 1200
chrII 307050 307051 . 340
chrII 307051 307052 . 1800
chrII 307058 307059 . 580
chrII 307063 307064 . 120
chrII 307067 307068 . 140
chrII 307093 307094 . 640
chrII 307103 307104 . 3180
chrII 307116 307117 . 160
chrII 307122 307123 . 200
chrII 307140 307141 . 260
chrII 307157 307158 . 400
chrII 307182 307183 . 120
chrII 307374 307375 . 220
chrII 307377 307378 . 280
chrII 307392 307393 . 340
chrII 307401 307402 . 300
chrII 307407 307408 . 140
chrII 307413 307414 . 440
chrII 307418 307419 . 320
chrII 307424 307425 . 200
chrII 307477 307478 . 200
chrII 307489 307490 . 120
chrII 307506 307507 . 240
chrII 307510 307511 . 120
chrII 307526 307527 . 2120
chrII 307707 307708 . 140
chrII 307718 307719 . 460
chrII 307832 307833 . 240
chrII 308038 308039 . 680
chrII 308108 308109 . 160
chrII 308118 308119 . 180
chrII 308172 308173 . 400
chrII 308177 308178 . 1080
chrII 308222 308223 . 120
chrII 308373 308374 . 120
chrII 308395 308396 . 120
chrII 308554 308555 . 120
chrII 308700 308701 . 780
chrII 308728 308729 . 1420
chrII 308778 308779 . 400
chrII 308782 308783 . 820
chrII 308803 308804 . 140
chrII 308811 308812 . 160
chrII 308862 308863 . 160
chrII 309020 309021 . 320
chrII 309023 309024 . 220
chrII 309047 309048 . 140
chrII 309903 309904 . 160
chrII 310083 310084 . 520
chrII 310382 310383 . 820
chrII 310406 310407 . 140
chrII 310418 310419 . 460
chrII 310427 310428 . 7160
chrII 310431 310432 . 160
chrII 310438 310439 . 280
chrII 310446 310447 . 140
chrII 310502 310503 . 140
chrII 310509 310510 . 560
chrII 310521 310522 . 500
chrII 310531 310532 . 120
chrII 310545 310546 . 3240
chrII 310550 310551 . 180
chrII 310702 310703 . 2220
chrII 310732 310733 . 500
chrII 310735 310736 . 200
chrII 310740 310741 . 500
chrII 310876 310877 . 1200
chrII 311063 311064 . 360
chrII 311095 311096 . 280
chrII 311206 311207 . 620
chrII 311343 311344 . 300
chrII 311365 311366 . 440
chrII 311483 311484 . 220
chrII 311492 311493 . 140
chrII 311517 311518 . 140
chrII 311544 311545 . 300
chrII 311546 311547 . 120
chrII 311563 311564 . 200
chrII 311568 311569 . 280
chrII 311573 311574 . 320
chrII 311782 311783 . 280
chrII 311862 311863 . 120
chrII 314852 314853 . 460
chrII 314958 314959 . 940
chrII 314995 314996 . 220
chrII 315015 315016 . 1460
chrII 315181 315182 . 140
chrII 315438 315439 . 420
chrII 315438 315439 . 120
chrII 315447 315448 . 260
chrII 315465 315466 . 160
chrII 315630 315631 . 120
chrII 316533 316534 . 1020
chrII 316595 316596 . 400
chrII 316601 316602 . 120
chrII 316657 316658 . 140
chrII 316715 316716 . 980
chrII 316715 316716 . 120
chrII 316716 316717 . 120
chrII 316717 316718 . 520
chrII 316740 316741 . 1200
chrII 316747 316748 . 320
chrII 316783 316784 . 320
chrII 316898 316899 . 120
chrII 317087 317088 . 120
chrII 317897 317898 . 760
chrII 318092 318093 . 520
chrII 318121 318122 . 140
chrII 318161 318162 . 180
chrII 318183 318184 . 320
chrII 320324 320325 . 160
chrII 320338 320339 . 240
chrII 320731 320732 . 1140
chrII 320847 320848 . 1400
chrII 320924 320925 . 140
chrII 321167 321168 . 640
chrII 321510 321511 . 1360
chrII 321681 321682 . 720
chrII 321697 321698 . 120
chrII 321762 321763 . 320
chrII 321763 321764 . 260
chrII 321764 321765 . 120
chrII 321951 321952 . 220
chrII 321967 321968 . 1140
chrII 321969 321970 . 120
chrII 321983 321984 . 180
chrII 322090 322091 . 1100
chrII 322229 322230 . 1580
chrII 322986 322987 . 560
chrII 323012 323013 . 360
chrII 323287 323288 . 1100
chrII 323653 323654 . 140
chrII 323828 323829 . 800
chrII 323894 323895 . 120
chrII 323948 323949 . 140
chrII 323967 323968 . 240
chrII 323970 323971 . 120
chrII 323978 323979 . 120
chrII 323987 323988 . 320
chrII 324106 324107 . 180
chrII 324134 324135 . 520
chrII 324149 324150 . 880
chrII 324154 324155 . 500
chrII 324156 324157 . 260
chrII 324156 324157 . 1000
chrII 324163 324164 . 320
chrII 324183 324184 . 220
chrII 324186 324187 . 340
chrII 324209 324210 . 220
chrII 324213 324214 . 1880
chrII 324222 324223 . 280
chrII 324225 324226 . 600
chrII 324230 324231 . 120
chrII 324241 324242 . 180
chrII 324242 324243 . 120
chrII 324244 324245 . 120
chrII 324278 324279 . 180
chrII 324283 324284 . 180
chrII 324288 324289 . 120
chrII 324728 324729 . 380
chrII 324918 324919 . 140
chrII 325094 325095 . 140
chrII 325637 325638 . 1260
chrII 325643 325644 . 260
chrII 325685 325686 . 900
chrII 325915 325916 . 420
chrII 325990 325991 . 180
chrII 326114 326115 . 480
chrII 326169 326170 . 640
chrII 326174 326175 . 820
chrII 326181 326182 . 120
chrII 326186 326187 . 280
chrII 326201 326202 . 300
chrII 326201 326202 . 180
chrII 326222 326223 . 440
chrII 326231 326232 . 280
chrII 326236 326237 . 1240
chrII 326252 326253 . 260
chrII 326261 326262 . 760
chrII 326278 326279 . 120
chrII 326308 326309 . 280
chrII 326353 326354 . 280
chrII 326559 326560 . 460
chrII 326564 326565 . 120
chrII 326578 326579 . 260
chrII 326748 326749 . 1000
chrII 326759 326760 . 240
chrII 326829 326830 . 1500
chrII 326847 326848 . 2720
chrII 326862 326863 . 480
chrII 326923 326924 . 600
chrII 327104 327105 . 120
chrII 327127 327128 . 260
chrII 327278 327279 . 200
chrII 327301 327302 . 120
chrII 327701 327702 . 120
chrII 328219 328220 . 140
chrII 328488 328489 . 920
chrII 328882 328883 . 160
chrII 328907 328908 . 180
chrII 329002 329003 . 180
chrII 329005 329006 . 120
chrII 329101 329102 . 140
chrII 329421 329422 . 140
chrII 329897 329898 . 160
chrII 329911 329912 . 220
chrII 329915 329916 . 420
chrII 330021 330022 . 140
chrII 330337 330338 . 120
chrII 330340 330341 . 140
chrII 330353 330354 . 160
chrII 330363 330364 . 360
chrII 330366 330367 . 140
chrII 330373 330374 . 120
chrII 330382 330383 . 120
chrII 330403 330404 . 360
chrII 330410 330411 . 520
chrII 330595 330596 . 160
chrII 330651 330652 . 1580
chrII 330737 330738 . 160
chrII 330966 330967 . 160
chrII 331037 331038 . 240
chrII 331228 331229 . 220
chrII 331460 331461 . 220
chrII 331466 331467 . 120
chrII 331621 331622 . 240
chrII 331647 331648 . 900
chrII 331664 331665 . 240
chrII 331701 331702 . 1120
chrII 331707 331708 . 680
chrII 331715 331716 . 240
chrII 331840 331841 . 220
chrII 331907 331908 . 460
chrII 331929 331930 . 780
chrII 331934 331935 . 560
chrII 332286 332287 . 7120
chrII 332474 332475 . 200
chrII 332478 332479 . 740
chrII 332481 332482 . 120
chrII 332486 332487 . 2540
chrII 332488 332489 . 760
chrII 332497 332498 . 2520
chrII 332506 332507 . 180
chrII 334052 334053 . 140
chrII 334059 334060 . 120
chrII 334080 334081 . 120
chrII 334092 334093 . 120
chrII 334100 334101 . 120
chrII 336898 336899 . 440
chrII 336914 336915 . 460
chrII 336951 336952 . 260
chrII 336960 336961 . 400
chrII 336965 336966 . 760
chrII 336971 336972 . 140
chrII 336977 336978 . 320
chrII 336983 336984 . 660
chrII 336995 336996 . 1400
chrII 337000 337001 . 1020
chrII 337003 337004 . 500
chrII 337003 337004 . 1520
chrII 337006 337007 . 1100
chrII 337012 337013 . 260
chrII 337013 337014 . 120
chrII 337017 337018 . 3920
chrII 337020 337021 . 280
chrII 337021 337022 . 120
chrII 337028 337029 . 2240
chrII 337030 337031 . 320
chrII 337032 337033 . 6200
chrII 337032 337033 . 220
chrII 337033 337034 . 120
chrII 337039 337040 . 180
chrII 337049 337050 . 140
chrII 337061 337062 . 200
chrII 337146 337147 . 1180
chrII 337211 337212 . 260
chrII 337336 337337 . 240
chrII 337342 337343 . 1100
chrII 337564 337565 . 120
chrII 337670 337671 . 120
chrII 337949 337950 . 360
chrII 338058 338059 . 120
chrII 338077 338078 . 360
chrII 338082 338083 . 180
chrII 338100 338101 . 160
chrII 338108 338109 . 140
chrII 338187 338188 . 160
chrII 338256 338257 . 120
chrII 338280 338281 . 300
chrII 338397 338398 . 540
chrII 338445 338446 . 7800
chrII 338452 338453 . 580
chrII 338509 338510 . 620
chrII 338516 338517 . 140
chrII 338520 338521 . 180
chrII 338541 338542 . 360
chrII 338550 338551 . 160
chrII 338577 338578 . 540
chrII 338609 338610 . 220
chrII 338613 338614 . 220
chrII 338617 338618 . 360
chrII 338656 338657 . 120
chrII 338664 338665 . 140
chrII 338678 338679 . 600
chrII 338691 338692 . 400
chrII 338847 338848 . 520
chrII 338990 338991 . 820
chrII 339182 339183 . 360
chrII 339258 339259 . 140
chrII 339261 339262 . 160
chrII 339383 339384 . 200
chrII 339390 339391 . 120
chrII 339434 339435 . 400
chrII 339437 339438 . 120
chrII 339475 339476 . 200
chrII 339502 339503 . 200
chrII 339511 339512 . 160
chrII 339515 339516 . 640
chrII 339531 339532 . 120
chrII 339538 339539 . 2180
chrII 339545 339546 . 1720
chrII 339550 339551 . 520
chrII 339554 339555 . 900
chrII 339576 339577 . 160
chrII 339616 339617 . 120
chrII 339661 339662 . 1120
chrII 339764 339765 . 300
chrII 340636 340637 . 2800
chrII 340667 340668 . 280
chrII 340671 340672 . 320
chrII 340810 340811 . 340
chrII 340843 340844 . 120
chrII 340846 340847 . 180
chrII 340895 340896 . 880
chrII 340898 340899 . 120
chrII 340905 340906 . 340
chrII 340923 340924 . 120
chrII 340931 340932 . 120
chrII 340950 340951 . 120
chrII 341154 341155 . 260
chrII 341177 341178 . 160
chrII 341228 341229 . 200
chrII 341304 341305 . 400
chrII 341314 341315 . 140
chrII 341320 341321 . 480
chrII 341323 341324 . 1020
chrII 341333 341334 . 980
chrII 341344 341345 . 120
chrII 341349 341350 . 640
chrII 341365 341366 . 140
chrII 341375 341376 . 120
chrII 341418 341419 . 280
chrII 341571 341572 . 1660
chrII 341632 341633 . 980
chrII 341649 341650 . 1040
chrII 341651 341652 . 240
chrII 341658 341659 . 1660
chrII 341662 341663 . 540
chrII 341681 341682 . 120
chrII 341684 341685 . 300
chrII 341690 341691 . 680
chrII 341709 341710 . 680
chrII 341745 341746 . 120
chrII 341752 341753 . 720
chrII 341755 341756 . 120
chrII 341756 341757 . 140
chrII 341756 341757 . 800
chrII 341758 341759 . 180
chrII 341761 341762 . 180
chrII 341764 341765 . 1300
chrII 341767 341768 . 620
chrII 341789 341790 . 160
chrII 341796 341797 . 120
chrII 341827 341828 . 440
chrII 341872 341873 . 1460
chrII 341884 341885 . 120
chrII 341892 341893 . 7340
chrII 341919 341920 . 280
chrII 341950 341951 . 1220
chrII 341977 341978 . 11000
chrII 341984 341985 . 980
chrII 342122 342123 . 4020
chrII 342157 342158 . 260
chrII 342167 342168 . 620
chrII 342172 342173 . 120
chrII 342179 342180 . 760
chrII 342181 342182 . 540
chrII 342188 342189 . 340
chrII 342188 342189 . 280
chrII 342204 342205 . 1480
chrII 342214 342215 . 2940
chrII 342221 342222 . 160
chrII 342229 342230 . 120
chrII 342230 342231 . 120
chrII 342239 342240 . 680
chrII 342244 342245 . 900
chrII 342288 342289 . 2020
chrII 342339 342340 . 180
chrII 342341 342342 . 580
chrII 342353 342354 . 560
chrII 342361 342362 . 520
chrII 342374 342375 . 140
chrII 342382 342383 . 440
chrII 342410 342411 . 140
chrII 342548 342549 . 560
chrII 342558 342559 . 1460
chrII 342635 342636 . 540
chrII 342761 342762 . 140
chrII 342824 342825 . 140
chrII 342859 342860 . 120
chrII 342866 342867 . 120
chrII 343367 343368 . 3060
chrII 343598 343599 . 140
chrII 343703 343704 . 880
chrII 343997 343998 . 200
chrII 344007 344008 . 180
chrII 344075 344076 . 1220
chrII 344149 344150 . 2140
chrII 344159 344160 . 120
chrII 344192 344193 . 140
chrII 344195 344196 . 500
chrII 344220 344221 . 180
chrII 344235 344236 . 120
chrII 344256 344257 . 900
chrII 344288 344289 . 140
chrII 344303 344304 . 140
chrII 344311 344312 . 420
chrII 344321 344322 . 240
chrII 344324 344325 . 700
chrII 344402 344403 . 140
chrII 344441 344442 . 340
chrII 344448 344449 . 1760
chrII 344563 344564 . 220
chrII 344564 344565 . 460
chrII 344694 344695 . 140
chrII 347340 347341 . 120
chrII 347353 347354 . 120
chrII 347384 347385 . 180
chrII 347433 347434 . 120
chrII 347644 347645 . 120
chrII 347716 347717 . 220
chrII 347751 347752 . 120
chrII 347759 347760 . 780
chrII 347762 347763 . 1720
chrII 347768 347769 . 120
chrII 347772 347773 . 920
chrII 347777 347778 . 360
chrII 347899 347900 . 340
chrII 348334 348335 . 500
chrII 348451 348452 . 2820
chrII 349278 349279 . 120
chrII 349397 349398 . 200
chrII 349425 349426 . 440
chrII 349538 349539 . 160
chrII 349739 349740 . 480
chrII 349778 349779 . 1420
chrII 349797 349798 . 140
chrII 349863 349864 . 120
chrII 349869 349870 . 760
chrII 349925 349926 . 120
chrII 349930 349931 . 440
chrII 349976 349977 . 1280
chrII 350002 350003 . 520
chrII 350066 350067 . 1120
chrII 350096 350097 . 520
chrII 350110 350111 . 1080
chrII 350239 350240 . 140
chrII 350262 350263 . 140
chrII 350314 350315 . 300
chrII 350716 350717 . 140
chrII 350751 350752 . 180
chrII 350924 350925 . 2300
chrII 350940 350941 . 720
chrII 350945 350946 . 300
chrII 350949 350950 . 220
chrII 350955 350956 . 1160
chrII 350963 350964 . 120
chrII 350971 350972 . 140
chrII 350975 350976 . 2460
chrII 351002 351003 . 1180
chrII 351009 351010 . 1140
chrII 351010 351011 . 760
chrII 351178 351179 . 420
chrII 351198 351199 . 200
chrII 351310 351311 . 120
chrII 351327 351328 . 260
chrII 351535 351536 . 460
chrII 351542 351543 . 200
chrII 351593 351594 . 340
chrII 351702 351703 . 1200
chrII 351714 351715 . 1540
chrII 352003 352004 . 120
chrII 352050 352051 . 120
chrII 352110 352111 . 180
chrII 352487 352488 . 220
chrII 352610 352611 . 940
chrII 352894 352895 . 480
chrII 352958 352959 . 2000
chrII 353097 353098 . 660
chrII 353252 353253 . 1720
chrII 353397 353398 . 4540
chrII 353417 353418 . 780
chrII 353448 353449 . 620
chrII 353498 353499 . 400
chrII 353531 353532 . 8520
chrII 353669 353670 . 260
chrII 354072 354073 . 180
chrII 354935 354936 . 120
chrII 356036 356037 . 120
chrII 356087 356088 . 1620
chrII 356102 356103 . 140
chrII 356160 356161 . 460
chrII 356662 356663 . 480
chrII 356675 356676 . 780
chrII 356680 356681 . 700
chrII 356684 356685 . 720
chrII 356694 356695 . 300
chrII 356698 356699 . 400
chrII 356708 356709 . 320
chrII 356750 356751 . 320
chrII 356759 356760 . 260
chrII 356929 356930 . 160
chrII 357143 357144 . 1560
chrII 358373 358374 . 440
chrII 358393 358394 . 300
chrII 358769 358770 . 160
chrII 358906 358907 . 120
chrII 359246 359247 . 200
chrII 360006 360007 . 200
chrII 360014 360015 . 120
chrII 360077 360078 . 120
chrII 360355 360356 . 2300
chrII 360383 360384 . 4580
chrII 360451 360452 . 480
chrII 360506 360507 . 3280
chrII 360525 360526 . 140
chrII 360572 360573 . 300
chrII 360573 360574 . 140
chrII 360582 360583 . 320
chrII 360597 360598 . 320
chrII 360623 360624 . 200
chrII 362652 362653 . 1740
chrII 362665 362666 . 2060
chrII 362679 362680 . 420
chrII 362681 362682 . 220
chrII 362763 362764 . 280
chrII 362772 362773 . 140
chrII 362775 362776 . 760
chrII 362776 362777 . 620
chrII 362776 362777 . 280
chrII 362785 362786 . 1640
chrII 362945 362946 . 560
chrII 363021 363022 . 300
chrII 363139 363140 . 120
chrII 363179 363180 . 140
chrII 363308 363309 . 120
chrII 363827 363828 . 120
chrII 363958 363959 . 1260
chrII 363980 363981 . 240
chrII 364267 364268 . 380
chrII 364467 364468 . 120
chrII 364528 364529 . 500
chrII 364690 364691 . 1740
chrII 364720 364721 . 640
chrII 364988 364989 . 340
chrII 365049 365050 . 1380
chrII 365055 365056 . 340
chrII 365411 365412 . 240
chrII 365753 365754 . 120
chrII 365754 365755 . 120
chrII 365754 365755 . 800
chrII 365777 365778 . 260
chrII 365781 365782 . 5480
chrII 365784 365785 . 460
chrII 365832 365833 . 980
chrII 366482 366483 . 480
chrII 366646 366647 . 220
chrII 366655 366656 . 1820
chrII 366688 366689 . 460
chrII 366692 366693 . 120
chrII 366693 366694 . 760
chrII 366693 366694 . 560
chrII 366697 366698 . 160
chrII 366713 366714 . 400
chrII 366715 366716 . 1160
chrII 366750 366751 . 260
chrII 366978 366979 . 400
chrII 367849 367850 . 360
chrII 368007 368008 . 120
chrII 368298 368299 . 640
chrII 368299 368300 . 120
chrII 368304 368305 . 860
chrII 368318 368319 . 360
chrII 368321 368322 . 600
chrII 368335 368336 . 440
chrII 368340 368341 . 1060
chrII 368353 368354 . 1340
chrII 368360 368361 . 160
chrII 368373 368374 . 240
chrII 368381 368382 . 140
chrII 368383 368384 . 560
chrII 368384 368385 . 160
chrII 368386 368387 . 120
chrII 368413 368414 . 120
chrII 368414 368415 . 120
chrII 368430 368431 . 200
chrII 368597 368598 . 140
chrII 368940 368941 . 380
chrII 369597 369598 . 280
chrII 369602 369603 . 140
chrII 369766 369767 . 720
chrII 369817 369818 . 120
chrII 369874 369875 . 380
chrII 369883 369884 . 120
chrII 369914 369915 . 1120
chrII 369925 369926 . 180
chrII 369934 369935 . 160
chrII 369938 369939 . 440
chrII 369940 369941 . 140
chrII 370354 370355 . 840
chrII 370393 370394 . 120
chrII 370459 370460 . 120
chrII 370495 370496 . 1740
chrII 370510 370511 . 180
chrII 370519 370520 . 160
chrII 370548 370549 . 160
chrII 370599 370600 . 120
chrII 370665 370666 . 120
chrII 370673 370674 . 260
chrII 370677 370678 . 220
chrII 370763 370764 . 140
chrII 370970 370971 . 1140
chrII 371009 371010 . 1360
chrII 371011 371012 . 560
chrII 371025 371026 . 1480
chrII 371075 371076 . 120
chrII 371081 371082 . 4880
chrII 371129 371130 . 560
chrII 371136 371137 . 160
chrII 371146 371147 . 1900
chrII 371152 371153 . 820
chrII 371190 371191 . 120
chrII 371199 371200 . 880
chrII 371210 371211 . 1360
chrII 371214 371215 . 200
chrII 371317 371318 . 3540
chrII 371333 371334 . 200
chrII 371341 371342 . 120
chrII 371341 371342 . 120
chrII 371347 371348 . 520
chrII 371349 371350 . 120
chrII 371356 371357 . 500
chrII 371364 371365 . 120
chrII 371389 371390 . 180
chrII 371417 371418 . 280
chrII 371425 371426 . 3740
chrII 371468 371469 . 140
chrII 371473 371474 . 1220
chrII 371481 371482 . 1660
chrII 371482 371483 . 760
chrII 371557 371558 . 480
chrII 371656 371657 . 500
chrII 371662 371663 . 2820
chrII 371715 371716 . 500
chrII 371720 371721 . 540
chrII 371753 371754 . 120
chrII 371758 371759 . 1280
chrII 371764 371765 . 1380
chrII 371769 371770 . 4560
chrII 371788 371789 . 880
chrII 371804 371805 . 180
chrII 371836 371837 . 120
chrII 371958 371959 . 120
chrII 372114 372115 . 700
chrII 372188 372189 . 900
chrII 372649 372650 . 3220
chrII 372697 372698 . 1360
chrII 372729 372730 . 140
chrII 372757 372758 . 460
chrII 372768 372769 . 120
chrII 372827 372828 . 120
chrII 372833 372834 . 340
chrII 372861 372862 . 500
chrII 372933 372934 . 160
chrII 373004 373005 . 480
chrII 373007 373008 . 400
chrII 373024 373025 . 140
chrII 373068 373069 . 1000
chrII 373073 373074 . 2400
chrII 373078 373079 . 220
chrII 373100 373101 . 640
chrII 373294 373295 . 380
chrII 373302 373303 . 180
chrII 373331 373332 . 460
chrII 373332 373333 . 400
chrII 373332 373333 . 140
chrII 373353 373354 . 2140
chrII 373374 373375 . 140
chrII 373387 373388 . 120
chrII 373432 373433 . 120
chrII 373532 373533 . 120
chrII 373537 373538 . 220
chrII 373559 373560 . 140
chrII 373560 373561 . 1980
chrII 373583 373584 . 160
chrII 373667 373668 . 2000
chrII 373721 373722 . 200
chrII 373834 373835 . 140
chrII 373961 373962 . 220
chrII 374032 374033 . 380
chrII 374051 374052 . 240
chrII 374118 374119 . 1840
chrII 374458 374459 . 140
chrII 374536 374537 . 200
chrII 374711 374712 . 120
chrII 374719 374720 . 1520
chrII 374841 374842 . 1280
chrII 375001 375002 . 260
chrII 375095 375096 . 260
chrII 375170 375171 . 120
chrII 375775 375776 . 120
chrII 375788 375789 . 480
chrII 375861 375862 . 860
chrII 375929 375930 . 120
chrII 375977 375978 . 600
chrII 375992 375993 . 140
chrII 375996 375997 . 2340
chrII 375998 375999 . 1740
chrII 376001 376002 . 180
chrII 376017 376018 . 860
chrII 376030 376031 . 200
chrII 376035 376036 . 200
chrII 376035 376036 . 120
chrII 376040 376041 . 1820
chrII 376043 376044 . 320
chrII 376046 376047 . 540
chrII 376052 376053 . 760
chrII 376060 376061 . 6240
chrII 376075 376076 . 240
chrII 376171 376172 . 420
chrII 376189 376190 . 560
chrII 376197 376198 . 1220
chrII 376220 376221 . 1360
chrII 376229 376230 . 460
chrII 376250 376251 . 180
chrII 376283 376284 . 400
chrII 376293 376294 . 3120
chrII 376310 376311 . 940
chrII 376314 376315 . 120
chrII 376329 376330 . 180
chrII 376330 376331 . 920
chrII 376335 376336 . 440
chrII 376370 376371 . 1340
chrII 376476 376477 . 220
chrII 376722 376723 . 440
chrII 376961 376962 . 500
chrII 377205 377206 . 3780
chrII 377753 377754 . 160
chrII 377868 377869 . 760
chrII 377968 377969 . 1140
chrII 378024 378025 . 960
chrII 378078 378079 . 440
chrII 378162 378163 . 1760
chrII 378301 378302 . 180
chrII 378465 378466 . 160
chrII 378474 378475 . 6160
chrII 378528 378529 . 200
chrII 378577 378578 . 160
chrII 378655 378656 . 160
chrII 378659 378660 . 340
chrII 378661 378662 . 200
chrII 378682 378683 . 2420
chrII 378699 378700 . 180
chrII 378773 378774 . 480
chrII 378787 378788 . 120
chrII 378794 378795 . 840
chrII 378802 378803 . 440
chrII 378806 378807 . 200
chrII 378812 378813 . 220
chrII 378821 378822 . 200
chrII 378829 378830 . 220
chrII 378830 378831 . 120
chrII 378840 378841 . 180
chrII 378923 378924 . 560
chrII 378966 378967 . 1980
chrII 379012 379013 . 120
chrII 379016 379017 . 500
chrII 379021 379022 . 460
chrII 379051 379052 . 2240
chrII 379063 379064 . 1520
chrII 379074 379075 . 500
chrII 379086 379087 . 120
chrII 380002 380003 . 1020
chrII 380019 380020 . 360
chrII 380027 380028 . 180
chrII 380031 380032 . 140
chrII 380048 380049 . 900
chrII 380134 380135 . 200
chrII 380157 380158 . 160
chrII 380176 380177 . 220
chrII 380262 380263 . 1820
chrII 380525 380526 . 120
chrII 380608 380609 . 1280
chrII 380739 380740 . 400
chrII 380760 380761 . 640
chrII 380764 380765 . 260
chrII 380853 380854 . 120
chrII 381025 381026 . 240
chrII 381070 381071 . 220
chrII 381125 381126 . 200
chrII 381129 381130 . 120
chrII 381137 381138 . 320
chrII 381288 381289 . 120
chrII 381389 381390 . 440
chrII 381437 381438 . 260
chrII 381451 381452 . 220
chrII 381541 381542 . 2020
chrII 381609 381610 . 1620
chrII 381740 381741 . 120
chrII 382109 382110 . 580
chrII 382488 382489 . 480
chrII 382587 382588 . 140
chrII 382703 382704 . 140
chrII 382798 382799 . 540
chrII 382861 382862 . 120
chrII 382953 382954 . 1620
chrII 382962 382963 . 640
chrII 382970 382971 . 140
chrII 382982 382983 . 240
chrII 383015 383016 . 160
chrII 383044 383045 . 860
chrII 383052 383053 . 640
chrII 383094 383095 . 300
chrII 383098 383099 . 120
chrII 383105 383106 . 140
chrII 383838 383839 . 180
chrII 385215 385216 . 260
chrII 385589 385590 . 200
chrII 385775 385776 . 1460
chrII 385797 385798 . 120
chrII 386004 386005 . 2480
chrII 386011 386012 . 320
chrII 386140 386141 . 280
chrII 386141 386142 . 120
chrII 386148 386149 . 120
chrII 386151 386152 . 560
chrII 386164 386165 . 120
chrII 386196 386197 . 120
chrII 386198 386199 . 260
chrII 386259 386260 . 1680
chrII 386292 386293 . 980
chrII 386829 386830 . 160
chrII 387385 387386 . 4820
chrII 387766 387767 . 140
chrII 387911 387912 . 460
chrII 388006 388007 . 340
chrII 388109 388110 . 120
chrII 388166 388167 . 440
chrII 388862 388863 . 700
chrII 388868 388869 . 180
chrII 389011 389012 . 120
chrII 389021 389022 . 200
chrII 389091 389092 . 140
chrII 389202 389203 . 120
chrII 389261 389262 . 220
chrII 389268 389269 . 680
chrII 389276 389277 . 1820
chrII 389297 389298 . 120
chrII 389677 389678 . 240
chrII 389939 389940 . 760
chrII 389992 389993 . 580
chrII 390006 390007 . 120
chrII 390034 390035 . 120
chrII 390046 390047 . 280
chrII 390050 390051 . 220
chrII 390062 390063 . 140
chrII 390067 390068 . 640
chrII 390276 390277 . 160
chrII 390566 390567 . 240
chrII 390849 390850 . 1360
chrII 390855 390856 . 360
chrII 391153 391154 . 180
chrII 391429 391430 . 540
chrII 391557 391558 . 1880
chrII 391568 391569 . 400
chrII 391574 391575 . 160
chrII 391600 391601 . 180
chrII 391623 391624 . 200
chrII 391625 391626 . 340
chrII 391664 391665 . 800
chrII 391676 391677 . 240
chrII 391679 391680 . 540
chrII 391684 391685 . 1960
chrII 391714 391715 . 160
chrII 391721 391722 . 120
chrII 391728 391729 . 280
chrII 391736 391737 . 120
chrII 391743 391744 . 140
chrII 391750 391751 . 860
chrII 391759 391760 . 180
chrII 391807 391808 . 660
chrII 391865 391866 . 160
chrII 392313 392314 . 160
chrII 392369 392370 . 160
chrII 392387 392388 . 240
chrII 392394 392395 . 180
chrII 392416 392417 . 120
chrII 392428 392429 . 200
chrII 392448 392449 . 140
chrII 392536 392537 . 120
chrII 392586 392587 . 160
chrII 392609 392610 . 200
chrII 392617 392618 . 380
chrII 392640 392641 . 180
chrII 392736 392737 . 360
chrII 392812 392813 . 780
chrII 392831 392832 . 1220
chrII 392838 392839 . 1060
chrII 392947 392948 . 260
chrII 393312 393313 . 140
chrII 393431 393432 . 160
chrII 393885 393886 . 380
chrII 394765 394766 . 140
chrII 394931 394932 . 200
chrII 394980 394981 . 140
chrII 395193 395194 . 1060
chrII 395207 395208 . 260
chrII 395231 395232 . 240
chrII 395327 395328 . 660
chrII 395387 395388 . 300
chrII 398346 398347 . 260
chrII 398380 398381 . 2140
chrII 398394 398395 . 160
chrII 398405 398406 . 1000
chrII 398446 398447 . 840
chrII 398450 398451 . 120
chrII 398459 398460 . 540
chrII 398468 398469 . 120
chrII 398488 398489 . 300
chrII 400918 400919 . 1140
chrII 400949 400950 . 160
chrII 400963 400964 . 160
chrII 400971 400972 . 1200
chrII 401062 401063 . 120
chrII 401063 401064 . 120
chrII 401063 401064 . 1760
chrII 401111 401112 . 2560
chrII 401156 401157 . 1280
chrII 401280 401281 . 1120
chrII 401309 401310 . 120
chrII 401313 401314 . 260
chrII 401506 401507 . 240
chrII 401851 401852 . 220
chrII 405410 405411 . 500
chrII 405435 405436 . 1200
chrII 405448 405449 . 360
chrII 405454 405455 . 620
chrII 405509 405510 . 480
chrII 405518 405519 . 1180
chrII 405531 405532 . 140
chrII 405811 405812 . 260
chrII 406056 406057 . 400
chrII 406070 406071 . 340
chrII 406072 406073 . 440
chrII 406074 406075 . 380
chrII 406076 406077 . 940
chrII 406081 406082 . 460
chrII 406105 406106 . 140
chrII 406111 406112 . 120
chrII 406261 406262 . 180
chrII 406277 406278 . 760
chrII 406302 406303 . 180
chrII 406307 406308 . 420
chrII 406359 406360 . 1440
chrII 406414 406415 . 220
chrII 406456 406457 . 220
chrII 406464 406465 . 220
chrII 406734 406735 . 180
chrII 407282 407283 . 840
chrII 407293 407294 . 200
chrII 407336 407337 . 280
chrII 407344 407345 . 180
chrII 407368 407369 . 320
chrII 407380 407381 . 5240
chrII 407384 407385 . 880
chrII 407426 407427 . 300
chrII 407446 407447 . 120
chrII 407449 407450 . 360
chrII 407450 407451 . 580
chrII 407459 407460 . 120
chrII 407466 407467 . 140
chrII 407479 407480 . 120
chrII 407502 407503 . 640
chrII 407508 407509 . 240
chrII 407509 407510 . 120
chrII 407512 407513 . 160
chrII 407513 407514 . 920
chrII 407520 407521 . 120
chrII 407528 407529 . 460
chrII 407564 407565 . 560
chrII 407653 407654 . 960
chrII 407690 407691 . 1040
chrII 407693 407694 . 120
chrII 407713 407714 . 180
chrII 407917 407918 . 340
chrII 407931 407932 . 220
chrII 407990 407991 . 1300
chrII 408071 408072 . 260
chrII 408086 408087 . 280
chrII 408200 408201 . 380
chrII 408204 408205 . 140
chrII 408225 408226 . 2160
chrII 408315 408316 . 340
chrII 408356 408357 . 300
chrII 408396 408397 . 600
chrII 408404 408405 . 980
chrII 408582 408583 . 1180
chrII 408620 408621 . 1220
chrII 408634 408635 . 220
chrII 408638 408639 . 1500
chrII 408658 408659 . 280
chrII 408659 408660 . 1460
chrII 408661 408662 . 520
chrII 408669 408670 . 160
chrII 408688 408689 . 480
chrII 408696 408697 . 260
chrII 408719 408720 . 1900
chrII 408771 408772 . 400
chrII 408818 408819 . 420
chrII 408825 408826 . 400
chrII 408838 408839 . 120
chrII 408845 408846 . 280
chrII 408849 408850 . 540
chrII 408891 408892 . 2280
chrII 408935 408936 . 260
chrII 408935 408936 . 120
chrII 408937 408938 . 120
chrII 408937 408938 . 1380
chrII 409068 409069 . 1040
chrII 409085 409086 . 2140
chrII 409312 409313 . 300
chrII 409318 409319 . 420
chrII 409333 409334 . 800
chrII 409346 409347 . 280
chrII 409349 409350 . 300
chrII 409352 409353 . 120
chrII 409371 409372 . 860
chrII 410169 410170 . 600
chrII 410174 410175 . 200
chrII 410440 410441 . 180
chrII 410506 410507 . 3460
chrII 410647 410648 . 260
chrII 410817 410818 . 120
chrII 410854 410855 . 260
chrII 410866 410867 . 480
chrII 410888 410889 . 160
chrII 410951 410952 . 420
chrII 410967 410968 . 700
chrII 410973 410974 . 120
chrII 411308 411309 . 220
chrII 411481 411482 . 1260
chrII 412180 412181 . 600
chrII 412393 412394 . 3940
chrII 412760 412761 . 260
chrII 412817 412818 . 440
chrII 412959 412960 . 180
chrII 413065 413066 . 120
chrII 413089 413090 . 120
chrII 413650 413651 . 560
chrII 413656 413657 . 1040
chrII 413658 413659 . 2420
chrII 413847 413848 . 140
chrII 413869 413870 . 1860
chrII 413874 413875 . 440
chrII 413914 413915 . 120
chrII 413921 413922 . 280
chrII 413995 413996 . 240
chrII 414038 414039 . 1820
chrII 414114 414115 . 120
chrII 414126 414127 . 140
chrII 414197 414198 . 320
chrII 415212 415213 . 360
chrII 415329 415330 . 120
chrII 415389 415390 . 1080
chrII 415480 415481 . 140
chrII 415532 415533 . 120
chrII 415564 415565 . 200
chrII 415569 415570 . 140
chrII 415583 415584 . 260
chrII 415724 415725 . 1220
chrII 415732 415733 . 2360
chrII 415801 415802 . 180
chrII 416366 416367 . 900
chrII 416404 416405 . 400
chrII 417186 417187 . 120
chrII 417229 417230 . 180
chrII 417257 417258 . 760
chrII 417308 417309 . 1040
chrII 417419 417420 . 1060
chrII 417454 417455 . 240
chrII 417585 417586 . 140
chrII 417988 417989 . 860
chrII 418193 418194 . 140
chrII 418205 418206 . 240
chrII 418214 418215 . 2280
chrII 418229 418230 . 300
chrII 418230 418231 . 160
chrII 418231 418232 . 120
chrII 418232 418233 . 120
chrII 418258 418259 . 5700
chrII 418304 418305 . 120
chrII 418306 418307 . 200
chrII 418332 418333 . 900
chrII 418342 418343 . 700
chrII 418349 418350 . 160
chrII 418361 418362 . 2260
chrII 418393 418394 . 220
chrII 418479 418480 . 260
chrII 418528 418529 . 120
chrII 418654 418655 . 200
chrII 418681 418682 . 120
chrII 418854 418855 . 120
chrII 419240 419241 . 160
chrII 419282 419283 . 500
chrII 419327 419328 . 340
chrII 419328 419329 . 2120
chrII 419345 419346 . 1720
chrII 419380 419381 . 1380
chrII 419440 419441 . 1100
chrII 419444 419445 . 300
chrII 419474 419475 . 120
chrII 419500 419501 . 860
chrII 419506 419507 . 120
chrII 419561 419562 . 1740
chrII 419569 419570 . 280
chrII 419581 419582 . 120
chrII 419602 419603 . 520
chrII 419644 419645 . 480
chrII 419668 419669 . 120
chrII 419693 419694 . 140
chrII 419715 419716 . 120
chrII 419765 419766 . 120
chrII 419791 419792 . 120
chrII 419796 419797 . 2040
chrII 419804 419805 . 180
chrII 419811 419812 . 420
chrII 419821 419822 . 2560
chrII 419822 419823 . 220
chrII 419827 419828 . 480
chrII 419831 419832 . 1820
chrII 419838 419839 . 3720
chrII 419887 419888 . 1080
chrII 419903 419904 . 360
chrII 419923 419924 . 120
chrII 419941 419942 . 500
chrII 419950 419951 . 700
chrII 419952 419953 . 1740
chrII 419998 419999 . 140
chrII 420027 420028 . 120
chrII 420163 420164 . 240
chrII 420499 420500 . 480
chrII 420628 420629 . 160
chrII 421060 421061 . 460
chrII 421338 421339 . 160
chrII 421374 421375 . 1900
chrII 421517 421518 . 460
chrII 421661 421662 . 280
chrII 421752 421753 . 120
chrII 422715 422716 . 2520
chrII 423324 423325 . 120
chrII 423344 423345 . 1620
chrII 423351 423352 . 1780
chrII 423373 423374 . 2100
chrII 423378 423379 . 120
chrII 423458 423459 . 640
chrII 423477 423478 . 120
chrII 423500 423501 . 520
chrII 423656 423657 . 1340
chrII 423662 423663 . 220
chrII 425879 425880 . 220
chrII 425913 425914 . 120
chrII 425925 425926 . 140
chrII 425985 425986 . 120
chrII 426013 426014 . 120
chrII 426013 426014 . 120
chrII 426045 426046 . 120
chrII 426326 426327 . 520
chrII 426586 426587 . 120
chrII 426642 426643 . 120
chrII 426836 426837 . 320
chrII 426860 426861 . 320
chrII 426877 426878 . 140
chrII 426903 426904 . 140
chrII 426916 426917 . 140
chrII 426931 426932 . 280
chrII 426932 426933 . 120
chrII 426935 426936 . 120
chrII 426935 426936 . 200
chrII 426940 426941 . 140
chrII 426942 426943 . 200
chrII 426944 426945 . 160
chrII 426949 426950 . 120
chrII 426959 426960 . 120
chrII 426977 426978 . 200
chrII 426980 426981 . 360
chrII 427082 427083 . 400
chrII 427088 427089 . 240
chrII 427111 427112 . 120
chrII 427132 427133 . 200
chrII 427214 427215 . 120
chrII 427557 427558 . 420
chrII 427590 427591 . 440
chrII 427597 427598 . 200
chrII 427608 427609 . 300
chrII 427648 427649 . 140
chrII 427669 427670 . 340
chrII 428373 428374 . 4260
chrII 428463 428464 . 6180
chrII 428700 428701 . 140
chrII 429012 429013 . 1260
chrII 429213 429214 . 120
chrII 429245 429246 . 160
chrII 429317 429318 . 180
chrII 429362 429363 . 120
chrII 429381 429382 . 120
chrII 429389 429390 . 160
chrII 429403 429404 . 220
chrII 429418 429419 . 120
chrII 429437 429438 . 140
chrII 429518 429519 . 680
chrII 429970 429971 . 1820
chrII 430025 430026 . 1060
chrII 430336 430337 . 300
chrII 430340 430341 . 1060
chrII 430741 430742 . 1240
chrII 431092 431093 . 140
chrII 431100 431101 . 360
chrII 431255 431256 . 380
chrII 431262 431263 . 200
chrII 431294 431295 . 140
chrII 431325 431326 . 500
chrII 431515 431516 . 120
chrII 431532 431533 . 180
chrII 431539 431540 . 860
chrII 431549 431550 . 220
chrII 431550 431551 . 420
chrII 431557 431558 . 120
chrII 431563 431564 . 320
chrII 431642 431643 . 500
chrII 431697 431698 . 1820
chrII 431833 431834 . 1120
chrII 431845 431846 . 120
chrII 431858 431859 . 400
chrII 431890 431891 . 940
chrII 431895 431896 . 860
chrII 431898 431899 . 280
chrII 431910 431911 . 160
chrII 431921 431922 . 720
chrII 431928 431929 . 2040
chrII 431935 431936 . 140
chrII 431946 431947 . 360
chrII 432141 432142 . 1100
chrII 433167 433168 . 140
chrII 433327 433328 . 960
chrII 433570 433571 . 1000
chrII 434159 434160 . 820
chrII 434189 434190 . 140
chrII 434229 434230 . 180
chrII 434235 434236 . 160
chrII 434245 434246 . 260
chrII 434254 434255 . 680
chrII 434298 434299 . 300
chrII 434409 434410 . 780
chrII 434462 434463 . 280
chrII 435757 435758 . 3260
chrII 435763 435764 . 240
chrII 435765 435766 . 220
chrII 435771 435772 . 300
chrII 435793 435794 . 960
chrII 435807 435808 . 2180
chrII 435836 435837 . 160
chrII 435844 435845 . 500
chrII 435850 435851 . 740
chrII 435907 435908 . 1140
chrII 436064 436065 . 300
chrII 436071 436072 . 200
chrII 436259 436260 . 2460
chrII 436598 436599 . 200
chrII 436786 436787 . 260
chrII 436818 436819 . 180
chrII 436872 436873 . 280
chrII 436880 436881 . 5200
chrII 440341 440342 . 140
chrII 440402 440403 . 1500
chrII 440613 440614 . 4220
chrII 440827 440828 . 220
chrII 441137 441138 . 1420
chrII 441159 441160 . 1120
chrII 441189 441190 . 160
chrII 441194 441195 . 240
chrII 441215 441216 . 120
chrII 441364 441365 . 160
chrII 441376 441377 . 120
chrII 441409 441410 . 140
chrII 441410 441411 . 2280
chrII 441418 441419 . 400
chrII 441441 441442 . 320
chrII 441815 441816 . 560
chrII 443092 443093 . 300
chrII 443257 443258 . 300
chrII 443717 443718 . 180
chrII 443793 443794 . 120
chrII 443945 443946 . 2800
chrII 443977 443978 . 120
chrII 444149 444150 . 180
chrII 444790 444791 . 360
chrII 444797 444798 . 520
chrII 444810 444811 . 220
chrII 444840 444841 . 220
chrII 444926 444927 . 120
chrII 444944 444945 . 460
chrII 445106 445107 . 660
chrII 445783 445784 . 460
chrII 445944 445945 . 340
chrII 446929 446930 . 120
chrII 447249 447250 . 640
chrII 447433 447434 . 1340
chrII 447442 447443 . 3600
chrII 447473 447474 . 180
chrII 447488 447489 . 200
chrII 447495 447496 . 3820
chrII 447540 447541 . 220
chrII 447650 447651 . 140
chrII 448380 448381 . 140
chrII 448526 448527 . 140
chrII 449178 449179 . 3000
chrII 449418 449419 . 860
chrII 449423 449424 . 500
chrII 449434 449435 . 300
chrII 449437 449438 . 200
chrII 449449 449450 . 3240
chrII 449450 449451 . 780
chrII 449450 449451 . 180
chrII 449451 449452 . 120
chrII 449451 449452 . 120
chrII 449495 449496 . 500
chrII 449645 449646 . 1980
chrII 449692 449693 . 340
chrII 449829 449830 . 300
chrII 449990 449991 . 3480
chrII 450003 450004 . 120
chrII 450551 450552 . 280
chrII 450578 450579 . 1020
chrII 450595 450596 . 1540
chrII 450597 450598 . 1200
chrII 450597 450598 . 120
chrII 450657 450658 . 1060
chrII 450677 450678 . 3240
chrII 450745 450746 . 420
chrII 450866 450867 . 1200
chrII 451135 451136 . 140
chrII 451493 451494 . 340
chrII 451575 451576 . 320
chrII 451613 451614 . 620
chrII 451882 451883 . 1440
chrII 452047 452048 . 880
chrII 452116 452117 . 360
chrII 452151 452152 . 360
chrII 452184 452185 . 940
chrII 452200 452201 . 720
chrII 452235 452236 . 220
chrII 452303 452304 . 180
chrII 452313 452314 . 1020
chrII 452322 452323 . 260
chrII 452328 452329 . 1500
chrII 452335 452336 . 540
chrII 452350 452351 . 620
chrII 452462 452463 . 1420
chrII 452473 452474 . 1480
chrII 452501 452502 . 1040
chrII 452527 452528 . 120
chrII 452546 452547 . 4620
chrII 452554 452555 . 180
chrII 452562 452563 . 220
chrII 452582 452583 . 120
chrII 453290 453291 . 1040
chrII 453296 453297 . 180
chrII 453453 453454 . 340
chrII 453485 453486 . 360
chrII 453498 453499 . 120
chrII 453511 453512 . 180
chrII 453515 453516 . 140
chrII 453528 453529 . 1020
chrII 453533 453534 . 2600
chrII 453539 453540 . 120
chrII 453548 453549 . 120
chrII 453552 453553 . 1140
chrII 453558 453559 . 240
chrII 454612 454613 . 260
chrII 454627 454628 . 120
chrII 454634 454635 . 160
chrII 454658 454659 . 2460
chrII 454663 454664 . 1520
chrII 454665 454666 . 120
chrII 454667 454668 . 220
chrII 454673 454674 . 140
chrII 454678 454679 . 220
chrII 454684 454685 . 1080
chrII 454691 454692 . 520
chrII 454699 454700 . 1460
chrII 454711 454712 . 140
chrII 454715 454716 . 120
chrII 454726 454727 . 420
chrII 455264 455265 . 240
chrII 455664 455665 . 1120
chrII 455684 455685 . 140
chrII 456088 456089 . 140
chrII 456237 456238 . 260
chrII 456316 456317 . 720
chrII 457433 457434 . 160
chrII 458445 458446 . 1500
chrII 458452 458453 . 760
chrII 458452 458453 . 140
chrII 458460 458461 . 120
chrII 458487 458488 . 380
chrII 458499 458500 . 1960
chrII 458502 458503 . 120
chrII 458577 458578 . 520
chrII 458704 458705 . 800
chrII 458709 458710 . 180
chrII 458715 458716 . 2080
chrII 458727 458728 . 140
chrII 460337 460338 . 2460
chrII 460345 460346 . 480
chrII 460792 460793 . 180
chrII 460815 460816 . 200
chrII 461002 461003 . 140
chrII 461169 461170 . 1680
chrII 461429 461430 . 240
chrII 461646 461647 . 120
chrII 461784 461785 . 400
chrII 461819 461820 . 680
chrII 461984 461985 . 120
chrII 461984 461985 . 200
chrII 461993 461994 . 180
chrII 462006 462007 . 180
chrII 462007 462008 . 7540
chrII 462014 462015 . 440
chrII 462033 462034 . 1580
chrII 462082 462083 . 260
chrII 462672 462673 . 360
chrII 463104 463105 . 120
chrII 463175 463176 . 160
chrII 463930 463931 . 120
chrII 464459 464460 . 120
chrII 465821 465822 . 380
chrII 465830 465831 . 160
chrII 465831 465832 . 160
chrII 465831 465832 . 140
chrII 465848 465849 . 240
chrII 465947 465948 . 160
chrII 465996 465997 . 160
chrII 466036 466037 . 760
chrII 466054 466055 . 160
chrII 466167 466168 . 6540
chrII 466176 466177 . 3520
chrII 466190 466191 . 120
chrII 466193 466194 . 140
chrII 466215 466216 . 540
chrII 466218 466219 . 120
chrII 466289 466290 . 1240
chrII 466334 466335 . 120
chrII 466355 466356 . 280
chrII 466373 466374 . 1240
chrII 466390 466391 . 860
chrII 466416 466417 . 840
chrII 466464 466465 . 360
chrII 466596 466597 . 520
chrII 466643 466644 . 5900
chrII 466773 466774 . 120
chrII 466908 466909 . 140
chrII 466940 466941 . 1260
chrII 467021 467022 . 240
chrII 467114 467115 . 1420
chrII 467123 467124 . 900
chrII 467155 467156 . 180
chrII 467329 467330 . 1520
chrII 468523 468524 . 680
chrII 468535 468536 . 440
chrII 468974 468975 . 3460
chrII 468989 468990 . 520
chrII 469078 469079 . 140
chrII 469122 469123 . 1160
chrII 469125 469126 . 120
chrII 469238 469239 . 460
chrII 469397 469398 . 220
chrII 469435 469436 . 1620
chrII 469622 469623 . 280
chrII 469687 469688 . 620
chrII 469899 469900 . 260
chrII 470143 470144 . 960
chrII 470210 470211 . 160
chrII 471354 471355 . 200
chrII 471535 471536 . 120
chrII 472927 472928 . 500
chrII 472942 472943 . 320
chrII 473256 473257 . 240
chrII 473317 473318 . 120
chrII 473421 473422 . 320
chrII 473432 473433 . 2280
chrII 474015 474016 . 120
chrII 474050 474051 . 2500
chrII 474109 474110 . 640
chrII 474112 474113 . 120
chrII 474115 474116 . 140
chrII 474117 474118 . 120
chrII 474119 474120 . 1420
chrII 474188 474189 . 140
chrII 474217 474218 . 140
chrII 474217 474218 . 520
chrII 474257 474258 . 140
chrII 474265 474266 . 120
chrII 474269 474270 . 960
chrII 474309 474310 . 200
chrII 474312 474313 . 560
chrII 474488 474489 . 120
chrII 474753 474754 . 140
chrII 474948 474949 . 1780
chrII 474995 474996 . 180
chrII 475086 475087 . 380
chrII 475094 475095 . 1740
chrII 475218 475219 . 3680
chrII 475507 475508 . 660
chrII 475831 475832 . 120
chrII 476048 476049 . 1220
chrII 476340 476341 . 640
chrII 476526 476527 . 600
chrII 476678 476679 . 180
chrII 476707 476708 . 1160
chrII 476716 476717 . 1300
chrII 476731 476732 . 280
chrII 476742 476743 . 180
chrII 476747 476748 . 160
chrII 476757 476758 . 4220
chrII 476760 476761 . 160
chrII 476830 476831 . 120
chrII 476932 476933 . 1000
chrII 476940 476941 . 180
chrII 477126 477127 . 160
chrII 477135 477136 . 220
chrII 477142 477143 . 2820
chrII 477155 477156 . 120
chrII 477164 477165 . 120
chrII 477167 477168 . 2440
chrII 477168 477169 . 140
chrII 477169 477170 . 120
chrII 477175 477176 . 240
chrII 477186 477187 . 240
chrII 477292 477293 . 840
chrII 477326 477327 . 540
chrII 477368 477369 . 580
chrII 477387 477388 . 340
chrII 477415 477416 . 480
chrII 477441 477442 . 300
chrII 477443 477444 . 740
chrII 477444 477445 . 120
chrII 477447 477448 . 340
chrII 477595 477596 . 200
chrII 477605 477606 . 300
chrII 478458 478459 . 240
chrII 478489 478490 . 180
chrII 478504 478505 . 120
chrII 479105 479106 . 380
chrII 479139 479140 . 160
chrII 479160 479161 . 140
chrII 479169 479170 . 380
chrII 479194 479195 . 1240
chrII 479207 479208 . 780
chrII 479228 479229 . 120
chrII 479250 479251 . 120
chrII 479424 479425 . 4200
chrII 479425 479426 . 160
chrII 479425 479426 . 160
chrII 479426 479427 . 120
chrII 479426 479427 . 120
chrII 479435 479436 . 540
chrII 479459 479460 . 560
chrII 479599 479600 . 580
chrII 479778 479779 . 1440
chrII 480548 480549 . 120
chrII 480814 480815 . 540
chrII 481035 481036 . 840
chrII 481071 481072 . 160
chrII 481118 481119 . 120
chrII 481129 481130 . 500
chrII 481154 481155 . 540
chrII 481158 481159 . 280
chrII 481161 481162 . 2620
chrII 481183 481184 . 220
chrII 481188 481189 . 740
chrII 483553 483554 . 2020
chrII 483560 483561 . 200
chrII 483570 483571 . 360
chrII 483578 483579 . 140
chrII 483581 483582 . 1740
chrII 483590 483591 . 200
chrII 483686 483687 . 680
chrII 483691 483692 . 700
chrII 483835 483836 . 1020
chrII 483853 483854 . 120
chrII 483877 483878 . 460
chrII 484579 484580 . 540
chrII 484587 484588 . 280
chrII 484665 484666 . 180
chrII 484672 484673 . 380
chrII 484673 484674 . 180
chrII 484674 484675 . 560
chrII 486057 486058 . 120
chrII 486750 486751 . 420
chrII 486787 486788 . 580
chrII 486790 486791 . 920
chrII 486875 486876 . 1040
chrII 488371 488372 . 300
chrII 488424 488425 . 140
chrII 488470 488471 . 500
chrII 488613 488614 . 140
chrII 488638 488639 . 180
chrII 488664 488665 . 140
chrII 488684 488685 . 200
chrII 488708 488709 . 220
chrII 488718 488719 . 4000
chrII 488861 488862 . 200
chrII 489405 489406 . 680
chrII 489628 489629 . 200
chrII 490415 490416 . 140
chrII 490497 490498 . 1340
chrII 490538 490539 . 180
chrII 490541 490542 . 240
chrII 490572 490573 . 320
chrII 490592 490593 . 120
chrII 490600 490601 . 1980
chrII 490623 490624 . 140
chrII 490627 490628 . 180
chrII 490644 490645 . 140
chrII 490680 490681 . 720
chrII 490685 490686 . 640
chrII 490695 490696 . 120
chrII 490700 490701 . 120
chrII 490705 490706 . 320
chrII 490719 490720 . 120
chrII 490778 490779 . 220
chrII 490781 490782 . 260
chrII 490792 490793 . 340
chrII 490930 490931 . 160
chrII 491077 491078 . 200
chrII 491113 491114 . 160
chrII 491114 491115 . 280
chrII 491126 491127 . 940
chrII 491128 491129 . 220
chrII 491130 491131 . 3220
chrII 491134 491135 . 1460
chrII 491136 491137 . 680
chrII 491172 491173 . 280
chrII 491198 491199 . 400
chrII 491329 491330 . 320
chrII 491350 491351 . 360
chrII 491360 491361 . 120
chrII 492899 492900 . 620
chrII 492908 492909 . 200
chrII 492937 492938 . 140
chrII 493021 493022 . 160
chrII 493027 493028 . 120
chrII 493030 493031 . 140
chrII 493079 493080 . 280
chrII 493089 493090 . 120
chrII 493210 493211 . 1260
chrII 493218 493219 . 140
chrII 493397 493398 . 800
chrII 493398 493399 . 1980
chrII 493528 493529 . 120
chrII 493529 493530 . 460
chrII 493826 493827 . 360
chrII 494004 494005 . 240
chrII 494171 494172 . 1080
chrII 494182 494183 . 340
chrII 494189 494190 . 120
chrII 494205 494206 . 2080
chrII 494219 494220 . 120
chrII 494227 494228 . 360
chrII 494292 494293 . 120
chrII 495427 495428 . 120
chrII 495439 495440 . 300
chrII 495444 495445 . 200
chrII 495455 495456 . 1000
chrII 495502 495503 . 140
chrII 495508 495509 . 280
chrII 495511 495512 . 240
chrII 495521 495522 . 200
chrII 495522 495523 . 2280
chrII 495523 495524 . 140
chrII 495529 495530 . 1620
chrII 495876 495877 . 120
chrII 496019 496020 . 320
chrII 496348 496349 . 600
chrII 496658 496659 . 700
chrII 496827 496828 . 680
chrII 496925 496926 . 140
chrII 496944 496945 . 220
chrII 496985 496986 . 740
chrII 496996 496997 . 160
chrII 497000 497001 . 160
chrII 497008 497009 . 160
chrII 497018 497019 . 3120
chrII 497057 497058 . 520
chrII 497059 497060 . 700
chrII 497064 497065 . 340
chrII 497073 497074 . 460
chrII 497090 497091 . 440
chrII 498271 498272 . 1520
chrII 499487 499488 . 520
chrII 499496 499497 . 1840
chrII 499882 499883 . 1100
chrII 500012 500013 . 520
chrII 501089 501090 . 240
chrII 501273 501274 . 2100
chrII 501314 501315 . 3640
chrII 501447 501448 . 920
chrII 501644 501645 . 640
chrII 501653 501654 . 1620
chrII 501716 501717 . 160
chrII 501718 501719 . 2420
chrII 501733 501734 . 1260
chrII 501736 501737 . 120
chrII 501739 501740 . 1400
chrII 501749 501750 . 140
chrII 501761 501762 . 1860
chrII 501765 501766 . 2700
chrII 501799 501800 . 240
chrII 501815 501816 . 3140
chrII 501826 501827 . 200
chrII 502512 502513 . 240
chrII 504426 504427 . 380
chrII 504459 504460 . 460
chrII 504463 504464 . 120
chrII 504513 504514 . 900
chrII 504533 504534 . 560
chrII 504570 504571 . 1200
chrII 504610 504611 . 1340
chrII 504690 504691 . 540
chrII 504696 504697 . 340
chrII 504701 504702 . 340
chrII 504709 504710 . 540
chrII 504720 504721 . 220
chrII 504734 504735 . 120
chrII 504748 504749 . 1820
chrII 504755 504756 . 620
chrII 505175 505176 . 120
chrII 505474 505475 . 280
chrII 505530 505531 . 140
chrII 505563 505564 . 1340
chrII 505579 505580 . 240
chrII 505621 505622 . 160
chrII 505633 505634 . 360
chrII 505818 505819 . 220
chrII 511810 511811 . 120
chrII 512785 512786 . 440
chrII 512817 512818 . 180
chrII 512835 512836 . 340
chrII 512880 512881 . 400
chrII 512889 512890 . 120
chrII 512896 512897 . 140
chrII 512900 512901 . 240
chrII 512903 512904 . 680
chrII 512911 512912 . 1160
chrII 512931 512932 . 360
chrII 513054 513055 . 120
chrII 513089 513090 . 440
chrII 513643 513644 . 160
chrII 513923 513924 . 120
chrII 514137 514138 . 140
chrII 515290 515291 . 140
chrII 515455 515456 . 180
chrII 515485 515486 . 440
chrII 515554 515555 . 400
chrII 515584 515585 . 680
chrII 515590 515591 . 440
chrII 515594 515595 . 180
chrII 515638 515639 . 400
chrII 515959 515960 . 1960
chrII 515965 515966 . 120
chrII 516084 516085 . 1120
chrII 516458 516459 . 1020
chrII 516773 516774 . 260
chrII 516970 516971 . 440
chrII 517173 517174 . 160
chrII 517191 517192 . 720
chrII 517300 517301 . 540
chrII 517311 517312 . 2440
chrII 517327 517328 . 120
chrII 517345 517346 . 540
chrII 517374 517375 . 260
chrII 517512 517513 . 640
chrII 517527 517528 . 160
chrII 517751 517752 . 140
chrII 517850 517851 . 160
chrII 518233 518234 . 2100
chrII 518742 518743 . 560
chrII 519567 519568 . 120
chrII 519751 519752 . 440
chrII 523001 523002 . 440
chrII 523287 523288 . 120
chrII 523908 523909 . 260
chrII 524778 524779 . 420
chrII 525016 525017 . 1480
chrII 525170 525171 . 840
chrII 525516 525517 . 640
chrII 525593 525594 . 160
chrII 527012 527013 . 980
chrII 527020 527021 . 160
chrII 527050 527051 . 1480
chrII 527056 527057 . 180
chrII 527058 527059 . 280
chrII 527061 527062 . 240
chrII 527066 527067 . 160
chrII 527245 527246 . 1460
chrII 527258 527259 . 160
chrII 527264 527265 . 140
chrII 527739 527740 . 820
chrII 528091 528092 . 880
chrII 528098 528099 . 340
chrII 528112 528113 . 120
chrII 528134 528135 . 200
chrII 528145 528146 . 440
chrII 528150 528151 . 660
chrII 528152 528153 . 140
chrII 528163 528164 . 640
chrII 528206 528207 . 780
chrII 530697 530698 . 260
chrII 532263 532264 . 1560
chrII 532276 532277 . 1360
chrII 532299 532300 . 680
chrII 532310 532311 . 460
chrII 532319 532320 . 460
chrII 532327 532328 . 1720
chrII 532335 532336 . 980
chrII 532362 532363 . 1280
chrII 532417 532418 . 700
chrII 532421 532422 . 1600
chrII 532436 532437 . 280
chrII 532637 532638 . 620
chrII 532758 532759 . 1920
chrII 532781 532782 . 280
chrII 532823 532824 . 1320
chrII 532992 532993 . 1280
chrII 533102 533103 . 660
chrII 533142 533143 . 2700
chrII 533164 533165 . 500
chrII 533374 533375 . 120
chrII 533458 533459 . 300
chrII 533479 533480 . 2140
chrII 533485 533486 . 1580
chrII 533492 533493 . 1080
chrII 533496 533497 . 140
chrII 533496 533497 . 180
chrII 533508 533509 . 700
chrII 533525 533526 . 6980
chrII 533533 533534 . 140
chrII 533587 533588 . 120
chrII 533711 533712 . 480
chrII 533761 533762 . 2080
chrII 534083 534084 . 500
chrII 534344 534345 . 180
chrII 534472 534473 . 160
chrII 534671 534672 . 320
chrII 534871 534872 . 460
chrII 535051 535052 . 140
chrII 535055 535056 . 340
chrII 535110 535111 . 320
chrII 535120 535121 . 1700
chrII 535123 535124 . 240
chrII 535126 535127 . 240
chrII 535141 535142 . 960
chrII 535177 535178 . 140
chrII 535308 535309 . 580
chrII 535632 535633 . 800
chrII 535646 535647 . 1240
chrII 536109 536110 . 1960
chrII 536119 536120 . 120
chrII 536304 536305 . 440
chrII 536316 536317 . 740
chrII 536319 536320 . 200
chrII 536322 536323 . 220
chrII 536325 536326 . 180
chrII 536354 536355 . 260
chrII 536377 536378 . 180
chrII 536397 536398 . 2540
chrII 536399 536400 . 640
chrII 536530 536531 . 960
chrII 536536 536537 . 660
chrII 536623 536624 . 120
chrII 536713 536714 . 2380
chrII 537156 537157 . 140
chrII 537174 537175 . 6160
chrII 537582 537583 . 120
chrII 537585 537586 . 180
chrII 537605 537606 . 180
chrII 537606 537607 . 380
chrII 537608 537609 . 180
chrII 537609 537610 . 160
chrII 537617 537618 . 200
chrII 537637 537638 . 500
chrII 537642 537643 . 480
chrII 537648 537649 . 280
chrII 537667 537668 . 360
chrII 537845 537846 . 180
chrII 537874 537875 . 120
chrII 538002 538003 . 720
chrII 538171 538172 . 600
chrII 538203 538204 . 12860
chrII 538209 538210 . 120
chrII 538351 538352 . 2580
chrII 538380 538381 . 280
chrII 538450 538451 . 140
chrII 538456 538457 . 280
chrII 538458 538459 . 360
chrII 538786 538787 . 120
chrII 538813 538814 . 160
chrII 538929 538930 . 600
chrII 539351 539352 . 120
chrII 539355 539356 . 180
chrII 539406 539407 . 180
chrII 539579 539580 . 200
chrII 539632 539633 . 480
chrII 539740 539741 . 240
chrII 539776 539777 . 120
chrII 539803 539804 . 340
chrII 539844 539845 . 560
chrII 539852 539853 . 140
chrII 539878 539879 . 120
chrII 540044 540045 . 2280
chrII 540066 540067 . 240
chrII 540078 540079 . 1640
chrII 540184 540185 . 1880
chrII 540753 540754 . 240
chrII 541200 541201 . 120
chrII 541209 541210 . 220
chrII 541247 541248 . 180
chrII 543094 543095 . 120
chrII 543554 543555 . 1160
chrII 544258 544259 . 2680
chrII 544456 544457 . 120
chrII 544565 544566 . 320
chrII 544571 544572 . 1320
chrII 544586 544587 . 700
chrII 544604 544605 . 500
chrII 544624 544625 . 180
chrII 544641 544642 . 360
chrII 544644 544645 . 120
chrII 544805 544806 . 160
chrII 544841 544842 . 300
chrII 544856 544857 . 260
chrII 544904 544905 . 1000
chrII 544952 544953 . 2640
chrII 545001 545002 . 580
chrII 545005 545006 . 1580
chrII 545007 545008 . 420
chrII 545013 545014 . 1080
chrII 545019 545020 . 720
chrII 545031 545032 . 120
chrII 545072 545073 . 320
chrII 545255 545256 . 3920
chrII 545512 545513 . 400
chrII 545515 545516 . 120
chrII 546009 546010 . 240
chrII 546036 546037 . 740
chrII 546205 546206 . 2200
chrII 546282 546283 . 340
chrII 546288 546289 . 200
chrII 546293 546294 . 4120
chrII 547064 547065 . 640
chrII 547223 547224 . 2840
chrII 547243 547244 . 600
chrII 547276 547277 . 200
chrII 547286 547287 . 120
chrII 547299 547300 . 460
chrII 547326 547327 . 280
chrII 547335 547336 . 1600
chrII 547368 547369 . 140
chrII 547373 547374 . 380
chrII 547404 547405 . 640
chrII 548866 548867 . 120
chrII 549133 549134 . 860
chrII 549167 549168 . 180
chrII 549214 549215 . 220
chrII 549265 549266 . 420
chrII 549299 549300 . 160
chrII 549430 549431 . 220
chrII 549556 549557 . 1180
chrII 549605 549606 . 200
chrII 549606 549607 . 180
chrII 549608 549609 . 120
chrII 549611 549612 . 120
chrII 549655 549656 . 120
chrII 549671 549672 . 200
chrII 549675 549676 . 160
chrII 550870 550871 . 2060
chrII 551027 551028 . 480
chrII 551058 551059 . 160
chrII 551112 551113 . 120
chrII 553274 553275 . 1340
chrII 553401 553402 . 200
chrII 553740 553741 . 340
chrII 554149 554150 . 140
chrII 554249 554250 . 1000
chrII 554307 554308 . 140
chrII 554348 554349 . 440
chrII 554518 554519 . 220
chrII 554621 554622 . 120
chrII 554840 554841 . 620
chrII 554931 554932 . 180
chrII 554960 554961 . 140
chrII 554983 554984 . 440
chrII 554988 554989 . 400
chrII 555061 555062 . 760
chrII 555068 555069 . 1560
chrII 555105 555106 . 560
chrII 555153 555154 . 7080
chrII 555208 555209 . 160
chrII 555242 555243 . 120
chrII 555251 555252 . 120
chrII 555293 555294 . 180
chrII 555343 555344 . 220
chrII 555402 555403 . 120
chrII 555410 555411 . 220
chrII 555428 555429 . 780
chrII 555474 555475 . 120
chrII 555493 555494 . 560
chrII 555619 555620 . 140
chrII 555630 555631 . 820
chrII 555637 555638 . 400
chrII 555652 555653 . 1900
chrII 555675 555676 . 120
chrII 555707 555708 . 120
chrII 555801 555802 . 1120
chrII 555889 555890 . 760
chrII 556106 556107 . 120
chrII 557015 557016 . 540
chrII 557106 557107 . 4680
chrII 557181 557182 . 160
chrII 557230 557231 . 980
chrII 557367 557368 . 300
chrII 557389 557390 . 160
chrII 557612 557613 . 120
chrII 557663 557664 . 160
chrII 557772 557773 . 1780
chrII 557783 557784 . 640
chrII 557791 557792 . 1140
chrII 557800 557801 . 800
chrII 557811 557812 . 120
chrII 557913 557914 . 300
chrII 557921 557922 . 2860
chrII 557950 557951 . 1900
chrII 558042 558043 . 920
chrII 558153 558154 . 1580
chrII 558177 558178 . 140
chrII 558276 558277 . 1860
chrII 558310 558311 . 240
chrII 558397 558398 . 240
chrII 558438 558439 . 180
chrII 558442 558443 . 460
chrII 558480 558481 . 160
chrII 558495 558496 . 280
chrII 558505 558506 . 260
chrII 558548 558549 . 180
chrII 558597 558598 . 400
chrII 558602 558603 . 160
chrII 558619 558620 . 140
chrII 559854 559855 . 800
chrII 559948 559949 . 1020
chrII 561064 561065 . 580
chrII 561128 561129 . 120
chrII 561313 561314 . 800
chrII 561433 561434 . 160
chrII 561466 561467 . 1000
chrII 561600 561601 . 260
chrII 561875 561876 . 140
chrII 562412 562413 . 140
chrII 562714 562715 . 660
chrII 562778 562779 . 1540
chrII 562850 562851 . 260
chrII 563090 563091 . 140
chrII 563279 563280 . 840
chrII 563461 563462 . 120
chrII 563486 563487 . 1400
chrII 563636 563637 . 700
chrII 563748 563749 . 140
chrII 563772 563773 . 140
chrII 564029 564030 . 540
chrII 564123 564124 . 180
chrII 564272 564273 . 2320
chrII 564362 564363 . 3560
chrII 564789 564790 . 140
chrII 564904 564905 . 360
chrII 564923 564924 . 120
chrII 564930 564931 . 120
chrII 564943 564944 . 160
chrII 564963 564964 . 1060
chrII 564999 565000 . 1460
chrII 565002 565003 . 1140
chrII 565008 565009 . 420
chrII 565134 565135 . 500
chrII 565138 565139 . 220
chrII 565139 565140 . 440
chrII 565173 565174 . 800
chrII 565178 565179 . 240
chrII 565182 565183 . 320
chrII 565202 565203 . 1480
chrII 565210 565211 . 120
chrII 565438 565439 . 1460
chrII 565499 565500 . 160
chrII 565566 565567 . 540
chrII 565574 565575 . 140
chrII 565587 565588 . 140
chrII 565597 565598 . 540
chrII 565601 565602 . 120
chrII 565718 565719 . 740
chrII 566139 566140 . 360
chrII 566195 566196 . 1120
chrII 567022 567023 . 940
chrII 567198 567199 . 140
chrII 567229 567230 . 780
chrII 567236 567237 . 340
chrII 567238 567239 . 320
chrII 567395 567396 . 140
chrII 567520 567521 . 540
chrII 567523 567524 . 120
chrII 567574 567575 . 120
chrII 567622 567623 . 880
chrII 567769 567770 . 160
chrII 568537 568538 . 140
chrII 568681 568682 . 300
chrII 568687 568688 . 400
chrII 568746 568747 . 420
chrII 568920 568921 . 140
chrII 569114 569115 . 140
chrII 569262 569263 . 780
chrII 569506 569507 . 220
chrII 569706 569707 . 300
chrII 569784 569785 . 180
chrII 569824 569825 . 180
chrII 571286 571287 . 580
chrII 571308 571309 . 620
chrII 571327 571328 . 180
chrII 571364 571365 . 400
chrII 571391 571392 . 2160
chrII 571981 571982 . 280
chrII 572140 572141 . 280
chrII 572140 572141 . 320
chrII 572169 572170 . 500
chrII 572172 572173 . 480
chrII 572197 572198 . 280
chrII 572213 572214 . 260
chrII 573752 573753 . 660
chrII 573818 573819 . 420
chrII 573856 573857 . 1780
chrII 574078 574079 . 120
chrII 574577 574578 . 180
chrII 574717 574718 . 340
chrII 574866 574867 . 980
chrII 574993 574994 . 160
chrII 575307 575308 . 1540
chrII 575325 575326 . 220
chrII 576169 576170 . 280
chrII 576174 576175 . 1500
chrII 576228 576229 . 1380
chrII 576232 576233 . 120
chrII 576235 576236 . 3000
chrII 576248 576249 . 120
chrII 576292 576293 . 120
chrII 576331 576332 . 4160
chrII 577992 577993 . 1180
chrII 578159 578160 . 1100
chrII 578167 578168 . 140
chrII 578174 578175 . 200
chrII 578184 578185 . 200
chrII 578197 578198 . 1060
chrII 578279 578280 . 1800
chrII 578296 578297 . 580
chrII 578451 578452 . 580
chrII 578804 578805 . 120
chrII 578950 578951 . 220
chrII 578994 578995 . 160
chrII 579098 579099 . 980
chrII 579109 579110 . 420
chrII 579197 579198 . 140
chrII 580383 580384 . 560
chrII 580849 580850 . 120
chrII 581044 581045 . 680
chrII 581532 581533 . 120
chrII 581540 581541 . 860
chrII 581612 581613 . 300
chrII 581644 581645 . 160
chrII 582241 582242 . 140
chrII 582254 582255 . 300
chrII 582260 582261 . 420
chrII 582262 582263 . 220
chrII 582264 582265 . 160
chrII 582268 582269 . 160
chrII 582279 582280 . 140
chrII 582327 582328 . 120
chrII 582338 582339 . 140
chrII 582358 582359 . 120
chrII 582380 582381 . 1040
chrII 582382 582383 . 160
chrII 582382 582383 . 120
chrII 582383 582384 . 120
chrII 582521 582522 . 1240
chrII 582654 582655 . 260
chrII 582662 582663 . 220
chrII 582693 582694 . 3800
chrII 583320 583321 . 120
chrII 583472 583473 . 140
chrII 583520 583521 . 160
chrII 583538 583539 . 280
chrII 583590 583591 . 520
chrII 583621 583622 . 640
chrII 583712 583713 . 960
chrII 583906 583907 . 580
chrII 584427 584428 . 1000
chrII 584464 584465 . 460
chrII 584620 584621 . 500
chrII 584638 584639 . 540
chrII 584654 584655 . 400
chrII 584888 584889 . 3820
chrII 585406 585407 . 160
chrII 586101 586102 . 200
chrII 586260 586261 . 840
chrII 586276 586277 . 300
chrII 586284 586285 . 160
chrII 586284 586285 . 400
chrII 586293 586294 . 2700
chrII 586297 586298 . 220
chrII 586301 586302 . 300
chrII 586393 586394 . 140
chrII 586405 586406 . 140
chrII 586408 586409 . 120
chrII 586413 586414 . 360
chrII 586414 586415 . 440
chrII 586422 586423 . 1520
chrII 586426 586427 . 160
chrII 586489 586490 . 360
chrII 586515 586516 . 500
chrII 586864 586865 . 340
chrII 587025 587026 . 220
chrII 587615 587616 . 160
chrII 589064 589065 . 260
chrII 589210 589211 . 280
chrII 589210 589211 . 160
chrII 589229 589230 . 120
chrII 589243 589244 . 840
chrII 589267 589268 . 540
chrII 589328 589329 . 120
chrII 589330 589331 . 860
chrII 589334 589335 . 120
chrII 589341 589342 . 580
chrII 589348 589349 . 360
chrII 589358 589359 . 180
chrII 589378 589379 . 340
chrII 589382 589383 . 180
chrII 589383 589384 . 180
chrII 589383 589384 . 1040
chrII 589397 589398 . 180
chrII 589490 589491 . 1700
chrII 589604 589605 . 520
chrII 589653 589654 . 140
chrII 590804 590805 . 600
chrII 590970 590971 . 240
chrII 591202 591203 . 220
chrII 591220 591221 . 300
chrII 591224 591225 . 120
chrII 591285 591286 . 260
chrII 591401 591402 . 200
chrII 591414 591415 . 120
chrII 591419 591420 . 140
chrII 591549 591550 . 140
chrII 591570 591571 . 120
chrII 591575 591576 . 400
chrII 591581 591582 . 300
chrII 591652 591653 . 220
chrII 592825 592826 . 3080
chrII 592932 592933 . 120
chrII 593114 593115 . 1220
chrII 593116 593117 . 180
chrII 593116 593117 . 280
chrII 593170 593171 . 180
chrII 593215 593216 . 7320
chrII 593339 593340 . 1940
chrII 593376 593377 . 120
chrII 593662 593663 . 1400
chrII 593685 593686 . 260
chrII 594892 594893 . 280
chrII 594938 594939 . 360
chrII 595079 595080 . 300
chrII 595145 595146 . 160
chrII 595264 595265 . 2160
chrII 595291 595292 . 180
chrII 595615 595616 . 120
chrII 595630 595631 . 1980
chrII 595643 595644 . 420
chrII 595655 595656 . 820
chrII 595704 595705 . 620
chrII 595777 595778 . 120
chrII 595793 595794 . 140
chrII 595798 595799 . 140
chrII 595877 595878 . 520
chrII 595914 595915 . 180
chrII 596146 596147 . 520
chrII 596211 596212 . 640
chrII 596398 596399 . 280
chrII 596631 596632 . 760
chrII 597223 597224 . 540
chrII 597229 597230 . 240
chrII 597234 597235 . 1340
chrII 597260 597261 . 880
chrII 597261 597262 . 2800
chrII 597284 597285 . 2460
chrII 597328 597329 . 120
chrII 597958 597959 . 140
chrII 598302 598303 . 300
chrII 598350 598351 . 440
chrII 598362 598363 . 700
chrII 598523 598524 . 560
chrII 598548 598549 . 740
chrII 598569 598570 . 520
chrII 599067 599068 . 120
chrII 599068 599069 . 460
chrII 599128 599129 . 140
chrII 599505 599506 . 140
chrII 599513 599514 . 3240
chrII 599683 599684 . 400
chrII 599695 599696 . 220
chrII 599712 599713 . 360
chrII 599820 599821 . 320
chrII 600029 600030 . 400
chrII 600034 600035 . 340
chrII 600077 600078 . 2260
chrII 600096 600097 . 120
chrII 600110 600111 . 460
chrII 600115 600116 . 460
chrII 600116 600117 . 1600
chrII 600120 600121 . 520
chrII 600482 600483 . 120
chrII 601565 601566 . 120
chrII 602228 602229 . 120
chrII 602231 602232 . 420
chrII 602232 602233 . 760
chrII 602278 602279 . 780
chrII 602315 602316 . 340
chrII 602339 602340 . 240
chrII 602366 602367 . 140
chrII 602401 602402 . 1220
chrII 602406 602407 . 120
chrII 602427 602428 . 3300
chrII 602437 602438 . 5460
chrII 602442 602443 . 7460
chrII 602446 602447 . 600
chrII 602491 602492 . 120
chrII 602504 602505 . 440
chrII 603249 603250 . 680
chrII 603703 603704 . 1400
chrII 603715 603716 . 420
chrII 603874 603875 . 140
chrII 604045 604046 . 320
chrII 604220 604221 . 360
chrII 604224 604225 . 200
chrII 604230 604231 . 120
chrII 605738 605739 . 1340
chrII 605866 605867 . 1980
chrII 605888 605889 . 1580
chrII 607346 607347 . 140
chrII 607351 607352 . 220
chrII 607362 607363 . 520
chrII 607375 607376 . 160
chrII 607388 607389 . 280
chrII 607409 607410 . 2500
chrII 607414 607415 . 340
chrII 607442 607443 . 260
chrII 607596 607597 . 200
chrII 607602 607603 . 980
chrII 608787 608788 . 200
chrII 609804 609805 . 660
chrII 609814 609815 . 260
chrII 609831 609832 . 200
chrII 609856 609857 . 420
chrII 609891 609892 . 1500
chrII 609899 609900 . 520
chrII 610016 610017 . 240
chrII 610381 610382 . 1180
chrII 610855 610856 . 180
chrII 611015 611016 . 520
chrII 611292 611293 . 780
chrII 611391 611392 . 220
chrII 611429 611430 . 300
chrII 612025 612026 . 5280
chrII 612148 612149 . 380
chrII 612215 612216 . 220
chrII 614004 614005 . 200
chrII 614037 614038 . 1140
chrII 614074 614075 . 200
chrII 614093 614094 . 520
chrII 614118 614119 . 2620
chrII 614124 614125 . 120
chrII 614129 614130 . 120
chrII 614136 614137 . 320
chrII 614183 614184 . 500
chrII 614202 614203 . 120
chrII 614234 614235 . 460
chrII 614309 614310 . 1500
chrII 614314 614315 . 120
chrII 614339 614340 . 660
chrII 614342 614343 . 120
chrII 614355 614356 . 980
chrII 614361 614362 . 1520
chrII 614375 614376 . 340
chrII 614380 614381 . 1560
chrII 614386 614387 . 120
chrII 614395 614396 . 420
chrII 614423 614424 . 260
chrII 614426 614427 . 1120
chrII 614614 614615 . 660
chrII 614712 614713 . 120
chrII 614768 614769 . 600
chrII 614806 614807 . 240
chrII 614858 614859 . 520
chrII 614885 614886 . 300
chrII 614911 614912 . 460
chrII 615048 615049 . 320
chrII 615069 615070 . 240
chrII 615085 615086 . 760
chrII 615089 615090 . 760
chrII 615091 615092 . 240
chrII 615111 615112 . 420
chrII 615118 615119 . 1140
chrII 615157 615158 . 200
chrII 615236 615237 . 120
chrII 615245 615246 . 940
chrII 615306 615307 . 6480
chrII 615308 615309 . 180
chrII 615349 615350 . 120
chrII 615430 615431 . 2080
chrII 615488 615489 . 2300
chrII 615498 615499 . 260
chrII 615742 615743 . 2000
chrII 615920 615921 . 1120
chrII 615934 615935 . 200
chrII 615962 615963 . 740
chrII 615997 615998 . 440
chrII 616000 616001 . 120
chrII 616008 616009 . 180
chrII 616014 616015 . 140
chrII 616019 616020 . 200
chrII 616147 616148 . 2060
chrII 618723 618724 . 3740
chrII 618738 618739 . 240
chrII 618752 618753 . 4920
chrII 618768 618769 . 120
chrII 619286 619287 . 3780
chrII 619384 619385 . 1780
chrII 619883 619884 . 120
chrII 620035 620036 . 1460
chrII 620057 620058 . 320
chrII 620655 620656 . 480
chrII 620665 620666 . 880
chrII 620689 620690 . 140
chrII 620709 620710 . 380
chrII 620709 620710 . 300
chrII 620713 620714 . 120
chrII 620724 620725 . 160
chrII 620730 620731 . 700
chrII 620751 620752 . 440
chrII 620751 620752 . 120
chrII 620764 620765 . 680
chrII 620770 620771 . 360
chrII 620786 620787 . 120
chrII 620792 620793 . 1280
chrII 620944 620945 . 120
chrII 622582 622583 . 220
chrII 622709 622710 . 140
chrII 623008 623009 . 400
chrII 623145 623146 . 180
chrII 623254 623255 . 120
chrII 623288 623289 . 280
chrII 623315 623316 . 160
chrII 623342 623343 . 280
chrII 623344 623345 . 180
chrII 623349 623350 . 120
chrII 623419 623420 . 120
chrII 624189 624190 . 260
chrII 624233 624234 . 1000
chrII 624261 624262 . 540
chrII 624409 624410 . 320
chrII 624590 624591 . 120
chrII 624923 624924 . 300
chrII 624942 624943 . 320
chrII 624949 624950 . 200
chrII 625000 625001 . 140
chrII 625181 625182 . 220
chrII 625241 625242 . 120
chrII 625263 625264 . 120
chrII 625492 625493 . 120
chrII 625498 625499 . 300
chrII 625536 625537 . 500
chrII 625653 625654 . 280
chrII 628190 628191 . 3260
chrII 628225 628226 . 1820
chrII 628294 628295 . 860
chrII 628492 628493 . 900
chrII 628512 628513 . 140
chrII 628614 628615 . 1840
chrII 628647 628648 . 2540
chrII 628721 628722 . 1200
chrII 628781 628782 . 380
chrII 628815 628816 . 180
chrII 628822 628823 . 400
chrII 628868 628869 . 460
chrII 629256 629257 . 360
chrII 630965 630966 . 200
chrII 630968 630969 . 140
chrII 631421 631422 . 2100
chrII 631457 631458 . 400
chrII 631645 631646 . 140
chrII 631780 631781 . 120
chrII 631959 631960 . 800
chrII 631980 631981 . 140
chrII 631999 632000 . 2380
chrII 632116 632117 . 340
chrII 632135 632136 . 4340
chrII 632172 632173 . 140
chrII 632366 632367 . 120
chrII 632591 632592 . 1500
chrII 633214 633215 . 120
chrII 633267 633268 . 180
chrII 633292 633293 . 1600
chrII 633470 633471 . 320
chrII 633477 633478 . 320
chrII 633509 633510 . 520
chrII 633514 633515 . 120
chrII 633552 633553 . 420
chrII 633571 633572 . 440
chrII 633580 633581 . 500
chrII 633774 633775 . 1220
chrII 633832 633833 . 160
chrII 633862 633863 . 400
chrII 633897 633898 . 680
chrII 634030 634031 . 4160
chrII 634054 634055 . 160
chrII 634120 634121 . 1820
chrII 634759 634760 . 560
chrII 634763 634764 . 140
chrII 634769 634770 . 1040
chrII 634900 634901 . 300
chrII 634931 634932 . 200
chrII 634957 634958 . 360
chrII 634963 634964 . 120
chrII 634972 634973 . 500
chrII 634977 634978 . 120
chrII 634983 634984 . 260
chrII 634989 634990 . 400
chrII 635015 635016 . 580
chrII 635028 635029 . 200
chrII 635209 635210 . 200
chrII 635380 635381 . 180
chrII 635593 635594 . 160
chrII 635925 635926 . 140
chrII 636130 636131 . 120
chrII 636374 636375 . 2920
chrII 636504 636505 . 120
chrII 636650 636651 . 1560
chrII 636743 636744 . 120
chrII 636787 636788 . 980
chrII 636807 636808 . 1140
chrII 637313 637314 . 200
chrII 637946 637947 . 2240
chrII 638071 638072 . 460
chrII 638305 638306 . 320
chrII 638716 638717 . 1760
chrII 638793 638794 . 180
chrII 638904 638905 . 880
chrII 640000 640001 . 320
chrII 640808 640809 . 120
chrII 641396 641397 . 1420
chrII 641595 641596 . 1060
chrII 641822 641823 . 760
chrII 642321 642322 . 180
chrII 642499 642500 . 180
chrII 642545 642546 . 320
chrII 642550 642551 . 340
chrII 642669 642670 . 280
chrII 642673 642674 . 400
chrII 642687 642688 . 580
chrII 642709 642710 . 4400
chrII 642729 642730 . 360
chrII 642752 642753 . 740
chrII 642762 642763 . 120
chrII 642795 642796 . 200
chrII 642854 642855 . 3620
chrII 642867 642868 . 120
chrII 642870 642871 . 300
chrII 642880 642881 . 6140
chrII 642910 642911 . 120
chrII 642928 642929 . 1460
chrII 643156 643157 . 760
chrII 643160 643161 . 1540
chrII 643162 643163 . 140
chrII 643162 643163 . 120
chrII 643175 643176 . 120
chrII 643196 643197 . 880
chrII 643329 643330 . 1040
chrII 643897 643898 . 700
chrII 643933 643934 . 320
chrII 643955 643956 . 760
chrII 643959 643960 . 120
chrII 644367 644368 . 140
chrII 644514 644515 . 600
chrII 644858 644859 . 900
chrII 644924 644925 . 520
chrII 645061 645062 . 400
chrII 645089 645090 . 980
chrII 645096 645097 . 120
chrII 645210 645211 . 160
chrII 645251 645252 . 240
chrII 645270 645271 . 300
chrII 645288 645289 . 460
chrII 645390 645391 . 140
chrII 645414 645415 . 240
chrII 645458 645459 . 300
chrII 645939 645940 . 120
chrII 646163 646164 . 600
chrII 647254 647255 . 300
chrII 647288 647289 . 180
chrII 647304 647305 . 120
chrII 647358 647359 . 400
chrII 647363 647364 . 120
chrII 647375 647376 . 200
chrII 647409 647410 . 120
chrII 648668 648669 . 2180
chrII 649639 649640 . 4960
chrII 649801 649802 . 140
chrII 650155 650156 . 1940
chrII 650172 650173 . 180
chrII 650195 650196 . 140
chrII 650204 650205 . 160
chrII 650231 650232 . 1940
chrII 650238 650239 . 120
chrII 650258 650259 . 880
chrII 650390 650391 . 3460
chrII 650440 650441 . 940
chrII 650473 650474 . 840
chrII 650605 650606 . 2000
chrII 650964 650965 . 220
chrII 650967 650968 . 1440
chrII 650973 650974 . 3880
chrII 651140 651141 . 140
chrII 651149 651150 . 4320
chrII 651152 651153 . 220
chrII 651244 651245 . 2360
chrII 651263 651264 . 1920
chrII 651290 651291 . 560
chrII 651336 651337 . 180
chrII 651425 651426 . 240
chrII 651440 651441 . 440
chrII 651597 651598 . 820
chrII 651615 651616 . 360
chrII 651628 651629 . 1060
chrII 651636 651637 . 120
chrII 652050 652051 . 800
chrII 652138 652139 . 400
chrII 652424 652425 . 120
chrII 652782 652783 . 1880
chrII 652812 652813 . 160
chrII 653003 653004 . 120
chrII 653170 653171 . 160
chrII 653200 653201 . 300
chrII 653203 653204 . 260
chrII 653247 653248 . 140
chrII 653262 653263 . 220
chrII 653266 653267 . 120
chrII 653441 653442 . 400
chrII 653637 653638 . 140
chrII 653932 653933 . 920
chrII 654070 654071 . 420
chrII 655191 655192 . 140
chrII 655258 655259 . 120
chrII 655440 655441 . 1100
chrII 655499 655500 . 160
chrII 655660 655661 . 1840
chrII 655714 655715 . 120
chrII 655796 655797 . 180
chrII 655986 655987 . 2480
chrII 656075 656076 . 1100
chrII 656323 656324 . 120
chrII 656431 656432 . 280
chrII 657337 657338 . 1920
chrII 657349 657350 . 500
chrII 657479 657480 . 480
chrII 657673 657674 . 160
chrII 657714 657715 . 140
chrII 657730 657731 . 260
chrII 657734 657735 . 480
chrII 657738 657739 . 700
chrII 657743 657744 . 160
chrII 657886 657887 . 1000
chrII 657920 657921 . 700
chrII 658403 658404 . 120
chrII 658451 658452 . 280
chrII 658590 658591 . 120
chrII 658659 658660 . 240
chrII 658666 658667 . 160
chrII 659124 659125 . 1180
chrII 659150 659151 . 180
chrII 659244 659245 . 400
chrII 659833 659834 . 3540
chrII 660436 660437 . 140
chrII 661773 661774 . 220
chrII 661825 661826 . 660
chrII 661895 661896 . 600
chrII 662072 662073 . 500
chrII 662238 662239 . 120
chrII 662279 662280 . 2960
chrII 662294 662295 . 620
chrII 662346 662347 . 140
chrII 662356 662357 . 120
chrII 662360 662361 . 2340
chrII 662499 662500 . 1440
chrII 662525 662526 . 380
chrII 662647 662648 . 200
chrII 662651 662652 . 180
chrII 662661 662662 . 120
chrII 662672 662673 . 300
chrII 662799 662800 . 400
chrII 662842 662843 . 140
chrII 663003 663004 . 300
chrII 663035 663036 . 980
chrII 663311 663312 . 2280
chrII 663384 663385 . 2220
chrII 663462 663463 . 240
chrII 663592 663593 . 3080
chrII 663654 663655 . 740
chrII 663772 663773 . 120
chrII 663809 663810 . 1320
chrII 663812 663813 . 120
chrII 664454 664455 . 760
chrII 664592 664593 . 180
chrII 664772 664773 . 2180
chrII 664782 664783 . 140
chrII 664838 664839 . 4760
chrII 664847 664848 . 320
chrII 664877 664878 . 5600
chrII 664893 664894 . 200
chrII 666524 666525 . 260
chrII 666532 666533 . 300
chrII 666540 666541 . 120
chrII 666565 666566 . 600
chrII 666573 666574 . 1880
chrII 666579 666580 . 4360
chrII 667131 667132 . 500
chrII 667169 667170 . 460
chrII 667294 667295 . 460
chrII 667911 667912 . 520
chrII 668105 668106 . 180
chrII 668113 668114 . 260
chrII 668118 668119 . 200
chrII 668257 668258 . 120
chrII 668271 668272 . 740
chrII 668288 668289 . 180
chrII 668424 668425 . 160
chrII 668452 668453 . 200
chrII 668460 668461 . 2080
chrII 668497 668498 . 140
chrII 668511 668512 . 280
chrII 668594 668595 . 360
chrII 668732 668733 . 2780
chrII 668831 668832 . 200
chrII 668871 668872 . 260
chrII 668984 668985 . 640
chrII 669013 669014 . 3360
chrII 669360 669361 . 120
chrII 669384 669385 . 520
chrII 670154 670155 . 220
chrII 670204 670205 . 120
chrII 670214 670215 . 280
chrII 670317 670318 . 200
chrII 670367 670368 . 680
chrII 670415 670416 . 300
chrII 670425 670426 . 160
chrII 670454 670455 . 760
chrII 670474 670475 . 840
chrII 670809 670810 . 1180
chrII 670924 670925 . 640
chrII 672984 672985 . 220
chrII 673082 673083 . 220
chrII 673181 673182 . 700
chrII 673204 673205 . 220
chrII 673406 673407 . 300
chrII 673608 673609 . 120
chrII 674220 674221 . 240
chrII 675167 675168 . 1760
chrII 675216 675217 . 1600
chrII 675235 675236 . 200
chrII 675248 675249 . 760
chrII 675427 675428 . 200
chrII 675655 675656 . 900
chrII 675817 675818 . 200
chrII 676726 676727 . 800
chrII 676727 676728 . 300
chrII 676873 676874 . 180
chrII 677117 677118 . 6040
chrII 677330 677331 . 260
chrII 677392 677393 . 1080
chrII 677726 677727 . 300
chrII 678336 678337 . 220
chrII 678847 678848 . 140
chrII 679125 679126 . 120
chrII 679131 679132 . 2140
chrII 679293 679294 . 180
chrII 679307 679308 . 380
chrII 679351 679352 . 620
chrII 679363 679364 . 720
chrII 679394 679395 . 120
chrII 679436 679437 . 220
chrII 679444 679445 . 600
chrII 679624 679625 . 420
chrII 679791 679792 . 140
chrII 679932 679933 . 220
chrII 680117 680118 . 240
chrII 680173 680174 . 3720
chrII 680189 680190 . 160
chrII 680194 680195 . 140
chrII 680215 680216 . 200
chrII 680217 680218 . 220
chrII 680218 680219 . 380
chrII 680224 680225 . 200
chrII 680228 680229 . 640
chrII 680236 680237 . 1600
chrII 680252 680253 . 2240
chrII 680254 680255 . 1260
chrII 680260 680261 . 180
chrII 680282 680283 . 260
chrII 680284 680285 . 140
chrII 680291 680292 . 140
chrII 680361 680362 . 140
chrII 680379 680380 . 840
chrII 680395 680396 . 520
chrII 680436 680437 . 160
chrII 680504 680505 . 120
chrII 680513 680514 . 160
chrII 680575 680576 . 200
chrII 680605 680606 . 140
chrII 680610 680611 . 2920
chrII 681981 681982 . 440
chrII 682043 682044 . 500
chrII 682310 682311 . 140
chrII 682340 682341 . 120
chrII 682812 682813 . 440
chrII 683174 683175 . 760
chrII 683175 683176 . 840
chrII 683234 683235 . 200
chrII 683261 683262 . 120
chrII 683271 683272 . 120
chrII 683291 683292 . 120
chrII 683603 683604 . 420
chrII 683803 683804 . 160
chrII 684126 684127 . 140
chrII 684151 684152 . 680
chrII 684264 684265 . 300
chrII 684277 684278 . 360
chrII 684307 684308 . 140
chrII 684332 684333 . 120
chrII 684435 684436 . 1360
chrII 684463 684464 . 140
chrII 684674 684675 . 280
chrII 684856 684857 . 320
chrII 684874 684875 . 940
chrII 684894 684895 . 120
chrII 684901 684902 . 440
chrII 684903 684904 . 120
chrII 685309 685310 . 120
chrII 686685 686686 . 200
chrII 686709 686710 . 2220
chrII 686756 686757 . 200
chrII 686757 686758 . 120
chrII 686765 686766 . 240
chrII 686773 686774 . 2040
chrII 687088 687089 . 140
chrII 687094 687095 . 120
chrII 687285 687286 . 340
chrII 687475 687476 . 1000
chrII 687908 687909 . 140
chrII 688610 688611 . 220
chrII 689064 689065 . 140
chrII 689248 689249 . 840
chrII 689360 689361 . 320
chrII 689726 689727 . 4660
chrII 690045 690046 . 300
chrII 690178 690179 . 360
chrII 690217 690218 . 220
chrII 690369 690370 . 120
chrII 690418 690419 . 860
chrII 691568 691569 . 560
chrII 691791 691792 . 120
chrII 691804 691805 . 140
chrII 691815 691816 . 580
chrII 691882 691883 . 140
chrII 694537 694538 . 120
chrII 694644 694645 . 240
chrII 694774 694775 . 120
chrII 696022 696023 . 320
chrII 696653 696654 . 1120
chrII 697247 697248 . 140
chrII 697487 697488 . 1300
chrII 697539 697540 . 1380
chrII 697545 697546 . 120
chrII 698001 698002 . 200
chrII 698014 698015 . 140
chrII 698031 698032 . 200
chrII 698034 698035 . 200
chrII 698109 698110 . 440
chrII 698230 698231 . 160
chrII 698699 698700 . 1320
chrII 698729 698730 . 280
chrII 699663 699664 . 11120
chrII 699777 699778 . 2080
chrII 699958 699959 . 600
chrII 699967 699968 . 140
chrII 700231 700232 . 140
chrII 700236 700237 . 140
chrII 700242 700243 . 120
chrII 700288 700289 . 140
chrII 700352 700353 . 120
chrII 700605 700606 . 580
chrII 700641 700642 . 160
chrII 700645 700646 . 1180
chrII 701192 701193 . 780
chrII 701232 701233 . 560
chrII 701430 701431 . 400
chrII 701580 701581 . 480
chrII 701704 701705 . 720
chrII 701859 701860 . 140
chrII 701867 701868 . 300
chrII 702033 702034 . 180
chrII 702046 702047 . 200
chrII 702302 702303 . 380
chrII 702358 702359 . 1780
chrII 702371 702372 . 2640
chrII 702380 702381 . 300
chrII 702389 702390 . 960
chrII 702399 702400 . 140
chrII 702425 702426 . 200
chrII 703106 703107 . 2840
chrII 703224 703225 . 220
chrII 703277 703278 . 260
chrII 703336 703337 . 160
chrII 703389 703390 . 140
chrII 703495 703496 . 280
chrII 703759 703760 . 340
chrII 703760 703761 . 1460
chrII 703917 703918 . 1540
chrII 703953 703954 . 120
chrII 704074 704075 . 180
chrII 704194 704195 . 380
chrII 704258 704259 . 160
chrII 704261 704262 . 680
chrII 704330 704331 . 300
chrII 704333 704334 . 160
chrII 704829 704830 . 7320
chrII 705027 705028 . 160
chrII 706871 706872 . 380
chrII 706875 706876 . 160
chrII 706938 706939 . 1640
chrII 706944 706945 . 1260
chrII 706946 706947 . 1160
chrII 706951 706952 . 140
chrII 706957 706958 . 260
chrII 707216 707217 . 3920
chrII 707227 707228 . 300
chrII 707244 707245 . 180
chrII 707256 707257 . 440
chrII 707257 707258 . 1700
chrII 707260 707261 . 160
chrII 707261 707262 . 300
chrII 707261 707262 . 3420
chrII 707269 707270 . 120
chrII 707277 707278 . 4740
chrII 707347 707348 . 520
chrII 707470 707471 . 520
chrII 707477 707478 . 140
chrII 707693 707694 . 140
chrII 707837 707838 . 420
chrII 708143 708144 . 700
chrII 708214 708215 . 940
chrII 708361 708362 . 140
chrII 708488 708489 . 960
chrII 708649 708650 . 140
chrII 708804 708805 . 120
chrII 709258 709259 . 260
chrII 709452 709453 . 580
chrII 710233 710234 . 140
chrII 710491 710492 . 460
chrII 711455 711456 . 3300
chrII 711514 711515 . 420
chrII 711523 711524 . 460
chrII 711542 711543 . 2380
chrII 711687 711688 . 480
chrII 712860 712861 . 200
chrII 714533 714534 . 680
chrII 714562 714563 . 240
chrII 714569 714570 . 380
chrII 714594 714595 . 120
chrII 714601 714602 . 220
chrII 714831 714832 . 300
chrII 716652 716653 . 260
chrII 716683 716684 . 120
chrII 716735 716736 . 900
chrII 716850 716851 . 1540
chrII 717020 717021 . 800
chrII 717042 717043 . 240
chrII 718025 718026 . 520
chrII 718042 718043 . 200
chrII 718065 718066 . 2140
chrII 718096 718097 . 120
chrII 718182 718183 . 580
chrII 718222 718223 . 400
chrII 718229 718230 . 1100
chrII 718245 718246 . 240
chrII 718245 718246 . 280
chrII 718247 718248 . 440
chrII 718255 718256 . 140
chrII 718293 718294 . 3080
chrII 718309 718310 . 400
chrII 718328 718329 . 680
chrII 718343 718344 . 1720
chrII 718348 718349 . 1620
chrII 718377 718378 . 380
chrII 718387 718388 . 1900
chrII 718488 718489 . 120
chrII 718517 718518 . 140
chrII 718589 718590 . 2380
chrII 718598 718599 . 420
chrII 718873 718874 . 620
chrII 718882 718883 . 240
chrII 719088 719089 . 440
chrII 719097 719098 . 140
chrII 719109 719110 . 1920
chrII 719247 719248 . 1340
chrII 719265 719266 . 720
chrII 719355 719356 . 400
chrII 719438 719439 . 2060
chrII 720308 720309 . 340
chrII 720463 720464 . 2340
chrII 720485 720486 . 920
chrII 720669 720670 . 480
chrII 720835 720836 . 680
chrII 720861 720862 . 200
chrII 721017 721018 . 1440
chrII 721045 721046 . 140
chrII 721194 721195 . 220
chrII 721197 721198 . 2040
chrII 721200 721201 . 140
chrII 721211 721212 . 120
chrII 721253 721254 . 3720
chrII 721321 721322 . 360
chrII 721333 721334 . 1060
chrII 721449 721450 . 1040
chrII 721460 721461 . 260
chrII 722155 722156 . 2300
chrII 722297 722298 . 6840
chrII 722489 722490 . 240
chrII 722498 722499 . 160
chrII 722576 722577 . 240
chrII 723157 723158 . 2060
chrII 723693 723694 . 120
chrII 724312 724313 . 500
chrII 724328 724329 . 1440
chrII 724335 724336 . 3760
chrII 724347 724348 . 940
chrII 724379 724380 . 5640
chrII 724385 724386 . 380
chrII 724424 724425 . 1980
chrII 724822 724823 . 120
chrII 724857 724858 . 140
chrII 725714 725715 . 5600
chrII 726478 726479 . 980
chrII 726654 726655 . 1300
chrII 726668 726669 . 140
chrII 726786 726787 . 120
chrII 726807 726808 . 340
chrII 726939 726940 . 120
chrII 727001 727002 . 380
chrII 727078 727079 . 1280
chrII 727116 727117 . 640
chrII 727120 727121 . 1540
chrII 727126 727127 . 1080
chrII 727165 727166 . 1420
chrII 727185 727186 . 900
chrII 727193 727194 . 240
chrII 727305 727306 . 1200
chrII 727367 727368 . 240
chrII 727397 727398 . 1000
chrII 727413 727414 . 340
chrII 728201 728202 . 140
chrII 728207 728208 . 140
chrII 728215 728216 . 760
chrII 728513 728514 . 120
chrII 728678 728679 . 220
chrII 728693 728694 . 2240
chrII 728697 728698 . 3920
chrII 728699 728700 . 140
chrII 728705 728706 . 1300
chrII 728708 728709 . 1240
chrII 728714 728715 . 740
chrII 728738 728739 . 160
chrII 728774 728775 . 220
chrII 728787 728788 . 2720
chrII 728790 728791 . 780
chrII 728795 728796 . 420
chrII 728801 728802 . 820
chrII 730209 730210 . 1360
chrII 730245 730246 . 200
chrII 730258 730259 . 380
chrII 730264 730265 . 500
chrII 730458 730459 . 280
chrII 730462 730463 . 820
chrII 730491 730492 . 120
chrII 730497 730498 . 180
chrII 731358 731359 . 220
chrII 731467 731468 . 180
chrII 731622 731623 . 200
chrII 731793 731794 . 2580
chrII 732532 732533 . 420
chrII 732881 732882 . 240
chrII 733180 733181 . 960
chrII 733216 733217 . 120
chrII 734048 734049 . 1020
chrII 734219 734220 . 140
chrII 734308 734309 . 120
chrII 734468 734469 . 160
chrII 734729 734730 . 740
chrII 734742 734743 . 400
chrII 734758 734759 . 200
chrII 734769 734770 . 2200
chrII 734975 734976 . 180
chrII 735096 735097 . 1820
chrII 735100 735101 . 280
chrII 735592 735593 . 340
chrII 735638 735639 . 580
chrII 735650 735651 . 1220
chrII 736095 736096 . 960
chrII 736104 736105 . 140
chrII 736113 736114 . 340
chrII 736148 736149 . 500
chrII 736190 736191 . 120
chrII 736206 736207 . 1020
chrII 736330 736331 . 500
chrII 736337 736338 . 860
chrII 736359 736360 . 1380
chrII 736390 736391 . 120
chrII 738171 738172 . 120
chrII 738217 738218 . 160
chrII 738244 738245 . 800
chrII 738419 738420 . 120
chrII 738481 738482 . 420
chrII 738513 738514 . 180
chrII 739543 739544 . 560
chrII 739548 739549 . 480
chrII 739551 739552 . 140
chrII 739698 739699 . 520
chrII 739730 739731 . 240
chrII 739773 739774 . 340
chrII 739779 739780 . 2000
chrII 739790 739791 . 300
chrII 739819 739820 . 260
chrII 740243 740244 . 340
chrII 740942 740943 . 720
chrII 740985 740986 . 180
chrII 741167 741168 . 2260
chrII 741170 741171 . 1080
chrII 741181 741182 . 180
chrII 741186 741187 . 400
chrII 741196 741197 . 340
chrII 741198 741199 . 120
chrII 741216 741217 . 560
chrII 741239 741240 . 980
chrII 741243 741244 . 180
chrII 741248 741249 . 360
chrII 741395 741396 . 120
chrII 741670 741671 . 760
chrII 741747 741748 . 2280
chrII 741748 741749 . 2460
chrII 741797 741798 . 120
chrII 742124 742125 . 140
chrII 742145 742146 . 400
chrII 742424 742425 . 160
chrII 742432 742433 . 260
chrII 742576 742577 . 580
chrII 742652 742653 . 140
chrII 742660 742661 . 260
chrII 742671 742672 . 120
chrII 742696 742697 . 420
chrII 742720 742721 . 140
chrII 742722 742723 . 340
chrII 742736 742737 . 340
chrII 742874 742875 . 320
chrII 742922 742923 . 1400
chrII 743088 743089 . 160
chrII 743247 743248 . 740
chrII 743386 743387 . 160
chrII 743826 743827 . 180
chrII 744113 744114 . 700
chrII 744297 744298 . 140
chrII 744490 744491 . 1360
chrII 744701 744702 . 1240
chrII 744708 744709 . 300
chrII 744713 744714 . 120
chrII 744736 744737 . 860
chrII 744765 744766 . 460
chrII 744774 744775 . 180
chrII 744775 744776 . 1080
chrII 744776 744777 . 2520
chrII 744783 744784 . 1060
chrII 744930 744931 . 360
chrII 745291 745292 . 420
chrII 745436 745437 . 820
chrII 746155 746156 . 220
chrII 746164 746165 . 120
chrII 746756 746757 . 400
chrII 746908 746909 . 760
chrII 747203 747204 . 120
chrII 747678 747679 . 660
chrII 747736 747737 . 440
chrII 747799 747800 . 240
chrII 747842 747843 . 200
chrII 747874 747875 . 480
chrII 748261 748262 . 220
chrII 748478 748479 . 500
chrII 748756 748757 . 900
chrII 749159 749160 . 1280
chrII 749249 749250 . 1220
chrII 749277 749278 . 600
chrII 749426 749427 . 220
chrII 749431 749432 . 360
chrII 749464 749465 . 180
chrII 749480 749481 . 340
chrII 749492 749493 . 820
chrII 750020 750021 . 280
chrII 750717 750718 . 140
chrII 751281 751282 . 160
chrII 751380 751381 . 520
chrII 751668 751669 . 160
chrII 751877 751878 . 600
chrII 751982 751983 . 1400
chrII 752188 752189 . 1920
chrII 752386 752387 . 3800
chrII 752439 752440 . 160
chrII 752452 752453 . 640
chrII 752904 752905 . 5560
chrII 754023 754024 . 800
chrII 754358 754359 . 720
chrII 754599 754600 . 120
chrII 754715 754716 . 400
chrII 754718 754719 . 2060
chrII 755083 755084 . 420
chrII 755622 755623 . 120
chrII 755969 755970 . 180
chrII 755979 755980 . 1280
chrII 756448 756449 . 160
chrII 757272 757273 . 140
chrII 757290 757291 . 120
chrII 757304 757305 . 120
chrII 757313 757314 . 420
chrII 757334 757335 . 200
chrII 757339 757340 . 260
chrII 757515 757516 . 140
chrII 757736 757737 . 500
chrII 757809 757810 . 300
chrII 757887 757888 . 440
chrII 757959 757960 . 120
chrII 758296 758297 . 160
chrII 759634 759635 . 120
chrII 759978 759979 . 1600
chrII 760185 760186 . 3060
chrII 760195 760196 . 120
chrII 760429 760430 . 760
chrII 760839 760840 . 160
chrII 760936 760937 . 200
chrII 760941 760942 . 200
chrII 760943 760944 . 140
chrII 760946 760947 . 120
chrII 761151 761152 . 280
chrII 761174 761175 . 180
chrII 761189 761190 . 120
chrII 761203 761204 . 240
chrII 762303 762304 . 260
chrII 762642 762643 . 120
chrII 763539 763540 . 220
chrII 763647 763648 . 660
chrII 763792 763793 . 380
chrII 763919 763920 . 1540
chrII 764341 764342 . 120
chrII 764446 764447 . 440
chrII 764596 764597 . 700
chrII 764600 764601 . 1000
chrII 764765 764766 . 160
chrII 764846 764847 . 480
chrII 764856 764857 . 160
chrII 765223 765224 . 380
chrII 765366 765367 . 1760
chrII 766052 766053 . 1100
chrII 766203 766204 . 140
chrII 766928 766929 . 180
chrII 767014 767015 . 200
chrII 767527 767528 . 120
chrII 767655 767656 . 120
chrII 767681 767682 . 440
chrII 767691 767692 . 560
chrII 767703 767704 . 180
chrII 767706 767707 . 120
chrII 767717 767718 . 120
chrII 767720 767721 . 460
chrII 767721 767722 . 1500
chrII 767723 767724 . 860
chrII 767762 767763 . 160
chrII 767770 767771 . 240
chrII 767790 767791 . 3320
chrII 768140 768141 . 140
chrII 768163 768164 . 200
chrII 768167 768168 . 180
chrII 768359 768360 . 140
chrII 768488 768489 . 160
chrII 768693 768694 . 940
chrII 768701 768702 . 140
chrII 769007 769008 . 240
chrII 770614 770615 . 740
chrII 770618 770619 . 920
chrII 770630 770631 . 5940
chrII 770641 770642 . 120
chrII 770647 770648 . 2840
chrII 770663 770664 . 480
chrII 770672 770673 . 1140
chrII 770684 770685 . 540
chrII 770688 770689 . 560
chrII 770716 770717 . 120
chrII 770724 770725 . 280
chrII 770804 770805 . 120
chrII 770807 770808 . 260
chrII 770829 770830 . 1540
chrII 770833 770834 . 1840
chrII 771086 771087 . 480
chrII 771143 771144 . 140
chrII 771163 771164 . 1320
chrII 771465 771466 . 120
chrII 772340 772341 . 120
chrII 772482 772483 . 260
chrII 772896 772897 . 500
chrII 772938 772939 . 960
chrII 773233 773234 . 640
chrII 773446 773447 . 120
chrII 773477 773478 . 760
chrII 773659 773660 . 120
chrII 773670 773671 . 540
chrII 773702 773703 . 280
chrII 773723 773724 . 240
chrII 773776 773777 . 460
chrII 773879 773880 . 140
chrII 773951 773952 . 2680
chrII 774201 774202 . 120
chrII 774388 774389 . 140
chrII 774550 774551 . 4640
chrII 774558 774559 . 120
chrII 774570 774571 . 360
chrII 774581 774582 . 140
chrII 774711 774712 . 420
chrII 774973 774974 . 1820
chrII 774994 774995 . 140
chrII 775107 775108 . 3820
chrII 775157 775158 . 320
chrII 775398 775399 . 180
chrII 775538 775539 . 120
chrII 775740 775741 . 120
chrII 775861 775862 . 140
chrII 776002 776003 . 1060
chrII 776007 776008 . 3400
chrII 776038 776039 . 220
chrII 776329 776330 . 140
chrII 776339 776340 . 180
chrII 776392 776393 . 120
chrII 776409 776410 . 180
chrII 776415 776416 . 380
chrII 776432 776433 . 160
chrII 776452 776453 . 1420
chrII 776465 776466 . 940
chrII 776501 776502 . 680
chrII 776637 776638 . 4060
chrII 776640 776641 . 120
chrII 777530 777531 . 2180
chrII 778001 778002 . 1020
chrII 778212 778213 . 180
chrII 779063 779064 . 180
chrII 779504 779505 . 560
chrII 779513 779514 . 1640
chrII 779541 779542 . 1520
chrII 779601 779602 . 740
chrII 779612 779613 . 1040
chrII 780615 780616 . 140
chrII 781666 781667 . 140
chrII 781863 781864 . 160
chrII 781866 781867 . 120
chrII 781867 781868 . 1400
chrII 781896 781897 . 320
chrII 782228 782229 . 580
chrII 782478 782479 . 360
chrII 782504 782505 . 140
chrII 782509 782510 . 260
chrII 783217 783218 . 320
chrII 783485 783486 . 180
chrII 783507 783508 . 520
chrII 783610 783611 . 200
chrII 784015 784016 . 1120
chrII 784136 784137 . 620
chrII 784282 784283 . 200
chrII 784295 784296 . 260
chrII 784345 784346 . 2360
chrII 784356 784357 . 1420
chrII 784377 784378 . 840
chrII 784412 784413 . 600
chrII 784444 784445 . 1580
chrII 784509 784510 . 840
chrII 784517 784518 . 120
chrII 784682 784683 . 360
chrII 784696 784697 . 140
chrII 784712 784713 . 1520
chrII 784790 784791 . 2200
chrII 785011 785012 . 260
chrII 785027 785028 . 120
chrII 785175 785176 . 400
chrII 785316 785317 . 320
chrII 785343 785344 . 280
chrII 785398 785399 . 3620
chrII 785903 785904 . 120
chrII 785949 785950 . 140
chrII 786534 786535 . 600
chrII 786539 786540 . 2520
chrII 786546 786547 . 1160
chrII 786587 786588 . 1460
chrII 786874 786875 . 220
chrII 786894 786895 . 120
chrII 786902 786903 . 1320
chrII 786912 786913 . 140
chrII 786947 786948 . 380
chrII 786958 786959 . 1300
chrII 786958 786959 . 120
chrII 786959 786960 . 160
chrII 786959 786960 . 560
chrII 787008 787009 . 140
chrII 787146 787147 . 500
chrII 787161 787162 . 1720
chrII 787215 787216 . 200
chrII 787681 787682 . 860
chrII 787725 787726 . 1240
chrII 788392 788393 . 120
chrII 788441 788442 . 240
chrII 788579 788580 . 160
chrII 788653 788654 . 440
chrII 788661 788662 . 220
chrII 788689 788690 . 1680
chrII 788700 788701 . 180
chrII 788747 788748 . 120
chrII 788778 788779 . 220
chrII 788815 788816 . 340
chrII 788823 788824 . 600
chrII 788861 788862 . 120
chrII 788904 788905 . 620
chrII 788911 788912 . 680
chrII 789034 789035 . 120
chrII 789239 789240 . 120
chrII 789374 789375 . 120
chrII 789491 789492 . 120
chrII 789734 789735 . 520
chrII 789856 789857 . 120
chrII 789878 789879 . 940
chrII 790219 790220 . 620
chrII 790446 790447 . 300
chrII 791096 791097 . 140
chrII 791295 791296 . 1400
chrII 791475 791476 . 120
chrII 791613 791614 . 1040
chrII 791621 791622 . 740
chrII 792029 792030 . 580
chrII 792211 792212 . 860
chrII 792249 792250 . 240
chrII 792266 792267 . 3660
chrII 792268 792269 . 2640
chrII 792268 792269 . 180
chrII 792270 792271 . 140
chrII 792483 792484 . 300
chrII 792521 792522 . 580
chrII 792613 792614 . 140
chrII 792678 792679 . 540
chrII 792689 792690 . 320
chrII 792693 792694 . 120
chrII 792693 792694 . 1160
chrII 792704 792705 . 500
chrII 792750 792751 . 620
chrII 792752 792753 . 120
chrII 792862 792863 . 200
chrII 793065 793066 . 220
chrII 793903 793904 . 120
chrII 794023 794024 . 140
chrII 794116 794117 . 480
chrII 794120 794121 . 120
chrII 794126 794127 . 2500
chrII 794400 794401 . 320
chrII 795174 795175 . 120
chrII 795372 795373 . 940
chrII 795521 795522 . 220
chrII 795547 795548 . 1560
chrII 796053 796054 . 360
chrII 796093 796094 . 600
chrII 796096 796097 . 120
chrII 796281 796282 . 120
chrII 796399 796400 . 200
chrII 796483 796484 . 120
chrII 797007 797008 . 1840
chrII 797150 797151 . 520
chrII 797194 797195 . 4420
chrII 797412 797413 . 120
chrII 797837 797838 . 1260
chrII 798190 798191 . 200
chrII 798318 798319 . 4560
chrII 798361 798362 . 1140
chrII 798709 798710 . 120
chrII 798717 798718 . 120
chrII 798799 798800 . 140
chrII 798921 798922 . 400
chrII 798980 798981 . 1800
chrII 798989 798990 . 2460
chrII 799022 799023 . 180
chrII 799060 799061 . 160
chrII 799117 799118 . 280
chrII 799129 799130 . 220
chrII 799135 799136 . 140
chrII 799141 799142 . 520
chrII 799163 799164 . 820
chrII 799183 799184 . 140
chrII 799338 799339 . 1120
chrII 799424 799425 . 780
chrII 799519 799520 . 520
chrII 799530 799531 . 620
chrII 799537 799538 . 1860
chrII 799716 799717 . 160
chrII 799717 799718 . 1540
chrII 799717 799718 . 5140
chrII 799718 799719 . 120
chrII 799718 799719 . 120
chrII 799719 799720 . 720
chrII 799719 799720 . 140
chrII 799720 799721 . 120
chrII 799760 799761 . 3320
chrII 799772 799773 . 780
chrII 799787 799788 . 300
chrII 799822 799823 . 3260
chrII 799998 799999 . 160
chrII 800002 800003 . 380
chrII 800051 800052 . 320
chrII 800141 800142 . 420
chrII 800153 800154 . 660
chrII 800158 800159 . 180
chrII 800176 800177 . 1400
chrII 800227 800228 . 1400
chrII 800236 800237 . 920
chrII 800242 800243 . 800
chrII 800292 800293 . 600
chrII 800298 800299 . 2100
chrII 800314 800315 . 400
chrII 800319 800320 . 120
chrII 800335 800336 . 140
chrII 800350 800351 . 180
chrII 800361 800362 . 660
chrII 800430 800431 . 280
chrII 800439 800440 . 120
chrII 800451 800452 . 120
chrII 800612 800613 . 8260
chrII 800630 800631 . 160
chrII 800791 800792 . 960
chrII 800896 800897 . 180
chrII 800897 800898 . 840
chrII 801134 801135 . 400
chrII 801143 801144 . 360
chrII 801327 801328 . 120
chrII 801453 801454 . 560
chrII 801493 801494 . 2940
chrII 801632 801633 . 2060
chrII 801774 801775 . 160
chrII 801871 801872 . 1160
chrII 801995 801996 . 220
chrII 802022 802023 . 360
chrII 802132 802133 . 120
chrII 802177 802178 . 540
chrII 802184 802185 . 2940
chrII 802234 802235 . 300
chrII 802247 802248 . 320
chrII 802256 802257 . 1700
chrII 802261 802262 . 400
chrII 802265 802266 . 200
chrII 802274 802275 . 800
chrII 802328 802329 . 720
chrII 802468 802469 . 120
chrII 802489 802490 . 140
chrII 802557 802558 . 540
chrII 802652 802653 . 380
chrII 803221 803222 . 200
chrII 803321 803322 . 660
chrII 803507 803508 . 280
chrII 803675 803676 . 360
chrII 804119 804120 . 120
chrII 804161 804162 . 1520
chrII 804171 804172 . 1260
chrII 804584 804585 . 280
chrII 804910 804911 . 2300
chrII 804917 804918 . 120
chrII 804922 804923 . 3720
chrII 804935 804936 . 820
chrII 804961 804962 . 4240
chrII 804963 804964 . 1240
chrII 804972 804973 . 140
chrII 804991 804992 . 620
chrII 805041 805042 . 560
chrII 805064 805065 . 120
chrII 805092 805093 . 180
chrII 805096 805097 . 160
chrII 805539 805540 . 160
chrII 805589 805590 . 320
chrII 806723 806724 . 1020
chrII 807215 807216 . 620
chrII 807227 807228 . 380
chrII 807764 807765 . 160
chrII 807800 807801 . 120
chrII 807837 807838 . 2740
chrII 808310 808311 . 280
chrII 808336 808337 . 240
chrII 808511 808512 . 220
chrII 808697 808698 . 180
chrII 808763 808764 . 420
chrII 808857 808858 . 120
chrII 808898 808899 . 140
chrII 809319 809320 . 120
chrII 809384 809385 . 4960
chrII 809467 809468 . 620
chrII 809744 809745 . 260
chrII 809894 809895 . 1280
chrII 810233 810234 . 140
chrII 810964 810965 . 120
chrIII 399 400 . 1760
chrIII 409 410 . 1760
chrIII 482 483 . 120
chrIII 489 490 . 380
chrIII 514 515 . 6100
chrIII 797 798 . 940
chrIII 803 804 . 540
chrIII 810 811 . 520
chrIII 812 813 . 220
chrIII 813 814 . 680
chrIII 868 869 . 120
chrIII 876 877 . 120
chrIII 891 892 . 120
chrIII 1006 1007 . 120
chrIII 1107 1108 . 120
chrIII 1658 1659 . 120
chrIII 2789 2790 . 1240
chrIII 3520 3521 . 200
chrIII 3932 3933 . 120
chrIII 6195 6196 . 140
chrIII 6314 6315 . 300
chrIII 6329 6330 . 420
chrIII 6742 6743 . 340
chrIII 6914 6915 . 140
chrIII 9075 9076 . 920
chrIII 11079 11080 . 140
chrIII 11130 11131 . 180
chrIII 11133 11134 . 380
chrIII 11529 11530 . 200
chrIII 12186 12187 . 120
chrIII 12264 12265 . 540
chrIII 14664 14665 . 1240
chrIII 14696 14697 . 2300
chrIII 14721 14722 . 800
chrIII 14727 14728 . 320
chrIII 14734 14735 . 1660
chrIII 14746 14747 . 720
chrIII 14749 14750 . 260
chrIII 14760 14761 . 980
chrIII 14776 14777 . 680
chrIII 14779 14780 . 220
chrIII 15287 15288 . 240
chrIII 15397 15398 . 260
chrIII 16294 16295 . 120
chrIII 16427 16428 . 120
chrIII 16428 16429 . 680
chrIII 16544 16545 . 140
chrIII 16546 16547 . 560
chrIII 16987 16988 . 5300
chrIII 17029 17030 . 460
chrIII 17043 17044 . 2820
chrIII 17095 17096 . 860
chrIII 17131 17132 . 140
chrIII 17134 17135 . 700
chrIII 17156 17157 . 3360
chrIII 17184 17185 . 400
chrIII 17195 17196 . 320
chrIII 17200 17201 . 2640
chrIII 17210 17211 . 500
chrIII 17231 17232 . 800
chrIII 17241 17242 . 240
chrIII 17367 17368 . 520
chrIII 17384 17385 . 160
chrIII 17392 17393 . 540
chrIII 17405 17406 . 140
chrIII 17779 17780 . 420
chrIII 17876 17877 . 940
chrIII 18584 18585 . 4020
chrIII 18741 18742 . 280
chrIII 18765 18766 . 180
chrIII 18836 18837 . 880
chrIII 19140 19141 . 780
chrIII 19682 19683 . 200
chrIII 19914 19915 . 360
chrIII 19988 19989 . 160
chrIII 20150 20151 . 400
chrIII 20161 20162 . 160
chrIII 20686 20687 . 660
chrIII 21546 21547 . 160
chrIII 22203 22204 . 2340
chrIII 22269 22270 . 180
chrIII 22299 22300 . 120
chrIII 22413 22414 . 240
chrIII 22461 22462 . 120
chrIII 23420 23421 . 200
chrIII 23442 23443 . 2780
chrIII 23481 23482 . 1180
chrIII 23484 23485 . 260
chrIII 23489 23490 . 660
chrIII 23499 23500 . 140
chrIII 23505 23506 . 180
chrIII 23528 23529 . 1160
chrIII 23534 23535 . 120
chrIII 23842 23843 . 820
chrIII 23855 23856 . 160
chrIII 23931 23932 . 1180
chrIII 24025 24026 . 2540
chrIII 24046 24047 . 540
chrIII 24051 24052 . 120
chrIII 24097 24098 . 120
chrIII 24239 24240 . 120
chrIII 24355 24356 . 140
chrIII 24385 24386 . 120
chrIII 24400 24401 . 440
chrIII 24408 24409 . 580
chrIII 24418 24419 . 5760
chrIII 24437 24438 . 340
chrIII 24482 24483 . 1120
chrIII 24617 24618 . 480
chrIII 24664 24665 . 420
chrIII 24693 24694 . 360
chrIII 24695 24696 . 180
chrIII 24710 24711 . 760
chrIII 24713 24714 . 300
chrIII 24738 24739 . 580
chrIII 24742 24743 . 400
chrIII 25505 25506 . 1040
chrIII 25540 25541 . 740
chrIII 25849 25850 . 940
chrIII 25860 25861 . 200
chrIII 26170 26171 . 120
chrIII 26181 26182 . 1000
chrIII 26354 26355 . 200
chrIII 26513 26514 . 3220
chrIII 26857 26858 . 340
chrIII 26926 26927 . 640
chrIII 27000 27001 . 780
chrIII 27039 27040 . 2640
chrIII 27223 27224 . 440
chrIII 27302 27303 . 460
chrIII 27409 27410 . 240
chrIII 27421 27422 . 180
chrIII 27459 27460 . 4640
chrIII 27577 27578 . 180
chrIII 27600 27601 . 140
chrIII 27606 27607 . 240
chrIII 27641 27642 . 120
chrIII 27658 27659 . 720
chrIII 27791 27792 . 500
chrIII 27815 27816 . 900
chrIII 27838 27839 . 260
chrIII 27872 27873 . 180
chrIII 27875 27876 . 2300
chrIII 27884 27885 . 240
chrIII 27899 27900 . 120
chrIII 28041 28042 . 340
chrIII 28085 28086 . 580
chrIII 28202 28203 . 480
chrIII 28218 28219 . 2160
chrIII 28309 28310 . 200
chrIII 28601 28602 . 140
chrIII 28673 28674 . 380
chrIII 28689 28690 . 1180
chrIII 28780 28781 . 1100
chrIII 28786 28787 . 240
chrIII 28801 28802 . 420
chrIII 28959 28960 . 120
chrIII 29020 29021 . 280
chrIII 29027 29028 . 180
chrIII 29154 29155 . 2300
chrIII 29161 29162 . 140
chrIII 29176 29177 . 160
chrIII 29195 29196 . 260
chrIII 29220 29221 . 120
chrIII 29232 29233 . 180
chrIII 29241 29242 . 360
chrIII 29251 29252 . 2620
chrIII 29254 29255 . 120
chrIII 29258 29259 . 140
chrIII 29263 29264 . 660
chrIII 29274 29275 . 2060
chrIII 29316 29317 . 600
chrIII 29356 29357 . 120
chrIII 29356 29357 . 120
chrIII 29360 29361 . 1100
chrIII 29408 29409 . 280
chrIII 29443 29444 . 340
chrIII 29513 29514 . 200
chrIII 29625 29626 . 280
chrIII 29627 29628 . 180
chrIII 29815 29816 . 240
chrIII 29944 29945 . 1280
chrIII 30052 30053 . 1260
chrIII 30230 30231 . 140
chrIII 30335 30336 . 160
chrIII 30357 30358 . 420
chrIII 30360 30361 . 260
chrIII 30442 30443 . 400
chrIII 30452 30453 . 200
chrIII 30476 30477 . 200
chrIII 30510 30511 . 740
chrIII 30513 30514 . 180
chrIII 30514 30515 . 540
chrIII 30515 30516 . 120
chrIII 30523 30524 . 140
chrIII 30524 30525 . 160
chrIII 30533 30534 . 120
chrIII 30537 30538 . 120
chrIII 30549 30550 . 340
chrIII 30636 30637 . 2580
chrIII 30642 30643 . 500
chrIII 30654 30655 . 200
chrIII 30660 30661 . 120
chrIII 30662 30663 . 580
chrIII 30666 30667 . 280
chrIII 30673 30674 . 500
chrIII 30704 30705 . 400
chrIII 30756 30757 . 140
chrIII 30820 30821 . 200
chrIII 30826 30827 . 960
chrIII 30837 30838 . 1360
chrIII 30844 30845 . 140
chrIII 31005 31006 . 260
chrIII 31050 31051 . 160
chrIII 31137 31138 . 380
chrIII 31228 31229 . 420
chrIII 31231 31232 . 140
chrIII 31241 31242 . 120
chrIII 31260 31261 . 1320
chrIII 31266 31267 . 160
chrIII 31330 31331 . 920
chrIII 31337 31338 . 120
chrIII 31343 31344 . 340
chrIII 31346 31347 . 340
chrIII 31352 31353 . 1160
chrIII 31360 31361 . 380
chrIII 31378 31379 . 180
chrIII 34034 34035 . 140
chrIII 34091 34092 . 4960
chrIII 34114 34115 . 480
chrIII 34122 34123 . 660
chrIII 34134 34135 . 200
chrIII 34180 34181 . 140
chrIII 34832 34833 . 600
chrIII 34891 34892 . 1460
chrIII 34949 34950 . 540
chrIII 34962 34963 . 140
chrIII 35451 35452 . 400
chrIII 35467 35468 . 300
chrIII 35489 35490 . 120
chrIII 35489 35490 . 580
chrIII 35545 35546 . 280
chrIII 35555 35556 . 140
chrIII 35562 35563 . 560
chrIII 35702 35703 . 820
chrIII 35856 35857 . 160
chrIII 35889 35890 . 260
chrIII 36074 36075 . 820
chrIII 36178 36179 . 220
chrIII 36181 36182 . 460
chrIII 36205 36206 . 260
chrIII 36257 36258 . 220
chrIII 36356 36357 . 260
chrIII 36368 36369 . 2120
chrIII 36374 36375 . 160
chrIII 36452 36453 . 3940
chrIII 36464 36465 . 1000
chrIII 36500 36501 . 140
chrIII 36658 36659 . 680
chrIII 36669 36670 . 320
chrIII 37156 37157 . 1320
chrIII 37191 37192 . 180
chrIII 37352 37353 . 720
chrIII 37356 37357 . 1920
chrIII 37745 37746 . 180
chrIII 37829 37830 . 520
chrIII 38025 38026 . 260
chrIII 38607 38608 . 120
chrIII 38724 38725 . 720
chrIII 38735 38736 . 440
chrIII 38834 38835 . 120
chrIII 38919 38920 . 780
chrIII 38923 38924 . 1040
chrIII 38939 38940 . 960
chrIII 38947 38948 . 160
chrIII 38983 38984 . 780
chrIII 39015 39016 . 220
chrIII 39025 39026 . 1760
chrIII 39030 39031 . 140
chrIII 39138 39139 . 240
chrIII 39173 39174 . 280
chrIII 39183 39184 . 660
chrIII 39208 39209 . 120
chrIII 39320 39321 . 1560
chrIII 39419 39420 . 500
chrIII 39459 39460 . 200
chrIII 39535 39536 . 380
chrIII 39543 39544 . 240
chrIII 39587 39588 . 660
chrIII 39595 39596 . 280
chrIII 39650 39651 . 700
chrIII 39706 39707 . 1160
chrIII 39996 39997 . 120
chrIII 40017 40018 . 1000
chrIII 40020 40021 . 740
chrIII 40063 40064 . 580
chrIII 40394 40395 . 160
chrIII 40490 40491 . 320
chrIII 40500 40501 . 720
chrIII 40727 40728 . 240
chrIII 40815 40816 . 1300
chrIII 40818 40819 . 340
chrIII 40875 40876 . 760
chrIII 40875 40876 . 180
chrIII 40886 40887 . 120
chrIII 40916 40917 . 160
chrIII 40923 40924 . 220
chrIII 40956 40957 . 120
chrIII 40965 40966 . 120
chrIII 40973 40974 . 200
chrIII 40974 40975 . 180
chrIII 41040 41041 . 200
chrIII 41051 41052 . 460
chrIII 41109 41110 . 140
chrIII 41145 41146 . 200
chrIII 41179 41180 . 1600
chrIII 41195 41196 . 300
chrIII 41202 41203 . 160
chrIII 41224 41225 . 120
chrIII 41258 41259 . 400
chrIII 41276 41277 . 340
chrIII 41286 41287 . 200
chrIII 41308 41309 . 1120
chrIII 41457 41458 . 380
chrIII 41603 41604 . 240
chrIII 41865 41866 . 340
chrIII 41939 41940 . 200
chrIII 41943 41944 . 180
chrIII 41951 41952 . 1260
chrIII 41958 41959 . 220
chrIII 41963 41964 . 120
chrIII 41969 41970 . 120
chrIII 41975 41976 . 380
chrIII 41986 41987 . 120
chrIII 42042 42043 . 1020
chrIII 42198 42199 . 2180
chrIII 42264 42265 . 1880
chrIII 42286 42287 . 300
chrIII 42289 42290 . 3840
chrIII 42545 42546 . 500
chrIII 42859 42860 . 140
chrIII 43052 43053 . 160
chrIII 43457 43458 . 1380
chrIII 43465 43466 . 300
chrIII 43594 43595 . 160
chrIII 43624 43625 . 160
chrIII 43690 43691 . 180
chrIII 43758 43759 . 1580
chrIII 43909 43910 . 1480
chrIII 43964 43965 . 140
chrIII 44115 44116 . 1280
chrIII 44122 44123 . 400
chrIII 44133 44134 . 360
chrIII 44297 44298 . 720
chrIII 44302 44303 . 140
chrIII 44354 44355 . 240
chrIII 44467 44468 . 720
chrIII 44471 44472 . 120
chrIII 44496 44497 . 360
chrIII 44511 44512 . 660
chrIII 44525 44526 . 120
chrIII 44540 44541 . 160
chrIII 46519 46520 . 140
chrIII 46960 46961 . 140
chrIII 46967 46968 . 140
chrIII 47003 47004 . 120
chrIII 47009 47010 . 1960
chrIII 47018 47019 . 3180
chrIII 47028 47029 . 120
chrIII 47032 47033 . 2820
chrIII 47074 47075 . 480
chrIII 47079 47080 . 500
chrIII 47093 47094 . 120
chrIII 47104 47105 . 420
chrIII 47450 47451 . 5800
chrIII 47788 47789 . 460
chrIII 47869 47870 . 280
chrIII 47944 47945 . 180
chrIII 47956 47957 . 800
chrIII 48117 48118 . 160
chrIII 48118 48119 . 480
chrIII 48132 48133 . 640
chrIII 48156 48157 . 600
chrIII 48298 48299 . 1240
chrIII 48310 48311 . 460
chrIII 48313 48314 . 360
chrIII 48317 48318 . 380
chrIII 48436 48437 . 380
chrIII 48477 48478 . 380
chrIII 48482 48483 . 540
chrIII 48489 48490 . 160
chrIII 48509 48510 . 720
chrIII 48547 48548 . 1140
chrIII 48555 48556 . 2940
chrIII 48748 48749 . 780
chrIII 48761 48762 . 120
chrIII 48766 48767 . 620
chrIII 50318 50319 . 6800
chrIII 50361 50362 . 220
chrIII 50379 50380 . 120
chrIII 50400 50401 . 140
chrIII 50429 50430 . 120
chrIII 50430 50431 . 120
chrIII 50434 50435 . 120
chrIII 50518 50519 . 200
chrIII 50566 50567 . 140
chrIII 50638 50639 . 120
chrIII 50646 50647 . 120
chrIII 50663 50664 . 300
chrIII 50688 50689 . 240
chrIII 50701 50702 . 140
chrIII 50722 50723 . 180
chrIII 50751 50752 . 180
chrIII 50759 50760 . 140
chrIII 50763 50764 . 3420
chrIII 50769 50770 . 1440
chrIII 50917 50918 . 140
chrIII 50954 50955 . 1100
chrIII 50966 50967 . 980
chrIII 51007 51008 . 120
chrIII 51061 51062 . 980
chrIII 51092 51093 . 3940
chrIII 51109 51110 . 140
chrIII 51239 51240 . 220
chrIII 51299 51300 . 2520
chrIII 51471 51472 . 340
chrIII 51580 51581 . 120
chrIII 51616 51617 . 340
chrIII 51711 51712 . 120
chrIII 51843 51844 . 260
chrIII 51850 51851 . 720
chrIII 51924 51925 . 320
chrIII 51932 51933 . 1100
chrIII 52021 52022 . 160
chrIII 52048 52049 . 120
chrIII 52109 52110 . 240
chrIII 52130 52131 . 180
chrIII 52234 52235 . 720
chrIII 52262 52263 . 1360
chrIII 52264 52265 . 760
chrIII 52296 52297 . 300
chrIII 52413 52414 . 240
chrIII 52413 52414 . 120
chrIII 52414 52415 . 120
chrIII 52415 52416 . 140
chrIII 52433 52434 . 120
chrIII 52438 52439 . 220
chrIII 52468 52469 . 240
chrIII 52476 52477 . 740
chrIII 52482 52483 . 360
chrIII 52486 52487 . 120
chrIII 52493 52494 . 840
chrIII 52497 52498 . 340
chrIII 52505 52506 . 200
chrIII 52532 52533 . 260
chrIII 52544 52545 . 240
chrIII 52561 52562 . 120
chrIII 52585 52586 . 200
chrIII 52764 52765 . 540
chrIII 52768 52769 . 460
chrIII 52915 52916 . 680
chrIII 53068 53069 . 3320
chrIII 53201 53202 . 5120
chrIII 53380 53381 . 140
chrIII 53389 53390 . 1000
chrIII 53463 53464 . 540
chrIII 53613 53614 . 540
chrIII 53692 53693 . 160
chrIII 53757 53758 . 180
chrIII 53792 53793 . 1360
chrIII 53848 53849 . 300
chrIII 53913 53914 . 800
chrIII 53947 53948 . 180
chrIII 53953 53954 . 900
chrIII 54012 54013 . 280
chrIII 54164 54165 . 300
chrIII 54176 54177 . 400
chrIII 54196 54197 . 120
chrIII 54521 54522 . 1420
chrIII 54675 54676 . 720
chrIII 54704 54705 . 180
chrIII 54839 54840 . 200
chrIII 54844 54845 . 680
chrIII 54860 54861 . 340
chrIII 54883 54884 . 120
chrIII 54893 54894 . 240
chrIII 54946 54947 . 360
chrIII 55240 55241 . 1800
chrIII 55274 55275 . 460
chrIII 55428 55429 . 200
chrIII 55438 55439 . 820
chrIII 55664 55665 . 420
chrIII 55682 55683 . 1940
chrIII 55823 55824 . 580
chrIII 55936 55937 . 340
chrIII 55951 55952 . 340
chrIII 56288 56289 . 120
chrIII 56297 56298 . 140
chrIII 56305 56306 . 140
chrIII 56378 56379 . 1720
chrIII 56499 56500 . 120
chrIII 56626 56627 . 180
chrIII 56630 56631 . 140
chrIII 56653 56654 . 140
chrIII 56659 56660 . 1840
chrIII 56689 56690 . 740
chrIII 56693 56694 . 160
chrIII 56693 56694 . 220
chrIII 56751 56752 . 340
chrIII 57089 57090 . 260
chrIII 57097 57098 . 2880
chrIII 57110 57111 . 3020
chrIII 57116 57117 . 120
chrIII 57446 57447 . 1880
chrIII 57524 57525 . 160
chrIII 58113 58114 . 140
chrIII 58176 58177 . 160
chrIII 58443 58444 . 260
chrIII 58464 58465 . 440
chrIII 58481 58482 . 120
chrIII 58604 58605 . 760
chrIII 58635 58636 . 620
chrIII 58641 58642 . 120
chrIII 58827 58828 . 120
chrIII 58830 58831 . 540
chrIII 58832 58833 . 160
chrIII 58835 58836 . 680
chrIII 58845 58846 . 1660
chrIII 58909 58910 . 1700
chrIII 58932 58933 . 340
chrIII 58951 58952 . 400
chrIII 58971 58972 . 360
chrIII 58989 58990 . 880
chrIII 59117 59118 . 2740
chrIII 59131 59132 . 5540
chrIII 59252 59253 . 160
chrIII 59275 59276 . 760
chrIII 59341 59342 . 740
chrIII 59435 59436 . 320
chrIII 59458 59459 . 740
chrIII 59472 59473 . 1040
chrIII 59584 59585 . 300
chrIII 59631 59632 . 1460
chrIII 59677 59678 . 680
chrIII 59948 59949 . 120
chrIII 59992 59993 . 160
chrIII 60217 60218 . 7740
chrIII 60241 60242 . 2240
chrIII 60261 60262 . 1800
chrIII 60285 60286 . 1340
chrIII 60567 60568 . 240
chrIII 60708 60709 . 160
chrIII 60756 60757 . 540
chrIII 60904 60905 . 120
chrIII 60929 60930 . 380
chrIII 61084 61085 . 160
chrIII 61276 61277 . 220
chrIII 61298 61299 . 1360
chrIII 61306 61307 . 160
chrIII 61307 61308 . 520
chrIII 61331 61332 . 660
chrIII 61367 61368 . 140
chrIII 61376 61377 . 3220
chrIII 61472 61473 . 280
chrIII 61492 61493 . 500
chrIII 61502 61503 . 160
chrIII 61561 61562 . 280
chrIII 61561 61562 . 120
chrIII 61571 61572 . 4940
chrIII 61576 61577 . 880
chrIII 61585 61586 . 2080
chrIII 61726 61727 . 400
chrIII 61759 61760 . 500
chrIII 61894 61895 . 3740
chrIII 61947 61948 . 1280
chrIII 62044 62045 . 700
chrIII 62064 62065 . 660
chrIII 62407 62408 . 460
chrIII 62628 62629 . 760
chrIII 62740 62741 . 220
chrIII 62962 62963 . 480
chrIII 62967 62968 . 1360
chrIII 63124 63125 . 340
chrIII 63137 63138 . 200
chrIII 63140 63141 . 180
chrIII 63244 63245 . 420
chrIII 63307 63308 . 320
chrIII 63311 63312 . 820
chrIII 63319 63320 . 160
chrIII 63321 63322 . 180
chrIII 63324 63325 . 6040
chrIII 63329 63330 . 420
chrIII 63329 63330 . 320
chrIII 63330 63331 . 120
chrIII 63333 63334 . 140
chrIII 63341 63342 . 160
chrIII 63345 63346 . 180
chrIII 63348 63349 . 140
chrIII 63367 63368 . 1140
chrIII 63379 63380 . 580
chrIII 63389 63390 . 1100
chrIII 63397 63398 . 140
chrIII 63399 63400 . 520
chrIII 63402 63403 . 1360
chrIII 63553 63554 . 180
chrIII 63573 63574 . 220
chrIII 63688 63689 . 5940
chrIII 63863 63864 . 780
chrIII 63871 63872 . 1100
chrIII 64023 64024 . 160
chrIII 64034 64035 . 600
chrIII 64039 64040 . 600
chrIII 64178 64179 . 1960
chrIII 64467 64468 . 640
chrIII 64629 64630 . 320
chrIII 65634 65635 . 260
chrIII 65641 65642 . 2160
chrIII 65676 65677 . 120
chrIII 65691 65692 . 680
chrIII 65774 65775 . 160
chrIII 65839 65840 . 140
chrIII 65883 65884 . 140
chrIII 68410 68411 . 620
chrIII 68449 68450 . 600
chrIII 68461 68462 . 1740
chrIII 68477 68478 . 280
chrIII 68480 68481 . 120
chrIII 68486 68487 . 180
chrIII 68492 68493 . 400
chrIII 68501 68502 . 3920
chrIII 68503 68504 . 180
chrIII 68518 68519 . 160
chrIII 68598 68599 . 140
chrIII 68609 68610 . 2500
chrIII 68610 68611 . 120
chrIII 68610 68611 . 300
chrIII 68618 68619 . 600
chrIII 68623 68624 . 360
chrIII 68629 68630 . 2060
chrIII 68640 68641 . 180
chrIII 69473 69474 . 620
chrIII 69486 69487 . 120
chrIII 69724 69725 . 220
chrIII 69829 69830 . 260
chrIII 69841 69842 . 2900
chrIII 69982 69983 . 720
chrIII 69986 69987 . 4120
chrIII 69993 69994 . 840
chrIII 69999 70000 . 140
chrIII 70012 70013 . 3720
chrIII 70014 70015 . 200
chrIII 70015 70016 . 640
chrIII 70018 70019 . 200
chrIII 70023 70024 . 120
chrIII 70039 70040 . 860
chrIII 70048 70049 . 400
chrIII 70056 70057 . 4900
chrIII 70057 70058 . 120
chrIII 70058 70059 . 140
chrIII 70058 70059 . 520
chrIII 70069 70070 . 120
chrIII 70070 70071 . 3220
chrIII 70077 70078 . 880
chrIII 70098 70099 . 120
chrIII 70115 70116 . 300
chrIII 70215 70216 . 120
chrIII 70216 70217 . 3820
chrIII 70230 70231 . 260
chrIII 70255 70256 . 180
chrIII 70269 70270 . 440
chrIII 70585 70586 . 3500
chrIII 71020 71021 . 120
chrIII 71056 71057 . 8760
chrIII 71078 71079 . 460
chrIII 71079 71080 . 180
chrIII 71190 71191 . 160
chrIII 71197 71198 . 3200
chrIII 71357 71358 . 200
chrIII 71403 71404 . 120
chrIII 71408 71409 . 180
chrIII 71517 71518 . 220
chrIII 71537 71538 . 1400
chrIII 71545 71546 . 2700
chrIII 71560 71561 . 580
chrIII 71563 71564 . 580
chrIII 71579 71580 . 6600
chrIII 71605 71606 . 280
chrIII 71606 71607 . 2940
chrIII 71606 71607 . 280
chrIII 71622 71623 . 2900
chrIII 71667 71668 . 480
chrIII 71826 71827 . 920
chrIII 71951 71952 . 200
chrIII 72144 72145 . 2200
chrIII 72155 72156 . 820
chrIII 72200 72201 . 2200
chrIII 72315 72316 . 120
chrIII 72328 72329 . 4300
chrIII 72350 72351 . 1220
chrIII 72368 72369 . 140
chrIII 72440 72441 . 120
chrIII 72568 72569 . 4100
chrIII 72614 72615 . 140
chrIII 72646 72647 . 1420
chrIII 72657 72658 . 940
chrIII 72709 72710 . 740
chrIII 72765 72766 . 860
chrIII 72838 72839 . 140
chrIII 72859 72860 . 260
chrIII 72871 72872 . 2160
chrIII 72978 72979 . 500
chrIII 72989 72990 . 3720
chrIII 73209 73210 . 320
chrIII 73449 73450 . 120
chrIII 73467 73468 . 120
chrIII 73540 73541 . 360
chrIII 73548 73549 . 300
chrIII 73584 73585 . 240
chrIII 73609 73610 . 220
chrIII 73629 73630 . 160
chrIII 73707 73708 . 120
chrIII 73884 73885 . 120
chrIII 73917 73918 . 840
chrIII 73936 73937 . 6980
chrIII 73947 73948 . 240
chrIII 73985 73986 . 500
chrIII 74082 74083 . 3380
chrIII 74096 74097 . 180
chrIII 74110 74111 . 160
chrIII 74114 74115 . 2360
chrIII 74118 74119 . 380
chrIII 74123 74124 . 640
chrIII 74137 74138 . 1500
chrIII 74138 74139 . 920
chrIII 74152 74153 . 2200
chrIII 74175 74176 . 160
chrIII 74185 74186 . 1540
chrIII 74197 74198 . 200
chrIII 74214 74215 . 2160
chrIII 74216 74217 . 180
chrIII 74216 74217 . 120
chrIII 74227 74228 . 180
chrIII 74228 74229 . 240
chrIII 74236 74237 . 1060
chrIII 74238 74239 . 140
chrIII 74238 74239 . 120
chrIII 74248 74249 . 140
chrIII 74348 74349 . 140
chrIII 74392 74393 . 200
chrIII 74547 74548 . 220
chrIII 74553 74554 . 1620
chrIII 74562 74563 . 120
chrIII 74619 74620 . 140
chrIII 74620 74621 . 4300
chrIII 74622 74623 . 120
chrIII 74625 74626 . 160
chrIII 74635 74636 . 160
chrIII 74728 74729 . 1320
chrIII 74756 74757 . 5480
chrIII 74783 74784 . 400
chrIII 74804 74805 . 1980
chrIII 74886 74887 . 240
chrIII 74934 74935 . 280
chrIII 74947 74948 . 160
chrIII 75115 75116 . 120
chrIII 75122 75123 . 540
chrIII 75132 75133 . 1540
chrIII 75132 75133 . 140
chrIII 75243 75244 . 120
chrIII 75301 75302 . 440
chrIII 75405 75406 . 160
chrIII 75440 75441 . 260
chrIII 75483 75484 . 720
chrIII 75507 75508 . 960
chrIII 75512 75513 . 180
chrIII 75513 75514 . 3780
chrIII 75543 75544 . 680
chrIII 75549 75550 . 240
chrIII 75560 75561 . 2320
chrIII 75581 75582 . 2400
chrIII 75631 75632 . 220
chrIII 75713 75714 . 220
chrIII 75738 75739 . 200
chrIII 75743 75744 . 2040
chrIII 75836 75837 . 200
chrIII 75850 75851 . 640
chrIII 75863 75864 . 260
chrIII 75866 75867 . 120
chrIII 75867 75868 . 120
chrIII 75872 75873 . 1700
chrIII 75875 75876 . 500
chrIII 75884 75885 . 1560
chrIII 75916 75917 . 260
chrIII 75918 75919 . 160
chrIII 75931 75932 . 280
chrIII 75936 75937 . 360
chrIII 75939 75940 . 140
chrIII 75948 75949 . 880
chrIII 75952 75953 . 480
chrIII 75955 75956 . 440
chrIII 75963 75964 . 800
chrIII 75971 75972 . 460
chrIII 75976 75977 . 120
chrIII 75985 75986 . 380
chrIII 76112 76113 . 180
chrIII 76228 76229 . 140
chrIII 76282 76283 . 500
chrIII 76515 76516 . 500
chrIII 76523 76524 . 140
chrIII 76619 76620 . 300
chrIII 76878 76879 . 720
chrIII 76889 76890 . 120
chrIII 76923 76924 . 1940
chrIII 76934 76935 . 920
chrIII 77054 77055 . 120
chrIII 77146 77147 . 780
chrIII 77292 77293 . 300
chrIII 77338 77339 . 1320
chrIII 77356 77357 . 600
chrIII 77421 77422 . 140
chrIII 77448 77449 . 680
chrIII 77496 77497 . 1620
chrIII 77513 77514 . 400
chrIII 77526 77527 . 4520
chrIII 77527 77528 . 120
chrIII 77530 77531 . 180
chrIII 77584 77585 . 380
chrIII 77587 77588 . 120
chrIII 77592 77593 . 1040
chrIII 77593 77594 . 880
chrIII 77611 77612 . 120
chrIII 77615 77616 . 1060
chrIII 77619 77620 . 940
chrIII 77637 77638 . 360
chrIII 77646 77647 . 720
chrIII 77653 77654 . 1320
chrIII 77677 77678 . 120
chrIII 77681 77682 . 120
chrIII 77712 77713 . 260
chrIII 77769 77770 . 2920
chrIII 77793 77794 . 940
chrIII 77798 77799 . 700
chrIII 77824 77825 . 120
chrIII 77839 77840 . 200
chrIII 77895 77896 . 280
chrIII 77946 77947 . 120
chrIII 77973 77974 . 860
chrIII 77995 77996 . 140
chrIII 78000 78001 . 640
chrIII 78022 78023 . 160
chrIII 78033 78034 . 260
chrIII 78044 78045 . 200
chrIII 78061 78062 . 1080
chrIII 78083 78084 . 500
chrIII 78088 78089 . 140
chrIII 78104 78105 . 200
chrIII 78116 78117 . 180
chrIII 78119 78120 . 460
chrIII 78124 78125 . 920
chrIII 78129 78130 . 240
chrIII 78133 78134 . 660
chrIII 78139 78140 . 200
chrIII 78142 78143 . 120
chrIII 78146 78147 . 260
chrIII 78147 78148 . 240
chrIII 78150 78151 . 140
chrIII 78151 78152 . 500
chrIII 78155 78156 . 2360
chrIII 78159 78160 . 300
chrIII 78164 78165 . 800
chrIII 78165 78166 . 280
chrIII 78165 78166 . 120
chrIII 78167 78168 . 440
chrIII 78169 78170 . 220
chrIII 78175 78176 . 120
chrIII 78182 78183 . 2460
chrIII 78189 78190 . 280
chrIII 78191 78192 . 560
chrIII 78200 78201 . 840
chrIII 78202 78203 . 320
chrIII 78209 78210 . 120
chrIII 78210 78211 . 1300
chrIII 78210 78211 . 240
chrIII 78211 78212 . 120
chrIII 78215 78216 . 160
chrIII 78230 78231 . 260
chrIII 78230 78231 . 300
chrIII 78235 78236 . 160
chrIII 78258 78259 . 360
chrIII 78270 78271 . 240
chrIII 78295 78296 . 1560
chrIII 78299 78300 . 1180
chrIII 78307 78308 . 180
chrIII 78311 78312 . 120
chrIII 78314 78315 . 200
chrIII 78322 78323 . 220
chrIII 78325 78326 . 140
chrIII 78326 78327 . 720
chrIII 78331 78332 . 160
chrIII 78332 78333 . 200
chrIII 78332 78333 . 340
chrIII 78334 78335 . 120
chrIII 78349 78350 . 280
chrIII 78362 78363 . 780
chrIII 78385 78386 . 500
chrIII 78389 78390 . 120
chrIII 78392 78393 . 240
chrIII 78397 78398 . 120
chrIII 78605 78606 . 220
chrIII 78638 78639 . 160
chrIII 78645 78646 . 10040
chrIII 78652 78653 . 120
chrIII 78827 78828 . 160
chrIII 78935 78936 . 1440
chrIII 78967 78968 . 120
chrIII 78982 78983 . 140
chrIII 79007 79008 . 720
chrIII 79013 79014 . 380
chrIII 79016 79017 . 500
chrIII 79021 79022 . 380
chrIII 79022 79023 . 240
chrIII 79022 79023 . 400
chrIII 79033 79034 . 180
chrIII 79036 79037 . 400
chrIII 79063 79064 . 620
chrIII 79080 79081 . 3520
chrIII 79172 79173 . 200
chrIII 79204 79205 . 220
chrIII 79218 79219 . 120
chrIII 79239 79240 . 240
chrIII 79383 79384 . 400
chrIII 79528 79529 . 1260
chrIII 79691 79692 . 2160
chrIII 79706 79707 . 720
chrIII 79712 79713 . 1420
chrIII 79737 79738 . 120
chrIII 79773 79774 . 120
chrIII 79779 79780 . 380
chrIII 79839 79840 . 2220
chrIII 79877 79878 . 140
chrIII 80174 80175 . 180
chrIII 80235 80236 . 860
chrIII 80371 80372 . 140
chrIII 80390 80391 . 1440
chrIII 80396 80397 . 280
chrIII 81101 81102 . 1220
chrIII 81220 81221 . 2420
chrIII 81222 81223 . 640
chrIII 81276 81277 . 160
chrIII 81287 81288 . 120
chrIII 81340 81341 . 580
chrIII 81413 81414 . 120
chrIII 81487 81488 . 860
chrIII 81489 81490 . 140
chrIII 81758 81759 . 1780
chrIII 81801 81802 . 1100
chrIII 81811 81812 . 360
chrIII 81831 81832 . 7860
chrIII 81831 81832 . 180
chrIII 81832 81833 . 160
chrIII 81851 81852 . 1500
chrIII 81895 81896 . 140
chrIII 82009 82010 . 640
chrIII 82042 82043 . 1400
chrIII 82074 82075 . 120
chrIII 82225 82226 . 120
chrIII 82227 82228 . 280
chrIII 82394 82395 . 120
chrIII 82410 82411 . 140
chrIII 82413 82414 . 120
chrIII 82416 82417 . 160
chrIII 82421 82422 . 120
chrIII 82425 82426 . 140
chrIII 82429 82430 . 120
chrIII 82435 82436 . 140
chrIII 82447 82448 . 120
chrIII 82451 82452 . 260
chrIII 82591 82592 . 360
chrIII 82604 82605 . 240
chrIII 82609 82610 . 300
chrIII 82616 82617 . 120
chrIII 82622 82623 . 540
chrIII 84185 84186 . 120
chrIII 84222 84223 . 120
chrIII 85110 85111 . 120
chrIII 90695 90696 . 740
chrIII 90708 90709 . 820
chrIII 90723 90724 . 2760
chrIII 90730 90731 . 400
chrIII 90734 90735 . 180
chrIII 90737 90738 . 6120
chrIII 90743 90744 . 900
chrIII 90752 90753 . 1580
chrIII 90759 90760 . 700
chrIII 90766 90767 . 2280
chrIII 90772 90773 . 220
chrIII 90773 90774 . 120
chrIII 90780 90781 . 1840
chrIII 90784 90785 . 120
chrIII 90788 90789 . 160
chrIII 90794 90795 . 140
chrIII 90798 90799 . 160
chrIII 90850 90851 . 120
chrIII 90858 90859 . 1480
chrIII 90869 90870 . 320
chrIII 90884 90885 . 900
chrIII 90894 90895 . 340
chrIII 90910 90911 . 780
chrIII 90912 90913 . 220
chrIII 90912 90913 . 180
chrIII 90913 90914 . 840
chrIII 90916 90917 . 220
chrIII 90917 90918 . 660
chrIII 90922 90923 . 5200
chrIII 90925 90926 . 220
chrIII 90927 90928 . 2320
chrIII 90927 90928 . 460
chrIII 90928 90929 . 2360
chrIII 90932 90933 . 1740
chrIII 90933 90934 . 1980
chrIII 90933 90934 . 440
chrIII 90943 90944 . 560
chrIII 90948 90949 . 260
chrIII 90983 90984 . 340
chrIII 90989 90990 . 2200
chrIII 90990 90991 . 120
chrIII 90991 90992 . 140
chrIII 90992 90993 . 160
chrIII 90994 90995 . 4700
chrIII 90995 90996 . 520
chrIII 90997 90998 . 1100
chrIII 90998 90999 . 1380
chrIII 91000 91001 . 2840
chrIII 91001 91002 . 180
chrIII 91002 91003 . 1100
chrIII 91002 91003 . 140
chrIII 91003 91004 . 960
chrIII 91003 91004 . 240
chrIII 91005 91006 . 1400
chrIII 91007 91008 . 120
chrIII 91008 91009 . 420
chrIII 91008 91009 . 960
chrIII 91009 91010 . 280
chrIII 91010 91011 . 760
chrIII 91011 91012 . 6020
chrIII 91011 91012 . 220
chrIII 91012 91013 . 680
chrIII 91012 91013 . 300
chrIII 91013 91014 . 2140
chrIII 91013 91014 . 180
chrIII 91014 91015 . 2080
chrIII 91014 91015 . 520
chrIII 91015 91016 . 800
chrIII 91015 91016 . 140
chrIII 91016 91017 . 160
chrIII 91016 91017 . 200
chrIII 91017 91018 . 1160
chrIII 91017 91018 . 200
chrIII 91019 91020 . 1760
chrIII 91021 91022 . 2200
chrIII 91024 91025 . 3220
chrIII 91025 91026 . 220
chrIII 91026 91027 . 120
chrIII 91026 91027 . 660
chrIII 91028 91029 . 3800
chrIII 91032 91033 . 400
chrIII 91036 91037 . 260
chrIII 91039 91040 . 2240
chrIII 91044 91045 . 460
chrIII 91057 91058 . 660
chrIII 91059 91060 . 420
chrIII 91061 91062 . 120
chrIII 91062 91063 . 1740
chrIII 91063 91064 . 120
chrIII 91063 91064 . 600
chrIII 91064 91065 . 880
chrIII 91064 91065 . 240
chrIII 91066 91067 . 3440
chrIII 91066 91067 . 400
chrIII 91067 91068 . 3260
chrIII 91067 91068 . 120
chrIII 91068 91069 . 280
chrIII 91068 91069 . 480
chrIII 91070 91071 . 4460
chrIII 91072 91073 . 220
chrIII 91073 91074 . 840
chrIII 91074 91075 . 700
chrIII 91075 91076 . 2500
chrIII 91076 91077 . 120
chrIII 91077 91078 . 120
chrIII 91077 91078 . 280
chrIII 91079 91080 . 1880
chrIII 91079 91080 . 820
chrIII 91081 91082 . 2480
chrIII 91081 91082 . 200
chrIII 91082 91083 . 180
chrIII 91082 91083 . 260
chrIII 91084 91085 . 580
chrIII 91085 91086 . 240
chrIII 91089 91090 . 1300
chrIII 91092 91093 . 820
chrIII 91094 91095 . 460
chrIII 91100 91101 . 120
chrIII 91101 91102 . 140
chrIII 91101 91102 . 360
chrIII 91102 91103 . 3960
chrIII 91102 91103 . 160
chrIII 91107 91108 . 960
chrIII 91110 91111 . 1440
chrIII 91113 91114 . 400
chrIII 91114 91115 . 920
chrIII 91114 91115 . 120
chrIII 91116 91117 . 240
chrIII 91116 91117 . 160
chrIII 91125 91126 . 560
chrIII 91130 91131 . 140
chrIII 91133 91134 . 160
chrIII 91134 91135 . 320
chrIII 91140 91141 . 580
chrIII 91143 91144 . 1220
chrIII 91144 91145 . 200
chrIII 91146 91147 . 1320
chrIII 91150 91151 . 140
chrIII 91155 91156 . 940
chrIII 91164 91165 . 240
chrIII 91167 91168 . 140
chrIII 91174 91175 . 140
chrIII 91187 91188 . 140
chrIII 91191 91192 . 520
chrIII 91200 91201 . 1300
chrIII 91212 91213 . 720
chrIII 91293 91294 . 160
chrIII 91299 91300 . 300
chrIII 91306 91307 . 1640
chrIII 91308 91309 . 120
chrIII 91310 91311 . 580
chrIII 91338 91339 . 120
chrIII 91345 91346 . 2520
chrIII 91351 91352 . 300
chrIII 91357 91358 . 680
chrIII 91363 91364 . 380
chrIII 91375 91376 . 760
chrIII 91378 91379 . 500
chrIII 91387 91388 . 200
chrIII 91427 91428 . 120
chrIII 91466 91467 . 440
chrIII 91482 91483 . 2840
chrIII 91488 91489 . 140
chrIII 91492 91493 . 300
chrIII 91495 91496 . 720
chrIII 91496 91497 . 460
chrIII 91503 91504 . 280
chrIII 91509 91510 . 2560
chrIII 91517 91518 . 420
chrIII 91527 91528 . 360
chrIII 91531 91532 . 180
chrIII 91535 91536 . 1340
chrIII 91549 91550 . 1960
chrIII 91558 91559 . 120
chrIII 91559 91560 . 740
chrIII 91559 91560 . 200
chrIII 91573 91574 . 140
chrIII 91579 91580 . 120
chrIII 91627 91628 . 200
chrIII 91644 91645 . 140
chrIII 91653 91654 . 340
chrIII 91685 91686 . 1260
chrIII 91695 91696 . 180
chrIII 91703 91704 . 920
chrIII 91717 91718 . 120
chrIII 91777 91778 . 1100
chrIII 91821 91822 . 2920
chrIII 91875 91876 . 940
chrIII 91888 91889 . 420
chrIII 91889 91890 . 280
chrIII 91911 91912 . 1400
chrIII 91914 91915 . 340
chrIII 91930 91931 . 280
chrIII 91938 91939 . 2080
chrIII 91942 91943 . 360
chrIII 91955 91956 . 2040
chrIII 91963 91964 . 500
chrIII 91982 91983 . 4220
chrIII 91991 91992 . 2660
chrIII 92027 92028 . 1600
chrIII 92034 92035 . 2380
chrIII 92063 92064 . 460
chrIII 92089 92090 . 260
chrIII 92103 92104 . 580
chrIII 92106 92107 . 800
chrIII 92113 92114 . 240
chrIII 92128 92129 . 1960
chrIII 92133 92134 . 120
chrIII 92147 92148 . 1800
chrIII 92153 92154 . 340
chrIII 92164 92165 . 280
chrIII 92169 92170 . 220
chrIII 92185 92186 . 120
chrIII 92200 92201 . 160
chrIII 92230 92231 . 320
chrIII 92245 92246 . 140
chrIII 92258 92259 . 5960
chrIII 92265 92266 . 3520
chrIII 92281 92282 . 260
chrIII 92304 92305 . 1220
chrIII 92310 92311 . 280
chrIII 92331 92332 . 1700
chrIII 92337 92338 . 120
chrIII 92342 92343 . 440
chrIII 92353 92354 . 840
chrIII 92358 92359 . 180
chrIII 92363 92364 . 920
chrIII 92385 92386 . 1320
chrIII 92388 92389 . 200
chrIII 92391 92392 . 260
chrIII 92400 92401 . 960
chrIII 92401 92402 . 240
chrIII 92438 92439 . 440
chrIII 92448 92449 . 320
chrIII 92449 92450 . 140
chrIII 92450 92451 . 200
chrIII 92450 92451 . 920
chrIII 92455 92456 . 120
chrIII 92466 92467 . 200
chrIII 92470 92471 . 360
chrIII 92476 92477 . 120
chrIII 92479 92480 . 140
chrIII 92484 92485 . 420
chrIII 92496 92497 . 340
chrIII 92507 92508 . 120
chrIII 92508 92509 . 2020
chrIII 92508 92509 . 340
chrIII 92510 92511 . 1120
chrIII 92511 92512 . 280
chrIII 92512 92513 . 120
chrIII 92513 92514 . 120
chrIII 92515 92516 . 400
chrIII 92517 92518 . 140
chrIII 92522 92523 . 260
chrIII 92527 92528 . 380
chrIII 92529 92530 . 1500
chrIII 92535 92536 . 120
chrIII 92540 92541 . 5420
chrIII 92545 92546 . 300
chrIII 92568 92569 . 240
chrIII 92595 92596 . 1080
chrIII 92610 92611 . 1120
chrIII 92614 92615 . 220
chrIII 92616 92617 . 120
chrIII 92622 92623 . 140
chrIII 92628 92629 . 5220
chrIII 92633 92634 . 120
chrIII 92638 92639 . 120
chrIII 92642 92643 . 220
chrIII 92646 92647 . 180
chrIII 92649 92650 . 120
chrIII 92650 92651 . 1420
chrIII 92659 92660 . 2940
chrIII 92665 92666 . 660
chrIII 92667 92668 . 220
chrIII 92670 92671 . 3180
chrIII 92672 92673 . 120
chrIII 92675 92676 . 140
chrIII 92682 92683 . 120
chrIII 92686 92687 . 420
chrIII 92701 92702 . 180
chrIII 92704 92705 . 200
chrIII 92707 92708 . 160
chrIII 92710 92711 . 140
chrIII 92717 92718 . 140
chrIII 92728 92729 . 420
chrIII 92744 92745 . 160
chrIII 92777 92778 . 160
chrIII 92782 92783 . 200
chrIII 92785 92786 . 140
chrIII 92786 92787 . 360
chrIII 92788 92789 . 620
chrIII 92789 92790 . 120
chrIII 92790 92791 . 340
chrIII 92790 92791 . 120
chrIII 92794 92795 . 140
chrIII 92795 92796 . 260
chrIII 92797 92798 . 2240
chrIII 92799 92800 . 260
chrIII 92799 92800 . 520
chrIII 92800 92801 . 1120
chrIII 92800 92801 . 220
chrIII 92802 92803 . 340
chrIII 92803 92804 . 320
chrIII 92804 92805 . 180
chrIII 92804 92805 . 180
chrIII 92805 92806 . 180
chrIII 92805 92806 . 120
chrIII 92807 92808 . 480
chrIII 92808 92809 . 140
chrIII 92809 92810 . 120
chrIII 92810 92811 . 320
chrIII 92817 92818 . 1340
chrIII 92823 92824 . 120
chrIII 92826 92827 . 280
chrIII 92830 92831 . 260
chrIII 92838 92839 . 140
chrIII 92839 92840 . 120
chrIII 92840 92841 . 120
chrIII 92849 92850 . 2700
chrIII 92856 92857 . 680
chrIII 92864 92865 . 120
chrIII 92868 92869 . 120
chrIII 92874 92875 . 2760
chrIII 92879 92880 . 840
chrIII 92887 92888 . 2600
chrIII 92896 92897 . 2240
chrIII 94407 94408 . 120
chrIII 94408 94409 . 680
chrIII 94409 94410 . 140
chrIII 94411 94412 . 200
chrIII 94417 94418 . 220
chrIII 94423 94424 . 180
chrIII 94424 94425 . 380
chrIII 94424 94425 . 200
chrIII 94429 94430 . 240
chrIII 94435 94436 . 120
chrIII 94443 94444 . 120
chrIII 94444 94445 . 180
chrIII 94446 94447 . 240
chrIII 94452 94453 . 800
chrIII 94459 94460 . 300
chrIII 94466 94467 . 120
chrIII 94501 94502 . 160
chrIII 94511 94512 . 680
chrIII 94513 94514 . 140
chrIII 94526 94527 . 640
chrIII 94534 94535 . 140
chrIII 94660 94661 . 120
chrIII 95788 95789 . 1060
chrIII 95794 95795 . 120
chrIII 95814 95815 . 120
chrIII 95819 95820 . 220
chrIII 95823 95824 . 560
chrIII 95835 95836 . 1260
chrIII 95861 95862 . 220
chrIII 95862 95863 . 540
chrIII 95862 95863 . 2660
chrIII 95871 95872 . 3520
chrIII 95874 95875 . 160
chrIII 95874 95875 . 140
chrIII 95884 95885 . 120
chrIII 95885 95886 . 900
chrIII 95885 95886 . 480
chrIII 95887 95888 . 140
chrIII 95895 95896 . 3820
chrIII 95905 95906 . 220
chrIII 95907 95908 . 140
chrIII 95960 95961 . 220
chrIII 95967 95968 . 220
chrIII 95978 95979 . 980
chrIII 95986 95987 . 580
chrIII 96079 96080 . 160
chrIII 96086 96087 . 140
chrIII 96091 96092 . 2200
chrIII 96096 96097 . 760
chrIII 96102 96103 . 220
chrIII 96103 96104 . 120
chrIII 96107 96108 . 120
chrIII 96115 96116 . 400
chrIII 96118 96119 . 160
chrIII 96147 96148 . 140
chrIII 96161 96162 . 140
chrIII 96170 96171 . 280
chrIII 96266 96267 . 160
chrIII 96272 96273 . 200
chrIII 96278 96279 . 160
chrIII 96286 96287 . 2740
chrIII 96286 96287 . 480
chrIII 96288 96289 . 120
chrIII 96295 96296 . 260
chrIII 96339 96340 . 3040
chrIII 96621 96622 . 120
chrIII 97214 97215 . 360
chrIII 97228 97229 . 140
chrIII 97247 97248 . 780
chrIII 97273 97274 . 280
chrIII 97721 97722 . 180
chrIII 97986 97987 . 260
chrIII 98006 98007 . 840
chrIII 98190 98191 . 120
chrIII 98640 98641 . 440
chrIII 98642 98643 . 620
chrIII 98876 98877 . 180
chrIII 99100 99101 . 640
chrIII 99186 99187 . 520
chrIII 99409 99410 . 120
chrIII 99448 99449 . 1260
chrIII 99460 99461 . 340
chrIII 99639 99640 . 1460
chrIII 99793 99794 . 280
chrIII 99824 99825 . 540
chrIII 99892 99893 . 1420
chrIII 99967 99968 . 140
chrIII 100178 100179 . 360
chrIII 100194 100195 . 240
chrIII 100203 100204 . 120
chrIII 100214 100215 . 380
chrIII 100372 100373 . 120
chrIII 100446 100447 . 400
chrIII 100488 100489 . 120
chrIII 100556 100557 . 160
chrIII 100616 100617 . 720
chrIII 100792 100793 . 1220
chrIII 100806 100807 . 260
chrIII 100811 100812 . 420
chrIII 100829 100830 . 2160
chrIII 100877 100878 . 160
chrIII 100979 100980 . 420
chrIII 100985 100986 . 420
chrIII 101042 101043 . 880
chrIII 101090 101091 . 260
chrIII 101124 101125 . 1540
chrIII 101170 101171 . 900
chrIII 101231 101232 . 300
chrIII 101241 101242 . 120
chrIII 101281 101282 . 140
chrIII 101319 101320 . 120
chrIII 101322 101323 . 660
chrIII 101365 101366 . 700
chrIII 101505 101506 . 480
chrIII 101644 101645 . 120
chrIII 101698 101699 . 120
chrIII 101704 101705 . 200
chrIII 101707 101708 . 120
chrIII 101724 101725 . 140
chrIII 101862 101863 . 120
chrIII 101864 101865 . 120
chrIII 101867 101868 . 120
chrIII 101900 101901 . 260
chrIII 101910 101911 . 460
chrIII 101917 101918 . 480
chrIII 101921 101922 . 600
chrIII 101927 101928 . 180
chrIII 101930 101931 . 320
chrIII 101936 101937 . 280
chrIII 101943 101944 . 2860
chrIII 101953 101954 . 780
chrIII 101959 101960 . 1680
chrIII 101981 101982 . 180
chrIII 101989 101990 . 220
chrIII 102023 102024 . 2840
chrIII 102033 102034 . 2040
chrIII 102060 102061 . 820
chrIII 102081 102082 . 1620
chrIII 102105 102106 . 220
chrIII 102119 102120 . 680
chrIII 102177 102178 . 180
chrIII 102332 102333 . 180
chrIII 102339 102340 . 140
chrIII 102609 102610 . 580
chrIII 102630 102631 . 440
chrIII 102690 102691 . 200
chrIII 102990 102991 . 120
chrIII 103049 103050 . 520
chrIII 103121 103122 . 180
chrIII 103158 103159 . 140
chrIII 103218 103219 . 480
chrIII 103375 103376 . 1400
chrIII 103381 103382 . 380
chrIII 103405 103406 . 2140
chrIII 103413 103414 . 180
chrIII 103422 103423 . 4160
chrIII 103427 103428 . 220
chrIII 103428 103429 . 1200
chrIII 103441 103442 . 4840
chrIII 103443 103444 . 380
chrIII 103444 103445 . 140
chrIII 103446 103447 . 2880
chrIII 103466 103467 . 520
chrIII 103476 103477 . 240
chrIII 103484 103485 . 940
chrIII 103523 103524 . 1220
chrIII 103541 103542 . 260
chrIII 103550 103551 . 200
chrIII 103559 103560 . 900
chrIII 103561 103562 . 600
chrIII 103682 103683 . 380
chrIII 103688 103689 . 320
chrIII 103691 103692 . 640
chrIII 103695 103696 . 240
chrIII 103698 103699 . 140
chrIII 103704 103705 . 180
chrIII 103749 103750 . 140
chrIII 103881 103882 . 200
chrIII 103905 103906 . 140
chrIII 103909 103910 . 160
chrIII 103910 103911 . 120
chrIII 103928 103929 . 520
chrIII 104016 104017 . 120
chrIII 104042 104043 . 160
chrIII 104066 104067 . 320
chrIII 104115 104116 . 120
chrIII 104119 104120 . 440
chrIII 104159 104160 . 220
chrIII 104175 104176 . 220
chrIII 104287 104288 . 320
chrIII 104325 104326 . 160
chrIII 104338 104339 . 200
chrIII 104348 104349 . 120
chrIII 104372 104373 . 720
chrIII 104396 104397 . 160
chrIII 104403 104404 . 140
chrIII 104407 104408 . 180
chrIII 104408 104409 . 2020
chrIII 104413 104414 . 2560
chrIII 104419 104420 . 820
chrIII 104420 104421 . 140
chrIII 104421 104422 . 120
chrIII 104429 104430 . 140
chrIII 104429 104430 . 1280
chrIII 104430 104431 . 3260
chrIII 104430 104431 . 3260
chrIII 104432 104433 . 120
chrIII 104432 104433 . 140
chrIII 104435 104436 . 360
chrIII 104447 104448 . 1280
chrIII 104448 104449 . 300
chrIII 104449 104450 . 3220
chrIII 104458 104459 . 6320
chrIII 104463 104464 . 740
chrIII 104471 104472 . 260
chrIII 104490 104491 . 240
chrIII 104526 104527 . 6760
chrIII 104537 104538 . 160
chrIII 104543 104544 . 1180
chrIII 104551 104552 . 120
chrIII 104556 104557 . 1480
chrIII 104616 104617 . 560
chrIII 104710 104711 . 240
chrIII 104832 104833 . 120
chrIII 104921 104922 . 140
chrIII 104924 104925 . 160
chrIII 104967 104968 . 280
chrIII 105152 105153 . 120
chrIII 105162 105163 . 320
chrIII 105162 105163 . 620
chrIII 105288 105289 . 140
chrIII 105291 105292 . 180
chrIII 105404 105405 . 1280
chrIII 105442 105443 . 2520
chrIII 105472 105473 . 280
chrIII 105482 105483 . 240
chrIII 105567 105568 . 480
chrIII 105590 105591 . 160
chrIII 105607 105608 . 1160
chrIII 105613 105614 . 180
chrIII 105617 105618 . 340
chrIII 105617 105618 . 960
chrIII 105628 105629 . 900
chrIII 105634 105635 . 640
chrIII 105636 105637 . 620
chrIII 105638 105639 . 940
chrIII 105640 105641 . 460
chrIII 105642 105643 . 680
chrIII 105648 105649 . 2800
chrIII 105655 105656 . 300
chrIII 105662 105663 . 640
chrIII 105664 105665 . 120
chrIII 105665 105666 . 820
chrIII 105665 105666 . 220
chrIII 105666 105667 . 320
chrIII 105666 105667 . 3840
chrIII 105667 105668 . 120
chrIII 105667 105668 . 740
chrIII 105670 105671 . 260
chrIII 105672 105673 . 380
chrIII 105673 105674 . 280
chrIII 105674 105675 . 120
chrIII 105675 105676 . 380
chrIII 105677 105678 . 1720
chrIII 105680 105681 . 220
chrIII 105680 105681 . 2900
chrIII 105698 105699 . 260
chrIII 105703 105704 . 260
chrIII 105708 105709 . 120
chrIII 105720 105721 . 960
chrIII 105736 105737 . 260
chrIII 106592 106593 . 800
chrIII 106727 106728 . 200
chrIII 106739 106740 . 120
chrIII 106855 106856 . 140
chrIII 106866 106867 . 460
chrIII 106886 106887 . 1360
chrIII 106887 106888 . 2380
chrIII 106892 106893 . 220
chrIII 106894 106895 . 1680
chrIII 106897 106898 . 960
chrIII 106900 106901 . 4080
chrIII 106905 106906 . 180
chrIII 106910 106911 . 680
chrIII 106915 106916 . 1140
chrIII 106916 106917 . 120
chrIII 106917 106918 . 120
chrIII 106918 106919 . 2120
chrIII 106923 106924 . 120
chrIII 106928 106929 . 120
chrIII 106939 106940 . 2340
chrIII 106947 106948 . 980
chrIII 106957 106958 . 120
chrIII 106958 106959 . 300
chrIII 106958 106959 . 2120
chrIII 106964 106965 . 320
chrIII 106967 106968 . 1200
chrIII 106973 106974 . 1660
chrIII 106986 106987 . 1800
chrIII 106997 106998 . 240
chrIII 107393 107394 . 180
chrIII 107442 107443 . 160
chrIII 107457 107458 . 120
chrIII 107509 107510 . 5240
chrIII 107515 107516 . 1180
chrIII 107528 107529 . 120
chrIII 107575 107576 . 720
chrIII 107581 107582 . 500
chrIII 107598 107599 . 2280
chrIII 107628 107629 . 500
chrIII 107664 107665 . 800
chrIII 107668 107669 . 2460
chrIII 107668 107669 . 4960
chrIII 107674 107675 . 120
chrIII 107687 107688 . 4340
chrIII 107750 107751 . 500
chrIII 107790 107791 . 500
chrIII 107795 107796 . 900
chrIII 107804 107805 . 440
chrIII 107841 107842 . 4700
chrIII 107842 107843 . 1020
chrIII 107843 107844 . 2300
chrIII 107849 107850 . 660
chrIII 107853 107854 . 140
chrIII 107854 107855 . 220
chrIII 107859 107860 . 900
chrIII 107861 107862 . 440
chrIII 107862 107863 . 120
chrIII 107869 107870 . 1160
chrIII 107889 107890 . 1780
chrIII 107895 107896 . 460
chrIII 107915 107916 . 420
chrIII 107928 107929 . 780
chrIII 107938 107939 . 900
chrIII 107945 107946 . 1220
chrIII 107950 107951 . 940
chrIII 107957 107958 . 920
chrIII 107961 107962 . 560
chrIII 107965 107966 . 580
chrIII 107970 107971 . 7560
chrIII 107970 107971 . 120
chrIII 107971 107972 . 160
chrIII 107976 107977 . 400
chrIII 107982 107983 . 3700
chrIII 107993 107994 . 120
chrIII 108140 108141 . 3140
chrIII 108158 108159 . 120
chrIII 108305 108306 . 200
chrIII 108337 108338 . 260
chrIII 108519 108520 . 200
chrIII 108574 108575 . 3860
chrIII 108595 108596 . 280
chrIII 108614 108615 . 120
chrIII 108636 108637 . 340
chrIII 108733 108734 . 120
chrIII 108737 108738 . 740
chrIII 108743 108744 . 300
chrIII 108764 108765 . 180
chrIII 108871 108872 . 120
chrIII 108884 108885 . 660
chrIII 108907 108908 . 280
chrIII 108918 108919 . 240
chrIII 108937 108938 . 200
chrIII 108948 108949 . 4720
chrIII 108958 108959 . 180
chrIII 108960 108961 . 220
chrIII 108980 108981 . 120
chrIII 108988 108989 . 620
chrIII 108988 108989 . 2220
chrIII 108990 108991 . 160
chrIII 108990 108991 . 160
chrIII 108994 108995 . 140
chrIII 109006 109007 . 860
chrIII 109014 109015 . 460
chrIII 109014 109015 . 240
chrIII 109017 109018 . 280
chrIII 109018 109019 . 1800
chrIII 109023 109024 . 1620
chrIII 109032 109033 . 320
chrIII 109034 109035 . 660
chrIII 109055 109056 . 1080
chrIII 109062 109063 . 1580
chrIII 109124 109125 . 900
chrIII 109150 109151 . 120
chrIII 109160 109161 . 3340
chrIII 109172 109173 . 220
chrIII 109187 109188 . 2340
chrIII 110683 110684 . 160
chrIII 110694 110695 . 3100
chrIII 110772 110773 . 120
chrIII 110788 110789 . 140
chrIII 110856 110857 . 140
chrIII 110861 110862 . 200
chrIII 110871 110872 . 240
chrIII 111016 111017 . 120
chrIII 111022 111023 . 160
chrIII 111066 111067 . 120
chrIII 111073 111074 . 120
chrIII 111151 111152 . 120
chrIII 111174 111175 . 460
chrIII 111185 111186 . 280
chrIII 111206 111207 . 120
chrIII 111217 111218 . 120
chrIII 111229 111230 . 1460
chrIII 111238 111239 . 160
chrIII 111249 111250 . 400
chrIII 111286 111287 . 120
chrIII 111342 111343 . 580
chrIII 111352 111353 . 500
chrIII 111360 111361 . 140
chrIII 111369 111370 . 200
chrIII 111400 111401 . 580
chrIII 111409 111410 . 520
chrIII 111419 111420 . 680
chrIII 111424 111425 . 640
chrIII 111550 111551 . 120
chrIII 111552 111553 . 200
chrIII 111599 111600 . 3420
chrIII 111607 111608 . 140
chrIII 111618 111619 . 120
chrIII 111712 111713 . 240
chrIII 111716 111717 . 1140
chrIII 111745 111746 . 6080
chrIII 111755 111756 . 1100
chrIII 111771 111772 . 12460
chrIII 111798 111799 . 4840
chrIII 111812 111813 . 4000
chrIII 111827 111828 . 3320
chrIII 111834 111835 . 240
chrIII 111849 111850 . 460
chrIII 111855 111856 . 360
chrIII 111863 111864 . 240
chrIII 111869 111870 . 1860
chrIII 111897 111898 . 360
chrIII 112187 112188 . 120
chrIII 112204 112205 . 160
chrIII 112398 112399 . 140
chrIII 112402 112403 . 140
chrIII 112407 112408 . 120
chrIII 112424 112425 . 180
chrIII 112433 112434 . 140
chrIII 112479 112480 . 180
chrIII 112558 112559 . 200
chrIII 112656 112657 . 140
chrIII 112667 112668 . 300
chrIII 112733 112734 . 320
chrIII 112763 112764 . 180
chrIII 112796 112797 . 720
chrIII 112885 112886 . 160
chrIII 113005 113006 . 1200
chrIII 113076 113077 . 580
chrIII 113116 113117 . 120
chrIII 113129 113130 . 460
chrIII 113280 113281 . 140
chrIII 113370 113371 . 180
chrIII 113483 113484 . 120
chrIII 113502 113503 . 240
chrIII 113549 113550 . 120
chrIII 113587 113588 . 120
chrIII 113630 113631 . 1120
chrIII 113795 113796 . 200
chrIII 113800 113801 . 1000
chrIII 113875 113876 . 300
chrIII 113935 113936 . 120
chrIII 113957 113958 . 380
chrIII 114022 114023 . 600
chrIII 114076 114077 . 460
chrIII 114100 114101 . 1020
chrIII 114139 114140 . 320
chrIII 114145 114146 . 1360
chrIII 114161 114162 . 120
chrIII 114261 114262 . 140
chrIII 114277 114278 . 3140
chrIII 114287 114288 . 6000
chrIII 114292 114293 . 340
chrIII 114295 114296 . 740
chrIII 114300 114301 . 360
chrIII 114307 114308 . 320
chrIII 114313 114314 . 320
chrIII 114321 114322 . 460
chrIII 114335 114336 . 1240
chrIII 114340 114341 . 920
chrIII 114345 114346 . 240
chrIII 114347 114348 . 120
chrIII 114348 114349 . 2480
chrIII 114348 114349 . 220
chrIII 114349 114350 . 140
chrIII 114349 114350 . 1760
chrIII 114350 114351 . 120
chrIII 114350 114351 . 120
chrIII 114353 114354 . 220
chrIII 114354 114355 . 2160
chrIII 114358 114359 . 2480
chrIII 114364 114365 . 900
chrIII 114364 114365 . 520
chrIII 114367 114368 . 2460
chrIII 114375 114376 . 320
chrIII 114536 114537 . 120
chrIII 114538 114539 . 360
chrIII 114543 114544 . 220
chrIII 114545 114546 . 180
chrIII 114549 114550 . 420
chrIII 114549 114550 . 140
chrIII 114551 114552 . 320
chrIII 114570 114571 . 120
chrIII 114576 114577 . 400
chrIII 114593 114594 . 120
chrIII 114666 114667 . 140
chrIII 114671 114672 . 1520
chrIII 114681 114682 . 280
chrIII 114684 114685 . 1620
chrIII 114708 114709 . 680
chrIII 114723 114724 . 3560
chrIII 114726 114727 . 5260
chrIII 114734 114735 . 920
chrIII 114737 114738 . 120
chrIII 114743 114744 . 1540
chrIII 114745 114746 . 1360
chrIII 114754 114755 . 1480
chrIII 114762 114763 . 2540
chrIII 114764 114765 . 140
chrIII 114764 114765 . 120
chrIII 114770 114771 . 200
chrIII 114782 114783 . 5360
chrIII 114783 114784 . 620
chrIII 114784 114785 . 180
chrIII 114788 114789 . 120
chrIII 114795 114796 . 420
chrIII 114799 114800 . 1000
chrIII 114896 114897 . 700
chrIII 114974 114975 . 240
chrIII 114979 114980 . 300
chrIII 114983 114984 . 640
chrIII 114994 114995 . 3400
chrIII 115017 115018 . 880
chrIII 115085 115086 . 25000
chrIII 115120 115121 . 120
chrIII 115122 115123 . 480
chrIII 115139 115140 . 2840
chrIII 115160 115161 . 120
chrIII 115266 115267 . 280
chrIII 115306 115307 . 120
chrIII 115322 115323 . 500
chrIII 115331 115332 . 260
chrIII 115337 115338 . 1580
chrIII 115419 115420 . 180
chrIII 115424 115425 . 280
chrIII 115441 115442 . 540
chrIII 115448 115449 . 160
chrIII 115456 115457 . 240
chrIII 115498 115499 . 360
chrIII 115524 115525 . 140
chrIII 115577 115578 . 720
chrIII 115591 115592 . 640
chrIII 115601 115602 . 520
chrIII 115631 115632 . 180
chrIII 115650 115651 . 1160
chrIII 115719 115720 . 840
chrIII 115743 115744 . 460
chrIII 115821 115822 . 740
chrIII 115888 115889 . 780
chrIII 115914 115915 . 160
chrIII 115996 115997 . 220
chrIII 116055 116056 . 740
chrIII 116072 116073 . 1240
chrIII 116078 116079 . 440
chrIII 116118 116119 . 380
chrIII 116211 116212 . 2440
chrIII 116215 116216 . 700
chrIII 116244 116245 . 760
chrIII 116258 116259 . 800
chrIII 116275 116276 . 940
chrIII 116278 116279 . 120
chrIII 116283 116284 . 160
chrIII 116304 116305 . 540
chrIII 116311 116312 . 5880
chrIII 116316 116317 . 7360
chrIII 116327 116328 . 780
chrIII 116333 116334 . 5200
chrIII 116339 116340 . 1740
chrIII 116340 116341 . 780
chrIII 116340 116341 . 160
chrIII 116344 116345 . 3160
chrIII 116345 116346 . 280
chrIII 116348 116349 . 780
chrIII 116357 116358 . 180
chrIII 116361 116362 . 460
chrIII 116365 116366 . 1260
chrIII 116393 116394 . 120
chrIII 116690 116691 . 120
chrIII 116705 116706 . 180
chrIII 116731 116732 . 140
chrIII 116733 116734 . 240
chrIII 116741 116742 . 380
chrIII 116788 116789 . 300
chrIII 116788 116789 . 320
chrIII 116804 116805 . 240
chrIII 116837 116838 . 180
chrIII 116917 116918 . 240
chrIII 116934 116935 . 200
chrIII 116941 116942 . 120
chrIII 116944 116945 . 520
chrIII 116979 116980 . 420
chrIII 116979 116980 . 500
chrIII 116980 116981 . 160
chrIII 116980 116981 . 120
chrIII 116997 116998 . 320
chrIII 117005 117006 . 620
chrIII 117014 117015 . 140
chrIII 117115 117116 . 300
chrIII 117143 117144 . 120
chrIII 117147 117148 . 860
chrIII 117150 117151 . 180
chrIII 117151 117152 . 660
chrIII 117152 117153 . 180
chrIII 117153 117154 . 120
chrIII 117156 117157 . 320
chrIII 117162 117163 . 140
chrIII 117172 117173 . 1120
chrIII 117179 117180 . 140
chrIII 117192 117193 . 120
chrIII 117204 117205 . 240
chrIII 117343 117344 . 340
chrIII 117460 117461 . 660
chrIII 117467 117468 . 120
chrIII 118433 118434 . 340
chrIII 118437 118438 . 220
chrIII 118440 118441 . 660
chrIII 118446 118447 . 140
chrIII 118452 118453 . 480
chrIII 118461 118462 . 6640
chrIII 118468 118469 . 120
chrIII 118474 118475 . 1160
chrIII 118477 118478 . 280
chrIII 118480 118481 . 120
chrIII 118481 118482 . 140
chrIII 118481 118482 . 120
chrIII 118484 118485 . 1960
chrIII 118488 118489 . 3020
chrIII 118491 118492 . 720
chrIII 118528 118529 . 180
chrIII 118532 118533 . 680
chrIII 118535 118536 . 160
chrIII 118542 118543 . 560
chrIII 118544 118545 . 280
chrIII 118547 118548 . 140
chrIII 118547 118548 . 300
chrIII 118549 118550 . 640
chrIII 118554 118555 . 3080
chrIII 118555 118556 . 120
chrIII 118555 118556 . 140
chrIII 118556 118557 . 800
chrIII 118556 118557 . 140
chrIII 118557 118558 . 120
chrIII 118557 118558 . 680
chrIII 118560 118561 . 2560
chrIII 118565 118566 . 140
chrIII 118576 118577 . 7340
chrIII 118580 118581 . 460
chrIII 118596 118597 . 820
chrIII 118611 118612 . 160
chrIII 118697 118698 . 900
chrIII 118735 118736 . 260
chrIII 118738 118739 . 200
chrIII 118745 118746 . 820
chrIII 119041 119042 . 420
chrIII 119052 119053 . 320
chrIII 119072 119073 . 120
chrIII 119073 119074 . 160
chrIII 119077 119078 . 940
chrIII 119082 119083 . 1100
chrIII 119091 119092 . 380
chrIII 119109 119110 . 460
chrIII 119209 119210 . 140
chrIII 119230 119231 . 680
chrIII 119264 119265 . 200
chrIII 119266 119267 . 840
chrIII 119345 119346 . 200
chrIII 119348 119349 . 200
chrIII 119426 119427 . 140
chrIII 119604 119605 . 300
chrIII 119692 119693 . 420
chrIII 119732 119733 . 120
chrIII 119782 119783 . 480
chrIII 120050 120051 . 140
chrIII 120094 120095 . 180
chrIII 120133 120134 . 780
chrIII 120151 120152 . 300
chrIII 120213 120214 . 300
chrIII 120236 120237 . 120
chrIII 120246 120247 . 200
chrIII 120350 120351 . 140
chrIII 120425 120426 . 140
chrIII 120546 120547 . 140
chrIII 120549 120550 . 180
chrIII 120558 120559 . 260
chrIII 120581 120582 . 200
chrIII 120596 120597 . 120
chrIII 120607 120608 . 140
chrIII 120636 120637 . 140
chrIII 120656 120657 . 120
chrIII 120662 120663 . 220
chrIII 120674 120675 . 180
chrIII 120683 120684 . 120
chrIII 120694 120695 . 120
chrIII 120708 120709 . 180
chrIII 120713 120714 . 200
chrIII 120717 120718 . 120
chrIII 120722 120723 . 320
chrIII 120727 120728 . 180
chrIII 120738 120739 . 160
chrIII 120752 120753 . 120
chrIII 120770 120771 . 140
chrIII 120779 120780 . 140
chrIII 120782 120783 . 120
chrIII 120822 120823 . 220
chrIII 120830 120831 . 720
chrIII 120924 120925 . 260
chrIII 121004 121005 . 960
chrIII 121023 121024 . 180
chrIII 121045 121046 . 2140
chrIII 121078 121079 . 480
chrIII 121107 121108 . 140
chrIII 121122 121123 . 120
chrIII 121141 121142 . 2360
chrIII 121146 121147 . 120
chrIII 121182 121183 . 3040
chrIII 121194 121195 . 1240
chrIII 121198 121199 . 160
chrIII 121205 121206 . 660
chrIII 121207 121208 . 160
chrIII 121214 121215 . 3600
chrIII 121217 121218 . 4120
chrIII 121217 121218 . 120
chrIII 121224 121225 . 1120
chrIII 121225 121226 . 540
chrIII 121245 121246 . 200
chrIII 121270 121271 . 1020
chrIII 121270 121271 . 120
chrIII 121278 121279 . 4340
chrIII 121285 121286 . 120
chrIII 121314 121315 . 1080
chrIII 121392 121393 . 240
chrIII 121417 121418 . 440
chrIII 121449 121450 . 1180
chrIII 121454 121455 . 700
chrIII 121476 121477 . 1540
chrIII 121509 121510 . 1240
chrIII 121517 121518 . 1100
chrIII 121529 121530 . 680
chrIII 121539 121540 . 440
chrIII 121605 121606 . 820
chrIII 121609 121610 . 340
chrIII 121622 121623 . 5180
chrIII 121660 121661 . 860
chrIII 121663 121664 . 120
chrIII 121666 121667 . 160
chrIII 121667 121668 . 560
chrIII 121667 121668 . 1760
chrIII 121722 121723 . 620
chrIII 121863 121864 . 1100
chrIII 121916 121917 . 140
chrIII 122015 122016 . 120
chrIII 122021 122022 . 160
chrIII 122031 122032 . 120
chrIII 122083 122084 . 420
chrIII 122093 122094 . 780
chrIII 122112 122113 . 120
chrIII 122146 122147 . 140
chrIII 122154 122155 . 1460
chrIII 122157 122158 . 120
chrIII 122190 122191 . 180
chrIII 122235 122236 . 420
chrIII 122263 122264 . 300
chrIII 122362 122363 . 1520
chrIII 122377 122378 . 1120
chrIII 122393 122394 . 2520
chrIII 122399 122400 . 120
chrIII 122401 122402 . 120
chrIII 122417 122418 . 980
chrIII 122419 122420 . 1500
chrIII 122449 122450 . 400
chrIII 122464 122465 . 320
chrIII 122497 122498 . 240
chrIII 122532 122533 . 160
chrIII 122532 122533 . 7520
chrIII 122533 122534 . 120
chrIII 122533 122534 . 180
chrIII 122539 122540 . 200
chrIII 122546 122547 . 340
chrIII 122554 122555 . 180
chrIII 122558 122559 . 160
chrIII 122565 122566 . 120
chrIII 122574 122575 . 120
chrIII 122575 122576 . 120
chrIII 122585 122586 . 300
chrIII 122585 122586 . 220
chrIII 122586 122587 . 120
chrIII 122586 122587 . 2400
chrIII 122589 122590 . 140
chrIII 122593 122594 . 300
chrIII 122599 122600 . 600
chrIII 122600 122601 . 120
chrIII 122604 122605 . 2500
chrIII 122607 122608 . 200
chrIII 122607 122608 . 1360
chrIII 122610 122611 . 260
chrIII 122615 122616 . 5600
chrIII 122618 122619 . 140
chrIII 122618 122619 . 380
chrIII 122623 122624 . 280
chrIII 122626 122627 . 2860
chrIII 122628 122629 . 160
chrIII 122628 122629 . 140
chrIII 122632 122633 . 180
chrIII 122636 122637 . 860
chrIII 122665 122666 . 200
chrIII 122669 122670 . 540
chrIII 122674 122675 . 200
chrIII 122674 122675 . 180
chrIII 122675 122676 . 260
chrIII 122675 122676 . 120
chrIII 122676 122677 . 120
chrIII 122676 122677 . 120
chrIII 122680 122681 . 1260
chrIII 122682 122683 . 140
chrIII 122682 122683 . 140
chrIII 122685 122686 . 180
chrIII 122688 122689 . 180
chrIII 122688 122689 . 420
chrIII 122692 122693 . 780
chrIII 122693 122694 . 420
chrIII 122694 122695 . 120
chrIII 122696 122697 . 380
chrIII 122701 122702 . 240
chrIII 122714 122715 . 220
chrIII 122725 122726 . 660
chrIII 122729 122730 . 340
chrIII 122730 122731 . 120
chrIII 122738 122739 . 480
chrIII 122741 122742 . 200
chrIII 122749 122750 . 1180
chrIII 122752 122753 . 140
chrIII 122760 122761 . 320
chrIII 122771 122772 . 180
chrIII 122771 122772 . 920
chrIII 122773 122774 . 140
chrIII 122777 122778 . 620
chrIII 122779 122780 . 200
chrIII 122781 122782 . 160
chrIII 122785 122786 . 400
chrIII 122788 122789 . 900
chrIII 122789 122790 . 420
chrIII 122790 122791 . 140
chrIII 122796 122797 . 160
chrIII 122800 122801 . 360
chrIII 122803 122804 . 880
chrIII 122808 122809 . 500
chrIII 122808 122809 . 120
chrIII 122815 122816 . 220
chrIII 122817 122818 . 140
chrIII 122818 122819 . 480
chrIII 122818 122819 . 940
chrIII 122820 122821 . 880
chrIII 122820 122821 . 180
chrIII 122823 122824 . 460
chrIII 122824 122825 . 1020
chrIII 122829 122830 . 1620
chrIII 122844 122845 . 220
chrIII 122875 122876 . 440
chrIII 122880 122881 . 2440
chrIII 122883 122884 . 320
chrIII 122891 122892 . 180
chrIII 122896 122897 . 1720
chrIII 122896 122897 . 120
chrIII 122897 122898 . 180
chrIII 122898 122899 . 340
chrIII 122907 122908 . 120
chrIII 122907 122908 . 240
chrIII 122911 122912 . 280
chrIII 122912 122913 . 260
chrIII 122917 122918 . 1200
chrIII 122924 122925 . 160
chrIII 122942 122943 . 240
chrIII 122945 122946 . 220
chrIII 122953 122954 . 300
chrIII 122956 122957 . 1200
chrIII 122960 122961 . 6860
chrIII 122979 122980 . 180
chrIII 122983 122984 . 2740
chrIII 122986 122987 . 180
chrIII 122987 122988 . 120
chrIII 122994 122995 . 120
chrIII 122999 123000 . 240
chrIII 123024 123025 . 780
chrIII 123040 123041 . 140
chrIII 123049 123050 . 10240
chrIII 123054 123055 . 1620
chrIII 123061 123062 . 140
chrIII 123062 123063 . 820
chrIII 123062 123063 . 2240
chrIII 123079 123080 . 1260
chrIII 123086 123087 . 2860
chrIII 123088 123089 . 2960
chrIII 123099 123100 . 760
chrIII 123100 123101 . 2520
chrIII 123102 123103 . 220
chrIII 123110 123111 . 1220
chrIII 123113 123114 . 160
chrIII 123114 123115 . 300
chrIII 123116 123117 . 880
chrIII 123121 123122 . 1640
chrIII 123129 123130 . 1160
chrIII 123135 123136 . 120
chrIII 123136 123137 . 1020
chrIII 123138 123139 . 160
chrIII 123173 123174 . 2660
chrIII 123184 123185 . 480
chrIII 123190 123191 . 200
chrIII 123209 123210 . 600
chrIII 123215 123216 . 540
chrIII 123215 123216 . 1260
chrIII 123223 123224 . 1520
chrIII 123229 123230 . 500
chrIII 123232 123233 . 2280
chrIII 123238 123239 . 700
chrIII 123258 123259 . 160
chrIII 123258 123259 . 740
chrIII 123264 123265 . 160
chrIII 123298 123299 . 240
chrIII 123384 123385 . 1440
chrIII 123386 123387 . 200
chrIII 123388 123389 . 200
chrIII 123392 123393 . 620
chrIII 123418 123419 . 1140
chrIII 123428 123429 . 440
chrIII 123436 123437 . 380
chrIII 123441 123442 . 120
chrIII 123445 123446 . 120
chrIII 123451 123452 . 440
chrIII 123463 123464 . 2340
chrIII 123469 123470 . 380
chrIII 123471 123472 . 240
chrIII 123477 123478 . 860
chrIII 123488 123489 . 620
chrIII 123491 123492 . 320
chrIII 123496 123497 . 320
chrIII 123499 123500 . 940
chrIII 123501 123502 . 400
chrIII 123502 123503 . 240
chrIII 123509 123510 . 200
chrIII 123513 123514 . 120
chrIII 123514 123515 . 340
chrIII 123520 123521 . 140
chrIII 123526 123527 . 3200
chrIII 123533 123534 . 740
chrIII 123537 123538 . 140
chrIII 123542 123543 . 740
chrIII 123544 123545 . 200
chrIII 123544 123545 . 300
chrIII 123548 123549 . 1380
chrIII 123562 123563 . 2320
chrIII 123576 123577 . 1260
chrIII 123584 123585 . 300
chrIII 123604 123605 . 120
chrIII 123612 123613 . 760
chrIII 123615 123616 . 340
chrIII 123621 123622 . 240
chrIII 123633 123634 . 260
chrIII 123640 123641 . 160
chrIII 123645 123646 . 260
chrIII 123676 123677 . 980
chrIII 123677 123678 . 260
chrIII 123678 123679 . 120
chrIII 123688 123689 . 1560
chrIII 123699 123700 . 1040
chrIII 123704 123705 . 2180
chrIII 123708 123709 . 280
chrIII 123709 123710 . 320
chrIII 123712 123713 . 2700
chrIII 123712 123713 . 380
chrIII 123713 123714 . 2740
chrIII 123719 123720 . 1020
chrIII 123723 123724 . 1420
chrIII 123723 123724 . 660
chrIII 123728 123729 . 1940
chrIII 123732 123733 . 120
chrIII 123736 123737 . 520
chrIII 123741 123742 . 2220
chrIII 123744 123745 . 920
chrIII 123747 123748 . 2200
chrIII 123748 123749 . 300
chrIII 123749 123750 . 140
chrIII 123750 123751 . 320
chrIII 123753 123754 . 260
chrIII 123756 123757 . 660
chrIII 123761 123762 . 240
chrIII 123764 123765 . 120
chrIII 123767 123768 . 2000
chrIII 123772 123773 . 940
chrIII 123775 123776 . 320
chrIII 123777 123778 . 2480
chrIII 123780 123781 . 400
chrIII 123780 123781 . 320
chrIII 123781 123782 . 400
chrIII 123785 123786 . 480
chrIII 123788 123789 . 1420
chrIII 123788 123789 . 160
chrIII 123795 123796 . 700
chrIII 123797 123798 . 140
chrIII 123805 123806 . 120
chrIII 123829 123830 . 580
chrIII 123832 123833 . 160
chrIII 123837 123838 . 3660
chrIII 123843 123844 . 120
chrIII 123848 123849 . 440
chrIII 123854 123855 . 140
chrIII 123856 123857 . 1140
chrIII 123861 123862 . 340
chrIII 123863 123864 . 140
chrIII 123869 123870 . 820
chrIII 123883 123884 . 2100
chrIII 123887 123888 . 120
chrIII 123938 123939 . 2460
chrIII 123946 123947 . 2200
chrIII 123956 123957 . 4200
chrIII 123963 123964 . 1620
chrIII 123992 123993 . 6980
chrIII 123997 123998 . 800
chrIII 123998 123999 . 120
chrIII 124002 124003 . 3020
chrIII 124010 124011 . 1340
chrIII 124012 124013 . 500
chrIII 124015 124016 . 1540
chrIII 124020 124021 . 120
chrIII 124024 124025 . 120
chrIII 124188 124189 . 400
chrIII 124391 124392 . 340
chrIII 124494 124495 . 5920
chrIII 124532 124533 . 3300
chrIII 124571 124572 . 120
chrIII 124642 124643 . 480
chrIII 124691 124692 . 260
chrIII 124694 124695 . 1260
chrIII 124702 124703 . 580
chrIII 124708 124709 . 160
chrIII 124720 124721 . 600
chrIII 124891 124892 . 2220
chrIII 124893 124894 . 580
chrIII 124898 124899 . 1140
chrIII 124900 124901 . 540
chrIII 124900 124901 . 120
chrIII 124945 124946 . 300
chrIII 125024 125025 . 420
chrIII 125047 125048 . 920
chrIII 125048 125049 . 680
chrIII 125069 125070 . 4220
chrIII 125077 125078 . 200
chrIII 125078 125079 . 780
chrIII 125083 125084 . 3500
chrIII 125092 125093 . 220
chrIII 125093 125094 . 120
chrIII 125095 125096 . 1860
chrIII 125098 125099 . 400
chrIII 125102 125103 . 120
chrIII 125103 125104 . 820
chrIII 125103 125104 . 220
chrIII 125105 125106 . 1500
chrIII 125105 125106 . 640
chrIII 125106 125107 . 3180
chrIII 125106 125107 . 620
chrIII 125107 125108 . 140
chrIII 125111 125112 . 6520
chrIII 125147 125148 . 860
chrIII 125151 125152 . 120
chrIII 125151 125152 . 500
chrIII 125154 125155 . 4420
chrIII 125160 125161 . 1580
chrIII 125166 125167 . 2220
chrIII 125166 125167 . 500
chrIII 125167 125168 . 120
chrIII 125174 125175 . 180
chrIII 125178 125179 . 160
chrIII 125183 125184 . 260
chrIII 125192 125193 . 820
chrIII 125200 125201 . 220
chrIII 125205 125206 . 280
chrIII 125207 125208 . 340
chrIII 125212 125213 . 1100
chrIII 125227 125228 . 660
chrIII 125230 125231 . 2040
chrIII 125252 125253 . 500
chrIII 125272 125273 . 420
chrIII 125278 125279 . 340
chrIII 125280 125281 . 320
chrIII 125283 125284 . 820
chrIII 125290 125291 . 5360
chrIII 125312 125313 . 1800
chrIII 125324 125325 . 140
chrIII 125341 125342 . 1000
chrIII 125343 125344 . 1380
chrIII 125348 125349 . 120
chrIII 125354 125355 . 2800
chrIII 125356 125357 . 140
chrIII 125356 125357 . 120
chrIII 125372 125373 . 5260
chrIII 125377 125378 . 180
chrIII 125385 125386 . 3040
chrIII 125390 125391 . 140
chrIII 125396 125397 . 460
chrIII 125397 125398 . 2500
chrIII 125398 125399 . 140
chrIII 125399 125400 . 2120
chrIII 125401 125402 . 320
chrIII 125406 125407 . 860
chrIII 125409 125410 . 160
chrIII 125409 125410 . 1040
chrIII 125413 125414 . 140
chrIII 125416 125417 . 360
chrIII 125442 125443 . 620
chrIII 125445 125446 . 120
chrIII 125461 125462 . 440
chrIII 125472 125473 . 1640
chrIII 125473 125474 . 140
chrIII 125475 125476 . 1760
chrIII 125479 125480 . 620
chrIII 125483 125484 . 1780
chrIII 125496 125497 . 120
chrIII 125499 125500 . 1360
chrIII 125505 125506 . 120
chrIII 125509 125510 . 900
chrIII 125532 125533 . 1560
chrIII 125547 125548 . 1640
chrIII 125553 125554 . 1640
chrIII 125564 125565 . 1840
chrIII 125654 125655 . 620
chrIII 125659 125660 . 540
chrIII 125715 125716 . 1340
chrIII 125738 125739 . 140
chrIII 125816 125817 . 260
chrIII 125843 125844 . 180
chrIII 126013 126014 . 120
chrIII 126031 126032 . 480
chrIII 126068 126069 . 140
chrIII 126174 126175 . 160
chrIII 126204 126205 . 540
chrIII 126210 126211 . 220
chrIII 126278 126279 . 120
chrIII 126355 126356 . 400
chrIII 126382 126383 . 140
chrIII 126410 126411 . 1320
chrIII 126413 126414 . 2000
chrIII 126416 126417 . 160
chrIII 126420 126421 . 120
chrIII 126423 126424 . 920
chrIII 126424 126425 . 120
chrIII 126456 126457 . 260
chrIII 126502 126503 . 220
chrIII 126521 126522 . 140
chrIII 126554 126555 . 1320
chrIII 126580 126581 . 120
chrIII 126587 126588 . 120
chrIII 126601 126602 . 1280
chrIII 126615 126616 . 140
chrIII 126632 126633 . 120
chrIII 126638 126639 . 280
chrIII 126718 126719 . 780
chrIII 126776 126777 . 3840
chrIII 126891 126892 . 120
chrIII 126923 126924 . 140
chrIII 126949 126950 . 500
chrIII 127017 127018 . 1060
chrIII 127027 127028 . 440
chrIII 127063 127064 . 460
chrIII 127076 127077 . 620
chrIII 127084 127085 . 340
chrIII 127088 127089 . 280
chrIII 127098 127099 . 120
chrIII 127101 127102 . 860
chrIII 127101 127102 . 200
chrIII 127112 127113 . 1020
chrIII 127115 127116 . 220
chrIII 127246 127247 . 600
chrIII 127251 127252 . 680
chrIII 127255 127256 . 1260
chrIII 127342 127343 . 680
chrIII 127384 127385 . 2700
chrIII 127397 127398 . 500
chrIII 127422 127423 . 1740
chrIII 127423 127424 . 500
chrIII 127423 127424 . 380
chrIII 127424 127425 . 120
chrIII 127425 127426 . 880
chrIII 127433 127434 . 3140
chrIII 127440 127441 . 120
chrIII 127444 127445 . 560
chrIII 127455 127456 . 2420
chrIII 127458 127459 . 140
chrIII 127459 127460 . 120
chrIII 127459 127460 . 2980
chrIII 127461 127462 . 540
chrIII 127461 127462 . 140
chrIII 127462 127463 . 120
chrIII 127462 127463 . 760
chrIII 127463 127464 . 700
chrIII 127469 127470 . 120
chrIII 127473 127474 . 2280
chrIII 127482 127483 . 1000
chrIII 127485 127486 . 140
chrIII 127492 127493 . 200
chrIII 127494 127495 . 220
chrIII 127496 127497 . 660
chrIII 127546 127547 . 200
chrIII 127591 127592 . 140
chrIII 127613 127614 . 960
chrIII 127615 127616 . 740
chrIII 127618 127619 . 120
chrIII 127636 127637 . 2160
chrIII 127637 127638 . 940
chrIII 127638 127639 . 160
chrIII 127640 127641 . 120
chrIII 127642 127643 . 140
chrIII 127645 127646 . 2440
chrIII 127651 127652 . 240
chrIII 127651 127652 . 120
chrIII 127658 127659 . 2460
chrIII 127724 127725 . 520
chrIII 127819 127820 . 1000
chrIII 127829 127830 . 420
chrIII 127854 127855 . 700
chrIII 127860 127861 . 120
chrIII 127894 127895 . 120
chrIII 127903 127904 . 140
chrIII 127905 127906 . 600
chrIII 127907 127908 . 140
chrIII 127908 127909 . 360
chrIII 127911 127912 . 120
chrIII 127915 127916 . 4860
chrIII 127924 127925 . 180
chrIII 127934 127935 . 5080
chrIII 127938 127939 . 240
chrIII 127945 127946 . 1560
chrIII 127946 127947 . 120
chrIII 127946 127947 . 140
chrIII 127947 127948 . 120
chrIII 127949 127950 . 1660
chrIII 127953 127954 . 2920
chrIII 127964 127965 . 140
chrIII 127969 127970 . 120
chrIII 127975 127976 . 700
chrIII 127979 127980 . 120
chrIII 128026 128027 . 200
chrIII 128154 128155 . 140
chrIII 128155 128156 . 160
chrIII 128171 128172 . 340
chrIII 128191 128192 . 400
chrIII 128678 128679 . 800
chrIII 128736 128737 . 740
chrIII 128764 128765 . 180
chrIII 128776 128777 . 200
chrIII 128942 128943 . 320
chrIII 128970 128971 . 360
chrIII 129000 129001 . 440
chrIII 129143 129144 . 480
chrIII 129332 129333 . 6100
chrIII 129546 129547 . 200
chrIII 129662 129663 . 280
chrIII 129748 129749 . 140
chrIII 129832 129833 . 1380
chrIII 129836 129837 . 400
chrIII 130234 130235 . 120
chrIII 130247 130248 . 120
chrIII 130260 130261 . 260
chrIII 130345 130346 . 120
chrIII 130361 130362 . 440
chrIII 130376 130377 . 980
chrIII 130407 130408 . 1500
chrIII 130415 130416 . 980
chrIII 130476 130477 . 200
chrIII 130575 130576 . 260
chrIII 130601 130602 . 160
chrIII 130654 130655 . 140
chrIII 130947 130948 . 200
chrIII 131133 131134 . 680
chrIII 131286 131287 . 120
chrIII 131620 131621 . 1680
chrIII 131631 131632 . 320
chrIII 131644 131645 . 140
chrIII 131658 131659 . 1040
chrIII 131661 131662 . 700
chrIII 131668 131669 . 640
chrIII 131674 131675 . 1160
chrIII 131686 131687 . 180
chrIII 131687 131688 . 220
chrIII 131703 131704 . 3660
chrIII 131711 131712 . 580
chrIII 131717 131718 . 120
chrIII 131719 131720 . 700
chrIII 131720 131721 . 620
chrIII 131721 131722 . 420
chrIII 131724 131725 . 2440
chrIII 131725 131726 . 1120
chrIII 131727 131728 . 3920
chrIII 131732 131733 . 620
chrIII 131736 131737 . 380
chrIII 131738 131739 . 120
chrIII 131750 131751 . 140
chrIII 131755 131756 . 1560
chrIII 131807 131808 . 220
chrIII 131948 131949 . 120
chrIII 131954 131955 . 2460
chrIII 132024 132025 . 1320
chrIII 132029 132030 . 160
chrIII 132047 132048 . 200
chrIII 132076 132077 . 140
chrIII 132135 132136 . 320
chrIII 132146 132147 . 1720
chrIII 132159 132160 . 180
chrIII 132164 132165 . 380
chrIII 132174 132175 . 160
chrIII 132186 132187 . 140
chrIII 132288 132289 . 200
chrIII 132304 132305 . 520
chrIII 132307 132308 . 180
chrIII 132309 132310 . 480
chrIII 132310 132311 . 160
chrIII 132313 132314 . 760
chrIII 132337 132338 . 2700
chrIII 132340 132341 . 8560
chrIII 132345 132346 . 140
chrIII 132463 132464 . 140
chrIII 132476 132477 . 160
chrIII 132556 132557 . 280
chrIII 132681 132682 . 780
chrIII 132772 132773 . 120
chrIII 132809 132810 . 160
chrIII 132812 132813 . 120
chrIII 132857 132858 . 160
chrIII 132893 132894 . 680
chrIII 132908 132909 . 300
chrIII 132912 132913 . 1040
chrIII 132949 132950 . 180
chrIII 132952 132953 . 140
chrIII 132987 132988 . 1100
chrIII 133176 133177 . 480
chrIII 133283 133284 . 120
chrIII 133288 133289 . 120
chrIII 133342 133343 . 280
chrIII 133348 133349 . 800
chrIII 133365 133366 . 880
chrIII 133373 133374 . 620
chrIII 133383 133384 . 1140
chrIII 133405 133406 . 520
chrIII 133417 133418 . 560
chrIII 133434 133435 . 120
chrIII 133468 133469 . 260
chrIII 133491 133492 . 380
chrIII 133499 133500 . 360
chrIII 133508 133509 . 520
chrIII 133531 133532 . 120
chrIII 133541 133542 . 7580
chrIII 133591 133592 . 260
chrIII 133638 133639 . 240
chrIII 133647 133648 . 1020
chrIII 133664 133665 . 220
chrIII 133667 133668 . 120
chrIII 133718 133719 . 340
chrIII 133852 133853 . 5680
chrIII 133868 133869 . 300
chrIII 133903 133904 . 1380
chrIII 134012 134013 . 6180
chrIII 134026 134027 . 800
chrIII 134029 134030 . 780
chrIII 134042 134043 . 400
chrIII 134068 134069 . 280
chrIII 134074 134075 . 200
chrIII 134175 134176 . 680
chrIII 134175 134176 . 120
chrIII 134176 134177 . 120
chrIII 134195 134196 . 1460
chrIII 134224 134225 . 1560
chrIII 134228 134229 . 300
chrIII 134290 134291 . 120
chrIII 134417 134418 . 340
chrIII 134551 134552 . 1560
chrIII 134813 134814 . 140
chrIII 134833 134834 . 180
chrIII 134950 134951 . 760
chrIII 135042 135043 . 1660
chrIII 135134 135135 . 440
chrIII 135153 135154 . 160
chrIII 135314 135315 . 4120
chrIII 135414 135415 . 240
chrIII 135459 135460 . 200
chrIII 135514 135515 . 120
chrIII 135632 135633 . 1700
chrIII 135873 135874 . 320
chrIII 135965 135966 . 1320
chrIII 136370 136371 . 540
chrIII 136571 136572 . 420
chrIII 136595 136596 . 640
chrIII 136596 136597 . 4040
chrIII 136744 136745 . 2220
chrIII 136778 136779 . 120
chrIII 136874 136875 . 160
chrIII 137001 137002 . 220
chrIII 137069 137070 . 260
chrIII 137095 137096 . 220
chrIII 137103 137104 . 920
chrIII 137117 137118 . 580
chrIII 137121 137122 . 160
chrIII 137123 137124 . 220
chrIII 137129 137130 . 780
chrIII 137137 137138 . 1800
chrIII 137139 137140 . 120
chrIII 137147 137148 . 140
chrIII 137158 137159 . 160
chrIII 137162 137163 . 540
chrIII 137168 137169 . 720
chrIII 137329 137330 . 6120
chrIII 137350 137351 . 120
chrIII 137359 137360 . 2600
chrIII 137368 137369 . 5960
chrIII 137416 137417 . 260
chrIII 137436 137437 . 140
chrIII 137437 137438 . 260
chrIII 137458 137459 . 160
chrIII 137462 137463 . 400
chrIII 137469 137470 . 160
chrIII 137481 137482 . 240
chrIII 137485 137486 . 140
chrIII 137498 137499 . 180
chrIII 137501 137502 . 240
chrIII 137504 137505 . 220
chrIII 137506 137507 . 120
chrIII 137531 137532 . 580
chrIII 137550 137551 . 3460
chrIII 137551 137552 . 780
chrIII 137551 137552 . 120
chrIII 137559 137560 . 320
chrIII 137580 137581 . 160
chrIII 137585 137586 . 140
chrIII 137587 137588 . 660
chrIII 137665 137666 . 580
chrIII 139105 139106 . 140
chrIII 139113 139114 . 160
chrIII 139140 139141 . 240
chrIII 139164 139165 . 120
chrIII 139172 139173 . 480
chrIII 139214 139215 . 3460
chrIII 139235 139236 . 360
chrIII 139268 139269 . 1020
chrIII 139273 139274 . 120
chrIII 139383 139384 . 2460
chrIII 139413 139414 . 160
chrIII 139652 139653 . 260
chrIII 139741 139742 . 6660
chrIII 139743 139744 . 2120
chrIII 139743 139744 . 140
chrIII 139744 139745 . 140
chrIII 139755 139756 . 1040
chrIII 139868 139869 . 320
chrIII 139895 139896 . 6700
chrIII 139958 139959 . 180
chrIII 139979 139980 . 160
chrIII 140016 140017 . 380
chrIII 140239 140240 . 260
chrIII 140369 140370 . 380
chrIII 140578 140579 . 340
chrIII 140787 140788 . 140
chrIII 140997 140998 . 880
chrIII 141025 141026 . 200
chrIII 141030 141031 . 120
chrIII 141077 141078 . 980
chrIII 141082 141083 . 1200
chrIII 141090 141091 . 440
chrIII 141098 141099 . 140
chrIII 141279 141280 . 640
chrIII 141285 141286 . 260
chrIII 141572 141573 . 500
chrIII 141645 141646 . 140
chrIII 141895 141896 . 380
chrIII 142051 142052 . 120
chrIII 142056 142057 . 840
chrIII 142082 142083 . 120
chrIII 142088 142089 . 180
chrIII 142234 142235 . 1860
chrIII 142242 142243 . 160
chrIII 142247 142248 . 760
chrIII 142256 142257 . 200
chrIII 142269 142270 . 200
chrIII 142281 142282 . 160
chrIII 142284 142285 . 260
chrIII 142287 142288 . 120
chrIII 142289 142290 . 1020
chrIII 142402 142403 . 920
chrIII 142579 142580 . 420
chrIII 142586 142587 . 880
chrIII 142607 142608 . 140
chrIII 142611 142612 . 160
chrIII 142618 142619 . 800
chrIII 142623 142624 . 2960
chrIII 142628 142629 . 200
chrIII 142685 142686 . 180
chrIII 142693 142694 . 240
chrIII 142738 142739 . 500
chrIII 142786 142787 . 140
chrIII 142973 142974 . 200
chrIII 143031 143032 . 140
chrIII 143262 143263 . 1840
chrIII 143269 143270 . 2300
chrIII 143455 143456 . 120
chrIII 143457 143458 . 380
chrIII 143462 143463 . 120
chrIII 143463 143464 . 280
chrIII 143467 143468 . 5780
chrIII 143489 143490 . 4800
chrIII 143491 143492 . 320
chrIII 143492 143493 . 580
chrIII 143497 143498 . 900
chrIII 143516 143517 . 120
chrIII 143518 143519 . 2900
chrIII 143526 143527 . 120
chrIII 143535 143536 . 580
chrIII 143539 143540 . 360
chrIII 143550 143551 . 840
chrIII 143554 143555 . 320
chrIII 143557 143558 . 1700
chrIII 143576 143577 . 940
chrIII 143581 143582 . 6240
chrIII 143722 143723 . 260
chrIII 143761 143762 . 160
chrIII 143773 143774 . 680
chrIII 144037 144038 . 120
chrIII 144129 144130 . 420
chrIII 144230 144231 . 520
chrIII 144293 144294 . 180
chrIII 144392 144393 . 420
chrIII 144460 144461 . 300
chrIII 144587 144588 . 480
chrIII 144622 144623 . 460
chrIII 144631 144632 . 180
chrIII 144675 144676 . 160
chrIII 144688 144689 . 120
chrIII 144729 144730 . 880
chrIII 144736 144737 . 4820
chrIII 144806 144807 . 660
chrIII 144823 144824 . 300
chrIII 144893 144894 . 140
chrIII 145030 145031 . 1200
chrIII 145230 145231 . 480
chrIII 145336 145337 . 500
chrIII 145372 145373 . 180
chrIII 145375 145376 . 400
chrIII 145401 145402 . 180
chrIII 145472 145473 . 160
chrIII 145550 145551 . 440
chrIII 145568 145569 . 120
chrIII 145624 145625 . 840
chrIII 145677 145678 . 3100
chrIII 146040 146041 . 120
chrIII 146342 146343 . 440
chrIII 146762 146763 . 140
chrIII 146765 146766 . 120
chrIII 146876 146877 . 120
chrIII 147282 147283 . 120
chrIII 147369 147370 . 120
chrIII 147371 147372 . 900
chrIII 147433 147434 . 520
chrIII 147556 147557 . 180
chrIII 147569 147570 . 340
chrIII 147603 147604 . 180
chrIII 147710 147711 . 3580
chrIII 147718 147719 . 120
chrIII 147719 147720 . 1100
chrIII 147719 147720 . 160
chrIII 147720 147721 . 160
chrIII 147721 147722 . 280
chrIII 147735 147736 . 560
chrIII 147745 147746 . 4840
chrIII 147752 147753 . 2220
chrIII 147753 147754 . 1660
chrIII 147755 147756 . 1720
chrIII 147755 147756 . 280
chrIII 147757 147758 . 120
chrIII 147764 147765 . 580
chrIII 147788 147789 . 260
chrIII 147796 147797 . 160
chrIII 147837 147838 . 120
chrIII 147849 147850 . 200
chrIII 147863 147864 . 140
chrIII 147864 147865 . 160
chrIII 147869 147870 . 1180
chrIII 147878 147879 . 360
chrIII 148039 148040 . 360
chrIII 148042 148043 . 120
chrIII 148187 148188 . 320
chrIII 148322 148323 . 400
chrIII 148333 148334 . 160
chrIII 148531 148532 . 180
chrIII 151779 151780 . 200
chrIII 151792 151793 . 120
chrIII 151812 151813 . 300
chrIII 151816 151817 . 2240
chrIII 151821 151822 . 2560
chrIII 151857 151858 . 820
chrIII 151866 151867 . 120
chrIII 151874 151875 . 920
chrIII 151882 151883 . 160
chrIII 151889 151890 . 2140
chrIII 151936 151937 . 720
chrIII 151945 151946 . 300
chrIII 151951 151952 . 6060
chrIII 151987 151988 . 120
chrIII 151993 151994 . 900
chrIII 152006 152007 . 1460
chrIII 152008 152009 . 2040
chrIII 152014 152015 . 1740
chrIII 152083 152084 . 2500
chrIII 152108 152109 . 120
chrIII 152147 152148 . 180
chrIII 152157 152158 . 960
chrIII 152220 152221 . 3140
chrIII 152260 152261 . 1080
chrIII 152417 152418 . 160
chrIII 152469 152470 . 200
chrIII 152576 152577 . 580
chrIII 152601 152602 . 220
chrIII 152603 152604 . 360
chrIII 152614 152615 . 1100
chrIII 152627 152628 . 400
chrIII 152659 152660 . 140
chrIII 152798 152799 . 1420
chrIII 152836 152837 . 1120
chrIII 152839 152840 . 1320
chrIII 152878 152879 . 1660
chrIII 152922 152923 . 260
chrIII 152994 152995 . 960
chrIII 153310 153311 . 600
chrIII 153346 153347 . 280
chrIII 153725 153726 . 1980
chrIII 153758 153759 . 1040
chrIII 153888 153889 . 1080
chrIII 154067 154068 . 120
chrIII 154078 154079 . 120
chrIII 154247 154248 . 900
chrIII 154335 154336 . 120
chrIII 154372 154373 . 140
chrIII 154425 154426 . 300
chrIII 154464 154465 . 160
chrIII 154957 154958 . 120
chrIII 155135 155136 . 680
chrIII 155142 155143 . 1440
chrIII 155145 155146 . 2300
chrIII 155149 155150 . 120
chrIII 155153 155154 . 120
chrIII 155185 155186 . 800
chrIII 155197 155198 . 200
chrIII 155248 155249 . 600
chrIII 155257 155258 . 360
chrIII 155271 155272 . 120
chrIII 156040 156041 . 640
chrIII 156113 156114 . 240
chrIII 156119 156120 . 580
chrIII 156229 156230 . 180
chrIII 156254 156255 . 2200
chrIII 156346 156347 . 120
chrIII 156408 156409 . 1740
chrIII 156443 156444 . 160
chrIII 156501 156502 . 2640
chrIII 156517 156518 . 5120
chrIII 156527 156528 . 1220
chrIII 156603 156604 . 180
chrIII 156647 156648 . 160
chrIII 156676 156677 . 1920
chrIII 156695 156696 . 2740
chrIII 156810 156811 . 7260
chrIII 157027 157028 . 3000
chrIII 157045 157046 . 120
chrIII 157212 157213 . 160
chrIII 157213 157214 . 120
chrIII 157412 157413 . 400
chrIII 157443 157444 . 2580
chrIII 157447 157448 . 1060
chrIII 157502 157503 . 320
chrIII 157577 157578 . 1000
chrIII 157580 157581 . 2820
chrIII 157591 157592 . 120
chrIII 157618 157619 . 640
chrIII 157631 157632 . 160
chrIII 157640 157641 . 1480
chrIII 157647 157648 . 140
chrIII 157669 157670 . 700
chrIII 157677 157678 . 120
chrIII 157695 157696 . 120
chrIII 157704 157705 . 460
chrIII 157733 157734 . 440
chrIII 157747 157748 . 640
chrIII 157757 157758 . 460
chrIII 157781 157782 . 140
chrIII 157804 157805 . 120
chrIII 157864 157865 . 260
chrIII 157870 157871 . 740
chrIII 157898 157899 . 560
chrIII 157938 157939 . 760
chrIII 157977 157978 . 160
chrIII 158016 158017 . 120
chrIII 158054 158055 . 1580
chrIII 158183 158184 . 240
chrIII 158241 158242 . 4260
chrIII 158246 158247 . 320
chrIII 158250 158251 . 120
chrIII 158253 158254 . 120
chrIII 158288 158289 . 120
chrIII 158290 158291 . 1780
chrIII 158301 158302 . 2240
chrIII 158315 158316 . 1160
chrIII 158323 158324 . 280
chrIII 158337 158338 . 400
chrIII 158348 158349 . 160
chrIII 158629 158630 . 260
chrIII 158688 158689 . 2160
chrIII 158694 158695 . 760
chrIII 159088 159089 . 620
chrIII 159223 159224 . 160
chrIII 159567 159568 . 520
chrIII 159659 159660 . 340
chrIII 159833 159834 . 520
chrIII 159838 159839 . 420
chrIII 160158 160159 . 120
chrIII 160165 160166 . 420
chrIII 160284 160285 . 120
chrIII 160338 160339 . 4760
chrIII 160448 160449 . 140
chrIII 160475 160476 . 1420
chrIII 160484 160485 . 140
chrIII 160504 160505 . 400
chrIII 160504 160505 . 1480
chrIII 160506 160507 . 120
chrIII 160508 160509 . 1840
chrIII 160509 160510 . 120
chrIII 160509 160510 . 160
chrIII 160516 160517 . 120
chrIII 160516 160517 . 500
chrIII 160524 160525 . 240
chrIII 160529 160530 . 1540
chrIII 160530 160531 . 160
chrIII 160530 160531 . 120
chrIII 160533 160534 . 380
chrIII 160533 160534 . 320
chrIII 160534 160535 . 120
chrIII 160547 160548 . 240
chrIII 160554 160555 . 120
chrIII 160556 160557 . 180
chrIII 160560 160561 . 740
chrIII 160569 160570 . 320
chrIII 160574 160575 . 1740
chrIII 160581 160582 . 860
chrIII 160582 160583 . 640
chrIII 160586 160587 . 160
chrIII 160605 160606 . 120
chrIII 160613 160614 . 200
chrIII 160622 160623 . 500
chrIII 160626 160627 . 120
chrIII 160687 160688 . 260
chrIII 160785 160786 . 140
chrIII 160945 160946 . 2180
chrIII 161068 161069 . 740
chrIII 161072 161073 . 120
chrIII 161080 161081 . 960
chrIII 161101 161102 . 5680
chrIII 161109 161110 . 300
chrIII 161306 161307 . 740
chrIII 161402 161403 . 500
chrIII 161437 161438 . 800
chrIII 161773 161774 . 860
chrIII 161802 161803 . 180
chrIII 161804 161805 . 1220
chrIII 161932 161933 . 300
chrIII 161934 161935 . 1320
chrIII 161942 161943 . 240
chrIII 162098 162099 . 720
chrIII 162099 162100 . 140
chrIII 162277 162278 . 140
chrIII 162278 162279 . 160
chrIII 162282 162283 . 260
chrIII 162286 162287 . 1040
chrIII 162306 162307 . 380
chrIII 162319 162320 . 2500
chrIII 162322 162323 . 200
chrIII 162337 162338 . 840
chrIII 162359 162360 . 360
chrIII 162366 162367 . 160
chrIII 162412 162413 . 160
chrIII 162430 162431 . 560
chrIII 162523 162524 . 180
chrIII 163044 163045 . 400
chrIII 163226 163227 . 120
chrIII 163261 163262 . 180
chrIII 163269 163270 . 180
chrIII 163301 163302 . 180
chrIII 163333 163334 . 520
chrIII 163346 163347 . 180
chrIII 163453 163454 . 160
chrIII 163458 163459 . 140
chrIII 163461 163462 . 120
chrIII 163474 163475 . 140
chrIII 163497 163498 . 120
chrIII 163503 163504 . 120
chrIII 163516 163517 . 120
chrIII 163519 163520 . 580
chrIII 163532 163533 . 140
chrIII 163545 163546 . 300
chrIII 163558 163559 . 120
chrIII 163567 163568 . 120
chrIII 163570 163571 . 180
chrIII 163577 163578 . 400
chrIII 163581 163582 . 1260
chrIII 163616 163617 . 620
chrIII 163625 163626 . 240
chrIII 163705 163706 . 140
chrIII 163716 163717 . 140
chrIII 163718 163719 . 120
chrIII 163723 163724 . 120
chrIII 163724 163725 . 800
chrIII 163764 163765 . 160
chrIII 163770 163771 . 120
chrIII 163789 163790 . 620
chrIII 163826 163827 . 200
chrIII 163827 163828 . 140
chrIII 163831 163832 . 500
chrIII 163835 163836 . 160
chrIII 163836 163837 . 240
chrIII 163841 163842 . 120
chrIII 163877 163878 . 220
chrIII 163894 163895 . 600
chrIII 163897 163898 . 200
chrIII 163946 163947 . 200
chrIII 163953 163954 . 600
chrIII 163964 163965 . 220
chrIII 164064 164065 . 360
chrIII 164105 164106 . 120
chrIII 164141 164142 . 160
chrIII 164280 164281 . 160
chrIII 164285 164286 . 360
chrIII 164295 164296 . 120
chrIII 164301 164302 . 660
chrIII 164351 164352 . 220
chrIII 164360 164361 . 120
chrIII 164368 164369 . 340
chrIII 164396 164397 . 140
chrIII 164404 164405 . 480
chrIII 164410 164411 . 240
chrIII 164451 164452 . 300
chrIII 164812 164813 . 2500
chrIII 164831 164832 . 1400
chrIII 165024 165025 . 560
chrIII 165197 165198 . 1120
chrIII 165228 165229 . 120
chrIII 165309 165310 . 260
chrIII 165947 165948 . 160
chrIII 166102 166103 . 220
chrIII 166246 166247 . 200
chrIII 166435 166436 . 140
chrIII 166454 166455 . 1000
chrIII 166464 166465 . 160
chrIII 166467 166468 . 120
chrIII 166498 166499 . 580
chrIII 166506 166507 . 1540
chrIII 166510 166511 . 120
chrIII 166515 166516 . 3260
chrIII 166521 166522 . 1020
chrIII 166528 166529 . 200
chrIII 166530 166531 . 460
chrIII 166536 166537 . 4760
chrIII 166723 166724 . 2000
chrIII 166736 166737 . 160
chrIII 166741 166742 . 140
chrIII 166785 166786 . 160
chrIII 166797 166798 . 300
chrIII 166826 166827 . 140
chrIII 167240 167241 . 120
chrIII 167264 167265 . 1380
chrIII 167274 167275 . 240
chrIII 167314 167315 . 120
chrIII 167574 167575 . 120
chrIII 167884 167885 . 140
chrIII 168226 168227 . 1380
chrIII 168240 168241 . 140
chrIII 168241 168242 . 480
chrIII 168244 168245 . 140
chrIII 168258 168259 . 1320
chrIII 168259 168260 . 120
chrIII 168263 168264 . 220
chrIII 168265 168266 . 1920
chrIII 168273 168274 . 160
chrIII 168285 168286 . 120
chrIII 168385 168386 . 440
chrIII 168439 168440 . 920
chrIII 168453 168454 . 1060
chrIII 168644 168645 . 1960
chrIII 169082 169083 . 180
chrIII 169500 169501 . 9800
chrIII 169512 169513 . 120
chrIII 169521 169522 . 3440
chrIII 169526 169527 . 420
chrIII 169529 169530 . 1440
chrIII 169540 169541 . 180
chrIII 169546 169547 . 180
chrIII 169769 169770 . 120
chrIII 169924 169925 . 720
chrIII 169932 169933 . 160
chrIII 169947 169948 . 320
chrIII 169950 169951 . 160
chrIII 169956 169957 . 420
chrIII 169956 169957 . 500
chrIII 169968 169969 . 2120
chrIII 169973 169974 . 560
chrIII 169974 169975 . 160
chrIII 169977 169978 . 1220
chrIII 169982 169983 . 260
chrIII 170003 170004 . 120
chrIII 170016 170017 . 1420
chrIII 170021 170022 . 520
chrIII 170033 170034 . 1720
chrIII 170058 170059 . 960
chrIII 170175 170176 . 480
chrIII 170183 170184 . 700
chrIII 170196 170197 . 760
chrIII 170399 170400 . 2500
chrIII 170576 170577 . 300
chrIII 172513 172514 . 400
chrIII 172526 172527 . 2060
chrIII 172530 172531 . 2680
chrIII 172550 172551 . 120
chrIII 172566 172567 . 500
chrIII 172573 172574 . 120
chrIII 172578 172579 . 2220
chrIII 172629 172630 . 500
chrIII 172637 172638 . 120
chrIII 172641 172642 . 300
chrIII 172652 172653 . 3780
chrIII 172657 172658 . 460
chrIII 172686 172687 . 3220
chrIII 172708 172709 . 3280
chrIII 172841 172842 . 1100
chrIII 173210 173211 . 400
chrIII 173475 173476 . 3980
chrIII 173478 173479 . 180
chrIII 173510 173511 . 220
chrIII 173543 173544 . 160
chrIII 173552 173553 . 580
chrIII 173567 173568 . 240
chrIII 173579 173580 . 3520
chrIII 173586 173587 . 200
chrIII 173591 173592 . 600
chrIII 173594 173595 . 1920
chrIII 173605 173606 . 320
chrIII 173610 173611 . 340
chrIII 173612 173613 . 380
chrIII 173622 173623 . 280
chrIII 173684 173685 . 540
chrIII 173946 173947 . 1460
chrIII 173965 173966 . 2820
chrIII 173974 173975 . 120
chrIII 174001 174002 . 180
chrIII 174171 174172 . 860
chrIII 174179 174180 . 700
chrIII 174298 174299 . 960
chrIII 174947 174948 . 380
chrIII 175079 175080 . 680
chrIII 175234 175235 . 780
chrIII 175290 175291 . 120
chrIII 175367 175368 . 500
chrIII 175629 175630 . 540
chrIII 175934 175935 . 380
chrIII 176023 176024 . 240
chrIII 176183 176184 . 1120
chrIII 176194 176195 . 580
chrIII 176379 176380 . 500
chrIII 176382 176383 . 120
chrIII 176399 176400 . 1160
chrIII 176559 176560 . 4040
chrIII 176561 176562 . 360
chrIII 176561 176562 . 140
chrIII 176566 176567 . 2100
chrIII 176572 176573 . 420
chrIII 176581 176582 . 360
chrIII 176586 176587 . 240
chrIII 176587 176588 . 140
chrIII 176591 176592 . 320
chrIII 176595 176596 . 820
chrIII 176596 176597 . 740
chrIII 176598 176599 . 460
chrIII 176599 176600 . 480
chrIII 176653 176654 . 160
chrIII 176687 176688 . 240
chrIII 176929 176930 . 380
chrIII 176992 176993 . 480
chrIII 177011 177012 . 180
chrIII 177012 177013 . 120
chrIII 177020 177021 . 380
chrIII 177021 177022 . 3160
chrIII 177021 177022 . 120
chrIII 177029 177030 . 160
chrIII 177032 177033 . 280
chrIII 177038 177039 . 320
chrIII 177205 177206 . 120
chrIII 177212 177213 . 120
chrIII 177216 177217 . 1060
chrIII 177233 177234 . 2160
chrIII 177316 177317 . 460
chrIII 177354 177355 . 220
chrIII 177360 177361 . 120
chrIII 177375 177376 . 180
chrIII 177400 177401 . 300
chrIII 177402 177403 . 520
chrIII 177690 177691 . 280
chrIII 178328 178329 . 120
chrIII 178373 178374 . 440
chrIII 178375 178376 . 120
chrIII 178388 178389 . 120
chrIII 178413 178414 . 120
chrIII 178579 178580 . 320
chrIII 178831 178832 . 140
chrIII 178838 178839 . 1460
chrIII 178845 178846 . 120
chrIII 178897 178898 . 980
chrIII 178937 178938 . 820
chrIII 178937 178938 . 120
chrIII 178940 178941 . 340
chrIII 178943 178944 . 740
chrIII 178953 178954 . 1240
chrIII 178967 178968 . 360
chrIII 178991 178992 . 160
chrIII 179130 179131 . 280
chrIII 179259 179260 . 200
chrIII 179282 179283 . 140
chrIII 179291 179292 . 400
chrIII 179337 179338 . 160
chrIII 179341 179342 . 1460
chrIII 179347 179348 . 160
chrIII 179352 179353 . 1680
chrIII 179359 179360 . 300
chrIII 179364 179365 . 280
chrIII 179369 179370 . 340
chrIII 179483 179484 . 260
chrIII 179495 179496 . 920
chrIII 179636 179637 . 140
chrIII 179686 179687 . 220
chrIII 180291 180292 . 120
chrIII 180339 180340 . 360
chrIII 180505 180506 . 260
chrIII 180701 180702 . 1880
chrIII 180888 180889 . 3340
chrIII 180900 180901 . 1140
chrIII 180971 180972 . 1500
chrIII 181211 181212 . 440
chrIII 182405 182406 . 440
chrIII 182664 182665 . 180
chrIII 182753 182754 . 140
chrIII 182996 182997 . 120
chrIII 183003 183004 . 140
chrIII 183301 183302 . 120
chrIII 183357 183358 . 840
chrIII 183496 183497 . 240
chrIII 183570 183571 . 140
chrIII 183679 183680 . 140
chrIII 184245 184246 . 220
chrIII 184256 184257 . 300
chrIII 184285 184286 . 180
chrIII 184412 184413 . 280
chrIII 184415 184416 . 940
chrIII 184651 184652 . 120
chrIII 185019 185020 . 140
chrIII 185072 185073 . 740
chrIII 185082 185083 . 260
chrIII 185161 185162 . 180
chrIII 185167 185168 . 360
chrIII 185196 185197 . 900
chrIII 185413 185414 . 120
chrIII 185538 185539 . 200
chrIII 185664 185665 . 120
chrIII 185888 185889 . 560
chrIII 185891 185892 . 360
chrIII 185903 185904 . 460
chrIII 185916 185917 . 1000
chrIII 185920 185921 . 460
chrIII 185932 185933 . 120
chrIII 186070 186071 . 200
chrIII 186082 186083 . 120
chrIII 186095 186096 . 460
chrIII 186101 186102 . 120
chrIII 186103 186104 . 1400
chrIII 186126 186127 . 380
chrIII 186142 186143 . 320
chrIII 186167 186168 . 300
chrIII 186168 186169 . 140
chrIII 186173 186174 . 1600
chrIII 186179 186180 . 2740
chrIII 186195 186196 . 260
chrIII 186200 186201 . 2260
chrIII 186213 186214 . 120
chrIII 186220 186221 . 220
chrIII 186225 186226 . 220
chrIII 186229 186230 . 1720
chrIII 186244 186245 . 440
chrIII 186278 186279 . 400
chrIII 186290 186291 . 280
chrIII 186423 186424 . 260
chrIII 186737 186738 . 740
chrIII 186749 186750 . 140
chrIII 187505 187506 . 380
chrIII 188709 188710 . 160
chrIII 188721 188722 . 340
chrIII 189652 189653 . 300
chrIII 190071 190072 . 2600
chrIII 190192 190193 . 460
chrIII 190233 190234 . 400
chrIII 190320 190321 . 580
chrIII 190343 190344 . 200
chrIII 190381 190382 . 2700
chrIII 190432 190433 . 2940
chrIII 190440 190441 . 160
chrIII 190451 190452 . 1300
chrIII 190462 190463 . 420
chrIII 190469 190470 . 1100
chrIII 190533 190534 . 1000
chrIII 190596 190597 . 120
chrIII 191818 191819 . 740
chrIII 193074 193075 . 500
chrIII 193094 193095 . 440
chrIII 193100 193101 . 3480
chrIII 193102 193103 . 1240
chrIII 193105 193106 . 140
chrIII 193105 193106 . 380
chrIII 193111 193112 . 1160
chrIII 193141 193142 . 720
chrIII 193146 193147 . 560
chrIII 193218 193219 . 240
chrIII 193272 193273 . 2260
chrIII 193423 193424 . 160
chrIII 193567 193568 . 620
chrIII 194198 194199 . 1900
chrIII 194260 194261 . 1420
chrIII 194278 194279 . 780
chrIII 194289 194290 . 220
chrIII 194294 194295 . 1420
chrIII 194306 194307 . 140
chrIII 194369 194370 . 380
chrIII 194371 194372 . 160
chrIII 194372 194373 . 1780
chrIII 194373 194374 . 120
chrIII 194376 194377 . 560
chrIII 194402 194403 . 180
chrIII 194412 194413 . 2740
chrIII 194529 194530 . 3060
chrIII 194549 194550 . 120
chrIII 194553 194554 . 260
chrIII 194558 194559 . 7360
chrIII 194575 194576 . 720
chrIII 194583 194584 . 19060
chrIII 194597 194598 . 3100
chrIII 194738 194739 . 4220
chrIII 194816 194817 . 3200
chrIII 194951 194952 . 3000
chrIII 195035 195036 . 180
chrIII 195133 195134 . 7680
chrIII 195133 195134 . 120
chrIII 195134 195135 . 140
chrIII 195134 195135 . 140
chrIII 195135 195136 . 140
chrIII 195315 195316 . 120
chrIII 195508 195509 . 420
chrIII 195531 195532 . 120
chrIII 195768 195769 . 880
chrIII 195835 195836 . 440
chrIII 196489 196490 . 160
chrIII 197064 197065 . 420
chrIII 197117 197118 . 140
chrIII 197158 197159 . 300
chrIII 197242 197243 . 560
chrIII 197248 197249 . 200
chrIII 197254 197255 . 800
chrIII 197271 197272 . 340
chrIII 197283 197284 . 1700
chrIII 197304 197305 . 420
chrIII 197312 197313 . 700
chrIII 197320 197321 . 160
chrIII 197328 197329 . 120
chrIII 197343 197344 . 980
chrIII 197345 197346 . 700
chrIII 197368 197369 . 340
chrIII 197373 197374 . 560
chrIII 197385 197386 . 800
chrIII 197387 197388 . 5560
chrIII 197387 197388 . 240
chrIII 197388 197389 . 280
chrIII 197396 197397 . 240
chrIII 197449 197450 . 1280
chrIII 197452 197453 . 360
chrIII 197467 197468 . 460
chrIII 197518 197519 . 3340
chrIII 197520 197521 . 180
chrIII 197631 197632 . 760
chrIII 197764 197765 . 140
chrIII 197775 197776 . 760
chrIII 197818 197819 . 160
chrIII 197917 197918 . 920
chrIII 197919 197920 . 340
chrIII 198105 198106 . 1720
chrIII 198142 198143 . 300
chrIII 198340 198341 . 120
chrIII 198660 198661 . 120
chrIII 199546 199547 . 180
chrIII 201431 201432 . 960
chrIII 201476 201477 . 1900
chrIII 205427 205428 . 140
chrIII 205458 205459 . 140
chrIII 205473 205474 . 120
chrIII 205479 205480 . 3640
chrIII 205485 205486 . 220
chrIII 205488 205489 . 160
chrIII 205490 205491 . 15920
chrIII 205494 205495 . 180
chrIII 205503 205504 . 1140
chrIII 205509 205510 . 140
chrIII 205511 205512 . 160
chrIII 205517 205518 . 1100
chrIII 205565 205566 . 140
chrIII 205754 205755 . 860
chrIII 206150 206151 . 380
chrIII 206387 206388 . 900
chrIII 206712 206713 . 780
chrIII 206735 206736 . 640
chrIII 206740 206741 . 220
chrIII 206748 206749 . 1680
chrIII 206794 206795 . 3160
chrIII 207990 207991 . 4400
chrIII 208000 208001 . 480
chrIII 208003 208004 . 2440
chrIII 208010 208011 . 900
chrIII 208020 208021 . 680
chrIII 208044 208045 . 1220
chrIII 208047 208048 . 6660
chrIII 208051 208052 . 300
chrIII 208055 208056 . 180
chrIII 208060 208061 . 7940
chrIII 208093 208094 . 240
chrIII 208272 208273 . 1640
chrIII 208775 208776 . 580
chrIII 209380 209381 . 140
chrIII 209401 209402 . 1960
chrIII 209420 209421 . 180
chrIII 209517 209518 . 140
chrIII 209653 209654 . 1580
chrIII 209759 209760 . 260
chrIII 209761 209762 . 2160
chrIII 209763 209764 . 180
chrIII 209763 209764 . 140
chrIII 209765 209766 . 160
chrIII 209770 209771 . 120
chrIII 209775 209776 . 440
chrIII 209813 209814 . 120
chrIII 209824 209825 . 120
chrIII 209827 209828 . 220
chrIII 209833 209834 . 140
chrIII 209843 209844 . 680
chrIII 209971 209972 . 180
chrIII 210088 210089 . 620
chrIII 210160 210161 . 160
chrIII 210282 210283 . 160
chrIII 210290 210291 . 780
chrIII 210309 210310 . 360
chrIII 210325 210326 . 120
chrIII 210499 210500 . 480
chrIII 210519 210520 . 2540
chrIII 210538 210539 . 180
chrIII 210554 210555 . 1260
chrIII 210580 210581 . 160
chrIII 210606 210607 . 120
chrIII 210615 210616 . 200
chrIII 211647 211648 . 200
chrIII 211663 211664 . 1660
chrIII 211681 211682 . 360
chrIII 211709 211710 . 5080
chrIII 211714 211715 . 280
chrIII 211718 211719 . 620
chrIII 211722 211723 . 700
chrIII 211745 211746 . 120
chrIII 211750 211751 . 1200
chrIII 211764 211765 . 1240
chrIII 211768 211769 . 120
chrIII 211803 211804 . 120
chrIII 211837 211838 . 500
chrIII 211842 211843 . 200
chrIII 211853 211854 . 560
chrIII 211870 211871 . 300
chrIII 212055 212056 . 200
chrIII 212164 212165 . 2800
chrIII 212166 212167 . 360
chrIII 212175 212176 . 120
chrIII 212179 212180 . 220
chrIII 212207 212208 . 240
chrIII 212316 212317 . 120
chrIII 212327 212328 . 320
chrIII 212339 212340 . 2700
chrIII 212394 212395 . 1180
chrIII 212568 212569 . 400
chrIII 212802 212803 . 120
chrIII 212831 212832 . 500
chrIII 213011 213012 . 580
chrIII 213027 213028 . 400
chrIII 213125 213126 . 320
chrIII 213339 213340 . 120
chrIII 213391 213392 . 260
chrIII 213599 213600 . 200
chrIII 213766 213767 . 280
chrIII 213883 213884 . 120
chrIII 213896 213897 . 120
chrIII 213896 213897 . 120
chrIII 213924 213925 . 160
chrIII 214002 214003 . 380
chrIII 214024 214025 . 880
chrIII 214332 214333 . 300
chrIII 214341 214342 . 240
chrIII 214511 214512 . 220
chrIII 214553 214554 . 160
chrIII 214562 214563 . 1060
chrIII 214664 214665 . 1600
chrIII 214692 214693 . 500
chrIII 214702 214703 . 3520
chrIII 214835 214836 . 2640
chrIII 214846 214847 . 820
chrIII 214848 214849 . 140
chrIII 214858 214859 . 140
chrIII 214867 214868 . 180
chrIII 214878 214879 . 1200
chrIII 214882 214883 . 1040
chrIII 214919 214920 . 380
chrIII 214924 214925 . 240
chrIII 214940 214941 . 600
chrIII 216521 216522 . 1040
chrIII 216523 216524 . 820
chrIII 216523 216524 . 120
chrIII 216524 216525 . 140
chrIII 216525 216526 . 140
chrIII 216534 216535 . 400
chrIII 216565 216566 . 120
chrIII 216571 216572 . 860
chrIII 216588 216589 . 840
chrIII 216732 216733 . 3560
chrIII 216740 216741 . 1360
chrIII 218320 218321 . 480
chrIII 218449 218450 . 1160
chrIII 220130 220131 . 200
chrIII 220166 220167 . 360
chrIII 220177 220178 . 200
chrIII 220189 220190 . 400
chrIII 220196 220197 . 2920
chrIII 220209 220210 . 720
chrIII 220228 220229 . 300
chrIII 220241 220242 . 140
chrIII 220242 220243 . 140
chrIII 220243 220244 . 800
chrIII 220273 220274 . 380
chrIII 220298 220299 . 160
chrIII 220451 220452 . 1220
chrIII 220595 220596 . 800
chrIII 223325 223326 . 5260
chrIII 223357 223358 . 3860
chrIII 223440 223441 . 680
chrIII 223444 223445 . 340
chrIII 223446 223447 . 540
chrIII 223451 223452 . 140
chrIII 223458 223459 . 340
chrIII 223816 223817 . 1360
chrIII 223963 223964 . 320
chrIII 223969 223970 . 300
chrIII 224280 224281 . 120
chrIII 224293 224294 . 380
chrIII 224300 224301 . 160
chrIII 224315 224316 . 340
chrIII 224334 224335 . 1280
chrIII 224340 224341 . 1320
chrIII 224349 224350 . 780
chrIII 224367 224368 . 440
chrIII 224370 224371 . 3500
chrIII 224511 224512 . 440
chrIII 224566 224567 . 2380
chrIII 224691 224692 . 140
chrIII 224811 224812 . 220
chrIII 224817 224818 . 120
chrIII 224825 224826 . 140
chrIII 224833 224834 . 860
chrIII 224839 224840 . 1020
chrIII 224848 224849 . 740
chrIII 224927 224928 . 240
chrIII 224933 224934 . 260
chrIII 225078 225079 . 300
chrIII 225137 225138 . 920
chrIII 225178 225179 . 700
chrIII 225233 225234 . 5000
chrIII 225243 225244 . 3080
chrIII 225257 225258 . 400
chrIII 225326 225327 . 120
chrIII 225329 225330 . 900
chrIII 225335 225336 . 180
chrIII 225337 225338 . 1220
chrIII 225339 225340 . 160
chrIII 225339 225340 . 120
chrIII 225342 225343 . 120
chrIII 225376 225377 . 180
chrIII 225400 225401 . 440
chrIII 225427 225428 . 560
chrIII 225443 225444 . 140
chrIII 225446 225447 . 120
chrIII 225449 225450 . 380
chrIII 225460 225461 . 120
chrIII 225462 225463 . 340
chrIII 225470 225471 . 280
chrIII 225477 225478 . 240
chrIII 225495 225496 . 1220
chrIII 225503 225504 . 820
chrIII 225539 225540 . 220
chrIII 225557 225558 . 1280
chrIII 225565 225566 . 560
chrIII 225770 225771 . 360
chrIII 225783 225784 . 420
chrIII 225797 225798 . 1580
chrIII 225816 225817 . 240
chrIII 225925 225926 . 200
chrIII 225944 225945 . 540
chrIII 225957 225958 . 500
chrIII 225970 225971 . 1000
chrIII 225992 225993 . 340
chrIII 226030 226031 . 140
chrIII 226045 226046 . 380
chrIII 226055 226056 . 200
chrIII 226086 226087 . 340
chrIII 226095 226096 . 1360
chrIII 226121 226122 . 5160
chrIII 226179 226180 . 140
chrIII 226188 226189 . 2620
chrIII 226230 226231 . 140
chrIII 226231 226232 . 2880
chrIII 226244 226245 . 1200
chrIII 226269 226270 . 500
chrIII 226431 226432 . 380
chrIII 226463 226464 . 120
chrIII 226594 226595 . 2140
chrIII 226623 226624 . 140
chrIII 226635 226636 . 1520
chrIII 226715 226716 . 340
chrIII 226845 226846 . 2180
chrIII 227038 227039 . 580
chrIII 227144 227145 . 300
chrIII 227509 227510 . 4300
chrIII 227521 227522 . 1100
chrIII 227543 227544 . 180
chrIII 227646 227647 . 240
chrIII 227679 227680 . 2220
chrIII 227694 227695 . 400
chrIII 227700 227701 . 1740
chrIII 227774 227775 . 860
chrIII 227795 227796 . 1040
chrIII 227850 227851 . 1820
chrIII 227851 227852 . 120
chrIII 227853 227854 . 3300
chrIII 227853 227854 . 540
chrIII 227856 227857 . 3060
chrIII 227859 227860 . 780
chrIII 227866 227867 . 1100
chrIII 227869 227870 . 120
chrIII 227877 227878 . 620
chrIII 228077 228078 . 340
chrIII 228095 228096 . 300
chrIII 228106 228107 . 620
chrIII 228115 228116 . 120
chrIII 228141 228142 . 420
chrIII 228178 228179 . 1500
chrIII 228184 228185 . 3260
chrIII 228205 228206 . 380
chrIII 228250 228251 . 1040
chrIII 228251 228252 . 120
chrIII 228256 228257 . 920
chrIII 228274 228275 . 720
chrIII 228276 228277 . 380
chrIII 228774 228775 . 340
chrIII 228778 228779 . 640
chrIII 228782 228783 . 160
chrIII 228796 228797 . 820
chrIII 228808 228809 . 120
chrIII 228827 228828 . 440
chrIII 228839 228840 . 220
chrIII 228852 228853 . 180
chrIII 228855 228856 . 1000
chrIII 228964 228965 . 180
chrIII 228967 228968 . 120
chrIII 228985 228986 . 580
chrIII 229020 229021 . 700
chrIII 229035 229036 . 220
chrIII 229234 229235 . 540
chrIII 229664 229665 . 120
chrIII 229707 229708 . 200
chrIII 229853 229854 . 320
chrIII 230006 230007 . 200
chrIII 230821 230822 . 200
chrIII 230945 230946 . 140
chrIII 231002 231003 . 240
chrIII 231189 231190 . 360
chrIII 231195 231196 . 120
chrIII 231203 231204 . 160
chrIII 231322 231323 . 1620
chrIII 231356 231357 . 140
chrIII 231374 231375 . 2180
chrIII 231383 231384 . 640
chrIII 231418 231419 . 1340
chrIII 233237 233238 . 440
chrIII 233335 233336 . 340
chrIII 233528 233529 . 280
chrIII 233585 233586 . 140
chrIII 233646 233647 . 140
chrIII 233923 233924 . 660
chrIII 234074 234075 . 120
chrIII 234295 234296 . 1480
chrIII 234420 234421 . 660
chrIII 234900 234901 . 200
chrIII 235236 235237 . 780
chrIII 235824 235825 . 240
chrIII 236128 236129 . 640
chrIII 236255 236256 . 720
chrIII 236327 236328 . 220
chrIII 236457 236458 . 320
chrIII 236471 236472 . 480
chrIII 236478 236479 . 220
chrIII 236483 236484 . 120
chrIII 236491 236492 . 2120
chrIII 236497 236498 . 1400
chrIII 236512 236513 . 540
chrIII 236515 236516 . 380
chrIII 236653 236654 . 1500
chrIII 236672 236673 . 260
chrIII 236710 236711 . 200
chrIII 236736 236737 . 120
chrIII 236747 236748 . 120
chrIII 236755 236756 . 180
chrIII 236832 236833 . 420
chrIII 236841 236842 . 140
chrIII 236863 236864 . 1560
chrIII 236884 236885 . 2120
chrIII 236891 236892 . 2520
chrIII 236896 236897 . 520
chrIII 236909 236910 . 160
chrIII 236916 236917 . 260
chrIII 236919 236920 . 300
chrIII 236925 236926 . 260
chrIII 236930 236931 . 540
chrIII 236935 236936 . 120
chrIII 236942 236943 . 460
chrIII 237003 237004 . 200
chrIII 237013 237014 . 320
chrIII 237030 237031 . 720
chrIII 237037 237038 . 440
chrIII 237065 237066 . 1360
chrIII 237177 237178 . 160
chrIII 237749 237750 . 1900
chrIII 237796 237797 . 1420
chrIII 237821 237822 . 2760
chrIII 238030 238031 . 680
chrIII 238043 238044 . 1260
chrIII 238055 238056 . 240
chrIII 238252 238253 . 640
chrIII 238551 238552 . 320
chrIII 238683 238684 . 800
chrIII 238710 238711 . 1460
chrIII 238717 238718 . 280
chrIII 238719 238720 . 440
chrIII 238725 238726 . 140
chrIII 238727 238728 . 200
chrIII 238727 238728 . 120
chrIII 238728 238729 . 260
chrIII 238732 238733 . 400
chrIII 238747 238748 . 2480
chrIII 238759 238760 . 1740
chrIII 238763 238764 . 200
chrIII 238768 238769 . 320
chrIII 238804 238805 . 260
chrIII 238851 238852 . 660
chrIII 238854 238855 . 560
chrIII 238861 238862 . 1140
chrIII 238864 238865 . 560
chrIII 238869 238870 . 300
chrIII 238884 238885 . 1020
chrIII 239050 239051 . 140
chrIII 239186 239187 . 2100
chrIII 239218 239219 . 120
chrIII 239240 239241 . 120
chrIII 239678 239679 . 440
chrIII 239820 239821 . 800
chrIII 239844 239845 . 280
chrIII 239955 239956 . 560
chrIII 240112 240113 . 380
chrIII 240295 240296 . 180
chrIII 240620 240621 . 1460
chrIII 240630 240631 . 6180
chrIII 240635 240636 . 260
chrIII 240652 240653 . 120
chrIII 240663 240664 . 660
chrIII 240673 240674 . 1260
chrIII 242392 242393 . 440
chrIII 242405 242406 . 160
chrIII 242413 242414 . 140
chrIII 242420 242421 . 360
chrIII 242435 242436 . 400
chrIII 242445 242446 . 140
chrIII 242516 242517 . 360
chrIII 242522 242523 . 260
chrIII 242530 242531 . 160
chrIII 242531 242532 . 120
chrIII 242553 242554 . 300
chrIII 242686 242687 . 980
chrIII 242747 242748 . 140
chrIII 242851 242852 . 640
chrIII 242867 242868 . 2360
chrIII 242937 242938 . 440
chrIII 243002 243003 . 1880
chrIII 243040 243041 . 420
chrIII 243055 243056 . 480
chrIII 243282 243283 . 960
chrIII 243419 243420 . 220
chrIII 243487 243488 . 1040
chrIII 243550 243551 . 2980
chrIII 243767 243768 . 3520
chrIII 243832 243833 . 400
chrIII 244163 244164 . 420
chrIII 244244 244245 . 1180
chrIII 244540 244541 . 1400
chrIII 244626 244627 . 280
chrIII 244902 244903 . 740
chrIII 245099 245100 . 4220
chrIII 245353 245354 . 1320
chrIII 245412 245413 . 140
chrIII 245577 245578 . 360
chrIII 245871 245872 . 1860
chrIII 246161 246162 . 180
chrIII 246313 246314 . 200
chrIII 246360 246361 . 160
chrIII 246404 246405 . 2320
chrIII 246499 246500 . 1600
chrIII 246674 246675 . 380
chrIII 246690 246691 . 160
chrIII 246692 246693 . 200
chrIII 246697 246698 . 1100
chrIII 246709 246710 . 180
chrIII 246714 246715 . 280
chrIII 246717 246718 . 120
chrIII 246727 246728 . 140
chrIII 246730 246731 . 200
chrIII 246730 246731 . 1220
chrIII 246816 246817 . 520
chrIII 246819 246820 . 120
chrIII 246824 246825 . 280
chrIII 246873 246874 . 220
chrIII 246887 246888 . 780
chrIII 246897 246898 . 3300
chrIII 246899 246900 . 120
chrIII 246901 246902 . 120
chrIII 246908 246909 . 500
chrIII 246920 246921 . 1380
chrIII 247098 247099 . 340
chrIII 247112 247113 . 160
chrIII 247569 247570 . 1220
chrIII 247853 247854 . 160
chrIII 247945 247946 . 120
chrIII 248029 248030 . 8640
chrIII 248519 248520 . 1400
chrIII 248528 248529 . 3340
chrIII 248674 248675 . 1680
chrIII 248861 248862 . 620
chrIII 248869 248870 . 380
chrIII 248877 248878 . 720
chrIII 248887 248888 . 200
chrIII 248933 248934 . 500
chrIII 248960 248961 . 1100
chrIII 249095 249096 . 240
chrIII 249286 249287 . 240
chrIII 249307 249308 . 120
chrIII 249563 249564 . 120
chrIII 249731 249732 . 500
chrIII 249777 249778 . 220
chrIII 249873 249874 . 3020
chrIII 249906 249907 . 460
chrIII 249920 249921 . 3320
chrIII 250086 250087 . 160
chrIII 250091 250092 . 280
chrIII 250126 250127 . 240
chrIII 250144 250145 . 160
chrIII 250154 250155 . 180
chrIII 250506 250507 . 120
chrIII 250983 250984 . 200
chrIII 251620 251621 . 200
chrIII 252037 252038 . 180
chrIII 252683 252684 . 120
chrIII 252714 252715 . 560
chrIII 252715 252716 . 260
chrIII 252716 252717 . 120
chrIII 252722 252723 . 260
chrIII 252730 252731 . 500
chrIII 252751 252752 . 1840
chrIII 252775 252776 . 740
chrIII 252776 252777 . 200
chrIII 252777 252778 . 3200
chrIII 252949 252950 . 740
chrIII 252963 252964 . 720
chrIII 252975 252976 . 160
chrIII 253107 253108 . 240
chrIII 253124 253125 . 120
chrIII 253286 253287 . 220
chrIII 253712 253713 . 660
chrIII 253720 253721 . 120
chrIII 253791 253792 . 700
chrIII 253924 253925 . 120
chrIII 253935 253936 . 160
chrIII 254250 254251 . 180
chrIII 254260 254261 . 260
chrIII 254264 254265 . 300
chrIII 254267 254268 . 140
chrIII 254275 254276 . 420
chrIII 254280 254281 . 160
chrIII 255503 255504 . 480
chrIII 256613 256614 . 200
chrIII 258395 258396 . 1200
chrIII 258520 258521 . 2040
chrIII 258686 258687 . 1240
chrIII 258708 258709 . 1660
chrIII 258711 258712 . 200
chrIII 258715 258716 . 980
chrIII 258721 258722 . 160
chrIII 258723 258724 . 2880
chrIII 258723 258724 . 1420
chrIII 258725 258726 . 920
chrIII 258730 258731 . 1380
chrIII 258736 258737 . 620
chrIII 258773 258774 . 1600
chrIII 258777 258778 . 140
chrIII 258781 258782 . 140
chrIII 258797 258798 . 440
chrIII 258803 258804 . 120
chrIII 258805 258806 . 2680
chrIII 258807 258808 . 1240
chrIII 258812 258813 . 1100
chrIII 259082 259083 . 180
chrIII 259124 259125 . 940
chrIII 259434 259435 . 340
chrIII 259479 259480 . 1360
chrIII 259507 259508 . 300
chrIII 259526 259527 . 260
chrIII 259541 259542 . 1040
chrIII 259828 259829 . 280
chrIII 259853 259854 . 2600
chrIII 259862 259863 . 540
chrIII 262677 262678 . 200
chrIII 262711 262712 . 140
chrIII 262936 262937 . 120
chrIII 262937 262938 . 140
chrIII 262981 262982 . 120
chrIII 263060 263061 . 160
chrIII 263154 263155 . 140
chrIII 263162 263163 . 140
chrIII 263189 263190 . 1680
chrIII 263230 263231 . 260
chrIII 263272 263273 . 280
chrIII 263280 263281 . 1380
chrIII 263283 263284 . 120
chrIII 263630 263631 . 220
chrIII 263881 263882 . 120
chrIII 264123 264124 . 2140
chrIII 264385 264386 . 120
chrIII 264509 264510 . 120
chrIII 264527 264528 . 740
chrIII 264532 264533 . 1560
chrIII 264605 264606 . 1140
chrIII 264861 264862 . 1020
chrIII 264875 264876 . 380
chrIII 264923 264924 . 120
chrIII 264938 264939 . 880
chrIII 264949 264950 . 360
chrIII 264951 264952 . 260
chrIII 264955 264956 . 540
chrIII 264959 264960 . 140
chrIII 264980 264981 . 1120
chrIII 264990 264991 . 460
chrIII 264998 264999 . 220
chrIII 265479 265480 . 800
chrIII 265616 265617 . 1620
chrIII 265935 265936 . 120
chrIII 265946 265947 . 200
chrIII 266254 266255 . 660
chrIII 266290 266291 . 820
chrIII 266352 266353 . 320
chrIII 266644 266645 . 300
chrIII 266975 266976 . 400
chrIII 266979 266980 . 440
chrIII 266992 266993 . 180
chrIII 267002 267003 . 140
chrIII 267006 267007 . 260
chrIII 267011 267012 . 980
chrIII 267042 267043 . 300
chrIII 267053 267054 . 440
chrIII 267075 267076 . 200
chrIII 267108 267109 . 140
chrIII 267112 267113 . 660
chrIII 267116 267117 . 120
chrIII 267124 267125 . 420
chrIII 267227 267228 . 480
chrIII 267471 267472 . 140
chrIII 267880 267881 . 140
chrIII 268577 268578 . 260
chrIII 269382 269383 . 3260
chrIII 269427 269428 . 920
chrIII 269865 269866 . 1360
chrIII 271282 271283 . 160
chrIII 271988 271989 . 560
chrIII 272181 272182 . 460
chrIII 272227 272228 . 220
chrIII 272392 272393 . 380
chrIII 272595 272596 . 1020
chrIII 272920 272921 . 660
chrIII 272923 272924 . 120
chrIII 272938 272939 . 600
chrIII 272952 272953 . 660
chrIII 272960 272961 . 240
chrIII 272975 272976 . 840
chrIII 272999 273000 . 840
chrIII 273810 273811 . 1820
chrIII 273934 273935 . 300
chrIII 273988 273989 . 220
chrIII 273998 273999 . 160
chrIII 274135 274136 . 580
chrIII 274154 274155 . 1320
chrIII 274226 274227 . 200
chrIII 274242 274243 . 600
chrIII 274260 274261 . 480
chrIII 274278 274279 . 720
chrIII 274281 274282 . 520
chrIII 274459 274460 . 6560
chrIII 274782 274783 . 280
chrIII 275094 275095 . 920
chrIII 275401 275402 . 2780
chrIII 275684 275685 . 1120
chrIII 275705 275706 . 2380
chrIII 276818 276819 . 120
chrIII 277168 277169 . 620
chrIII 277190 277191 . 420
chrIII 277287 277288 . 120
chrIII 277310 277311 . 520
chrIII 277513 277514 . 120
chrIII 277714 277715 . 2800
chrIII 277734 277735 . 120
chrIII 277831 277832 . 600
chrIII 277906 277907 . 300
chrIII 278312 278313 . 260
chrIII 278618 278619 . 160
chrIII 278907 278908 . 320
chrIII 278909 278910 . 200
chrIII 279237 279238 . 160
chrIII 279385 279386 . 360
chrIII 279721 279722 . 140
chrIII 279912 279913 . 3200
chrIII 279999 280000 . 160
chrIII 280003 280004 . 1200
chrIII 280008 280009 . 420
chrIII 280010 280011 . 260
chrIII 280041 280042 . 3420
chrIII 280058 280059 . 660
chrIII 280063 280064 . 860
chrIII 280430 280431 . 560
chrIII 280519 280520 . 120
chrIII 286396 286397 . 160
chrIII 286554 286555 . 140
chrIII 286568 286569 . 400
chrIII 286573 286574 . 600
chrIII 286580 286581 . 1880
chrIII 286584 286585 . 180
chrIII 286660 286661 . 580
chrIII 286668 286669 . 600
chrIII 287985 287986 . 120
chrIII 288078 288079 . 260
chrIII 288156 288157 . 120
chrIII 288334 288335 . 560
chrIII 288501 288502 . 380
chrIII 288504 288505 . 120
chrIII 288522 288523 . 200
chrIII 288858 288859 . 300
chrIII 289068 289069 . 200
chrIII 289134 289135 . 260
chrIII 289150 289151 . 140
chrIII 289339 289340 . 180
chrIII 289352 289353 . 120
chrIII 289354 289355 . 520
chrIII 289370 289371 . 360
chrIII 289377 289378 . 220
chrIII 289378 289379 . 680
chrIII 289419 289420 . 740
chrIII 289424 289425 . 400
chrIII 289426 289427 . 400
chrIII 289466 289467 . 200
chrIII 289653 289654 . 400
chrIII 289710 289711 . 2860
chrIII 289977 289978 . 140
chrIII 290080 290081 . 340
chrIII 290082 290083 . 680
chrIII 290945 290946 . 140
chrIII 290966 290967 . 1180
chrIII 291020 291021 . 700
chrIII 291238 291239 . 160
chrIII 291240 291241 . 200
chrIII 291262 291263 . 660
chrIII 291307 291308 . 260
chrIII 291337 291338 . 1300
chrIII 291519 291520 . 120
chrIII 291664 291665 . 160
chrIII 291706 291707 . 1200
chrIII 291781 291782 . 140
chrIII 291956 291957 . 1700
chrIII 292396 292397 . 3440
chrIII 292568 292569 . 480
chrIII 294119 294120 . 180
chrIII 294281 294282 . 1160
chrIII 294358 294359 . 300
chrIII 294367 294368 . 160
chrIII 294387 294388 . 280
chrIII 294399 294400 . 160
chrIII 294409 294410 . 660
chrIII 294414 294415 . 840
chrIII 294423 294424 . 120
chrIII 295356 295357 . 160
chrIII 295392 295393 . 1060
chrIII 295405 295406 . 920
chrIII 295417 295418 . 180
chrIII 295565 295566 . 300
chrIII 295580 295581 . 200
chrIII 295581 295582 . 1020
chrIII 295582 295583 . 120
chrIII 295599 295600 . 160
chrIII 295603 295604 . 880
chrIII 295609 295610 . 560
chrIII 295687 295688 . 140
chrIII 295693 295694 . 560
chrIII 295746 295747 . 140
chrIII 295827 295828 . 780
chrIII 295844 295845 . 120
chrIII 295850 295851 . 2040
chrIII 295868 295869 . 300
chrIII 295890 295891 . 440
chrIII 296018 296019 . 240
chrIII 296203 296204 . 360
chrIII 296221 296222 . 3880
chrIII 296338 296339 . 220
chrIII 296351 296352 . 940
chrIII 296369 296370 . 520
chrIII 296459 296460 . 1480
chrIII 296609 296610 . 1480
chrIII 296706 296707 . 960
chrIII 296753 296754 . 480
chrIII 296754 296755 . 160
chrIII 296960 296961 . 120
chrIII 296962 296963 . 480
chrIII 297047 297048 . 4280
chrIII 297296 297297 . 320
chrIII 297328 297329 . 180
chrIII 297380 297381 . 1280
chrIII 297612 297613 . 660
chrIII 297642 297643 . 300
chrIII 297781 297782 . 120
chrIII 297987 297988 . 380
chrIII 298249 298250 . 800
chrIII 298409 298410 . 380
chrIII 298586 298587 . 180
chrIII 298604 298605 . 2400
chrIII 298620 298621 . 740
chrIII 298659 298660 . 260
chrIII 298675 298676 . 560
chrIII 298689 298690 . 3200
chrIII 298708 298709 . 5120
chrIII 298765 298766 . 1080
chrIII 298774 298775 . 320
chrIII 298801 298802 . 6460
chrIII 298808 298809 . 500
chrIII 298816 298817 . 2940
chrIII 298847 298848 . 2420
chrIII 298861 298862 . 120
chrIII 298898 298899 . 620
chrIII 298901 298902 . 240
chrIII 298908 298909 . 180
chrIII 298942 298943 . 240
chrIII 298945 298946 . 2200
chrIII 298955 298956 . 1600
chrIII 298997 298998 . 6400
chrIII 299003 299004 . 140
chrIII 299008 299009 . 3580
chrIII 299039 299040 . 1440
chrIII 299041 299042 . 5060
chrIII 299042 299043 . 5660
chrIII 299042 299043 . 140
chrIII 299043 299044 . 200
chrIII 299062 299063 . 1880
chrIII 299063 299064 . 820
chrIII 299068 299069 . 140
chrIII 299077 299078 . 3320
chrIII 299154 299155 . 460
chrIII 299158 299159 . 280
chrIII 299161 299162 . 140
chrIII 299165 299166 . 120
chrIII 299177 299178 . 1420
chrIII 299177 299178 . 140
chrIII 299178 299179 . 120
chrIII 299191 299192 . 140
chrIII 299207 299208 . 420
chrIII 299256 299257 . 2080
chrIII 299263 299264 . 420
chrIII 299265 299266 . 1540
chrIII 299269 299270 . 1120
chrIII 299320 299321 . 620
chrIII 299324 299325 . 120
chrIII 299338 299339 . 140
chrIII 299339 299340 . 2240
chrIII 299344 299345 . 4140
chrIII 299349 299350 . 280
chrIII 299353 299354 . 140
chrIII 299353 299354 . 140
chrIII 299356 299357 . 120
chrIII 299362 299363 . 380
chrIII 299364 299365 . 1720
chrIII 299373 299374 . 160
chrIII 299388 299389 . 160
chrIII 299427 299428 . 140
chrIII 299428 299429 . 380
chrIII 299431 299432 . 340
chrIII 299441 299442 . 240
chrIII 299449 299450 . 1560
chrIII 299460 299461 . 160
chrIII 299472 299473 . 2280
chrIII 299474 299475 . 420
chrIII 299474 299475 . 120
chrIII 299481 299482 . 120
chrIII 299488 299489 . 2120
chrIII 299513 299514 . 220
chrIII 299565 299566 . 240
chrIII 299571 299572 . 140
chrIII 299784 299785 . 280
chrIII 299841 299842 . 1020
chrIII 299846 299847 . 1580
chrIII 299853 299854 . 3280
chrIII 299863 299864 . 780
chrIII 299889 299890 . 160
chrIII 299894 299895 . 140
chrIII 299920 299921 . 180
chrIII 300078 300079 . 440
chrIII 300099 300100 . 620
chrIII 300110 300111 . 180
chrIII 300129 300130 . 120
chrIII 300187 300188 . 120
chrIII 300288 300289 . 200
chrIII 300374 300375 . 1740
chrIII 300381 300382 . 1840
chrIII 300399 300400 . 3740
chrIII 300409 300410 . 3020
chrIII 300428 300429 . 960
chrIII 301622 301623 . 280
chrIII 301672 301673 . 160
chrIII 301707 301708 . 800
chrIII 301777 301778 . 140
chrIII 301824 301825 . 260
chrIII 301826 301827 . 120
chrIII 302856 302857 . 960
chrIII 302911 302912 . 2860
chrIII 303097 303098 . 460
chrIII 303135 303136 . 120
chrIII 303220 303221 . 3640
chrIII 303226 303227 . 120
chrIII 303239 303240 . 120
chrIII 303255 303256 . 940
chrIII 303366 303367 . 260
chrIII 303625 303626 . 960
chrIII 303628 303629 . 520
chrIII 303710 303711 . 2740
chrIII 303714 303715 . 360
chrIII 303716 303717 . 120
chrIII 303727 303728 . 400
chrIII 303771 303772 . 160
chrIII 303808 303809 . 420
chrIII 303922 303923 . 200
chrIII 303978 303979 . 660
chrIII 304032 304033 . 480
chrIII 304038 304039 . 140
chrIII 304147 304148 . 120
chrIII 304156 304157 . 240
chrIII 304334 304335 . 200
chrIII 304382 304383 . 400
chrIII 304401 304402 . 1960
chrIII 304552 304553 . 140
chrIII 304637 304638 . 340
chrIII 304694 304695 . 240
chrIII 304711 304712 . 160
chrIII 304748 304749 . 140
chrIII 304923 304924 . 200
chrIII 305052 305053 . 260
chrIII 305243 305244 . 500
chrIII 305382 305383 . 3200
chrIII 305409 305410 . 180
chrIII 305414 305415 . 1740
chrIII 305477 305478 . 120
chrIII 305712 305713 . 1080
chrIII 305725 305726 . 1060
chrIII 305755 305756 . 120
chrIII 305817 305818 . 120
chrIII 305851 305852 . 120
chrIII 306352 306353 . 340
chrIII 306367 306368 . 120
chrIII 306672 306673 . 200
chrIII 306703 306704 . 260
chrIII 306871 306872 . 120
chrIII 307344 307345 . 1640
chrIII 307870 307871 . 2140
chrIII 308176 308177 . 3320
chrIII 308515 308516 . 300
chrIII 308649 308650 . 660
chrIII 308686 308687 . 2560
chrIII 308698 308699 . 120
chrIII 308840 308841 . 160
chrIII 308907 308908 . 440
chrIII 308920 308921 . 160
chrIII 308925 308926 . 140
chrIII 308929 308930 . 120
chrIII 308930 308931 . 220
chrIII 308936 308937 . 140
chrIII 308943 308944 . 320
chrIII 309290 309291 . 1220
chrIII 309684 309685 . 140
chrIII 309733 309734 . 200
chrIII 309870 309871 . 1380
chrIII 309873 309874 . 440
chrIII 310014 310015 . 1620
chrIII 310024 310025 . 840
chrIII 310027 310028 . 1180
chrIII 310035 310036 . 140
chrIII 310038 310039 . 920
chrIII 310046 310047 . 120
chrIII 310082 310083 . 2880
chrIII 310264 310265 . 380
chrIII 310285 310286 . 3940
chrIII 310303 310304 . 720
chrIII 310312 310313 . 200
chrIII 310313 310314 . 800
chrIII 310350 310351 . 180
chrIII 310622 310623 . 620
chrIII 310635 310636 . 400
chrIII 310641 310642 . 1520
chrIII 310846 310847 . 960
chrIII 310869 310870 . 280
chrIII 310876 310877 . 220
chrIII 310890 310891 . 2140
chrIII 310909 310910 . 840
chrIII 311097 311098 . 200
chrIII 311215 311216 . 120
chrIII 311281 311282 . 580
chrIII 311863 311864 . 8640
chrIII 312050 312051 . 8480
chrIII 312144 312145 . 320
chrIII 312217 312218 . 120
chrIII 312314 312315 . 160
chrIII 312389 312390 . 820
chrIII 312511 312512 . 120
chrIII 312783 312784 . 1480
chrIII 313415 313416 . 360
chrIII 313450 313451 . 120
chrIII 313458 313459 . 880
chrIII 313465 313466 . 280
chrIII 313634 313635 . 220
chrIII 313648 313649 . 560
chrIII 313649 313650 . 220
chrIII 313656 313657 . 2980
chrIII 313657 313658 . 1520
chrIII 313671 313672 . 420
chrIII 313696 313697 . 120
chrIII 313707 313708 . 120
chrIII 313905 313906 . 260
chrIII 313958 313959 . 500
chrIII 314405 314406 . 140
chrIII 314581 314582 . 620
chrIII 314603 314604 . 1720
chrIII 314634 314635 . 1820
chrIII 314656 314657 . 1020
chrIII 314745 314746 . 880
chrIII 314763 314764 . 420
chrIII 314769 314770 . 180
chrIII 314776 314777 . 2220
chrIII 314815 314816 . 140
chrIII 314853 314854 . 140
chrIII 315188 315189 . 260
chrIII 315287 315288 . 460
chrIII 315291 315292 . 1280
chrIII 315353 315354 . 340
chrIII 315364 315365 . 980
chrIII 315388 315389 . 2080
chrIII 315394 315395 . 1960
chrIII 315716 315717 . 180
chrIII 315765 315766 . 520
chrIII 315770 315771 . 180
chrIII 315866 315867 . 380
chrIII 315889 315890 . 120
chrIII 316006 316007 . 120
chrIII 316011 316012 . 420
chrIII 316014 316015 . 500
chrIII 316021 316022 . 400
chrIII 316060 316061 . 240
chrIII 316086 316087 . 120
chrIII 316089 316090 . 160
chrIII 316238 316239 . 260
chrIII 316340 316341 . 140
chrIII 316407 316408 . 120
chrIII 316408 316409 . 220
chrIII 316409 316410 . 120
chrIII 316411 316412 . 200
chrIII 316419 316420 . 160
chrIV 1756 1757 . 160
chrIV 4763 4764 . 1440
chrIV 5335 5336 . 2160
chrIV 5492 5493 . 180
chrIV 5690 5691 . 5040
chrIV 5709 5710 . 140
chrIV 7808 7809 . 120
chrIV 10967 10968 . 220
chrIV 11831 11832 . 920
chrIV 16496 16497 . 320
chrIV 17313 17314 . 140
chrIV 17562 17563 . 120
chrIV 17613 17614 . 120
chrIV 17734 17735 . 1480
chrIV 17940 17941 . 820
chrIV 17992 17993 . 220
chrIV 18094 18095 . 420
chrIV 18123 18124 . 320
chrIV 18136 18137 . 160
chrIV 18162 18163 . 340
chrIV 18164 18165 . 920
chrIV 18912 18913 . 320
chrIV 19134 19135 . 1220
chrIV 19156 19157 . 400
chrIV 19165 19166 . 960
chrIV 19196 19197 . 180
chrIV 19323 19324 . 260
chrIV 19330 19331 . 180
chrIV 19341 19342 . 120
chrIV 19369 19370 . 160
chrIV 19370 19371 . 1300
chrIV 19429 19430 . 820
chrIV 19761 19762 . 900
chrIV 19764 19765 . 120
chrIV 19779 19780 . 780
chrIV 19840 19841 . 280
chrIV 19962 19963 . 980
chrIV 19965 19966 . 120
chrIV 19988 19989 . 1020
chrIV 20022 20023 . 340
chrIV 20063 20064 . 180
chrIV 20082 20083 . 160
chrIV 20084 20085 . 220
chrIV 20092 20093 . 140
chrIV 20127 20128 . 1060
chrIV 20292 20293 . 1980
chrIV 20470 20471 . 1060
chrIV 20881 20882 . 760
chrIV 21088 21089 . 680
chrIV 21250 21251 . 240
chrIV 21414 21415 . 2440
chrIV 21559 21560 . 420
chrIV 21728 21729 . 2300
chrIV 21749 21750 . 340
chrIV 21893 21894 . 680
chrIV 21936 21937 . 620
chrIV 21986 21987 . 1600
chrIV 22112 22113 . 1100
chrIV 22120 22121 . 1560
chrIV 22127 22128 . 280
chrIV 22297 22298 . 520
chrIV 22423 22424 . 740
chrIV 22470 22471 . 320
chrIV 22491 22492 . 180
chrIV 22499 22500 . 220
chrIV 22505 22506 . 180
chrIV 22518 22519 . 220
chrIV 22547 22548 . 120
chrIV 22581 22582 . 200
chrIV 22758 22759 . 540
chrIV 23079 23080 . 1420
chrIV 23253 23254 . 4400
chrIV 23262 23263 . 2000
chrIV 23453 23454 . 5340
chrIV 23716 23717 . 520
chrIV 24062 24063 . 120
chrIV 24986 24987 . 120
chrIV 26052 26053 . 160
chrIV 26442 26443 . 840
chrIV 26499 26500 . 460
chrIV 26583 26584 . 820
chrIV 26793 26794 . 420
chrIV 26906 26907 . 1400
chrIV 26945 26946 . 1540
chrIV 27078 27079 . 480
chrIV 27085 27086 . 220
chrIV 27383 27384 . 160
chrIV 27563 27564 . 340
chrIV 28205 28206 . 720
chrIV 28215 28216 . 120
chrIV 28478 28479 . 160
chrIV 29111 29112 . 660
chrIV 29228 29229 . 120
chrIV 29554 29555 . 520
chrIV 29571 29572 . 260
chrIV 30369 30370 . 580
chrIV 30527 30528 . 240
chrIV 30533 30534 . 760
chrIV 30545 30546 . 360
chrIV 30571 30572 . 240
chrIV 30584 30585 . 2720
chrIV 30616 30617 . 120
chrIV 31438 31439 . 1160
chrIV 31908 31909 . 140
chrIV 31911 31912 . 120
chrIV 31980 31981 . 120
chrIV 32104 32105 . 300
chrIV 32136 32137 . 120
chrIV 32158 32159 . 220
chrIV 32160 32161 . 840
chrIV 32187 32188 . 320
chrIV 32190 32191 . 540
chrIV 32197 32198 . 340
chrIV 32207 32208 . 200
chrIV 32235 32236 . 120
chrIV 32266 32267 . 220
chrIV 32359 32360 . 120
chrIV 32392 32393 . 820
chrIV 32557 32558 . 300
chrIV 32681 32682 . 420
chrIV 33256 33257 . 2140
chrIV 33422 33423 . 140
chrIV 34077 34078 . 120
chrIV 34177 34178 . 260
chrIV 34206 34207 . 360
chrIV 34353 34354 . 120
chrIV 34552 34553 . 280
chrIV 35208 35209 . 140
chrIV 35273 35274 . 460
chrIV 35375 35376 . 120
chrIV 35469 35470 . 3620
chrIV 35818 35819 . 1600
chrIV 35957 35958 . 1340
chrIV 35961 35962 . 480
chrIV 36484 36485 . 200
chrIV 36643 36644 . 380
chrIV 36667 36668 . 4560
chrIV 36700 36701 . 280
chrIV 36896 36897 . 2180
chrIV 37069 37070 . 180
chrIV 38301 38302 . 240
chrIV 38321 38322 . 560
chrIV 38333 38334 . 560
chrIV 38366 38367 . 640
chrIV 38389 38390 . 820
chrIV 38400 38401 . 2040
chrIV 38408 38409 . 440
chrIV 38414 38415 . 120
chrIV 38420 38421 . 1080
chrIV 38441 38442 . 220
chrIV 38606 38607 . 520
chrIV 38907 38908 . 120
chrIV 38911 38912 . 1920
chrIV 39130 39131 . 680
chrIV 40351 40352 . 1060
chrIV 41438 41439 . 540
chrIV 41898 41899 . 460
chrIV 42371 42372 . 740
chrIV 42397 42398 . 2240
chrIV 42408 42409 . 1840
chrIV 42417 42418 . 300
chrIV 42424 42425 . 680
chrIV 42447 42448 . 540
chrIV 42592 42593 . 120
chrIV 42593 42594 . 120
chrIV 42594 42595 . 380
chrIV 42982 42983 . 300
chrIV 42992 42993 . 260
chrIV 43146 43147 . 760
chrIV 43436 43437 . 4000
chrIV 43772 43773 . 140
chrIV 43831 43832 . 180
chrIV 43876 43877 . 120
chrIV 43884 43885 . 580
chrIV 43915 43916 . 640
chrIV 43931 43932 . 720
chrIV 43973 43974 . 460
chrIV 43984 43985 . 1120
chrIV 43992 43993 . 420
chrIV 45712 45713 . 2300
chrIV 45724 45725 . 280
chrIV 45730 45731 . 580
chrIV 45824 45825 . 140
chrIV 45854 45855 . 1180
chrIV 45975 45976 . 920
chrIV 46010 46011 . 160
chrIV 46051 46052 . 660
chrIV 46097 46098 . 180
chrIV 46134 46135 . 160
chrIV 46159 46160 . 320
chrIV 46170 46171 . 240
chrIV 46265 46266 . 280
chrIV 46350 46351 . 120
chrIV 46409 46410 . 120
chrIV 46424 46425 . 400
chrIV 46424 46425 . 300
chrIV 46431 46432 . 320
chrIV 46431 46432 . 120
chrIV 46432 46433 . 120
chrIV 46471 46472 . 120
chrIV 46474 46475 . 240
chrIV 46496 46497 . 120
chrIV 46616 46617 . 1000
chrIV 46704 46705 . 680
chrIV 46833 46834 . 840
chrIV 47151 47152 . 960
chrIV 47226 47227 . 1020
chrIV 47376 47377 . 1600
chrIV 47426 47427 . 180
chrIV 47520 47521 . 560
chrIV 47664 47665 . 1420
chrIV 47879 47880 . 160
chrIV 47909 47910 . 280
chrIV 47913 47914 . 140
chrIV 47913 47914 . 420
chrIV 47914 47915 . 120
chrIV 47914 47915 . 140
chrIV 47937 47938 . 1040
chrIV 47946 47947 . 2240
chrIV 47954 47955 . 380
chrIV 47957 47958 . 200
chrIV 47989 47990 . 220
chrIV 48108 48109 . 160
chrIV 48339 48340 . 2560
chrIV 49053 49054 . 600
chrIV 49086 49087 . 560
chrIV 49144 49145 . 320
chrIV 49163 49164 . 780
chrIV 49172 49173 . 140
chrIV 49389 49390 . 1120
chrIV 49399 49400 . 800
chrIV 49432 49433 . 240
chrIV 49445 49446 . 200
chrIV 49488 49489 . 120
chrIV 49568 49569 . 120
chrIV 49579 49580 . 2460
chrIV 49586 49587 . 160
chrIV 49629 49630 . 180
chrIV 49743 49744 . 160
chrIV 49763 49764 . 180
chrIV 49784 49785 . 480
chrIV 49785 49786 . 580
chrIV 49791 49792 . 120
chrIV 49804 49805 . 1080
chrIV 49840 49841 . 580
chrIV 49848 49849 . 440
chrIV 49859 49860 . 360
chrIV 49987 49988 . 240
chrIV 50185 50186 . 140
chrIV 50202 50203 . 180
chrIV 50319 50320 . 240
chrIV 50972 50973 . 180
chrIV 51019 51020 . 200
chrIV 52250 52251 . 5240
chrIV 52254 52255 . 180
chrIV 52259 52260 . 820
chrIV 52273 52274 . 280
chrIV 52340 52341 . 640
chrIV 52347 52348 . 220
chrIV 52542 52543 . 1440
chrIV 54554 54555 . 1440
chrIV 54607 54608 . 1520
chrIV 55378 55379 . 10120
chrIV 55401 55402 . 580
chrIV 55784 55785 . 120
chrIV 55988 55989 . 1040
chrIV 56116 56117 . 340
chrIV 56725 56726 . 560
chrIV 56746 56747 . 140
chrIV 56760 56761 . 560
chrIV 56793 56794 . 120
chrIV 56864 56865 . 180
chrIV 56895 56896 . 200
chrIV 56920 56921 . 680
chrIV 56933 56934 . 160
chrIV 56958 56959 . 120
chrIV 57332 57333 . 120
chrIV 57458 57459 . 180
chrIV 57492 57493 . 380
chrIV 58011 58012 . 1080
chrIV 58024 58025 . 180
chrIV 58608 58609 . 1180
chrIV 58902 58903 . 800
chrIV 59031 59032 . 280
chrIV 59303 59304 . 5540
chrIV 59565 59566 . 3260
chrIV 59780 59781 . 200
chrIV 59831 59832 . 120
chrIV 59953 59954 . 120
chrIV 60087 60088 . 700
chrIV 60324 60325 . 1780
chrIV 60435 60436 . 300
chrIV 60466 60467 . 140
chrIV 60605 60606 . 600
chrIV 60634 60635 . 520
chrIV 60651 60652 . 1560
chrIV 60665 60666 . 840
chrIV 60817 60818 . 120
chrIV 61034 61035 . 640
chrIV 61041 61042 . 220
chrIV 61054 61055 . 1660
chrIV 61065 61066 . 820
chrIV 61069 61070 . 1120
chrIV 61082 61083 . 2600
chrIV 61085 61086 . 320
chrIV 61360 61361 . 1100
chrIV 61364 61365 . 1900
chrIV 61372 61373 . 1180
chrIV 61377 61378 . 180
chrIV 61379 61380 . 360
chrIV 61461 61462 . 120
chrIV 61681 61682 . 260
chrIV 61803 61804 . 380
chrIV 62082 62083 . 120
chrIV 62148 62149 . 1040
chrIV 62170 62171 . 560
chrIV 62195 62196 . 500
chrIV 62195 62196 . 120
chrIV 62199 62200 . 180
chrIV 62261 62262 . 840
chrIV 62341 62342 . 700
chrIV 62372 62373 . 860
chrIV 62732 62733 . 540
chrIV 62806 62807 . 1940
chrIV 62959 62960 . 400
chrIV 65064 65065 . 680
chrIV 65076 65077 . 160
chrIV 65078 65079 . 860
chrIV 65086 65087 . 120
chrIV 65122 65123 . 2100
chrIV 65130 65131 . 420
chrIV 65135 65136 . 380
chrIV 65150 65151 . 260
chrIV 65193 65194 . 180
chrIV 65978 65979 . 660
chrIV 66002 66003 . 340
chrIV 66012 66013 . 800
chrIV 66266 66267 . 700
chrIV 66633 66634 . 120
chrIV 66807 66808 . 500
chrIV 66946 66947 . 220
chrIV 67029 67030 . 240
chrIV 67332 67333 . 200
chrIV 67543 67544 . 1180
chrIV 67873 67874 . 4340
chrIV 68789 68790 . 320
chrIV 68802 68803 . 360
chrIV 68811 68812 . 180
chrIV 68825 68826 . 180
chrIV 68835 68836 . 120
chrIV 68847 68848 . 680
chrIV 68857 68858 . 160
chrIV 68887 68888 . 320
chrIV 68911 68912 . 260
chrIV 69231 69232 . 360
chrIV 69239 69240 . 840
chrIV 69730 69731 . 1100
chrIV 70174 70175 . 480
chrIV 70186 70187 . 120
chrIV 70224 70225 . 1660
chrIV 70364 70365 . 160
chrIV 70372 70373 . 1920
chrIV 70388 70389 . 140
chrIV 70398 70399 . 400
chrIV 70407 70408 . 120
chrIV 70416 70417 . 140
chrIV 70419 70420 . 260
chrIV 70440 70441 . 640
chrIV 70445 70446 . 140
chrIV 70460 70461 . 140
chrIV 70680 70681 . 360
chrIV 70869 70870 . 280
chrIV 71342 71343 . 3280
chrIV 72765 72766 . 200
chrIV 73401 73402 . 120
chrIV 73408 73409 . 1460
chrIV 73499 73500 . 2540
chrIV 73506 73507 . 1560
chrIV 73514 73515 . 120
chrIV 73529 73530 . 140
chrIV 74134 74135 . 380
chrIV 74159 74160 . 180
chrIV 74167 74168 . 580
chrIV 74186 74187 . 220
chrIV 74189 74190 . 180
chrIV 74200 74201 . 260
chrIV 74208 74209 . 520
chrIV 74220 74221 . 120
chrIV 74224 74225 . 300
chrIV 74236 74237 . 120
chrIV 74248 74249 . 200
chrIV 74304 74305 . 120
chrIV 74339 74340 . 120
chrIV 74348 74349 . 360
chrIV 74356 74357 . 120
chrIV 74551 74552 . 140
chrIV 74606 74607 . 520
chrIV 74641 74642 . 3040
chrIV 74681 74682 . 1780
chrIV 74692 74693 . 360
chrIV 74997 74998 . 140
chrIV 75785 75786 . 880
chrIV 76135 76136 . 2020
chrIV 76314 76315 . 120
chrIV 76318 76319 . 120
chrIV 76333 76334 . 1140
chrIV 76361 76362 . 640
chrIV 76759 76760 . 200
chrIV 76793 76794 . 320
chrIV 77008 77009 . 200
chrIV 77016 77017 . 440
chrIV 77041 77042 . 120
chrIV 77101 77102 . 1260
chrIV 77162 77163 . 280
chrIV 77167 77168 . 140
chrIV 77171 77172 . 120
chrIV 77841 77842 . 920
chrIV 77860 77861 . 740
chrIV 77996 77997 . 120
chrIV 78106 78107 . 120
chrIV 78116 78117 . 160
chrIV 78139 78140 . 260
chrIV 78236 78237 . 260
chrIV 78287 78288 . 340
chrIV 78314 78315 . 160
chrIV 78316 78317 . 260
chrIV 78747 78748 . 120
chrIV 78835 78836 . 120
chrIV 78858 78859 . 520
chrIV 79325 79326 . 120
chrIV 79411 79412 . 120
chrIV 79867 79868 . 1700
chrIV 79909 79910 . 280
chrIV 80341 80342 . 900
chrIV 80586 80587 . 120
chrIV 80610 80611 . 400
chrIV 80629 80630 . 840
chrIV 81158 81159 . 1600
chrIV 82246 82247 . 1500
chrIV 82458 82459 . 760
chrIV 82459 82460 . 120
chrIV 82460 82461 . 120
chrIV 82460 82461 . 300
chrIV 82619 82620 . 200
chrIV 82754 82755 . 640
chrIV 82935 82936 . 240
chrIV 82974 82975 . 940
chrIV 83299 83300 . 5720
chrIV 83309 83310 . 140
chrIV 83565 83566 . 800
chrIV 83670 83671 . 160
chrIV 83843 83844 . 120
chrIV 83882 83883 . 2460
chrIV 83890 83891 . 940
chrIV 84003 84004 . 460
chrIV 84026 84027 . 160
chrIV 84374 84375 . 360
chrIV 84425 84426 . 120
chrIV 84437 84438 . 120
chrIV 84449 84450 . 140
chrIV 84620 84621 . 120
chrIV 85311 85312 . 1660
chrIV 85507 85508 . 120
chrIV 85676 85677 . 2520
chrIV 85890 85891 . 3900
chrIV 86041 86042 . 240
chrIV 86069 86070 . 800
chrIV 86069 86070 . 140
chrIV 86070 86071 . 120
chrIV 86076 86077 . 140
chrIV 86083 86084 . 1200
chrIV 86107 86108 . 200
chrIV 86141 86142 . 140
chrIV 86171 86172 . 120
chrIV 87308 87309 . 160
chrIV 87427 87428 . 280
chrIV 87893 87894 . 140
chrIV 88075 88076 . 300
chrIV 88085 88086 . 120
chrIV 88088 88089 . 160
chrIV 88145 88146 . 160
chrIV 88147 88148 . 140
chrIV 88167 88168 . 320
chrIV 88183 88184 . 140
chrIV 88222 88223 . 1200
chrIV 88512 88513 . 580
chrIV 89948 89949 . 880
chrIV 89954 89955 . 960
chrIV 89984 89985 . 400
chrIV 89990 89991 . 120
chrIV 89995 89996 . 220
chrIV 90040 90041 . 6500
chrIV 90046 90047 . 1360
chrIV 90334 90335 . 300
chrIV 90485 90486 . 260
chrIV 90988 90989 . 3300
chrIV 92395 92396 . 1500
chrIV 92493 92494 . 180
chrIV 93923 93924 . 220
chrIV 93963 93964 . 120
chrIV 93970 93971 . 660
chrIV 94047 94048 . 140
chrIV 94049 94050 . 120
chrIV 94246 94247 . 400
chrIV 94302 94303 . 360
chrIV 94396 94397 . 120
chrIV 94411 94412 . 920
chrIV 94439 94440 . 400
chrIV 94466 94467 . 120
chrIV 94545 94546 . 1660
chrIV 94666 94667 . 400
chrIV 94682 94683 . 160
chrIV 94808 94809 . 720
chrIV 95013 95014 . 1100
chrIV 95120 95121 . 160
chrIV 95330 95331 . 160
chrIV 95631 95632 . 920
chrIV 95634 95635 . 320
chrIV 95675 95676 . 200
chrIV 95873 95874 . 360
chrIV 95995 95996 . 480
chrIV 96068 96069 . 580
chrIV 96524 96525 . 160
chrIV 96667 96668 . 1060
chrIV 97350 97351 . 120
chrIV 97488 97489 . 1900
chrIV 97992 97993 . 2160
chrIV 98174 98175 . 200
chrIV 98179 98180 . 160
chrIV 98192 98193 . 520
chrIV 98203 98204 . 120
chrIV 98206 98207 . 120
chrIV 98370 98371 . 280
chrIV 98381 98382 . 160
chrIV 98549 98550 . 480
chrIV 98876 98877 . 920
chrIV 98878 98879 . 500
chrIV 99031 99032 . 160
chrIV 99194 99195 . 240
chrIV 99337 99338 . 1520
chrIV 99374 99375 . 1100
chrIV 99385 99386 . 120
chrIV 99391 99392 . 1200
chrIV 99400 99401 . 840
chrIV 99428 99429 . 140
chrIV 99613 99614 . 120
chrIV 99627 99628 . 140
chrIV 99777 99778 . 520
chrIV 100436 100437 . 520
chrIV 100605 100606 . 120
chrIV 100784 100785 . 900
chrIV 100786 100787 . 5800
chrIV 100862 100863 . 140
chrIV 100946 100947 . 280
chrIV 101089 101090 . 280
chrIV 101116 101117 . 260
chrIV 101126 101127 . 140
chrIV 101158 101159 . 380
chrIV 101226 101227 . 3080
chrIV 101348 101349 . 120
chrIV 103441 103442 . 800
chrIV 103444 103445 . 400
chrIV 103460 103461 . 1100
chrIV 103488 103489 . 240
chrIV 103501 103502 . 580
chrIV 103507 103508 . 180
chrIV 103510 103511 . 660
chrIV 103515 103516 . 1340
chrIV 103519 103520 . 1000
chrIV 103529 103530 . 720
chrIV 103537 103538 . 120
chrIV 104694 104695 . 1500
chrIV 104714 104715 . 640
chrIV 104741 104742 . 160
chrIV 104746 104747 . 4220
chrIV 104823 104824 . 260
chrIV 104842 104843 . 480
chrIV 104846 104847 . 860
chrIV 104862 104863 . 660
chrIV 104865 104866 . 500
chrIV 104896 104897 . 1360
chrIV 104912 104913 . 180
chrIV 105009 105010 . 200
chrIV 105029 105030 . 200
chrIV 105062 105063 . 1000
chrIV 105169 105170 . 220
chrIV 105393 105394 . 280
chrIV 105673 105674 . 340
chrIV 106057 106058 . 460
chrIV 106187 106188 . 380
chrIV 106208 106209 . 480
chrIV 106236 106237 . 1180
chrIV 106255 106256 . 1260
chrIV 106362 106363 . 2220
chrIV 106377 106378 . 900
chrIV 106401 106402 . 180
chrIV 106461 106462 . 1080
chrIV 106579 106580 . 140
chrIV 106584 106585 . 760
chrIV 106586 106587 . 120
chrIV 106590 106591 . 880
chrIV 106599 106600 . 2120
chrIV 106603 106604 . 2760
chrIV 106626 106627 . 620
chrIV 106658 106659 . 680
chrIV 106860 106861 . 740
chrIV 106900 106901 . 1660
chrIV 106930 106931 . 120
chrIV 106939 106940 . 260
chrIV 106940 106941 . 200
chrIV 106946 106947 . 520
chrIV 106954 106955 . 120
chrIV 107034 107035 . 580
chrIV 107040 107041 . 260
chrIV 111193 111194 . 340
chrIV 111206 111207 . 120
chrIV 111208 111209 . 1980
chrIV 111219 111220 . 360
chrIV 111248 111249 . 260
chrIV 111292 111293 . 760
chrIV 111298 111299 . 1020
chrIV 111311 111312 . 740
chrIV 111315 111316 . 780
chrIV 111323 111324 . 1240
chrIV 111331 111332 . 760
chrIV 111481 111482 . 120
chrIV 111661 111662 . 120
chrIV 111866 111867 . 200
chrIV 111963 111964 . 120
chrIV 112714 112715 . 5060
chrIV 113173 113174 . 360
chrIV 113722 113723 . 120
chrIV 113877 113878 . 160
chrIV 114431 114432 . 6960
chrIV 114508 114509 . 520
chrIV 114519 114520 . 120
chrIV 114522 114523 . 120
chrIV 114526 114527 . 1140
chrIV 114528 114529 . 320
chrIV 114533 114534 . 180
chrIV 114549 114550 . 700
chrIV 115867 115868 . 920
chrIV 115995 115996 . 4500
chrIV 116001 116002 . 120
chrIV 116037 116038 . 120
chrIV 116049 116050 . 160
chrIV 116073 116074 . 160
chrIV 116116 116117 . 180
chrIV 116118 116119 . 660
chrIV 116174 116175 . 200
chrIV 116848 116849 . 460
chrIV 117147 117148 . 1020
chrIV 117157 117158 . 620
chrIV 117306 117307 . 180
chrIV 117317 117318 . 180
chrIV 118667 118668 . 120
chrIV 118970 118971 . 180
chrIV 119031 119032 . 460
chrIV 119039 119040 . 140
chrIV 119876 119877 . 380
chrIV 120141 120142 . 120
chrIV 121892 121893 . 460
chrIV 121910 121911 . 120
chrIV 122101 122102 . 180
chrIV 122269 122270 . 360
chrIV 122283 122284 . 360
chrIV 123211 123212 . 140
chrIV 123318 123319 . 160
chrIV 123595 123596 . 140
chrIV 123716 123717 . 280
chrIV 123741 123742 . 240
chrIV 123949 123950 . 580
chrIV 123999 124000 . 260
chrIV 124380 124381 . 1080
chrIV 124538 124539 . 180
chrIV 124573 124574 . 120
chrIV 124862 124863 . 800
chrIV 124870 124871 . 540
chrIV 124887 124888 . 120
chrIV 125200 125201 . 220
chrIV 125214 125215 . 1000
chrIV 125246 125247 . 560
chrIV 125253 125254 . 980
chrIV 125261 125262 . 120
chrIV 125510 125511 . 220
chrIV 125544 125545 . 120
chrIV 125575 125576 . 320
chrIV 126032 126033 . 320
chrIV 126512 126513 . 120
chrIV 126599 126600 . 340
chrIV 126601 126602 . 340
chrIV 126629 126630 . 120
chrIV 126633 126634 . 120
chrIV 126634 126635 . 220
chrIV 126648 126649 . 160
chrIV 126685 126686 . 140
chrIV 130157 130158 . 300
chrIV 130176 130177 . 1040
chrIV 130541 130542 . 240
chrIV 130554 130555 . 7060
chrIV 130585 130586 . 660
chrIV 130586 130587 . 880
chrIV 130595 130596 . 1400
chrIV 130600 130601 . 1060
chrIV 130613 130614 . 220
chrIV 130616 130617 . 120
chrIV 130776 130777 . 1220
chrIV 130794 130795 . 2540
chrIV 130821 130822 . 960
chrIV 130827 130828 . 200
chrIV 130832 130833 . 1240
chrIV 130835 130836 . 200
chrIV 130838 130839 . 440
chrIV 130846 130847 . 500
chrIV 130857 130858 . 880
chrIV 130859 130860 . 120
chrIV 130896 130897 . 1440
chrIV 131455 131456 . 1480
chrIV 131623 131624 . 640
chrIV 131816 131817 . 2640
chrIV 131834 131835 . 1220
chrIV 131961 131962 . 140
chrIV 131973 131974 . 800
chrIV 131992 131993 . 3380
chrIV 131999 132000 . 140
chrIV 132014 132015 . 5840
chrIV 132020 132021 . 5200
chrIV 132020 132021 . 120
chrIV 132022 132023 . 1700
chrIV 132023 132024 . 240
chrIV 132030 132031 . 140
chrIV 132039 132040 . 880
chrIV 132046 132047 . 840
chrIV 132072 132073 . 820
chrIV 132380 132381 . 280
chrIV 132426 132427 . 460
chrIV 132454 132455 . 880
chrIV 132619 132620 . 600
chrIV 132633 132634 . 460
chrIV 132644 132645 . 1220
chrIV 132782 132783 . 780
chrIV 132795 132796 . 1040
chrIV 132826 132827 . 780
chrIV 132863 132864 . 340
chrIV 132867 132868 . 520
chrIV 132936 132937 . 460
chrIV 132937 132938 . 660
chrIV 132953 132954 . 1460
chrIV 132973 132974 . 140
chrIV 133057 133058 . 680
chrIV 133065 133066 . 380
chrIV 133073 133074 . 540
chrIV 133089 133090 . 180
chrIV 133089 133090 . 140
chrIV 133097 133098 . 300
chrIV 133100 133101 . 540
chrIV 133125 133126 . 180
chrIV 133172 133173 . 180
chrIV 133179 133180 . 4060
chrIV 133206 133207 . 240
chrIV 133222 133223 . 180
chrIV 133234 133235 . 3680
chrIV 133244 133245 . 2140
chrIV 133267 133268 . 500
chrIV 133298 133299 . 240
chrIV 133310 133311 . 120
chrIV 133328 133329 . 280
chrIV 133512 133513 . 120
chrIV 133616 133617 . 900
chrIV 133720 133721 . 260
chrIV 133815 133816 . 1080
chrIV 134088 134089 . 500
chrIV 134200 134201 . 140
chrIV 134469 134470 . 520
chrIV 134640 134641 . 1120
chrIV 134747 134748 . 1040
chrIV 134769 134770 . 140
chrIV 134774 134775 . 260
chrIV 134783 134784 . 240
chrIV 134786 134787 . 1360
chrIV 134799 134800 . 520
chrIV 134827 134828 . 220
chrIV 134860 134861 . 340
chrIV 134871 134872 . 120
chrIV 134876 134877 . 140
chrIV 134903 134904 . 260
chrIV 134904 134905 . 120
chrIV 134913 134914 . 160
chrIV 134952 134953 . 120
chrIV 135220 135221 . 200
chrIV 135376 135377 . 200
chrIV 135597 135598 . 760
chrIV 135608 135609 . 420
chrIV 135626 135627 . 400
chrIV 135640 135641 . 520
chrIV 135838 135839 . 120
chrIV 137583 137584 . 540
chrIV 137727 137728 . 1620
chrIV 137832 137833 . 880
chrIV 137836 137837 . 5700
chrIV 137870 137871 . 920
chrIV 137875 137876 . 120
chrIV 137878 137879 . 5100
chrIV 137893 137894 . 940
chrIV 137937 137938 . 200
chrIV 137947 137948 . 1240
chrIV 137957 137958 . 2040
chrIV 138030 138031 . 260
chrIV 138068 138069 . 220
chrIV 138198 138199 . 160
chrIV 138259 138260 . 120
chrIV 138363 138364 . 140
chrIV 138459 138460 . 220
chrIV 138553 138554 . 820
chrIV 138556 138557 . 120
chrIV 138772 138773 . 120
chrIV 138799 138800 . 120
chrIV 138832 138833 . 1500
chrIV 139188 139189 . 140
chrIV 139340 139341 . 340
chrIV 139348 139349 . 460
chrIV 139376 139377 . 360
chrIV 139379 139380 . 360
chrIV 139386 139387 . 180
chrIV 139399 139400 . 260
chrIV 139404 139405 . 400
chrIV 139417 139418 . 180
chrIV 139447 139448 . 140
chrIV 139456 139457 . 220
chrIV 139802 139803 . 140
chrIV 139908 139909 . 6580
chrIV 139937 139938 . 120
chrIV 140772 140773 . 140
chrIV 140850 140851 . 200
chrIV 141060 141061 . 800
chrIV 141279 141280 . 1220
chrIV 141333 141334 . 240
chrIV 141435 141436 . 1380
chrIV 141639 141640 . 680
chrIV 141841 141842 . 620
chrIV 141873 141874 . 360
chrIV 141881 141882 . 280
chrIV 141883 141884 . 1100
chrIV 141889 141890 . 160
chrIV 141897 141898 . 420
chrIV 141900 141901 . 620
chrIV 141922 141923 . 260
chrIV 142716 142717 . 2800
chrIV 143211 143212 . 1240
chrIV 143797 143798 . 2080
chrIV 144010 144011 . 680
chrIV 144380 144381 . 120
chrIV 144398 144399 . 200
chrIV 144546 144547 . 120
chrIV 144574 144575 . 220
chrIV 144951 144952 . 3700
chrIV 145401 145402 . 2240
chrIV 145568 145569 . 980
chrIV 145590 145591 . 3560
chrIV 145614 145615 . 3220
chrIV 145621 145622 . 120
chrIV 145622 145623 . 260
chrIV 145623 145624 . 220
chrIV 145675 145676 . 120
chrIV 145676 145677 . 680
chrIV 145692 145693 . 180
chrIV 145902 145903 . 240
chrIV 145909 145910 . 3940
chrIV 145911 145912 . 560
chrIV 145922 145923 . 180
chrIV 145922 145923 . 1320
chrIV 145979 145980 . 1800
chrIV 145999 146000 . 300
chrIV 146037 146038 . 1220
chrIV 146292 146293 . 2060
chrIV 146478 146479 . 140
chrIV 146736 146737 . 3220
chrIV 146814 146815 . 700
chrIV 146845 146846 . 140
chrIV 146863 146864 . 1240
chrIV 147008 147009 . 460
chrIV 147675 147676 . 560
chrIV 147689 147690 . 840
chrIV 147756 147757 . 140
chrIV 147785 147786 . 120
chrIV 147796 147797 . 220
chrIV 147856 147857 . 140
chrIV 147864 147865 . 140
chrIV 147876 147877 . 200
chrIV 147880 147881 . 240
chrIV 147901 147902 . 220
chrIV 147905 147906 . 120
chrIV 147913 147914 . 1200
chrIV 147925 147926 . 160
chrIV 147944 147945 . 840
chrIV 147957 147958 . 360
chrIV 147979 147980 . 140
chrIV 147988 147989 . 120
chrIV 147993 147994 . 120
chrIV 148005 148006 . 380
chrIV 148016 148017 . 280
chrIV 148033 148034 . 260
chrIV 148084 148085 . 680
chrIV 148094 148095 . 360
chrIV 148117 148118 . 240
chrIV 148260 148261 . 120
chrIV 148451 148452 . 1180
chrIV 148468 148469 . 340
chrIV 148805 148806 . 280
chrIV 148843 148844 . 480
chrIV 149266 149267 . 1960
chrIV 149276 149277 . 420
chrIV 149299 149300 . 940
chrIV 149307 149308 . 140
chrIV 149323 149324 . 240
chrIV 149499 149500 . 240
chrIV 149634 149635 . 120
chrIV 149710 149711 . 120
chrIV 149856 149857 . 460
chrIV 149868 149869 . 120
chrIV 150195 150196 . 1300
chrIV 150295 150296 . 1120
chrIV 151145 151146 . 120
chrIV 151205 151206 . 1220
chrIV 151461 151462 . 260
chrIV 151589 151590 . 260
chrIV 152559 152560 . 160
chrIV 153442 153443 . 140
chrIV 154677 154678 . 840
chrIV 155174 155175 . 400
chrIV 155663 155664 . 2060
chrIV 155992 155993 . 200
chrIV 155996 155997 . 200
chrIV 156000 156001 . 280
chrIV 156002 156003 . 720
chrIV 156004 156005 . 300
chrIV 156046 156047 . 320
chrIV 156079 156080 . 340
chrIV 156110 156111 . 140
chrIV 156120 156121 . 120
chrIV 156166 156167 . 120
chrIV 156182 156183 . 140
chrIV 156256 156257 . 280
chrIV 156262 156263 . 120
chrIV 156275 156276 . 120
chrIV 156278 156279 . 120
chrIV 156411 156412 . 120
chrIV 156457 156458 . 600
chrIV 157091 157092 . 740
chrIV 157273 157274 . 180
chrIV 157774 157775 . 3140
chrIV 157938 157939 . 640
chrIV 157998 157999 . 180
chrIV 158124 158125 . 140
chrIV 158271 158272 . 1720
chrIV 158361 158362 . 120
chrIV 158756 158757 . 380
chrIV 158783 158784 . 300
chrIV 158807 158808 . 380
chrIV 158833 158834 . 360
chrIV 158857 158858 . 140
chrIV 158896 158897 . 3780
chrIV 158908 158909 . 160
chrIV 158914 158915 . 280
chrIV 158919 158920 . 360
chrIV 158922 158923 . 4400
chrIV 158932 158933 . 2160
chrIV 159375 159376 . 160
chrIV 159387 159388 . 520
chrIV 159438 159439 . 5080
chrIV 159457 159458 . 480
chrIV 159678 159679 . 500
chrIV 159828 159829 . 120
chrIV 160153 160154 . 180
chrIV 160230 160231 . 200
chrIV 161016 161017 . 160
chrIV 161322 161323 . 160
chrIV 161744 161745 . 160
chrIV 161874 161875 . 140
chrIV 163246 163247 . 440
chrIV 163291 163292 . 200
chrIV 163294 163295 . 160
chrIV 163305 163306 . 320
chrIV 163309 163310 . 500
chrIV 163344 163345 . 720
chrIV 163487 163488 . 1280
chrIV 164137 164138 . 160
chrIV 164189 164190 . 680
chrIV 164203 164204 . 140
chrIV 164208 164209 . 160
chrIV 164939 164940 . 400
chrIV 167336 167337 . 180
chrIV 167404 167405 . 480
chrIV 167410 167411 . 120
chrIV 167411 167412 . 300
chrIV 167413 167414 . 1140
chrIV 167419 167420 . 120
chrIV 167448 167449 . 460
chrIV 167589 167590 . 500
chrIV 167626 167627 . 580
chrIV 167628 167629 . 660
chrIV 167662 167663 . 10120
chrIV 167673 167674 . 160
chrIV 169040 169041 . 320
chrIV 169126 169127 . 760
chrIV 169636 169637 . 820
chrIV 169644 169645 . 1180
chrIV 169687 169688 . 120
chrIV 169697 169698 . 1760
chrIV 169703 169704 . 120
chrIV 169719 169720 . 1260
chrIV 169723 169724 . 640
chrIV 169733 169734 . 3540
chrIV 169740 169741 . 1580
chrIV 169764 169765 . 420
chrIV 169857 169858 . 120
chrIV 169998 169999 . 440
chrIV 170150 170151 . 600
chrIV 170153 170154 . 180
chrIV 170321 170322 . 200
chrIV 170487 170488 . 360
chrIV 170499 170500 . 520
chrIV 170998 170999 . 160
chrIV 172220 172221 . 180
chrIV 172238 172239 . 500
chrIV 172246 172247 . 180
chrIV 172247 172248 . 540
chrIV 172249 172250 . 140
chrIV 172251 172252 . 340
chrIV 172266 172267 . 500
chrIV 172268 172269 . 120
chrIV 172277 172278 . 840
chrIV 172354 172355 . 900
chrIV 172381 172382 . 860
chrIV 172383 172384 . 220
chrIV 172383 172384 . 200
chrIV 172385 172386 . 3380
chrIV 172392 172393 . 480
chrIV 172570 172571 . 320
chrIV 172698 172699 . 760
chrIV 172744 172745 . 1520
chrIV 173695 173696 . 480
chrIV 173903 173904 . 120
chrIV 173958 173959 . 1420
chrIV 174015 174016 . 340
chrIV 174107 174108 . 120
chrIV 174297 174298 . 340
chrIV 174302 174303 . 220
chrIV 174326 174327 . 280
chrIV 174518 174519 . 340
chrIV 174648 174649 . 340
chrIV 174650 174651 . 1080
chrIV 174660 174661 . 1400
chrIV 174667 174668 . 1000
chrIV 174676 174677 . 200
chrIV 174713 174714 . 620
chrIV 174721 174722 . 600
chrIV 174722 174723 . 280
chrIV 174750 174751 . 120
chrIV 174757 174758 . 260
chrIV 174759 174760 . 120
chrIV 174764 174765 . 1120
chrIV 174770 174771 . 240
chrIV 174784 174785 . 640
chrIV 175668 175669 . 2660
chrIV 175682 175683 . 780
chrIV 175696 175697 . 280
chrIV 176081 176082 . 120
chrIV 176309 176310 . 1240
chrIV 176533 176534 . 280
chrIV 176544 176545 . 1200
chrIV 176560 176561 . 220
chrIV 176563 176564 . 660
chrIV 177463 177464 . 220
chrIV 177531 177532 . 140
chrIV 177663 177664 . 220
chrIV 177875 177876 . 240
chrIV 178036 178037 . 160
chrIV 178770 178771 . 120
chrIV 178886 178887 . 280
chrIV 179376 179377 . 960
chrIV 179453 179454 . 320
chrIV 179780 179781 . 300
chrIV 179908 179909 . 240
chrIV 179911 179912 . 120
chrIV 179919 179920 . 900
chrIV 179919 179920 . 1000
chrIV 179925 179926 . 700
chrIV 180012 180013 . 1080
chrIV 180287 180288 . 120
chrIV 180812 180813 . 120
chrIV 181116 181117 . 180
chrIV 183117 183118 . 260
chrIV 183142 183143 . 300
chrIV 183163 183164 . 120
chrIV 183232 183233 . 1140
chrIV 183745 183746 . 560
chrIV 184601 184602 . 160
chrIV 184764 184765 . 500
chrIV 184771 184772 . 440
chrIV 184811 184812 . 120
chrIV 184815 184816 . 560
chrIV 184840 184841 . 3480
chrIV 184844 184845 . 780
chrIV 184895 184896 . 2000
chrIV 185151 185152 . 1260
chrIV 185316 185317 . 320
chrIV 186147 186148 . 140
chrIV 186557 186558 . 160
chrIV 186653 186654 . 980
chrIV 186914 186915 . 460
chrIV 187150 187151 . 1780
chrIV 187156 187157 . 120
chrIV 187235 187236 . 120
chrIV 187633 187634 . 840
chrIV 187656 187657 . 1080
chrIV 187865 187866 . 760
chrIV 188160 188161 . 140
chrIV 188219 188220 . 120
chrIV 190679 190680 . 200
chrIV 190685 190686 . 520
chrIV 190688 190689 . 140
chrIV 190698 190699 . 180
chrIV 190780 190781 . 460
chrIV 190810 190811 . 800
chrIV 190820 190821 . 180
chrIV 190826 190827 . 1000
chrIV 190834 190835 . 2100
chrIV 190840 190841 . 220
chrIV 192275 192276 . 1260
chrIV 192409 192410 . 1220
chrIV 192429 192430 . 280
chrIV 192447 192448 . 640
chrIV 192481 192482 . 160
chrIV 192516 192517 . 440
chrIV 194106 194107 . 560
chrIV 194219 194220 . 140
chrIV 194297 194298 . 1140
chrIV 194499 194500 . 140
chrIV 196113 196114 . 120
chrIV 198465 198466 . 220
chrIV 198494 198495 . 120
chrIV 198580 198581 . 120
chrIV 198586 198587 . 1040
chrIV 198588 198589 . 640
chrIV 198955 198956 . 680
chrIV 199179 199180 . 680
chrIV 199273 199274 . 120
chrIV 199279 199280 . 140
chrIV 199283 199284 . 1660
chrIV 199622 199623 . 120
chrIV 199807 199808 . 580
chrIV 199809 199810 . 220
chrIV 199823 199824 . 1020
chrIV 199874 199875 . 480
chrIV 199887 199888 . 340
chrIV 199907 199908 . 240
chrIV 201603 201604 . 200
chrIV 202670 202671 . 1340
chrIV 202677 202678 . 240
chrIV 202692 202693 . 120
chrIV 202701 202702 . 120
chrIV 202712 202713 . 260
chrIV 202726 202727 . 140
chrIV 202729 202730 . 1500
chrIV 202734 202735 . 240
chrIV 202740 202741 . 1600
chrIV 202746 202747 . 960
chrIV 202754 202755 . 8060
chrIV 202760 202761 . 120
chrIV 202763 202764 . 280
chrIV 202767 202768 . 720
chrIV 205157 205158 . 120
chrIV 205161 205162 . 240
chrIV 205201 205202 . 140
chrIV 205236 205237 . 120
chrIV 205303 205304 . 240
chrIV 205485 205486 . 1420
chrIV 210921 210922 . 600
chrIV 211202 211203 . 420
chrIV 211202 211203 . 600
chrIV 211206 211207 . 1040
chrIV 212115 212116 . 2240
chrIV 212167 212168 . 140
chrIV 212175 212176 . 440
chrIV 212177 212178 . 140
chrIV 212185 212186 . 640
chrIV 212199 212200 . 660
chrIV 212210 212211 . 3900
chrIV 212219 212220 . 820
chrIV 212245 212246 . 180
chrIV 212602 212603 . 260
chrIV 212718 212719 . 140
chrIV 212831 212832 . 680
chrIV 212839 212840 . 180
chrIV 212843 212844 . 680
chrIV 212849 212850 . 120
chrIV 212904 212905 . 140
chrIV 212923 212924 . 480
chrIV 212929 212930 . 2560
chrIV 212936 212937 . 140
chrIV 212952 212953 . 120
chrIV 212971 212972 . 520
chrIV 212986 212987 . 140
chrIV 213093 213094 . 3220
chrIV 213120 213121 . 120
chrIV 213234 213235 . 1060
chrIV 213398 213399 . 3140
chrIV 213533 213534 . 120
chrIV 213719 213720 . 540
chrIV 214357 214358 . 480
chrIV 214866 214867 . 540
chrIV 215116 215117 . 380
chrIV 215294 215295 . 560
chrIV 215415 215416 . 260
chrIV 215607 215608 . 160
chrIV 215780 215781 . 1060
chrIV 215793 215794 . 4260
chrIV 215800 215801 . 940
chrIV 215823 215824 . 860
chrIV 215829 215830 . 3800
chrIV 215832 215833 . 1480
chrIV 215835 215836 . 140
chrIV 215838 215839 . 1920
chrIV 215857 215858 . 160
chrIV 215914 215915 . 1060
chrIV 215920 215921 . 120
chrIV 215921 215922 . 2480
chrIV 215925 215926 . 240
chrIV 215939 215940 . 220
chrIV 215948 215949 . 940
chrIV 215959 215960 . 3500
chrIV 215970 215971 . 1560
chrIV 215988 215989 . 400
chrIV 216126 216127 . 240
chrIV 216136 216137 . 420
chrIV 216265 216266 . 480
chrIV 216290 216291 . 340
chrIV 216508 216509 . 920
chrIV 216665 216666 . 120
chrIV 216727 216728 . 1120
chrIV 217034 217035 . 2720
chrIV 217068 217069 . 200
chrIV 217222 217223 . 120
chrIV 217238 217239 . 260
chrIV 217246 217247 . 1060
chrIV 217260 217261 . 360
chrIV 217281 217282 . 840
chrIV 217371 217372 . 3640
chrIV 217382 217383 . 440
chrIV 217463 217464 . 140
chrIV 217465 217466 . 1080
chrIV 217474 217475 . 520
chrIV 217484 217485 . 780
chrIV 217488 217489 . 160
chrIV 217491 217492 . 1540
chrIV 217495 217496 . 880
chrIV 217506 217507 . 1220
chrIV 217511 217512 . 400
chrIV 217538 217539 . 1420
chrIV 217570 217571 . 220
chrIV 218542 218543 . 500
chrIV 218590 218591 . 420
chrIV 218651 218652 . 700
chrIV 218702 218703 . 140
chrIV 218899 218900 . 120
chrIV 219313 219314 . 1520
chrIV 219316 219317 . 780
chrIV 219323 219324 . 1020
chrIV 219444 219445 . 640
chrIV 219466 219467 . 160
chrIV 219471 219472 . 120
chrIV 219476 219477 . 160
chrIV 219499 219500 . 200
chrIV 219509 219510 . 200
chrIV 219518 219519 . 160
chrIV 219532 219533 . 120
chrIV 219571 219572 . 540
chrIV 219705 219706 . 140
chrIV 219707 219708 . 140
chrIV 219892 219893 . 120
chrIV 220182 220183 . 1880
chrIV 220186 220187 . 300
chrIV 220197 220198 . 340
chrIV 220685 220686 . 440
chrIV 221429 221430 . 120
chrIV 221447 221448 . 120
chrIV 221458 221459 . 200
chrIV 221491 221492 . 120
chrIV 221626 221627 . 2720
chrIV 221887 221888 . 380
chrIV 221900 221901 . 480
chrIV 221944 221945 . 1060
chrIV 221956 221957 . 300
chrIV 221965 221966 . 120
chrIV 221968 221969 . 160
chrIV 221977 221978 . 280
chrIV 221984 221985 . 880
chrIV 222000 222001 . 200
chrIV 222003 222004 . 180
chrIV 222013 222014 . 220
chrIV 222019 222020 . 500
chrIV 222020 222021 . 420
chrIV 222027 222028 . 560
chrIV 222032 222033 . 160
chrIV 222051 222052 . 120
chrIV 222058 222059 . 620
chrIV 222069 222070 . 900
chrIV 222092 222093 . 160
chrIV 222196 222197 . 2700
chrIV 222233 222234 . 140
chrIV 222417 222418 . 260
chrIV 222434 222435 . 140
chrIV 222437 222438 . 480
chrIV 223381 223382 . 520
chrIV 223849 223850 . 320
chrIV 223852 223853 . 140
chrIV 223875 223876 . 960
chrIV 223876 223877 . 160
chrIV 223877 223878 . 120
chrIV 223937 223938 . 200
chrIV 223962 223963 . 800
chrIV 223969 223970 . 140
chrIV 223970 223971 . 160
chrIV 223979 223980 . 620
chrIV 223996 223997 . 300
chrIV 224038 224039 . 140
chrIV 226742 226743 . 1000
chrIV 226757 226758 . 160
chrIV 226964 226965 . 120
chrIV 226969 226970 . 420
chrIV 226985 226986 . 2880
chrIV 227020 227021 . 700
chrIV 227035 227036 . 200
chrIV 227086 227087 . 560
chrIV 227139 227140 . 180
chrIV 227149 227150 . 1180
chrIV 227160 227161 . 220
chrIV 227170 227171 . 140
chrIV 227174 227175 . 220
chrIV 227184 227185 . 780
chrIV 227202 227203 . 160
chrIV 227207 227208 . 2700
chrIV 227278 227279 . 460
chrIV 227320 227321 . 1060
chrIV 227444 227445 . 300
chrIV 227523 227524 . 12360
chrIV 227533 227534 . 900
chrIV 227748 227749 . 680
chrIV 227754 227755 . 320
chrIV 228088 228089 . 880
chrIV 228762 228763 . 180
chrIV 228920 228921 . 920
chrIV 228928 228929 . 440
chrIV 228975 228976 . 420
chrIV 229026 229027 . 280
chrIV 229048 229049 . 1180
chrIV 229247 229248 . 120
chrIV 229255 229256 . 720
chrIV 229566 229567 . 580
chrIV 229571 229572 . 1020
chrIV 229580 229581 . 200
chrIV 229590 229591 . 160
chrIV 229740 229741 . 180
chrIV 229782 229783 . 140
chrIV 229793 229794 . 140
chrIV 229815 229816 . 140
chrIV 230407 230408 . 320
chrIV 230463 230464 . 340
chrIV 230645 230646 . 120
chrIV 230734 230735 . 160
chrIV 230767 230768 . 980
chrIV 230797 230798 . 1240
chrIV 230803 230804 . 320
chrIV 230835 230836 . 720
chrIV 231035 231036 . 120
chrIV 231049 231050 . 1300
chrIV 231726 231727 . 760
chrIV 232099 232100 . 220
chrIV 232126 232127 . 1740
chrIV 232196 232197 . 200
chrIV 232223 232224 . 160
chrIV 232392 232393 . 160
chrIV 232444 232445 . 140
chrIV 232458 232459 . 180
chrIV 232497 232498 . 860
chrIV 232499 232500 . 780
chrIV 232510 232511 . 600
chrIV 232655 232656 . 1180
chrIV 232700 232701 . 1180
chrIV 232712 232713 . 220
chrIV 233016 233017 . 280
chrIV 233068 233069 . 160
chrIV 233165 233166 . 160
chrIV 233211 233212 . 2440
chrIV 233438 233439 . 360
chrIV 233973 233974 . 380
chrIV 233989 233990 . 120
chrIV 234023 234024 . 900
chrIV 234150 234151 . 900
chrIV 234165 234166 . 1600
chrIV 234167 234168 . 120
chrIV 234173 234174 . 120
chrIV 234188 234189 . 1100
chrIV 234238 234239 . 400
chrIV 234243 234244 . 360
chrIV 234291 234292 . 620
chrIV 234293 234294 . 6520
chrIV 234297 234298 . 1160
chrIV 234314 234315 . 1080
chrIV 234314 234315 . 340
chrIV 234315 234316 . 120
chrIV 234318 234319 . 320
chrIV 234379 234380 . 520
chrIV 234422 234423 . 5240
chrIV 234429 234430 . 1340
chrIV 234462 234463 . 2000
chrIV 234481 234482 . 120
chrIV 234487 234488 . 2080
chrIV 234511 234512 . 1900
chrIV 234520 234521 . 140
chrIV 234624 234625 . 1800
chrIV 234634 234635 . 120
chrIV 234640 234641 . 3180
chrIV 234642 234643 . 160
chrIV 234644 234645 . 1400
chrIV 234645 234646 . 200
chrIV 234667 234668 . 2120
chrIV 234676 234677 . 120
chrIV 234717 234718 . 2020
chrIV 234728 234729 . 140
chrIV 234767 234768 . 1400
chrIV 234781 234782 . 580
chrIV 234826 234827 . 840
chrIV 234863 234864 . 480
chrIV 235127 235128 . 2620
chrIV 235180 235181 . 200
chrIV 235385 235386 . 140
chrIV 235620 235621 . 3020
chrIV 235699 235700 . 200
chrIV 235718 235719 . 2240
chrIV 235774 235775 . 780
chrIV 235887 235888 . 880
chrIV 235994 235995 . 140
chrIV 236062 236063 . 240
chrIV 236158 236159 . 180
chrIV 238499 238500 . 120
chrIV 238764 238765 . 1220
chrIV 238772 238773 . 140
chrIV 238785 238786 . 820
chrIV 238793 238794 . 1460
chrIV 238819 238820 . 300
chrIV 238853 238854 . 160
chrIV 238862 238863 . 2700
chrIV 238881 238882 . 260
chrIV 238941 238942 . 120
chrIV 239029 239030 . 520
chrIV 239052 239053 . 120
chrIV 239063 239064 . 340
chrIV 239320 239321 . 120
chrIV 239441 239442 . 700
chrIV 239448 239449 . 220
chrIV 239474 239475 . 160
chrIV 239494 239495 . 540
chrIV 239503 239504 . 520
chrIV 239633 239634 . 800
chrIV 239651 239652 . 520
chrIV 239655 239656 . 160
chrIV 239667 239668 . 680
chrIV 239725 239726 . 400
chrIV 239855 239856 . 140
chrIV 239871 239872 . 440
chrIV 239874 239875 . 840
chrIV 239892 239893 . 2260
chrIV 239901 239902 . 2320
chrIV 239910 239911 . 160
chrIV 239951 239952 . 1880
chrIV 239967 239968 . 120
chrIV 239970 239971 . 2480
chrIV 240003 240004 . 1360
chrIV 240053 240054 . 280
chrIV 240075 240076 . 360
chrIV 240137 240138 . 840
chrIV 240151 240152 . 120
chrIV 240154 240155 . 140
chrIV 240248 240249 . 1500
chrIV 240249 240250 . 1040
chrIV 240478 240479 . 240
chrIV 240485 240486 . 140
chrIV 240736 240737 . 2280
chrIV 241080 241081 . 260
chrIV 241220 241221 . 2820
chrIV 241284 241285 . 200
chrIV 241296 241297 . 180
chrIV 241320 241321 . 780
chrIV 241332 241333 . 180
chrIV 241369 241370 . 1360
chrIV 241383 241384 . 120
chrIV 241397 241398 . 340
chrIV 241400 241401 . 2080
chrIV 241677 241678 . 140
chrIV 241704 241705 . 480
chrIV 241771 241772 . 140
chrIV 241882 241883 . 120
chrIV 241886 241887 . 2740
chrIV 241940 241941 . 520
chrIV 242123 242124 . 320
chrIV 242134 242135 . 800
chrIV 242135 242136 . 140
chrIV 242140 242141 . 1920
chrIV 242147 242148 . 260
chrIV 242152 242153 . 180
chrIV 242221 242222 . 840
chrIV 242233 242234 . 860
chrIV 242262 242263 . 660
chrIV 242279 242280 . 380
chrIV 242427 242428 . 120
chrIV 243814 243815 . 120
chrIV 243967 243968 . 200
chrIV 245268 245269 . 140
chrIV 245276 245277 . 520
chrIV 245475 245476 . 120
chrIV 245597 245598 . 1480
chrIV 245666 245667 . 6240
chrIV 245673 245674 . 1360
chrIV 245675 245676 . 540
chrIV 245690 245691 . 340
chrIV 245756 245757 . 200
chrIV 245759 245760 . 300
chrIV 245762 245763 . 760
chrIV 245770 245771 . 160
chrIV 245775 245776 . 6700
chrIV 246461 246462 . 200
chrIV 246468 246469 . 320
chrIV 246582 246583 . 120
chrIV 246633 246634 . 140
chrIV 246706 246707 . 120
chrIV 246858 246859 . 120
chrIV 246899 246900 . 1000
chrIV 246912 246913 . 120
chrIV 246919 246920 . 500
chrIV 247088 247089 . 840
chrIV 247283 247284 . 2180
chrIV 247503 247504 . 2180
chrIV 247991 247992 . 160
chrIV 248044 248045 . 140
chrIV 248101 248102 . 120
chrIV 248116 248117 . 140
chrIV 248155 248156 . 180
chrIV 248198 248199 . 840
chrIV 248264 248265 . 120
chrIV 248394 248395 . 320
chrIV 250476 250477 . 120
chrIV 250696 250697 . 240
chrIV 250798 250799 . 1020
chrIV 250801 250802 . 120
chrIV 251338 251339 . 2540
chrIV 251357 251358 . 200
chrIV 251368 251369 . 200
chrIV 251372 251373 . 220
chrIV 251373 251374 . 700
chrIV 251380 251381 . 280
chrIV 251443 251444 . 280
chrIV 251449 251450 . 200
chrIV 251455 251456 . 200
chrIV 251461 251462 . 340
chrIV 251467 251468 . 140
chrIV 251498 251499 . 220
chrIV 253818 253819 . 260
chrIV 254045 254046 . 920
chrIV 254213 254214 . 2500
chrIV 254267 254268 . 300
chrIV 255155 255156 . 1880
chrIV 255203 255204 . 120
chrIV 255213 255214 . 820
chrIV 255229 255230 . 1520
chrIV 255234 255235 . 200
chrIV 255264 255265 . 120
chrIV 255269 255270 . 980
chrIV 255289 255290 . 140
chrIV 255300 255301 . 920
chrIV 255323 255324 . 280
chrIV 255446 255447 . 260
chrIV 255459 255460 . 300
chrIV 255525 255526 . 220
chrIV 255686 255687 . 680
chrIV 255689 255690 . 2340
chrIV 255827 255828 . 120
chrIV 255985 255986 . 380
chrIV 256020 256021 . 160
chrIV 256035 256036 . 140
chrIV 256052 256053 . 360
chrIV 256053 256054 . 1560
chrIV 256400 256401 . 260
chrIV 256430 256431 . 740
chrIV 256444 256445 . 220
chrIV 256446 256447 . 300
chrIV 256479 256480 . 160
chrIV 256505 256506 . 620
chrIV 256542 256543 . 820
chrIV 256969 256970 . 160
chrIV 257981 257982 . 1840
chrIV 258022 258023 . 240
chrIV 258338 258339 . 2800
chrIV 258667 258668 . 560
chrIV 258682 258683 . 240
chrIV 258686 258687 . 420
chrIV 258689 258690 . 1080
chrIV 258694 258695 . 140
chrIV 258695 258696 . 160
chrIV 258704 258705 . 540
chrIV 258711 258712 . 1560
chrIV 258729 258730 . 960
chrIV 258786 258787 . 180
chrIV 258801 258802 . 140
chrIV 258805 258806 . 240
chrIV 258823 258824 . 300
chrIV 258988 258989 . 380
chrIV 259024 259025 . 400
chrIV 259613 259614 . 500
chrIV 259641 259642 . 220
chrIV 260128 260129 . 320
chrIV 260205 260206 . 200
chrIV 260250 260251 . 340
chrIV 261175 261176 . 540
chrIV 261321 261322 . 160
chrIV 261575 261576 . 120
chrIV 262392 262393 . 4080
chrIV 263280 263281 . 480
chrIV 264185 264186 . 420
chrIV 264197 264198 . 160
chrIV 264202 264203 . 640
chrIV 264207 264208 . 180
chrIV 264208 264209 . 600
chrIV 264284 264285 . 120
chrIV 264348 264349 . 400
chrIV 264356 264357 . 220
chrIV 264362 264363 . 140
chrIV 264367 264368 . 620
chrIV 264375 264376 . 140
chrIV 264386 264387 . 200
chrIV 264422 264423 . 180
chrIV 264541 264542 . 1920
chrIV 264582 264583 . 120
chrIV 264735 264736 . 1120
chrIV 264739 264740 . 400
chrIV 264887 264888 . 2720
chrIV 265064 265065 . 420
chrIV 265091 265092 . 400
chrIV 265101 265102 . 260
chrIV 265107 265108 . 1020
chrIV 265112 265113 . 560
chrIV 265123 265124 . 1160
chrIV 265128 265129 . 200
chrIV 265135 265136 . 860
chrIV 265135 265136 . 1520
chrIV 265140 265141 . 1340
chrIV 265143 265144 . 180
chrIV 265159 265160 . 340
chrIV 265174 265175 . 280
chrIV 265178 265179 . 860
chrIV 265182 265183 . 180
chrIV 265194 265195 . 160
chrIV 265213 265214 . 1280
chrIV 265220 265221 . 580
chrIV 265383 265384 . 1520
chrIV 265541 265542 . 840
chrIV 266372 266373 . 160
chrIV 266421 266422 . 120
chrIV 267282 267283 . 120
chrIV 267296 267297 . 600
chrIV 267317 267318 . 160
chrIV 267582 267583 . 480
chrIV 267613 267614 . 140
chrIV 267637 267638 . 280
chrIV 267649 267650 . 880
chrIV 268509 268510 . 200
chrIV 268661 268662 . 1580
chrIV 268670 268671 . 440
chrIV 268777 268778 . 2920
chrIV 268853 268854 . 120
chrIV 268873 268874 . 460
chrIV 268996 268997 . 2020
chrIV 269173 269174 . 1820
chrIV 269254 269255 . 220
chrIV 269417 269418 . 220
chrIV 269863 269864 . 300
chrIV 270249 270250 . 180
chrIV 270511 270512 . 660
chrIV 271633 271634 . 180
chrIV 271660 271661 . 3220
chrIV 271683 271684 . 260
chrIV 271757 271758 . 120
chrIV 271831 271832 . 440
chrIV 271832 271833 . 140
chrIV 271832 271833 . 120
chrIV 271992 271993 . 4080
chrIV 272002 272003 . 120
chrIV 272019 272020 . 200
chrIV 272029 272030 . 300
chrIV 272243 272244 . 120
chrIV 272266 272267 . 1040
chrIV 272270 272271 . 540
chrIV 272283 272284 . 400
chrIV 272300 272301 . 480
chrIV 272319 272320 . 380
chrIV 273752 273753 . 1040
chrIV 273863 273864 . 640
chrIV 274095 274096 . 220
chrIV 274158 274159 . 120
chrIV 274431 274432 . 340
chrIV 274918 274919 . 3060
chrIV 274955 274956 . 120
chrIV 274968 274969 . 2300
chrIV 275048 275049 . 400
chrIV 275168 275169 . 380
chrIV 276646 276647 . 120
chrIV 276666 276667 . 1580
chrIV 276679 276680 . 140
chrIV 276703 276704 . 160
chrIV 276711 276712 . 220
chrIV 276724 276725 . 1600
chrIV 276742 276743 . 500
chrIV 276776 276777 . 980
chrIV 276923 276924 . 660
chrIV 276927 276928 . 320
chrIV 277104 277105 . 180
chrIV 277394 277395 . 120
chrIV 280463 280464 . 300
chrIV 280479 280480 . 160
chrIV 280709 280710 . 240
chrIV 281602 281603 . 120
chrIV 281880 281881 . 2920
chrIV 281892 281893 . 880
chrIV 281944 281945 . 2960
chrIV 282040 282041 . 460
chrIV 282054 282055 . 1780
chrIV 283243 283244 . 200
chrIV 283309 283310 . 340
chrIV 283311 283312 . 200
chrIV 283318 283319 . 120
chrIV 283340 283341 . 1520
chrIV 283365 283366 . 1980
chrIV 283851 283852 . 500
chrIV 284181 284182 . 120
chrIV 284349 284350 . 480
chrIV 284490 284491 . 160
chrIV 285213 285214 . 160
chrIV 285219 285220 . 720
chrIV 285230 285231 . 600
chrIV 285273 285274 . 120
chrIV 286770 286771 . 440
chrIV 286788 286789 . 220
chrIV 286799 286800 . 780
chrIV 286809 286810 . 200
chrIV 286816 286817 . 580
chrIV 286819 286820 . 400
chrIV 286825 286826 . 300
chrIV 286829 286830 . 320
chrIV 286919 286920 . 140
chrIV 286928 286929 . 240
chrIV 286932 286933 . 120
chrIV 286933 286934 . 1320
chrIV 286933 286934 . 160
chrIV 286947 286948 . 120
chrIV 286983 286984 . 1220
chrIV 286991 286992 . 1240
chrIV 287456 287457 . 680
chrIV 287544 287545 . 520
chrIV 287600 287601 . 140
chrIV 287615 287616 . 240
chrIV 287916 287917 . 1800
chrIV 288126 288127 . 320
chrIV 289030 289031 . 500
chrIV 289323 289324 . 1940
chrIV 289329 289330 . 160
chrIV 289535 289536 . 1380
chrIV 289703 289704 . 120
chrIV 289748 289749 . 880
chrIV 289751 289752 . 540
chrIV 289754 289755 . 1920
chrIV 289768 289769 . 120
chrIV 289769 289770 . 860
chrIV 289769 289770 . 1740
chrIV 289771 289772 . 120
chrIV 289771 289772 . 120
chrIV 289775 289776 . 1800
chrIV 289946 289947 . 120
chrIV 290162 290163 . 120
chrIV 290295 290296 . 240
chrIV 290313 290314 . 280
chrIV 290328 290329 . 580
chrIV 290730 290731 . 120
chrIV 291028 291029 . 120
chrIV 291370 291371 . 1520
chrIV 291561 291562 . 600
chrIV 291712 291713 . 340
chrIV 292048 292049 . 180
chrIV 292275 292276 . 520
chrIV 292407 292408 . 2620
chrIV 292434 292435 . 140
chrIV 292589 292590 . 120
chrIV 292598 292599 . 640
chrIV 292602 292603 . 380
chrIV 292618 292619 . 200
chrIV 292622 292623 . 120
chrIV 292643 292644 . 5720
chrIV 292664 292665 . 580
chrIV 292680 292681 . 220
chrIV 292700 292701 . 1120
chrIV 292701 292702 . 240
chrIV 292705 292706 . 120
chrIV 293345 293346 . 2740
chrIV 293406 293407 . 160
chrIV 294023 294024 . 300
chrIV 294067 294068 . 240
chrIV 294203 294204 . 120
chrIV 294298 294299 . 840
chrIV 294911 294912 . 600
chrIV 294939 294940 . 180
chrIV 294958 294959 . 160
chrIV 294964 294965 . 140
chrIV 296381 296382 . 400
chrIV 296454 296455 . 820
chrIV 296497 296498 . 120
chrIV 296601 296602 . 120
chrIV 296608 296609 . 220
chrIV 296643 296644 . 840
chrIV 296655 296656 . 380
chrIV 296661 296662 . 160
chrIV 298067 298068 . 120
chrIV 298710 298711 . 1460
chrIV 299180 299181 . 120
chrIV 299269 299270 . 120
chrIV 299381 299382 . 260
chrIV 299486 299487 . 320
chrIV 299974 299975 . 360
chrIV 299981 299982 . 120
chrIV 299998 299999 . 860
chrIV 300128 300129 . 820
chrIV 300135 300136 . 540
chrIV 300160 300161 . 360
chrIV 300163 300164 . 1000
chrIV 300168 300169 . 340
chrIV 300179 300180 . 180
chrIV 300190 300191 . 200
chrIV 300203 300204 . 180
chrIV 300213 300214 . 180
chrIV 300274 300275 . 140
chrIV 301044 301045 . 620
chrIV 301080 301081 . 1480
chrIV 301114 301115 . 180
chrIV 301156 301157 . 280
chrIV 301199 301200 . 120
chrIV 301229 301230 . 1340
chrIV 301302 301303 . 840
chrIV 301316 301317 . 180
chrIV 301343 301344 . 680
chrIV 301346 301347 . 400
chrIV 301367 301368 . 1240
chrIV 301539 301540 . 160
chrIV 301695 301696 . 160
chrIV 301905 301906 . 120
chrIV 301945 301946 . 1320
chrIV 301947 301948 . 220
chrIV 302079 302080 . 500
chrIV 302222 302223 . 1100
chrIV 302258 302259 . 160
chrIV 302264 302265 . 960
chrIV 302304 302305 . 520
chrIV 302308 302309 . 440
chrIV 302784 302785 . 180
chrIV 302803 302804 . 260
chrIV 302811 302812 . 120
chrIV 302862 302863 . 1300
chrIV 302878 302879 . 300
chrIV 302881 302882 . 200
chrIV 302916 302917 . 120
chrIV 302922 302923 . 140
chrIV 302927 302928 . 180
chrIV 302933 302934 . 120
chrIV 302953 302954 . 1720
chrIV 302970 302971 . 1680
chrIV 303010 303011 . 120
chrIV 303043 303044 . 1540
chrIV 303066 303067 . 420
chrIV 303099 303100 . 140
chrIV 303109 303110 . 400
chrIV 303116 303117 . 260
chrIV 303358 303359 . 1980
chrIV 303557 303558 . 160
chrIV 303658 303659 . 160
chrIV 303673 303674 . 180
chrIV 304222 304223 . 1020
chrIV 304447 304448 . 120
chrIV 304578 304579 . 1480
chrIV 304699 304700 . 2120
chrIV 304705 304706 . 300
chrIV 304707 304708 . 460
chrIV 304712 304713 . 780
chrIV 304897 304898 . 440
chrIV 304903 304904 . 360
chrIV 304906 304907 . 140
chrIV 304993 304994 . 120
chrIV 305016 305017 . 460
chrIV 305056 305057 . 140
chrIV 305067 305068 . 120
chrIV 305179 305180 . 120
chrIV 306615 306616 . 580
chrIV 306633 306634 . 160
chrIV 306678 306679 . 760
chrIV 306686 306687 . 140
chrIV 306707 306708 . 120
chrIV 307882 307883 . 340
chrIV 308044 308045 . 260
chrIV 308119 308120 . 1000
chrIV 308171 308172 . 300
chrIV 308295 308296 . 140
chrIV 308295 308296 . 440
chrIV 308303 308304 . 680
chrIV 308309 308310 . 320
chrIV 308330 308331 . 320
chrIV 309537 309538 . 120
chrIV 309603 309604 . 320
chrIV 309630 309631 . 140
chrIV 309648 309649 . 160
chrIV 309681 309682 . 120
chrIV 310274 310275 . 160
chrIV 310305 310306 . 300
chrIV 310369 310370 . 2800
chrIV 310370 310371 . 120
chrIV 310371 310372 . 120
chrIV 310372 310373 . 1060
chrIV 310377 310378 . 3140
chrIV 310382 310383 . 220
chrIV 310385 310386 . 180
chrIV 310391 310392 . 300
chrIV 310393 310394 . 1920
chrIV 310573 310574 . 160
chrIV 310610 310611 . 1720
chrIV 310762 310763 . 540
chrIV 310868 310869 . 280
chrIV 311084 311085 . 640
chrIV 311290 311291 . 160
chrIV 311696 311697 . 180
chrIV 311704 311705 . 120
chrIV 311716 311717 . 380
chrIV 311892 311893 . 320
chrIV 312039 312040 . 1900
chrIV 312297 312298 . 480
chrIV 312301 312302 . 140
chrIV 312347 312348 . 300
chrIV 312577 312578 . 140
chrIV 312700 312701 . 120
chrIV 312704 312705 . 180
chrIV 312709 312710 . 180
chrIV 312731 312732 . 200
chrIV 312740 312741 . 340
chrIV 312749 312750 . 380
chrIV 312752 312753 . 180
chrIV 312763 312764 . 220
chrIV 312766 312767 . 120
chrIV 312771 312772 . 300
chrIV 312792 312793 . 180
chrIV 312795 312796 . 120
chrIV 312815 312816 . 160
chrIV 312826 312827 . 580
chrIV 312829 312830 . 120
chrIV 312857 312858 . 260
chrIV 312858 312859 . 220
chrIV 312895 312896 . 200
chrIV 312917 312918 . 140
chrIV 313010 313011 . 1220
chrIV 313090 313091 . 2760
chrIV 313239 313240 . 500
chrIV 313308 313309 . 740
chrIV 313361 313362 . 800
chrIV 313470 313471 . 280
chrIV 313482 313483 . 540
chrIV 313503 313504 . 840
chrIV 313563 313564 . 1400
chrIV 313762 313763 . 360
chrIV 314052 314053 . 160
chrIV 314090 314091 . 140
chrIV 314093 314094 . 140
chrIV 314244 314245 . 160
chrIV 314395 314396 . 1340
chrIV 314587 314588 . 180
chrIV 314704 314705 . 740
chrIV 314812 314813 . 340
chrIV 314848 314849 . 120
chrIV 314888 314889 . 900
chrIV 314907 314908 . 560
chrIV 314938 314939 . 160
chrIV 314949 314950 . 240
chrIV 314977 314978 . 260
chrIV 314996 314997 . 160
chrIV 315057 315058 . 1480
chrIV 315076 315077 . 220
chrIV 315122 315123 . 1720
chrIV 315155 315156 . 2220
chrIV 315157 315158 . 140
chrIV 315157 315158 . 120
chrIV 315166 315167 . 300
chrIV 315176 315177 . 120
chrIV 315207 315208 . 1000
chrIV 315214 315215 . 220
chrIV 315234 315235 . 180
chrIV 315237 315238 . 120
chrIV 315256 315257 . 400
chrIV 315270 315271 . 1340
chrIV 315413 315414 . 320
chrIV 315452 315453 . 440
chrIV 315486 315487 . 260
chrIV 315589 315590 . 160
chrIV 315602 315603 . 720
chrIV 315619 315620 . 3960
chrIV 315621 315622 . 120
chrIV 315622 315623 . 120
chrIV 315756 315757 . 120
chrIV 315805 315806 . 120
chrIV 315933 315934 . 680
chrIV 315942 315943 . 120
chrIV 315951 315952 . 180
chrIV 316013 316014 . 160
chrIV 316032 316033 . 260
chrIV 316124 316125 . 300
chrIV 316304 316305 . 2120
chrIV 316465 316466 . 420
chrIV 316478 316479 . 260
chrIV 316486 316487 . 1000
chrIV 316507 316508 . 160
chrIV 316529 316530 . 700
chrIV 316550 316551 . 140
chrIV 316555 316556 . 2080
chrIV 316561 316562 . 1100
chrIV 316566 316567 . 420
chrIV 316710 316711 . 140
chrIV 316760 316761 . 120
chrIV 316771 316772 . 280
chrIV 316959 316960 . 120
chrIV 316968 316969 . 340
chrIV 316974 316975 . 520
chrIV 317087 317088 . 700
chrIV 318230 318231 . 120
chrIV 320305 320306 . 160
chrIV 320314 320315 . 120
chrIV 320357 320358 . 200
chrIV 320365 320366 . 200
chrIV 320366 320367 . 320
chrIV 320369 320370 . 2160
chrIV 320380 320381 . 5640
chrIV 321358 321359 . 120
chrIV 321364 321365 . 340
chrIV 321372 321373 . 140
chrIV 321499 321500 . 1240
chrIV 321569 321570 . 200
chrIV 321715 321716 . 200
chrIV 321730 321731 . 240
chrIV 321743 321744 . 120
chrIV 321747 321748 . 700
chrIV 321758 321759 . 660
chrIV 321759 321760 . 200
chrIV 321762 321763 . 440
chrIV 321764 321765 . 560
chrIV 321764 321765 . 1220
chrIV 321766 321767 . 120
chrIV 321773 321774 . 1440
chrIV 321774 321775 . 300
chrIV 321779 321780 . 3340
chrIV 323183 323184 . 820
chrIV 323192 323193 . 620
chrIV 323230 323231 . 180
chrIV 323317 323318 . 200
chrIV 323709 323710 . 1200
chrIV 323716 323717 . 140
chrIV 323803 323804 . 2340
chrIV 323830 323831 . 280
chrIV 323864 323865 . 320
chrIV 323918 323919 . 140
chrIV 324208 324209 . 2280
chrIV 324520 324521 . 180
chrIV 326245 326246 . 580
chrIV 326256 326257 . 720
chrIV 326256 326257 . 160
chrIV 326259 326260 . 1000
chrIV 326263 326264 . 780
chrIV 326268 326269 . 860
chrIV 326277 326278 . 940
chrIV 326359 326360 . 600
chrIV 326385 326386 . 140
chrIV 326564 326565 . 120
chrIV 326567 326568 . 1840
chrIV 326761 326762 . 140
chrIV 327226 327227 . 860
chrIV 328066 328067 . 600
chrIV 328767 328768 . 120
chrIV 328963 328964 . 380
chrIV 329060 329061 . 180
chrIV 329176 329177 . 980
chrIV 329301 329302 . 980
chrIV 329310 329311 . 540
chrIV 330203 330204 . 140
chrIV 330443 330444 . 160
chrIV 330501 330502 . 1760
chrIV 330522 330523 . 1120
chrIV 330576 330577 . 200
chrIV 330587 330588 . 1220
chrIV 330649 330650 . 140
chrIV 330654 330655 . 120
chrIV 330662 330663 . 440
chrIV 330694 330695 . 1640
chrIV 330701 330702 . 160
chrIV 330880 330881 . 140
chrIV 330891 330892 . 340
chrIV 330940 330941 . 480
chrIV 330943 330944 . 1300
chrIV 330946 330947 . 160
chrIV 330995 330996 . 140
chrIV 331031 331032 . 160
chrIV 331168 331169 . 140
chrIV 331313 331314 . 240
chrIV 331363 331364 . 1000
chrIV 331436 331437 . 180
chrIV 332635 332636 . 120
chrIV 332720 332721 . 140
chrIV 332896 332897 . 260
chrIV 333005 333006 . 120
chrIV 333066 333067 . 420
chrIV 333074 333075 . 440
chrIV 333238 333239 . 180
chrIV 333325 333326 . 120
chrIV 333423 333424 . 140
chrIV 333481 333482 . 140
chrIV 333811 333812 . 180
chrIV 333960 333961 . 3280
chrIV 333989 333990 . 260
chrIV 334433 334434 . 120
chrIV 334451 334452 . 420
chrIV 334474 334475 . 240
chrIV 334476 334477 . 1720
chrIV 334484 334485 . 1320
chrIV 334489 334490 . 140
chrIV 334490 334491 . 460
chrIV 334490 334491 . 1960
chrIV 334491 334492 . 120
chrIV 334491 334492 . 160
chrIV 334492 334493 . 120
chrIV 334492 334493 . 140
chrIV 334497 334498 . 280
chrIV 334507 334508 . 460
chrIV 334536 334537 . 2400
chrIV 334572 334573 . 1360
chrIV 334738 334739 . 160
chrIV 334754 334755 . 1300
chrIV 334772 334773 . 120
chrIV 334916 334917 . 780
chrIV 334938 334939 . 700
chrIV 335074 335075 . 1000
chrIV 335274 335275 . 460
chrIV 335414 335415 . 240
chrIV 336200 336201 . 240
chrIV 336245 336246 . 5080
chrIV 336279 336280 . 120
chrIV 337158 337159 . 220
chrIV 337189 337190 . 140
chrIV 337294 337295 . 180
chrIV 337359 337360 . 440
chrIV 337370 337371 . 240
chrIV 337370 337371 . 840
chrIV 337371 337372 . 120
chrIV 337406 337407 . 720
chrIV 337413 337414 . 320
chrIV 338473 338474 . 140
chrIV 339628 339629 . 580
chrIV 339829 339830 . 180
chrIV 339947 339948 . 120
chrIV 339966 339967 . 120
chrIV 340293 340294 . 120
chrIV 340302 340303 . 3020
chrIV 340397 340398 . 480
chrIV 341476 341477 . 1080
chrIV 341484 341485 . 280
chrIV 341501 341502 . 1620
chrIV 341507 341508 . 840
chrIV 341511 341512 . 520
chrIV 341521 341522 . 1120
chrIV 341536 341537 . 980
chrIV 341537 341538 . 120
chrIV 341546 341547 . 3220
chrIV 344097 344098 . 180
chrIV 344224 344225 . 120
chrIV 344253 344254 . 180
chrIV 344262 344263 . 200
chrIV 344265 344266 . 240
chrIV 344269 344270 . 220
chrIV 344320 344321 . 180
chrIV 344468 344469 . 1020
chrIV 345307 345308 . 620
chrIV 345313 345314 . 220
chrIV 345320 345321 . 560
chrIV 345482 345483 . 140
chrIV 345487 345488 . 200
chrIV 345491 345492 . 380
chrIV 345506 345507 . 560
chrIV 345517 345518 . 420
chrIV 345535 345536 . 120
chrIV 345566 345567 . 240
chrIV 345566 345567 . 140
chrIV 345589 345590 . 200
chrIV 345601 345602 . 400
chrIV 348818 348819 . 200
chrIV 348823 348824 . 600
chrIV 349545 349546 . 480
chrIV 350252 350253 . 220
chrIV 350527 350528 . 1000
chrIV 350669 350670 . 680
chrIV 350917 350918 . 1020
chrIV 351123 351124 . 120
chrIV 351129 351130 . 1560
chrIV 351131 351132 . 220
chrIV 351256 351257 . 140
chrIV 351266 351267 . 140
chrIV 351274 351275 . 140
chrIV 351313 351314 . 140
chrIV 351322 351323 . 160
chrIV 351325 351326 . 560
chrIV 351332 351333 . 120
chrIV 351337 351338 . 160
chrIV 351361 351362 . 120
chrIV 351362 351363 . 140
chrIV 351367 351368 . 180
chrIV 351533 351534 . 3660
chrIV 351538 351539 . 580
chrIV 351551 351552 . 540
chrIV 351758 351759 . 900
chrIV 351873 351874 . 120
chrIV 351893 351894 . 560
chrIV 352083 352084 . 200
chrIV 352326 352327 . 140
chrIV 352345 352346 . 160
chrIV 352409 352410 . 140
chrIV 352456 352457 . 720
chrIV 352484 352485 . 260
chrIV 352641 352642 . 900
chrIV 352661 352662 . 580
chrIV 352685 352686 . 340
chrIV 352692 352693 . 1200
chrIV 352698 352699 . 1540
chrIV 352735 352736 . 180
chrIV 352745 352746 . 380
chrIV 354305 354306 . 380
chrIV 354889 354890 . 140
chrIV 355145 355146 . 280
chrIV 355255 355256 . 120
chrIV 355298 355299 . 1900
chrIV 355302 355303 . 1740
chrIV 355468 355469 . 2220
chrIV 355482 355483 . 320
chrIV 355543 355544 . 760
chrIV 355549 355550 . 160
chrIV 356957 356958 . 200
chrIV 356976 356977 . 320
chrIV 357008 357009 . 500
chrIV 357014 357015 . 140
chrIV 357020 357021 . 1660
chrIV 357039 357040 . 120
chrIV 357101 357102 . 200
chrIV 357105 357106 . 220
chrIV 357106 357107 . 240
chrIV 357109 357110 . 120
chrIV 357123 357124 . 1720
chrIV 357129 357130 . 1460
chrIV 357158 357159 . 660
chrIV 357176 357177 . 3300
chrIV 357179 357180 . 620
chrIV 357193 357194 . 1740
chrIV 357208 357209 . 4160
chrIV 357229 357230 . 120
chrIV 357242 357243 . 120
chrIV 357243 357244 . 1860
chrIV 357244 357245 . 3500
chrIV 357246 357247 . 120
chrIV 357257 357258 . 3920
chrIV 357265 357266 . 260
chrIV 357321 357322 . 140
chrIV 357330 357331 . 580
chrIV 357351 357352 . 1640
chrIV 357382 357383 . 780
chrIV 357389 357390 . 180
chrIV 357429 357430 . 2480
chrIV 357437 357438 . 120
chrIV 357576 357577 . 660
chrIV 357591 357592 . 260
chrIV 357600 357601 . 660
chrIV 357639 357640 . 260
chrIV 357652 357653 . 300
chrIV 357685 357686 . 1520
chrIV 357691 357692 . 640
chrIV 357699 357700 . 140
chrIV 357734 357735 . 240
chrIV 357744 357745 . 120
chrIV 357752 357753 . 320
chrIV 357770 357771 . 2440
chrIV 357857 357858 . 360
chrIV 357902 357903 . 140
chrIV 358001 358002 . 2960
chrIV 358043 358044 . 160
chrIV 358221 358222 . 760
chrIV 358234 358235 . 140
chrIV 358296 358297 . 140
chrIV 358487 358488 . 120
chrIV 358513 358514 . 200
chrIV 358519 358520 . 440
chrIV 358556 358557 . 660
chrIV 358699 358700 . 440
chrIV 358706 358707 . 140
chrIV 358734 358735 . 500
chrIV 358746 358747 . 160
chrIV 358756 358757 . 460
chrIV 358777 358778 . 120
chrIV 358780 358781 . 1240
chrIV 358805 358806 . 440
chrIV 358966 358967 . 400
chrIV 359016 359017 . 1800
chrIV 359134 359135 . 140
chrIV 359274 359275 . 280
chrIV 359290 359291 . 340
chrIV 359383 359384 . 860
chrIV 359411 359412 . 580
chrIV 359502 359503 . 1300
chrIV 359583 359584 . 160
chrIV 359619 359620 . 1140
chrIV 359623 359624 . 180
chrIV 359626 359627 . 180
chrIV 359628 359629 . 400
chrIV 359631 359632 . 760
chrIV 359634 359635 . 120
chrIV 359635 359636 . 6460
chrIV 359694 359695 . 340
chrIV 359701 359702 . 200
chrIV 359707 359708 . 300
chrIV 359709 359710 . 3760
chrIV 359728 359729 . 2200
chrIV 359740 359741 . 1580
chrIV 359746 359747 . 180
chrIV 359746 359747 . 180
chrIV 359775 359776 . 580
chrIV 359897 359898 . 1020
chrIV 359909 359910 . 400
chrIV 359919 359920 . 140
chrIV 360284 360285 . 400
chrIV 360409 360410 . 1000
chrIV 360790 360791 . 180
chrIV 361218 361219 . 380
chrIV 361392 361393 . 120
chrIV 361417 361418 . 620
chrIV 361425 361426 . 1940
chrIV 361426 361427 . 120
chrIV 361426 361427 . 140
chrIV 361446 361447 . 140
chrIV 361461 361462 . 120
chrIV 361465 361466 . 120
chrIV 361473 361474 . 340
chrIV 361482 361483 . 120
chrIV 361639 361640 . 140
chrIV 361645 361646 . 160
chrIV 361926 361927 . 140
chrIV 362101 362102 . 180
chrIV 362142 362143 . 120
chrIV 362322 362323 . 920
chrIV 362470 362471 . 120
chrIV 362477 362478 . 160
chrIV 362491 362492 . 260
chrIV 362493 362494 . 1140
chrIV 362550 362551 . 1040
chrIV 362565 362566 . 200
chrIV 362570 362571 . 1240
chrIV 362576 362577 . 540
chrIV 362589 362590 . 1760
chrIV 362591 362592 . 200
chrIV 362593 362594 . 120
chrIV 362786 362787 . 720
chrIV 362805 362806 . 220
chrIV 362988 362989 . 720
chrIV 363351 363352 . 580
chrIV 363650 363651 . 120
chrIV 363675 363676 . 320
chrIV 363675 363676 . 120
chrIV 363677 363678 . 420
chrIV 363685 363686 . 180
chrIV 363692 363693 . 140
chrIV 363693 363694 . 1360
chrIV 363777 363778 . 320
chrIV 363785 363786 . 140
chrIV 363793 363794 . 120
chrIV 363796 363797 . 820
chrIV 363798 363799 . 120
chrIV 363805 363806 . 320
chrIV 363821 363822 . 740
chrIV 363851 363852 . 340
chrIV 363858 363859 . 520
chrIV 363870 363871 . 200
chrIV 364084 364085 . 180
chrIV 364119 364120 . 160
chrIV 364141 364142 . 300
chrIV 364161 364162 . 220
chrIV 364170 364171 . 240
chrIV 364179 364180 . 120
chrIV 364617 364618 . 120
chrIV 364648 364649 . 320
chrIV 364935 364936 . 140
chrIV 364940 364941 . 120
chrIV 364946 364947 . 160
chrIV 364987 364988 . 120
chrIV 365316 365317 . 120
chrIV 365344 365345 . 120
chrIV 365352 365353 . 960
chrIV 365407 365408 . 2040
chrIV 365563 365564 . 1000
chrIV 365587 365588 . 240
chrIV 365615 365616 . 120
chrIV 365735 365736 . 120
chrIV 365873 365874 . 1520
chrIV 365910 365911 . 860
chrIV 365937 365938 . 540
chrIV 365964 365965 . 120
chrIV 366007 366008 . 120
chrIV 366120 366121 . 900
chrIV 366146 366147 . 4020
chrIV 366154 366155 . 220
chrIV 366168 366169 . 160
chrIV 366188 366189 . 3160
chrIV 366211 366212 . 120
chrIV 366233 366234 . 120
chrIV 366239 366240 . 1000
chrIV 366247 366248 . 1080
chrIV 366251 366252 . 300
chrIV 366277 366278 . 140
chrIV 366297 366298 . 220
chrIV 366298 366299 . 180
chrIV 366298 366299 . 120
chrIV 366318 366319 . 820
chrIV 366351 366352 . 4560
chrIV 366367 366368 . 400
chrIV 366382 366383 . 1100
chrIV 366420 366421 . 180
chrIV 366431 366432 . 180
chrIV 366436 366437 . 3040
chrIV 366446 366447 . 1520
chrIV 366448 366449 . 220
chrIV 366454 366455 . 300
chrIV 366458 366459 . 2920
chrIV 366468 366469 . 420
chrIV 366476 366477 . 620
chrIV 366481 366482 . 1160
chrIV 366490 366491 . 6180
chrIV 366491 366492 . 140
chrIV 366532 366533 . 2380
chrIV 366545 366546 . 240
chrIV 366596 366597 . 140
chrIV 366596 366597 . 660
chrIV 366611 366612 . 1180
chrIV 366629 366630 . 120
chrIV 366637 366638 . 160
chrIV 366637 366638 . 940
chrIV 366786 366787 . 540
chrIV 366819 366820 . 500
chrIV 366833 366834 . 260
chrIV 366888 366889 . 260
chrIV 366893 366894 . 1680
chrIV 366951 366952 . 200
chrIV 367120 367121 . 500
chrIV 367261 367262 . 200
chrIV 367363 367364 . 1940
chrIV 367395 367396 . 120
chrIV 367866 367867 . 300
chrIV 367893 367894 . 2200
chrIV 368011 368012 . 820
chrIV 368085 368086 . 120
chrIV 368091 368092 . 900
chrIV 368365 368366 . 860
chrIV 368422 368423 . 1400
chrIV 368434 368435 . 160
chrIV 368441 368442 . 960
chrIV 368442 368443 . 240
chrIV 368447 368448 . 420
chrIV 368454 368455 . 120
chrIV 368468 368469 . 500
chrIV 368479 368480 . 140
chrIV 368483 368484 . 180
chrIV 368486 368487 . 380
chrIV 368493 368494 . 540
chrIV 368499 368500 . 460
chrIV 368559 368560 . 220
chrIV 368576 368577 . 160
chrIV 368587 368588 . 160
chrIV 368637 368638 . 340
chrIV 368640 368641 . 1660
chrIV 368661 368662 . 120
chrIV 368668 368669 . 300
chrIV 368680 368681 . 1420
chrIV 368700 368701 . 120
chrIV 368707 368708 . 240
chrIV 368720 368721 . 360
chrIV 368721 368722 . 1740
chrIV 368723 368724 . 240
chrIV 368727 368728 . 1420
chrIV 368745 368746 . 2040
chrIV 368775 368776 . 180
chrIV 368805 368806 . 700
chrIV 368849 368850 . 240
chrIV 368878 368879 . 560
chrIV 368898 368899 . 660
chrIV 368900 368901 . 360
chrIV 368912 368913 . 120
chrIV 368924 368925 . 120
chrIV 368949 368950 . 1820
chrIV 368957 368958 . 360
chrIV 368977 368978 . 260
chrIV 368981 368982 . 340
chrIV 369021 369022 . 140
chrIV 369025 369026 . 200
chrIV 369063 369064 . 1300
chrIV 369082 369083 . 120
chrIV 369101 369102 . 1460
chrIV 369114 369115 . 760
chrIV 369226 369227 . 780
chrIV 369234 369235 . 840
chrIV 369244 369245 . 160
chrIV 369396 369397 . 300
chrIV 369403 369404 . 800
chrIV 369417 369418 . 580
chrIV 369425 369426 . 220
chrIV 369436 369437 . 120
chrIV 369440 369441 . 4200
chrIV 369443 369444 . 180
chrIV 369473 369474 . 260
chrIV 369479 369480 . 160
chrIV 369484 369485 . 580
chrIV 369514 369515 . 320
chrIV 369521 369522 . 320
chrIV 369522 369523 . 560
chrIV 369562 369563 . 360
chrIV 369569 369570 . 120
chrIV 369945 369946 . 120
chrIV 370676 370677 . 580
chrIV 370960 370961 . 620
chrIV 371035 371036 . 300
chrIV 371093 371094 . 140
chrIV 371097 371098 . 120
chrIV 371100 371101 . 320
chrIV 371137 371138 . 420
chrIV 371141 371142 . 720
chrIV 371272 371273 . 640
chrIV 371304 371305 . 180
chrIV 371344 371345 . 260
chrIV 371514 371515 . 120
chrIV 371894 371895 . 1260
chrIV 371895 371896 . 360
chrIV 371896 371897 . 140
chrIV 371897 371898 . 120
chrIV 371965 371966 . 1120
chrIV 372025 372026 . 120
chrIV 372031 372032 . 120
chrIV 372051 372052 . 120
chrIV 372063 372064 . 380
chrIV 372067 372068 . 280
chrIV 372082 372083 . 840
chrIV 372140 372141 . 680
chrIV 372157 372158 . 160
chrIV 372185 372186 . 600
chrIV 372189 372190 . 320
chrIV 372196 372197 . 140
chrIV 372197 372198 . 780
chrIV 372319 372320 . 160
chrIV 372344 372345 . 140
chrIV 372509 372510 . 120
chrIV 372611 372612 . 2280
chrIV 373766 373767 . 120
chrIV 373779 373780 . 820
chrIV 373802 373803 . 120
chrIV 373804 373805 . 580
chrIV 373808 373809 . 340
chrIV 373825 373826 . 280
chrIV 373896 373897 . 460
chrIV 374624 374625 . 840
chrIV 375012 375013 . 320
chrIV 375300 375301 . 260
chrIV 375371 375372 . 1720
chrIV 375393 375394 . 860
chrIV 375417 375418 . 1240
chrIV 375429 375430 . 820
chrIV 375436 375437 . 640
chrIV 375457 375458 . 580
chrIV 375470 375471 . 360
chrIV 376519 376520 . 720
chrIV 376546 376547 . 600
chrIV 376551 376552 . 1800
chrIV 376559 376560 . 180
chrIV 376563 376564 . 320
chrIV 376572 376573 . 640
chrIV 376606 376607 . 120
chrIV 376626 376627 . 140
chrIV 376629 376630 . 200
chrIV 376645 376646 . 160
chrIV 377195 377196 . 580
chrIV 377661 377662 . 360
chrIV 377937 377938 . 120
chrIV 378013 378014 . 340
chrIV 378027 378028 . 180
chrIV 378154 378155 . 380
chrIV 378180 378181 . 260
chrIV 378335 378336 . 220
chrIV 378356 378357 . 340
chrIV 378366 378367 . 120
chrIV 378444 378445 . 740
chrIV 378465 378466 . 460
chrIV 378476 378477 . 120
chrIV 378493 378494 . 260
chrIV 378528 378529 . 720
chrIV 378532 378533 . 300
chrIV 378538 378539 . 480
chrIV 378552 378553 . 160
chrIV 378581 378582 . 180
chrIV 378589 378590 . 140
chrIV 378594 378595 . 120
chrIV 378613 378614 . 260
chrIV 378667 378668 . 700
chrIV 378697 378698 . 1840
chrIV 378712 378713 . 180
chrIV 378725 378726 . 800
chrIV 378737 378738 . 120
chrIV 378753 378754 . 160
chrIV 378867 378868 . 200
chrIV 378869 378870 . 160
chrIV 378873 378874 . 340
chrIV 378881 378882 . 140
chrIV 378904 378905 . 220
chrIV 378993 378994 . 360
chrIV 379003 379004 . 1800
chrIV 379011 379012 . 600
chrIV 379037 379038 . 1920
chrIV 379051 379052 . 140
chrIV 379172 379173 . 120
chrIV 379371 379372 . 640
chrIV 379405 379406 . 180
chrIV 380573 380574 . 180
chrIV 380604 380605 . 120
chrIV 380705 380706 . 140
chrIV 381320 381321 . 120
chrIV 381540 381541 . 160
chrIV 381556 381557 . 3860
chrIV 381611 381612 . 2380
chrIV 381618 381619 . 120
chrIV 381641 381642 . 160
chrIV 381666 381667 . 3800
chrIV 381841 381842 . 140
chrIV 382147 382148 . 640
chrIV 382192 382193 . 1220
chrIV 382492 382493 . 200
chrIV 382523 382524 . 540
chrIV 383248 383249 . 120
chrIV 384797 384798 . 140
chrIV 384806 384807 . 420
chrIV 385670 385671 . 420
chrIV 385999 386000 . 1840
chrIV 386229 386230 . 140
chrIV 386246 386247 . 120
chrIV 386677 386678 . 1060
chrIV 386688 386689 . 120
chrIV 386835 386836 . 1040
chrIV 386853 386854 . 480
chrIV 386940 386941 . 900
chrIV 387042 387043 . 640
chrIV 387088 387089 . 820
chrIV 387132 387133 . 120
chrIV 387143 387144 . 1420
chrIV 387174 387175 . 680
chrIV 387341 387342 . 160
chrIV 387377 387378 . 260
chrIV 387484 387485 . 360
chrIV 387693 387694 . 180
chrIV 387939 387940 . 540
chrIV 388207 388208 . 3100
chrIV 388601 388602 . 400
chrIV 388607 388608 . 520
chrIV 388890 388891 . 160
chrIV 388911 388912 . 800
chrIV 388954 388955 . 700
chrIV 388971 388972 . 420
chrIV 388986 388987 . 160
chrIV 388989 388990 . 200
chrIV 388990 388991 . 220
chrIV 389002 389003 . 180
chrIV 389005 389006 . 220
chrIV 389026 389027 . 200
chrIV 389029 389030 . 1820
chrIV 389034 389035 . 160
chrIV 389217 389218 . 1300
chrIV 389220 389221 . 1220
chrIV 389592 389593 . 120
chrIV 392199 392200 . 120
chrIV 392368 392369 . 2640
chrIV 392383 392384 . 180
chrIV 392384 392385 . 2600
chrIV 392394 392395 . 680
chrIV 392594 392595 . 600
chrIV 392660 392661 . 120
chrIV 392696 392697 . 620
chrIV 392702 392703 . 240
chrIV 392710 392711 . 560
chrIV 392850 392851 . 180
chrIV 392863 392864 . 980
chrIV 393182 393183 . 1340
chrIV 393298 393299 . 120
chrIV 393311 393312 . 1120
chrIV 393435 393436 . 2560
chrIV 393456 393457 . 580
chrIV 393489 393490 . 640
chrIV 393503 393504 . 940
chrIV 393506 393507 . 480
chrIV 393793 393794 . 120
chrIV 393805 393806 . 240
chrIV 393806 393807 . 160
chrIV 393809 393810 . 160
chrIV 393813 393814 . 120
chrIV 393818 393819 . 120
chrIV 393966 393967 . 140
chrIV 393974 393975 . 700
chrIV 393988 393989 . 660
chrIV 394008 394009 . 380
chrIV 394013 394014 . 640
chrIV 394021 394022 . 360
chrIV 394045 394046 . 340
chrIV 394053 394054 . 280
chrIV 394067 394068 . 120
chrIV 394119 394120 . 2500
chrIV 397332 397333 . 180
chrIV 397333 397334 . 140
chrIV 397364 397365 . 760
chrIV 397372 397373 . 4740
chrIV 397372 397373 . 280
chrIV 397373 397374 . 220
chrIV 397373 397374 . 3320
chrIV 397374 397375 . 140
chrIV 397374 397375 . 120
chrIV 397391 397392 . 880
chrIV 397412 397413 . 1740
chrIV 398980 398981 . 160
chrIV 398984 398985 . 240
chrIV 398992 398993 . 180
chrIV 399005 399006 . 260
chrIV 399166 399167 . 160
chrIV 399176 399177 . 140
chrIV 399177 399178 . 360
chrIV 399183 399184 . 120
chrIV 399184 399185 . 160
chrIV 399239 399240 . 120
chrIV 399247 399248 . 280
chrIV 399255 399256 . 140
chrIV 399260 399261 . 160
chrIV 399270 399271 . 120
chrIV 400837 400838 . 120
chrIV 400909 400910 . 540
chrIV 402977 402978 . 740
chrIV 402994 402995 . 500
chrIV 403088 403089 . 140
chrIV 403125 403126 . 120
chrIV 403495 403496 . 180
chrIV 403501 403502 . 1340
chrIV 403513 403514 . 180
chrIV 403522 403523 . 120
chrIV 403532 403533 . 140
chrIV 403581 403582 . 480
chrIV 403606 403607 . 120
chrIV 403771 403772 . 160
chrIV 403777 403778 . 240
chrIV 403927 403928 . 1760
chrIV 403953 403954 . 380
chrIV 403977 403978 . 380
chrIV 404730 404731 . 280
chrIV 404873 404874 . 3460
chrIV 405036 405037 . 140
chrIV 405054 405055 . 120
chrIV 405065 405066 . 760
chrIV 405073 405074 . 200
chrIV 405076 405077 . 120
chrIV 405117 405118 . 160
chrIV 405144 405145 . 460
chrIV 405171 405172 . 160
chrIV 405275 405276 . 220
chrIV 405382 405383 . 120
chrIV 405470 405471 . 240
chrIV 405896 405897 . 720
chrIV 405985 405986 . 1980
chrIV 406119 406120 . 120
chrIV 406432 406433 . 280
chrIV 406452 406453 . 160
chrIV 406712 406713 . 480
chrIV 406753 406754 . 1060
chrIV 406761 406762 . 2040
chrIV 406794 406795 . 320
chrIV 407240 407241 . 220
chrIV 407269 407270 . 400
chrIV 407277 407278 . 180
chrIV 407297 407298 . 540
chrIV 407412 407413 . 180
chrIV 407414 407415 . 240
chrIV 407418 407419 . 2320
chrIV 407432 407433 . 200
chrIV 407457 407458 . 120
chrIV 407463 407464 . 720
chrIV 407465 407466 . 120
chrIV 407474 407475 . 160
chrIV 407477 407478 . 2200
chrIV 407489 407490 . 520
chrIV 407530 407531 . 180
chrIV 407548 407549 . 340
chrIV 407689 407690 . 620
chrIV 407690 407691 . 2180
chrIV 407691 407692 . 120
chrIV 407691 407692 . 120
chrIV 407697 407698 . 3120
chrIV 407709 407710 . 3480
chrIV 407714 407715 . 160
chrIV 407720 407721 . 660
chrIV 407728 407729 . 7580
chrIV 407736 407737 . 3180
chrIV 407744 407745 . 6520
chrIV 407752 407753 . 800
chrIV 407825 407826 . 120
chrIV 407833 407834 . 740
chrIV 407856 407857 . 480
chrIV 407936 407937 . 720
chrIV 407980 407981 . 1080
chrIV 408068 408069 . 140
chrIV 408112 408113 . 1920
chrIV 408715 408716 . 2100
chrIV 408807 408808 . 160
chrIV 408932 408933 . 340
chrIV 409028 409029 . 580
chrIV 409040 409041 . 2080
chrIV 409056 409057 . 200
chrIV 409243 409244 . 320
chrIV 409301 409302 . 260
chrIV 409348 409349 . 280
chrIV 409374 409375 . 120
chrIV 409408 409409 . 240
chrIV 409566 409567 . 340
chrIV 409650 409651 . 280
chrIV 409686 409687 . 1140
chrIV 409696 409697 . 500
chrIV 409867 409868 . 980
chrIV 409874 409875 . 2260
chrIV 409926 409927 . 140
chrIV 409936 409937 . 140
chrIV 409942 409943 . 280
chrIV 409954 409955 . 360
chrIV 409979 409980 . 960
chrIV 410136 410137 . 260
chrIV 410139 410140 . 180
chrIV 410145 410146 . 180
chrIV 410161 410162 . 440
chrIV 410166 410167 . 1200
chrIV 410173 410174 . 280
chrIV 410283 410284 . 520
chrIV 410290 410291 . 1640
chrIV 410314 410315 . 2220
chrIV 410320 410321 . 380
chrIV 410482 410483 . 160
chrIV 410489 410490 . 160
chrIV 410490 410491 . 120
chrIV 410491 410492 . 140
chrIV 410500 410501 . 1300
chrIV 410510 410511 . 2420
chrIV 410547 410548 . 200
chrIV 410559 410560 . 940
chrIV 410565 410566 . 140
chrIV 410640 410641 . 1520
chrIV 410709 410710 . 120
chrIV 410809 410810 . 200
chrIV 410820 410821 . 140
chrIV 410864 410865 . 140
chrIV 410872 410873 . 120
chrIV 410875 410876 . 120
chrIV 410881 410882 . 200
chrIV 410910 410911 . 120
chrIV 410916 410917 . 120
chrIV 410923 410924 . 120
chrIV 410925 410926 . 120
chrIV 410975 410976 . 580
chrIV 410984 410985 . 120
chrIV 410991 410992 . 120
chrIV 410993 410994 . 120
chrIV 410993 410994 . 120
chrIV 411047 411048 . 140
chrIV 411051 411052 . 780
chrIV 411062 411063 . 380
chrIV 411083 411084 . 540
chrIV 411109 411110 . 180
chrIV 411115 411116 . 320
chrIV 411141 411142 . 400
chrIV 411190 411191 . 840
chrIV 411227 411228 . 400
chrIV 411231 411232 . 2340
chrIV 411246 411247 . 920
chrIV 411291 411292 . 120
chrIV 411298 411299 . 440
chrIV 411308 411309 . 1640
chrIV 411327 411328 . 300
chrIV 411346 411347 . 740
chrIV 411355 411356 . 480
chrIV 411367 411368 . 740
chrIV 411369 411370 . 980
chrIV 411377 411378 . 1060
chrIV 411382 411383 . 620
chrIV 411407 411408 . 180
chrIV 411412 411413 . 160
chrIV 411463 411464 . 120
chrIV 411494 411495 . 720
chrIV 411586 411587 . 220
chrIV 411589 411590 . 160
chrIV 411600 411601 . 1560
chrIV 411600 411601 . 680
chrIV 411602 411603 . 540
chrIV 411604 411605 . 120
chrIV 411607 411608 . 140
chrIV 411621 411622 . 200
chrIV 411636 411637 . 500
chrIV 411641 411642 . 120
chrIV 411659 411660 . 200
chrIV 411664 411665 . 120
chrIV 411691 411692 . 140
chrIV 411700 411701 . 420
chrIV 411703 411704 . 160
chrIV 411748 411749 . 240
chrIV 411760 411761 . 2720
chrIV 411790 411791 . 220
chrIV 411793 411794 . 240
chrIV 411825 411826 . 120
chrIV 412031 412032 . 300
chrIV 412118 412119 . 820
chrIV 412165 412166 . 120
chrIV 412175 412176 . 180
chrIV 412177 412178 . 2760
chrIV 412243 412244 . 160
chrIV 412323 412324 . 140
chrIV 412327 412328 . 400
chrIV 412646 412647 . 120
chrIV 412930 412931 . 180
chrIV 412943 412944 . 920
chrIV 412958 412959 . 2120
chrIV 413063 413064 . 7640
chrIV 413080 413081 . 480
chrIV 413095 413096 . 460
chrIV 413110 413111 . 200
chrIV 413238 413239 . 120
chrIV 413246 413247 . 260
chrIV 413267 413268 . 140
chrIV 413278 413279 . 200
chrIV 413293 413294 . 240
chrIV 413293 413294 . 120
chrIV 413294 413295 . 120
chrIV 413299 413300 . 220
chrIV 413304 413305 . 120
chrIV 413305 413306 . 120
chrIV 413309 413310 . 260
chrIV 413363 413364 . 120
chrIV 413436 413437 . 640
chrIV 413468 413469 . 420
chrIV 413678 413679 . 360
chrIV 413757 413758 . 1460
chrIV 413816 413817 . 200
chrIV 413824 413825 . 180
chrIV 413851 413852 . 120
chrIV 413867 413868 . 120
chrIV 413873 413874 . 560
chrIV 413954 413955 . 260
chrIV 414015 414016 . 140
chrIV 414102 414103 . 220
chrIV 414113 414114 . 400
chrIV 414140 414141 . 120
chrIV 414195 414196 . 120
chrIV 414454 414455 . 260
chrIV 414495 414496 . 740
chrIV 414509 414510 . 1040
chrIV 414678 414679 . 480
chrIV 414693 414694 . 680
chrIV 414712 414713 . 560
chrIV 414839 414840 . 140
chrIV 414864 414865 . 1180
chrIV 414871 414872 . 3820
chrIV 414875 414876 . 140
chrIV 414876 414877 . 300
chrIV 414895 414896 . 1840
chrIV 414907 414908 . 940
chrIV 414923 414924 . 260
chrIV 414932 414933 . 120
chrIV 414947 414948 . 260
chrIV 414957 414958 . 160
chrIV 415031 415032 . 260
chrIV 415255 415256 . 180
chrIV 415946 415947 . 120
chrIV 416958 416959 . 540
chrIV 416958 416959 . 440
chrIV 416982 416983 . 300
chrIV 417003 417004 . 360
chrIV 417007 417008 . 620
chrIV 417016 417017 . 240
chrIV 417023 417024 . 1300
chrIV 417029 417030 . 160
chrIV 417047 417048 . 120
chrIV 417128 417129 . 200
chrIV 417136 417137 . 120
chrIV 417157 417158 . 920
chrIV 417162 417163 . 740
chrIV 417166 417167 . 180
chrIV 417180 417181 . 440
chrIV 417183 417184 . 860
chrIV 417187 417188 . 2820
chrIV 417195 417196 . 1640
chrIV 417198 417199 . 500
chrIV 417210 417211 . 220
chrIV 417218 417219 . 600
chrIV 417318 417319 . 1460
chrIV 417332 417333 . 460
chrIV 417377 417378 . 140
chrIV 417382 417383 . 140
chrIV 417386 417387 . 220
chrIV 417537 417538 . 3340
chrIV 417669 417670 . 380
chrIV 417689 417690 . 340
chrIV 417765 417766 . 260
chrIV 417863 417864 . 320
chrIV 417867 417868 . 740
chrIV 417879 417880 . 2980
chrIV 417886 417887 . 820
chrIV 417889 417890 . 120
chrIV 417899 417900 . 460
chrIV 417902 417903 . 160
chrIV 417947 417948 . 1220
chrIV 417952 417953 . 2560
chrIV 417966 417967 . 160
chrIV 417970 417971 . 140
chrIV 417975 417976 . 460
chrIV 418049 418050 . 160
chrIV 418142 418143 . 1180
chrIV 418200 418201 . 360
chrIV 418258 418259 . 2120
chrIV 418354 418355 . 1160
chrIV 418455 418456 . 280
chrIV 418519 418520 . 400
chrIV 418691 418692 . 120
chrIV 418700 418701 . 940
chrIV 418720 418721 . 700
chrIV 418791 418792 . 280
chrIV 418861 418862 . 520
chrIV 419195 419196 . 200
chrIV 419233 419234 . 180
chrIV 419291 419292 . 2020
chrIV 419361 419362 . 1500
chrIV 419531 419532 . 520
chrIV 419614 419615 . 120
chrIV 419664 419665 . 200
chrIV 419745 419746 . 180
chrIV 419847 419848 . 1820
chrIV 420036 420037 . 420
chrIV 420147 420148 . 120
chrIV 420176 420177 . 120
chrIV 420436 420437 . 340
chrIV 420988 420989 . 180
chrIV 421108 421109 . 140
chrIV 421421 421422 . 260
chrIV 421574 421575 . 720
chrIV 421615 421616 . 780
chrIV 421730 421731 . 140
chrIV 421777 421778 . 260
chrIV 421796 421797 . 160
chrIV 421805 421806 . 160
chrIV 421807 421808 . 220
chrIV 421813 421814 . 260
chrIV 421821 421822 . 200
chrIV 421829 421830 . 460
chrIV 421841 421842 . 480
chrIV 421845 421846 . 120
chrIV 421846 421847 . 180
chrIV 421852 421853 . 160
chrIV 421856 421857 . 500
chrIV 421864 421865 . 160
chrIV 421868 421869 . 240
chrIV 421895 421896 . 380
chrIV 421927 421928 . 180
chrIV 421948 421949 . 620
chrIV 422052 422053 . 140
chrIV 422136 422137 . 720
chrIV 422250 422251 . 120
chrIV 422281 422282 . 120
chrIV 422424 422425 . 660
chrIV 422593 422594 . 460
chrIV 422756 422757 . 300
chrIV 422767 422768 . 120
chrIV 422881 422882 . 340
chrIV 422920 422921 . 380
chrIV 423409 423410 . 660
chrIV 423409 423410 . 1260
chrIV 423411 423412 . 120
chrIV 423411 423412 . 160
chrIV 423412 423413 . 880
chrIV 423420 423421 . 520
chrIV 423441 423442 . 1980
chrIV 423454 423455 . 120
chrIV 423581 423582 . 1180
chrIV 423599 423600 . 160
chrIV 423609 423610 . 1520
chrIV 423613 423614 . 380
chrIV 423615 423616 . 660
chrIV 423633 423634 . 940
chrIV 423644 423645 . 260
chrIV 423669 423670 . 360
chrIV 423675 423676 . 2300
chrIV 423684 423685 . 2620
chrIV 423686 423687 . 380
chrIV 423691 423692 . 440
chrIV 423703 423704 . 140
chrIV 423847 423848 . 300
chrIV 423982 423983 . 3580
chrIV 423990 423991 . 380
chrIV 424003 424004 . 440
chrIV 424020 424021 . 620
chrIV 424029 424030 . 280
chrIV 424034 424035 . 660
chrIV 424036 424037 . 120
chrIV 424038 424039 . 740
chrIV 424043 424044 . 660
chrIV 424046 424047 . 460
chrIV 424049 424050 . 600
chrIV 424058 424059 . 560
chrIV 424064 424065 . 260
chrIV 424080 424081 . 440
chrIV 424086 424087 . 960
chrIV 424107 424108 . 180
chrIV 424245 424246 . 120
chrIV 425684 425685 . 4620
chrIV 425687 425688 . 600
chrIV 425799 425800 . 800
chrIV 425802 425803 . 120
chrIV 425870 425871 . 560
chrIV 427008 427009 . 620
chrIV 427010 427011 . 240
chrIV 427021 427022 . 220
chrIV 427028 427029 . 120
chrIV 427040 427041 . 140
chrIV 427040 427041 . 420
chrIV 427055 427056 . 240
chrIV 427097 427098 . 140
chrIV 427154 427155 . 980
chrIV 427173 427174 . 280
chrIV 427266 427267 . 260
chrIV 428445 428446 . 1000
chrIV 428554 428555 . 120
chrIV 428564 428565 . 480
chrIV 428607 428608 . 220
chrIV 428631 428632 . 220
chrIV 428762 428763 . 1620
chrIV 428781 428782 . 280
chrIV 428784 428785 . 140
chrIV 428788 428789 . 120
chrIV 428820 428821 . 120
chrIV 428890 428891 . 180
chrIV 428897 428898 . 900
chrIV 429044 429045 . 340
chrIV 429054 429055 . 320
chrIV 429066 429067 . 120
chrIV 431041 431042 . 460
chrIV 431095 431096 . 200
chrIV 431155 431156 . 180
chrIV 431215 431216 . 120
chrIV 431223 431224 . 740
chrIV 431367 431368 . 360
chrIV 431516 431517 . 200
chrIV 431553 431554 . 220
chrIV 431560 431561 . 320
chrIV 431565 431566 . 1060
chrIV 431573 431574 . 300
chrIV 431577 431578 . 120
chrIV 431579 431580 . 2120
chrIV 431581 431582 . 620
chrIV 431591 431592 . 3600
chrIV 431598 431599 . 780
chrIV 431606 431607 . 3280
chrIV 431611 431612 . 1180
chrIV 431653 431654 . 1500
chrIV 431657 431658 . 3260
chrIV 431660 431661 . 1160
chrIV 431660 431661 . 540
chrIV 431662 431663 . 120
chrIV 431675 431676 . 940
chrIV 431677 431678 . 1320
chrIV 431680 431681 . 560
chrIV 431683 431684 . 840
chrIV 431687 431688 . 460
chrIV 431720 431721 . 160
chrIV 431830 431831 . 380
chrIV 431893 431894 . 920
chrIV 431948 431949 . 880
chrIV 432045 432046 . 520
chrIV 432082 432083 . 4140
chrIV 432097 432098 . 520
chrIV 432102 432103 . 4260
chrIV 432109 432110 . 140
chrIV 432111 432112 . 120
chrIV 432112 432113 . 5840
chrIV 432115 432116 . 140
chrIV 432118 432119 . 120
chrIV 432124 432125 . 440
chrIV 432127 432128 . 240
chrIV 432132 432133 . 160
chrIV 432136 432137 . 260
chrIV 432143 432144 . 11500
chrIV 432156 432157 . 2460
chrIV 432163 432164 . 140
chrIV 432165 432166 . 920
chrIV 432171 432172 . 220
chrIV 432179 432180 . 660
chrIV 432187 432188 . 120
chrIV 432188 432189 . 140
chrIV 432193 432194 . 620
chrIV 432202 432203 . 160
chrIV 432219 432220 . 780
chrIV 432225 432226 . 140
chrIV 432231 432232 . 560
chrIV 432239 432240 . 520
chrIV 432247 432248 . 240
chrIV 432412 432413 . 960
chrIV 432417 432418 . 1160
chrIV 432581 432582 . 560
chrIV 432735 432736 . 340
chrIV 432747 432748 . 180
chrIV 432754 432755 . 480
chrIV 432908 432909 . 140
chrIV 432969 432970 . 320
chrIV 432993 432994 . 420
chrIV 433173 433174 . 120
chrIV 433252 433253 . 120
chrIV 433264 433265 . 140
chrIV 433347 433348 . 1500
chrIV 433348 433349 . 500
chrIV 433351 433352 . 340
chrIV 433357 433358 . 1040
chrIV 433359 433360 . 280
chrIV 433365 433366 . 200
chrIV 433378 433379 . 840
chrIV 433379 433380 . 780
chrIV 433384 433385 . 820
chrIV 433391 433392 . 3860
chrIV 433411 433412 . 2060
chrIV 433446 433447 . 480
chrIV 433450 433451 . 140
chrIV 433932 433933 . 720
chrIV 433961 433962 . 120
chrIV 433964 433965 . 300
chrIV 434112 434113 . 360
chrIV 434185 434186 . 160
chrIV 434216 434217 . 1780
chrIV 434220 434221 . 120
chrIV 434223 434224 . 280
chrIV 434235 434236 . 1900
chrIV 434237 434238 . 720
chrIV 434245 434246 . 160
chrIV 434245 434246 . 140
chrIV 434253 434254 . 2660
chrIV 434270 434271 . 120
chrIV 434315 434316 . 500
chrIV 434329 434330 . 220
chrIV 434372 434373 . 120
chrIV 434440 434441 . 120
chrIV 434537 434538 . 2860
chrIV 434612 434613 . 220
chrIV 434726 434727 . 1380
chrIV 434911 434912 . 400
chrIV 434922 434923 . 2280
chrIV 434927 434928 . 120
chrIV 434935 434936 . 800
chrIV 434940 434941 . 160
chrIV 434949 434950 . 180
chrIV 434968 434969 . 120
chrIV 434971 434972 . 140
chrIV 434974 434975 . 340
chrIV 435003 435004 . 200
chrIV 435040 435041 . 140
chrIV 435099 435100 . 200
chrIV 435160 435161 . 820
chrIV 435204 435205 . 2200
chrIV 435205 435206 . 580
chrIV 435206 435207 . 120
chrIV 435215 435216 . 480
chrIV 435229 435230 . 200
chrIV 435234 435235 . 120
chrIV 435241 435242 . 120
chrIV 435344 435345 . 160
chrIV 435373 435374 . 140
chrIV 435381 435382 . 2100
chrIV 435390 435391 . 880
chrIV 435397 435398 . 880
chrIV 435436 435437 . 720
chrIV 435525 435526 . 280
chrIV 435693 435694 . 160
chrIV 435823 435824 . 460
chrIV 435825 435826 . 2020
chrIV 435831 435832 . 1200
chrIV 435845 435846 . 160
chrIV 435848 435849 . 1640
chrIV 435856 435857 . 1300
chrIV 435860 435861 . 360
chrIV 435878 435879 . 480
chrIV 435883 435884 . 140
chrIV 435884 435885 . 600
chrIV 435890 435891 . 220
chrIV 435891 435892 . 220
chrIV 435898 435899 . 820
chrIV 436085 436086 . 140
chrIV 436110 436111 . 140
chrIV 436152 436153 . 120
chrIV 436300 436301 . 160
chrIV 436442 436443 . 200
chrIV 436617 436618 . 160
chrIV 436763 436764 . 120
chrIV 436790 436791 . 1300
chrIV 436918 436919 . 320
chrIV 436926 436927 . 160
chrIV 436948 436949 . 580
chrIV 436949 436950 . 480
chrIV 436963 436964 . 120
chrIV 436968 436969 . 120
chrIV 436971 436972 . 280
chrIV 437001 437002 . 120
chrIV 437059 437060 . 560
chrIV 437216 437217 . 120
chrIV 437288 437289 . 120
chrIV 437634 437635 . 300
chrIV 437710 437711 . 220
chrIV 437797 437798 . 120
chrIV 437804 437805 . 180
chrIV 437869 437870 . 1520
chrIV 437872 437873 . 120
chrIV 437917 437918 . 240
chrIV 437921 437922 . 320
chrIV 437927 437928 . 120
chrIV 437930 437931 . 120
chrIV 437930 437931 . 140
chrIV 437931 437932 . 240
chrIV 437938 437939 . 120
chrIV 437944 437945 . 820
chrIV 437952 437953 . 140
chrIV 437971 437972 . 300
chrIV 438004 438005 . 2520
chrIV 439408 439409 . 120
chrIV 439410 439411 . 240
chrIV 439416 439417 . 120
chrIV 439419 439420 . 120
chrIV 439424 439425 . 120
chrIV 439426 439427 . 160
chrIV 439431 439432 . 1460
chrIV 439453 439454 . 120
chrIV 439475 439476 . 140
chrIV 439477 439478 . 140
chrIV 439478 439479 . 1100
chrIV 439479 439480 . 160
chrIV 439481 439482 . 880
chrIV 439483 439484 . 200
chrIV 439484 439485 . 1000
chrIV 439490 439491 . 180
chrIV 439501 439502 . 120
chrIV 439506 439507 . 120
chrIV 439516 439517 . 120
chrIV 439538 439539 . 500
chrIV 439551 439552 . 140
chrIV 439712 439713 . 120
chrIV 439722 439723 . 160
chrIV 439860 439861 . 220
chrIV 440934 440935 . 2880
chrIV 440943 440944 . 120
chrIV 441058 441059 . 680
chrIV 441080 441081 . 120
chrIV 441105 441106 . 540
chrIV 441127 441128 . 140
chrIV 441130 441131 . 340
chrIV 441262 441263 . 200
chrIV 441599 441600 . 2540
chrIV 441649 441650 . 400
chrIV 441657 441658 . 140
chrIV 441731 441732 . 360
chrIV 441873 441874 . 1600
chrIV 442253 442254 . 1260
chrIV 442404 442405 . 300
chrIV 442410 442411 . 2160
chrIV 442413 442414 . 220
chrIV 442418 442419 . 4740
chrIV 442435 442436 . 340
chrIV 442440 442441 . 1200
chrIV 442447 442448 . 3180
chrIV 442491 442492 . 160
chrIV 442495 442496 . 380
chrIV 442501 442502 . 140
chrIV 442501 442502 . 220
chrIV 442504 442505 . 280
chrIV 442509 442510 . 1380
chrIV 442520 442521 . 140
chrIV 442520 442521 . 820
chrIV 442528 442529 . 780
chrIV 442529 442530 . 140
chrIV 442535 442536 . 120
chrIV 442536 442537 . 140
chrIV 442536 442537 . 200
chrIV 442560 442561 . 320
chrIV 442569 442570 . 160
chrIV 442676 442677 . 260
chrIV 442690 442691 . 880
chrIV 442701 442702 . 180
chrIV 442711 442712 . 120
chrIV 442779 442780 . 280
chrIV 442787 442788 . 660
chrIV 442796 442797 . 1300
chrIV 442808 442809 . 2220
chrIV 442814 442815 . 4240
chrIV 442818 442819 . 120
chrIV 442819 442820 . 320
chrIV 442822 442823 . 180
chrIV 442826 442827 . 160
chrIV 442875 442876 . 220
chrIV 442878 442879 . 680
chrIV 442886 442887 . 1100
chrIV 442887 442888 . 120
chrIV 442888 442889 . 240
chrIV 442892 442893 . 4760
chrIV 442898 442899 . 360
chrIV 442899 442900 . 120
chrIV 442901 442902 . 500
chrIV 442904 442905 . 6920
chrIV 442907 442908 . 300
chrIV 442908 442909 . 680
chrIV 442909 442910 . 120
chrIV 442915 442916 . 240
chrIV 442920 442921 . 140
chrIV 442928 442929 . 6060
chrIV 442938 442939 . 1420
chrIV 442944 442945 . 600
chrIV 442945 442946 . 5380
chrIV 442969 442970 . 1020
chrIV 442980 442981 . 240
chrIV 443047 443048 . 960
chrIV 443082 443083 . 480
chrIV 443092 443093 . 200
chrIV 443102 443103 . 1600
chrIV 443113 443114 . 4240
chrIV 443121 443122 . 580
chrIV 443128 443129 . 640
chrIV 443241 443242 . 120
chrIV 443287 443288 . 240
chrIV 443330 443331 . 1280
chrIV 443387 443388 . 300
chrIV 443432 443433 . 160
chrIV 443456 443457 . 180
chrIV 443550 443551 . 320
chrIV 443647 443648 . 300
chrIV 443662 443663 . 600
chrIV 443671 443672 . 220
chrIV 443675 443676 . 140
chrIV 443679 443680 . 380
chrIV 443687 443688 . 140
chrIV 443712 443713 . 120
chrIV 443719 443720 . 140
chrIV 443730 443731 . 120
chrIV 443803 443804 . 780
chrIV 443828 443829 . 300
chrIV 443831 443832 . 120
chrIV 443856 443857 . 3580
chrIV 443859 443860 . 2100
chrIV 443866 443867 . 120
chrIV 443867 443868 . 200
chrIV 443867 443868 . 1060
chrIV 443871 443872 . 1020
chrIV 443880 443881 . 860
chrIV 443884 443885 . 120
chrIV 443885 443886 . 140
chrIV 443887 443888 . 400
chrIV 443888 443889 . 1900
chrIV 443891 443892 . 200
chrIV 443896 443897 . 920
chrIV 443904 443905 . 16120
chrIV 443909 443910 . 140
chrIV 443910 443911 . 1700
chrIV 443910 443911 . 1280
chrIV 443917 443918 . 580
chrIV 443922 443923 . 1760
chrIV 443927 443928 . 1500
chrIV 443933 443934 . 3020
chrIV 443942 443943 . 2200
chrIV 443963 443964 . 620
chrIV 443968 443969 . 120
chrIV 443973 443974 . 480
chrIV 443974 443975 . 120
chrIV 443979 443980 . 500
chrIV 443985 443986 . 1900
chrIV 443988 443989 . 240
chrIV 443990 443991 . 1320
chrIV 444000 444001 . 160
chrIV 444098 444099 . 200
chrIV 444116 444117 . 2100
chrIV 444127 444128 . 540
chrIV 444136 444137 . 3260
chrIV 444148 444149 . 440
chrIV 444155 444156 . 1300
chrIV 444156 444157 . 820
chrIV 444164 444165 . 240
chrIV 444168 444169 . 540
chrIV 444249 444250 . 260
chrIV 444293 444294 . 160
chrIV 444314 444315 . 1120
chrIV 444378 444379 . 140
chrIV 444384 444385 . 120
chrIV 444388 444389 . 120
chrIV 444401 444402 . 240
chrIV 444417 444418 . 160
chrIV 444437 444438 . 220
chrIV 444441 444442 . 200
chrIV 444446 444447 . 220
chrIV 444536 444537 . 220
chrIV 444582 444583 . 120
chrIV 446398 446399 . 820
chrIV 446424 446425 . 120
chrIV 446433 446434 . 180
chrIV 446511 446512 . 120
chrIV 446518 446519 . 3040
chrIV 446532 446533 . 120
chrIV 446546 446547 . 160
chrIV 446553 446554 . 5200
chrIV 446606 446607 . 1300
chrIV 446632 446633 . 400
chrIV 446633 446634 . 400
chrIV 446640 446641 . 1480
chrIV 446643 446644 . 220
chrIV 446645 446646 . 480
chrIV 446646 446647 . 140
chrIV 446651 446652 . 3420
chrIV 446659 446660 . 840
chrIV 446693 446694 . 120
chrIV 446701 446702 . 120
chrIV 446712 446713 . 780
chrIV 446718 446719 . 1620
chrIV 446722 446723 . 120
chrIV 446728 446729 . 200
chrIV 446736 446737 . 2060
chrIV 446753 446754 . 1340
chrIV 446872 446873 . 300
chrIV 446880 446881 . 480
chrIV 446899 446900 . 120
chrIV 446909 446910 . 480
chrIV 446931 446932 . 560
chrIV 446982 446983 . 520
chrIV 446986 446987 . 360
chrIV 447071 447072 . 180
chrIV 447237 447238 . 480
chrIV 447570 447571 . 120
chrIV 447600 447601 . 1240
chrIV 447605 447606 . 140
chrIV 447626 447627 . 720
chrIV 447648 447649 . 180
chrIV 447656 447657 . 120
chrIV 447660 447661 . 120
chrIV 447677 447678 . 120
chrIV 447687 447688 . 120
chrIV 447689 447690 . 160
chrIV 447692 447693 . 440
chrIV 447709 447710 . 300
chrIV 447729 447730 . 240
chrIV 447733 447734 . 120
chrIV 447737 447738 . 460
chrIV 447740 447741 . 300
chrIV 447744 447745 . 160
chrIV 447745 447746 . 120
chrIV 447747 447748 . 220
chrIV 447748 447749 . 380
chrIV 447749 447750 . 240
chrIV 447752 447753 . 220
chrIV 447755 447756 . 820
chrIV 447757 447758 . 240
chrIV 447760 447761 . 800
chrIV 447761 447762 . 200
chrIV 447761 447762 . 960
chrIV 447763 447764 . 200
chrIV 447767 447768 . 160
chrIV 447771 447772 . 120
chrIV 447772 447773 . 120
chrIV 447780 447781 . 540
chrIV 447780 447781 . 160
chrIV 447788 447789 . 120
chrIV 447788 447789 . 460
chrIV 447793 447794 . 300
chrIV 447793 447794 . 120
chrIV 447802 447803 . 860
chrIV 447802 447803 . 120
chrIV 447806 447807 . 120
chrIV 447809 447810 . 680
chrIV 447811 447812 . 340
chrIV 447814 447815 . 1000
chrIV 447816 447817 . 120
chrIV 447817 447818 . 760
chrIV 447817 447818 . 520
chrIV 447818 447819 . 580
chrIV 447819 447820 . 460
chrIV 447821 447822 . 280
chrIV 447821 447822 . 140
chrIV 447822 447823 . 180
chrIV 447822 447823 . 540
chrIV 447823 447824 . 400
chrIV 447823 447824 . 300
chrIV 447824 447825 . 940
chrIV 447828 447829 . 1300
chrIV 447828 447829 . 260
chrIV 447833 447834 . 220
chrIV 447836 447837 . 680
chrIV 447837 447838 . 700
chrIV 447845 447846 . 2060
chrIV 447846 447847 . 140
chrIV 447847 447848 . 120
chrIV 447848 447849 . 120
chrIV 447855 447856 . 280
chrIV 447859 447860 . 380
chrIV 447863 447864 . 360
chrIV 447867 447868 . 120
chrIV 447868 447869 . 620
chrIV 447873 447874 . 140
chrIV 447876 447877 . 140
chrIV 447886 447887 . 580
chrIV 447892 447893 . 800
chrIV 447894 447895 . 180
chrIV 447896 447897 . 660
chrIV 447901 447902 . 800
chrIV 447909 447910 . 280
chrIV 447917 447918 . 160
chrIV 448030 448031 . 700
chrIV 448038 448039 . 1040
chrIV 448041 448042 . 580
chrIV 448048 448049 . 2200
chrIV 448049 448050 . 680
chrIV 448051 448052 . 120
chrIV 448064 448065 . 1580
chrIV 448065 448066 . 140
chrIV 448083 448084 . 120
chrIV 448087 448088 . 2960
chrIV 448094 448095 . 180
chrIV 448195 448196 . 200
chrIV 448238 448239 . 260
chrIV 448249 448250 . 300
chrIV 448251 448252 . 680
chrIV 448364 448365 . 180
chrIV 448470 448471 . 1840
chrIV 448876 448877 . 140
chrIV 448944 448945 . 200
chrIV 448976 448977 . 940
chrIV 449084 449085 . 260
chrIV 449089 449090 . 1240
chrIV 449214 449215 . 920
chrIV 449222 449223 . 1680
chrIV 449226 449227 . 140
chrIV 449243 449244 . 120
chrIV 449257 449258 . 160
chrIV 449265 449266 . 400
chrIV 449284 449285 . 660
chrIV 449393 449394 . 1740
chrIV 449413 449414 . 380
chrIV 449423 449424 . 600
chrIV 449432 449433 . 27520
chrIV 449444 449445 . 2240
chrIV 449448 449449 . 280
chrIV 449451 449452 . 660
chrIV 449452 449453 . 420
chrIV 449456 449457 . 5080
chrIV 449458 449459 . 2180
chrIV 449458 449459 . 140
chrIV 449460 449461 . 180
chrIV 449466 449467 . 1320
chrIV 449477 449478 . 1880
chrIV 449501 449502 . 120
chrIV 449505 449506 . 520
chrIV 449506 449507 . 1440
chrIV 449509 449510 . 380
chrIV 449515 449516 . 1140
chrIV 449516 449517 . 480
chrIV 449519 449520 . 2180
chrIV 449523 449524 . 1400
chrIV 449530 449531 . 540
chrIV 449532 449533 . 760
chrIV 449537 449538 . 440
chrIV 449552 449553 . 240
chrIV 449554 449555 . 220
chrIV 449568 449569 . 120
chrIV 449601 449602 . 4760
chrIV 449607 449608 . 200
chrIV 449611 449612 . 500
chrIV 449616 449617 . 120
chrIV 449636 449637 . 360
chrIV 449642 449643 . 1520
chrIV 449645 449646 . 120
chrIV 449651 449652 . 320
chrIV 449652 449653 . 120
chrIV 449656 449657 . 3220
chrIV 449662 449663 . 1480
chrIV 449663 449664 . 340
chrIV 449666 449667 . 5000
chrIV 449672 449673 . 140
chrIV 449680 449681 . 140
chrIV 449867 449868 . 2020
chrIV 449874 449875 . 120
chrIV 449876 449877 . 420
chrIV 449877 449878 . 200
chrIV 449878 449879 . 680
chrIV 449884 449885 . 340
chrIV 449884 449885 . 120
chrIV 449886 449887 . 400
chrIV 449893 449894 . 140
chrIV 449896 449897 . 1840
chrIV 449901 449902 . 120
chrIV 449902 449903 . 240
chrIV 449905 449906 . 1620
chrIV 449908 449909 . 120
chrIV 449909 449910 . 720
chrIV 449916 449917 . 400
chrIV 449917 449918 . 220
chrIV 449918 449919 . 140
chrIV 449923 449924 . 120
chrIV 449927 449928 . 160
chrIV 449945 449946 . 280
chrIV 449953 449954 . 200
chrIV 450064 450065 . 460
chrIV 450075 450076 . 180
chrIV 450080 450081 . 1320
chrIV 450098 450099 . 680
chrIV 450122 450123 . 960
chrIV 450124 450125 . 600
chrIV 450124 450125 . 120
chrIV 450128 450129 . 140
chrIV 450167 450168 . 120
chrIV 450280 450281 . 340
chrIV 450289 450290 . 1120
chrIV 450295 450296 . 2380
chrIV 450458 450459 . 120
chrIV 450466 450467 . 2320
chrIV 450475 450476 . 160
chrIV 450496 450497 . 240
chrIV 450497 450498 . 1060
chrIV 450535 450536 . 4240
chrIV 450583 450584 . 1740
chrIV 450617 450618 . 1960
chrIV 450644 450645 . 1860
chrIV 450668 450669 . 420
chrIV 450736 450737 . 220
chrIV 450747 450748 . 500
chrIV 450810 450811 . 120
chrIV 450881 450882 . 440
chrIV 450974 450975 . 120
chrIV 450994 450995 . 840
chrIV 451005 451006 . 280
chrIV 451005 451006 . 340
chrIV 451013 451014 . 840
chrIV 451110 451111 . 140
chrIV 451156 451157 . 1020
chrIV 451225 451226 . 240
chrIV 451241 451242 . 2480
chrIV 451265 451266 . 200
chrIV 451340 451341 . 820
chrIV 451440 451441 . 200
chrIV 451466 451467 . 200
chrIV 451543 451544 . 340
chrIV 451566 451567 . 120
chrIV 451588 451589 . 140
chrIV 451619 451620 . 1400
chrIV 451634 451635 . 980
chrIV 451667 451668 . 140
chrIV 451683 451684 . 200
chrIV 451746 451747 . 1300
chrIV 452221 452222 . 120
chrIV 452224 452225 . 760
chrIV 452365 452366 . 700
chrIV 452372 452373 . 2380
chrIV 452412 452413 . 120
chrIV 452448 452449 . 140
chrIV 452510 452511 . 160
chrIV 452520 452521 . 220
chrIV 452524 452525 . 200
chrIV 452571 452572 . 320
chrIV 452577 452578 . 200
chrIV 452589 452590 . 200
chrIV 452602 452603 . 600
chrIV 452607 452608 . 320
chrIV 452666 452667 . 1820
chrIV 452724 452725 . 180
chrIV 452727 452728 . 240
chrIV 452735 452736 . 380
chrIV 452745 452746 . 300
chrIV 452748 452749 . 160
chrIV 452754 452755 . 180
chrIV 452758 452759 . 640
chrIV 452759 452760 . 340
chrIV 452761 452762 . 180
chrIV 452765 452766 . 200
chrIV 452769 452770 . 760
chrIV 452771 452772 . 1080
chrIV 452784 452785 . 240
chrIV 452787 452788 . 280
chrIV 452788 452789 . 180
chrIV 452790 452791 . 960
chrIV 452796 452797 . 320
chrIV 452799 452800 . 2000
chrIV 452800 452801 . 120
chrIV 452803 452804 . 120
chrIV 452805 452806 . 500
chrIV 452806 452807 . 120
chrIV 452807 452808 . 3220
chrIV 452810 452811 . 560
chrIV 452823 452824 . 460
chrIV 452834 452835 . 420
chrIV 452839 452840 . 120
chrIV 452840 452841 . 120
chrIV 452840 452841 . 960
chrIV 452855 452856 . 2020
chrIV 452884 452885 . 140
chrIV 452888 452889 . 720
chrIV 452889 452890 . 260
chrIV 452891 452892 . 220
chrIV 452901 452902 . 700
chrIV 452944 452945 . 1220
chrIV 452948 452949 . 1560
chrIV 452959 452960 . 6200
chrIV 452965 452966 . 120
chrIV 452967 452968 . 2180
chrIV 452967 452968 . 120
chrIV 452977 452978 . 400
chrIV 452981 452982 . 180
chrIV 453661 453662 . 220
chrIV 453691 453692 . 220
chrIV 453742 453743 . 400
chrIV 453752 453753 . 120
chrIV 453827 453828 . 160
chrIV 453857 453858 . 240
chrIV 453860 453861 . 140
chrIV 453866 453867 . 140
chrIV 453881 453882 . 360
chrIV 453885 453886 . 400
chrIV 453892 453893 . 440
chrIV 453900 453901 . 700
chrIV 453905 453906 . 120
chrIV 453932 453933 . 900
chrIV 453938 453939 . 760
chrIV 453943 453944 . 1460
chrIV 453949 453950 . 300
chrIV 453955 453956 . 1320
chrIV 453959 453960 . 5240
chrIV 453961 453962 . 180
chrIV 453963 453964 . 3440
chrIV 453977 453978 . 260
chrIV 453981 453982 . 1200
chrIV 453985 453986 . 1020
chrIV 453986 453987 . 1500
chrIV 453987 453988 . 120
chrIV 453987 453988 . 120
chrIV 453988 453989 . 240
chrIV 453989 453990 . 1000
chrIV 453993 453994 . 700
chrIV 453999 454000 . 880
chrIV 454000 454001 . 1360
chrIV 454001 454002 . 4340
chrIV 454004 454005 . 200
chrIV 454006 454007 . 620
chrIV 454007 454008 . 2100
chrIV 454010 454011 . 500
chrIV 454017 454018 . 1460
chrIV 454030 454031 . 280
chrIV 454037 454038 . 260
chrIV 454038 454039 . 140
chrIV 454044 454045 . 120
chrIV 454049 454050 . 980
chrIV 454055 454056 . 240
chrIV 454157 454158 . 120
chrIV 454171 454172 . 1480
chrIV 454189 454190 . 480
chrIV 454197 454198 . 720
chrIV 454229 454230 . 120
chrIV 454234 454235 . 120
chrIV 454305 454306 . 3140
chrIV 454325 454326 . 340
chrIV 454334 454335 . 860
chrIV 454344 454345 . 120
chrIV 454366 454367 . 180
chrIV 454372 454373 . 340
chrIV 454376 454377 . 3140
chrIV 454382 454383 . 200
chrIV 454387 454388 . 260
chrIV 454387 454388 . 580
chrIV 454397 454398 . 220
chrIV 454403 454404 . 2940
chrIV 454410 454411 . 440
chrIV 454418 454419 . 240
chrIV 454442 454443 . 120
chrIV 454557 454558 . 1540
chrIV 454575 454576 . 120
chrIV 454591 454592 . 760
chrIV 454689 454690 . 1180
chrIV 454698 454699 . 120
chrIV 454719 454720 . 3220
chrIV 454725 454726 . 180
chrIV 454731 454732 . 4860
chrIV 454738 454739 . 120
chrIV 454744 454745 . 1520
chrIV 454744 454745 . 160
chrIV 454745 454746 . 120
chrIV 454887 454888 . 340
chrIV 454902 454903 . 440
chrIV 454922 454923 . 1080
chrIV 454934 454935 . 320
chrIV 454944 454945 . 1240
chrIV 455039 455040 . 280
chrIV 455042 455043 . 1200
chrIV 455070 455071 . 240
chrIV 455075 455076 . 420
chrIV 455079 455080 . 140
chrIV 455080 455081 . 320
chrIV 455100 455101 . 320
chrIV 455114 455115 . 3060
chrIV 455118 455119 . 180
chrIV 455150 455151 . 120
chrIV 455159 455160 . 6640
chrIV 455161 455162 . 380
chrIV 455164 455165 . 2660
chrIV 455166 455167 . 2200
chrIV 455166 455167 . 120
chrIV 455177 455178 . 160
chrIV 455178 455179 . 120
chrIV 455178 455179 . 3220
chrIV 455182 455183 . 900
chrIV 455200 455201 . 4520
chrIV 455204 455205 . 1640
chrIV 455223 455224 . 280
chrIV 455366 455367 . 160
chrIV 455371 455372 . 540
chrIV 456010 456011 . 120
chrIV 456361 456362 . 120
chrIV 456584 456585 . 720
chrIV 456687 456688 . 600
chrIV 456720 456721 . 120
chrIV 456799 456800 . 140
chrIV 456963 456964 . 1220
chrIV 457015 457016 . 420
chrIV 457161 457162 . 160
chrIV 457441 457442 . 780
chrIV 457751 457752 . 120
chrIV 457937 457938 . 300
chrIV 458256 458257 . 600
chrIV 458276 458277 . 160
chrIV 458289 458290 . 2460
chrIV 458333 458334 . 340
chrIV 458351 458352 . 980
chrIV 458362 458363 . 180
chrIV 458369 458370 . 120
chrIV 458376 458377 . 120
chrIV 458381 458382 . 200
chrIV 458387 458388 . 1920
chrIV 458396 458397 . 120
chrIV 458401 458402 . 620
chrIV 458407 458408 . 180
chrIV 458409 458410 . 340
chrIV 458414 458415 . 760
chrIV 458423 458424 . 200
chrIV 458530 458531 . 140
chrIV 458546 458547 . 340
chrIV 458566 458567 . 300
chrIV 458584 458585 . 260
chrIV 458589 458590 . 740
chrIV 458595 458596 . 120
chrIV 458599 458600 . 120
chrIV 458628 458629 . 160
chrIV 458746 458747 . 560
chrIV 458802 458803 . 160
chrIV 458953 458954 . 160
chrIV 459132 459133 . 200
chrIV 459526 459527 . 240
chrIV 460618 460619 . 180
chrIV 460737 460738 . 200
chrIV 461071 461072 . 560
chrIV 461078 461079 . 280
chrIV 461081 461082 . 260
chrIV 461082 461083 . 4700
chrIV 461193 461194 . 160
chrIV 461201 461202 . 6040
chrIV 461209 461210 . 120
chrIV 461211 461212 . 180
chrIV 461215 461216 . 740
chrIV 461358 461359 . 480
chrIV 461364 461365 . 1080
chrIV 461384 461385 . 520
chrIV 461390 461391 . 160
chrIV 461395 461396 . 460
chrIV 461402 461403 . 180
chrIV 461410 461411 . 240
chrIV 461412 461413 . 180
chrIV 461418 461419 . 220
chrIV 461420 461421 . 160
chrIV 461426 461427 . 120
chrIV 461431 461432 . 120
chrIV 461449 461450 . 1120
chrIV 461455 461456 . 240
chrIV 461474 461475 . 2160
chrIV 461477 461478 . 480
chrIV 461507 461508 . 120
chrIV 461530 461531 . 120
chrIV 461533 461534 . 240
chrIV 461561 461562 . 180
chrIV 461565 461566 . 560
chrIV 461584 461585 . 6360
chrIV 461600 461601 . 4560
chrIV 461622 461623 . 19540
chrIV 461637 461638 . 10240
chrIV 461640 461641 . 680
chrIV 461641 461642 . 820
chrIV 461641 461642 . 180
chrIV 461642 461643 . 12940
chrIV 461642 461643 . 120
chrIV 461643 461644 . 25200
chrIV 461643 461644 . 740
chrIV 461644 461645 . 720
chrIV 461644 461645 . 120
chrIV 461645 461646 . 11960
chrIV 461645 461646 . 120
chrIV 461646 461647 . 380
chrIV 461646 461647 . 340
chrIV 461647 461648 . 22400
chrIV 461648 461649 . 140
chrIV 461649 461650 . 680
chrIV 461649 461650 . 580
chrIV 461650 461651 . 2740
chrIV 461650 461651 . 260
chrIV 461651 461652 . 7760
chrIV 461651 461652 . 280
chrIV 461653 461654 . 7480
chrIV 461653 461654 . 200
chrIV 461654 461655 . 34360
chrIV 461654 461655 . 220
chrIV 461655 461656 . 4800
chrIV 461655 461656 . 540
chrIV 461656 461657 . 11940
chrIV 461656 461657 . 320
chrIV 461657 461658 . 27820
chrIV 461658 461659 . 300
chrIV 461659 461660 . 2260
chrIV 461659 461660 . 480
chrIV 461660 461661 . 8660
chrIV 461660 461661 . 300
chrIV 461661 461662 . 3460
chrIV 461661 461662 . 300
chrIV 461662 461663 . 360
chrIV 461662 461663 . 1000
chrIV 461663 461664 . 8580
chrIV 461663 461664 . 180
chrIV 461664 461665 . 2000
chrIV 461664 461665 . 420
chrIV 461665 461666 . 1200
chrIV 461665 461666 . 460
chrIV 461666 461667 . 2800
chrIV 461666 461667 . 320
chrIV 461667 461668 . 3140
chrIV 461667 461668 . 160
chrIV 461668 461669 . 360
chrIV 461668 461669 . 160
chrIV 461669 461670 . 3500
chrIV 461669 461670 . 280
chrIV 461670 461671 . 1100
chrIV 461672 461673 . 220
chrIV 461674 461675 . 6760
chrIV 461675 461676 . 260
chrIV 461677 461678 . 13640
chrIV 461677 461678 . 240
chrIV 461679 461680 . 6740
chrIV 461680 461681 . 120
chrIV 461681 461682 . 3220
chrIV 461681 461682 . 440
chrIV 461682 461683 . 1740
chrIV 461682 461683 . 400
chrIV 461683 461684 . 300
chrIV 461683 461684 . 380
chrIV 461684 461685 . 2460
chrIV 461684 461685 . 240
chrIV 461685 461686 . 15780
chrIV 461685 461686 . 320
chrIV 461686 461687 . 11460
chrIV 461686 461687 . 220
chrIV 461688 461689 . 28280
chrIV 461689 461690 . 140
chrIV 461690 461691 . 6380
chrIV 461690 461691 . 120
chrIV 461691 461692 . 13440
chrIV 461691 461692 . 500
chrIV 461692 461693 . 15300
chrIV 461692 461693 . 140
chrIV 461693 461694 . 2860
chrIV 461693 461694 . 1300
chrIV 461694 461695 . 160
chrIV 461695 461696 . 2420
chrIV 461697 461698 . 360
chrIV 461699 461700 . 3660
chrIV 461701 461702 . 180
chrIV 461702 461703 . 1280
chrIV 461703 461704 . 140
chrIV 461703 461704 . 280
chrIV 461705 461706 . 120
chrIV 461705 461706 . 4680
chrIV 461707 461708 . 140
chrIV 461707 461708 . 660
chrIV 461709 461710 . 2660
chrIV 461709 461710 . 900
chrIV 461710 461711 . 2860
chrIV 461710 461711 . 640
chrIV 461711 461712 . 580
chrIV 461711 461712 . 1660
chrIV 461712 461713 . 360
chrIV 461712 461713 . 120
chrIV 461713 461714 . 240
chrIV 461714 461715 . 140
chrIV 461716 461717 . 500
chrIV 461718 461719 . 220
chrIV 461719 461720 . 120
chrIV 461725 461726 . 480
chrIV 461727 461728 . 280
chrIV 461728 461729 . 620
chrIV 461729 461730 . 140
chrIV 461730 461731 . 520
chrIV 461730 461731 . 2020
chrIV 461732 461733 . 1440
chrIV 461732 461733 . 1240
chrIV 461733 461734 . 320
chrIV 461733 461734 . 1300
chrIV 461734 461735 . 2120
chrIV 461735 461736 . 180
chrIV 461736 461737 . 160
chrIV 461736 461737 . 1480
chrIV 461737 461738 . 440
chrIV 461737 461738 . 300
chrIV 461738 461739 . 660
chrIV 461738 461739 . 460
chrIV 461739 461740 . 840
chrIV 461739 461740 . 260
chrIV 461740 461741 . 460
chrIV 461740 461741 . 2240
chrIV 461741 461742 . 440
chrIV 461741 461742 . 840
chrIV 461742 461743 . 220
chrIV 461742 461743 . 15780
chrIV 461743 461744 . 180
chrIV 461743 461744 . 5020
chrIV 461744 461745 . 340
chrIV 461744 461745 . 300
chrIV 461745 461746 . 500
chrIV 461745 461746 . 4660
chrIV 461746 461747 . 420
chrIV 461746 461747 . 3360
chrIV 461747 461748 . 220
chrIV 461747 461748 . 3680
chrIV 461748 461749 . 120
chrIV 461748 461749 . 320
chrIV 461749 461750 . 3760
chrIV 461749 461750 . 1640
chrIV 461751 461752 . 120
chrIV 461751 461752 . 1120
chrIV 461753 461754 . 260
chrIV 461753 461754 . 3940
chrIV 461754 461755 . 220
chrIV 461754 461755 . 440
chrIV 461755 461756 . 400
chrIV 461755 461756 . 120
chrIV 461756 461757 . 520
chrIV 461756 461757 . 500
chrIV 461757 461758 . 980
chrIV 461757 461758 . 6880
chrIV 461758 461759 . 160
chrIV 461758 461759 . 160
chrIV 461760 461761 . 7780
chrIV 461761 461762 . 120
chrIV 461762 461763 . 2920
chrIV 461762 461763 . 280
chrIV 461763 461764 . 220
chrIV 461763 461764 . 2940
chrIV 461764 461765 . 820
chrIV 461764 461765 . 880
chrIV 461765 461766 . 120
chrIV 461765 461766 . 3820
chrIV 461766 461767 . 7380
chrIV 461766 461767 . 1280
chrIV 461767 461768 . 440
chrIV 461767 461768 . 9680
chrIV 461768 461769 . 24500
chrIV 461768 461769 . 8020
chrIV 461769 461770 . 2700
chrIV 461769 461770 . 4760
chrIV 461770 461771 . 3400
chrIV 461770 461771 . 9220
chrIV 461771 461772 . 1540
chrIV 461771 461772 . 700
chrIV 461772 461773 . 18820
chrIV 461772 461773 . 3420
chrIV 461773 461774 . 11240
chrIV 461773 461774 . 5740
chrIV 461774 461775 . 3960
chrIV 461774 461775 . 31120
chrIV 461775 461776 . 9380
chrIV 461775 461776 . 4100
chrIV 461776 461777 . 1960
chrIV 461776 461777 . 64300
chrIV 461777 461778 . 4780
chrIV 461777 461778 . 4260
chrIV 461778 461779 . 1720
chrIV 461778 461779 . 8900
chrIV 461779 461780 . 1660
chrIV 461779 461780 . 3740
chrIV 461780 461781 . 30740
chrIV 461780 461781 . 50420
chrIV 461781 461782 . 6140
chrIV 461781 461782 . 23340
chrIV 461782 461783 . 1700
chrIV 461782 461783 . 17460
chrIV 461783 461784 . 4180
chrIV 461783 461784 . 28060
chrIV 461784 461785 . 12680
chrIV 461784 461785 . 3440
chrIV 461785 461786 . 900
chrIV 461785 461786 . 12980
chrIV 461786 461787 . 1260
chrIV 461786 461787 . 7520
chrIV 461787 461788 . 1180
chrIV 461787 461788 . 1580
chrIV 461788 461789 . 240
chrIV 461788 461789 . 39940
chrIV 461789 461790 . 320
chrIV 461789 461790 . 10920
chrIV 461790 461791 . 1600
chrIV 461790 461791 . 4620
chrIV 461791 461792 . 12140
chrIV 461791 461792 . 9360
chrIV 461792 461793 . 1860
chrIV 461792 461793 . 48480
chrIV 461793 461794 . 1880
chrIV 461793 461794 . 760
chrIV 461794 461795 . 1020
chrIV 461794 461795 . 1280
chrIV 461795 461796 . 660
chrIV 461795 461796 . 7960
chrIV 461796 461797 . 640
chrIV 461796 461797 . 200
chrIV 461797 461798 . 800
chrIV 461797 461798 . 160
chrIV 461798 461799 . 180
chrIV 461798 461799 . 4620
chrIV 461799 461800 . 2700
chrIV 461799 461800 . 23580
chrIV 461800 461801 . 720
chrIV 461800 461801 . 840
chrIV 461801 461802 . 6360
chrIV 461801 461802 . 6660
chrIV 461802 461803 . 1360
chrIV 461802 461803 . 2940
chrIV 461803 461804 . 1000
chrIV 461803 461804 . 3500
chrIV 461804 461805 . 560
chrIV 461804 461805 . 940
chrIV 461805 461806 . 1800
chrIV 461805 461806 . 4080
chrIV 461806 461807 . 1260
chrIV 461806 461807 . 300
chrIV 461807 461808 . 500
chrIV 461807 461808 . 3700
chrIV 461809 461810 . 2300
chrIV 461809 461810 . 7700
chrIV 461810 461811 . 140
chrIV 461810 461811 . 3360
chrIV 461811 461812 . 1280
chrIV 461811 461812 . 440
chrIV 461812 461813 . 1180
chrIV 461812 461813 . 1760
chrIV 461813 461814 . 700
chrIV 461813 461814 . 9820
chrIV 461814 461815 . 2880
chrIV 461814 461815 . 1880
chrIV 461815 461816 . 2640
chrIV 461815 461816 . 660
chrIV 461816 461817 . 2960
chrIV 461816 461817 . 180
chrIV 461817 461818 . 220
chrIV 461817 461818 . 1500
chrIV 461818 461819 . 1600
chrIV 461818 461819 . 140
chrIV 461819 461820 . 2780
chrIV 461819 461820 . 1860
chrIV 461820 461821 . 520
chrIV 461820 461821 . 2560
chrIV 461821 461822 . 5720
chrIV 461821 461822 . 2620
chrIV 461822 461823 . 1880
chrIV 461822 461823 . 3780
chrIV 461823 461824 . 4680
chrIV 461823 461824 . 2800
chrIV 461824 461825 . 760
chrIV 461824 461825 . 6460
chrIV 461825 461826 . 980
chrIV 461825 461826 . 280
chrIV 461826 461827 . 220
chrIV 461826 461827 . 6820
chrIV 461827 461828 . 2520
chrIV 461827 461828 . 6740
chrIV 461828 461829 . 320
chrIV 461828 461829 . 200
chrIV 461829 461830 . 1760
chrIV 461829 461830 . 4880
chrIV 461830 461831 . 440
chrIV 461830 461831 . 860
chrIV 461831 461832 . 1200
chrIV 461831 461832 . 5520
chrIV 461832 461833 . 840
chrIV 461832 461833 . 1200
chrIV 461833 461834 . 13540
chrIV 461833 461834 . 2540
chrIV 461834 461835 . 1080
chrIV 461834 461835 . 880
chrIV 461835 461836 . 1300
chrIV 461835 461836 . 3000
chrIV 461836 461837 . 160
chrIV 461836 461837 . 160
chrIV 461837 461838 . 4820
chrIV 461837 461838 . 3540
chrIV 461838 461839 . 420
chrIV 461838 461839 . 660
chrIV 461839 461840 . 1020
chrIV 461839 461840 . 800
chrIV 461840 461841 . 1720
chrIV 461840 461841 . 940
chrIV 461841 461842 . 1300
chrIV 461841 461842 . 14700
chrIV 461842 461843 . 760
chrIV 461842 461843 . 920
chrIV 461843 461844 . 2140
chrIV 461843 461844 . 2540
chrIV 461844 461845 . 380
chrIV 461844 461845 . 420
chrIV 461845 461846 . 220
chrIV 461846 461847 . 19780
chrIV 461848 461849 . 140
chrIV 461849 461850 . 5540
chrIV 461852 461853 . 300
chrIV 461852 461853 . 320
chrIV 461853 461854 . 120
chrIV 461853 461854 . 240
chrIV 461854 461855 . 420
chrIV 461854 461855 . 440
chrIV 461855 461856 . 760
chrIV 461855 461856 . 140
chrIV 461856 461857 . 140
chrIV 461856 461857 . 620
chrIV 461857 461858 . 780
chrIV 461859 461860 . 900
chrIV 461860 461861 . 280
chrIV 461860 461861 . 860
chrIV 461861 461862 . 160
chrIV 461861 461862 . 160
chrIV 461862 461863 . 120
chrIV 461862 461863 . 800
chrIV 461863 461864 . 880
chrIV 461863 461864 . 360
chrIV 461864 461865 . 140
chrIV 461865 461866 . 2080
chrIV 461867 461868 . 540
chrIV 461867 461868 . 320
chrIV 461868 461869 . 160
chrIV 461868 461869 . 280
chrIV 461869 461870 . 120
chrIV 461869 461870 . 1840
chrIV 461870 461871 . 320
chrIV 461871 461872 . 1380
chrIV 461872 461873 . 240
chrIV 461872 461873 . 760
chrIV 461873 461874 . 140
chrIV 461873 461874 . 120
chrIV 461874 461875 . 760
chrIV 461874 461875 . 640
chrIV 461875 461876 . 1060
chrIV 461875 461876 . 1620
chrIV 461876 461877 . 280
chrIV 461876 461877 . 500
chrIV 461877 461878 . 140
chrIV 461878 461879 . 2400
chrIV 461880 461881 . 1100
chrIV 461880 461881 . 1220
chrIV 461881 461882 . 260
chrIV 461882 461883 . 1100
chrIV 461887 461888 . 560
chrIV 461889 461890 . 2500
chrIV 461892 461893 . 300
chrIV 461893 461894 . 500
chrIV 461896 461897 . 2920
chrIV 461897 461898 . 120
chrIV 461898 461899 . 120
chrIV 461899 461900 . 920
chrIV 461903 461904 . 1760
chrIV 461904 461905 . 700
chrIV 461906 461907 . 1820
chrIV 461906 461907 . 180
chrIV 461907 461908 . 120
chrIV 461907 461908 . 660
chrIV 461908 461909 . 280
chrIV 461908 461909 . 260
chrIV 461910 461911 . 120
chrIV 461911 461912 . 1140
chrIV 461912 461913 . 640
chrIV 461912 461913 . 140
chrIV 461914 461915 . 300
chrIV 461914 461915 . 640
chrIV 461916 461917 . 120
chrIV 461916 461917 . 460
chrIV 461917 461918 . 680
chrIV 461921 461922 . 5520
chrIV 461923 461924 . 140
chrIV 461923 461924 . 120
chrIV 461924 461925 . 480
chrIV 461925 461926 . 860
chrIV 461927 461928 . 180
chrIV 461929 461930 . 440
chrIV 461930 461931 . 1100
chrIV 461930 461931 . 300
chrIV 461931 461932 . 660
chrIV 461931 461932 . 1320
chrIV 461932 461933 . 140
chrIV 461932 461933 . 3460
chrIV 461933 461934 . 400
chrIV 461933 461934 . 240
chrIV 461934 461935 . 140
chrIV 461934 461935 . 140
chrIV 461935 461936 . 600
chrIV 461936 461937 . 7000
chrIV 461937 461938 . 120
chrIV 461942 461943 . 29898860
chrIV 461943 461944 . 560
chrIV 461943 461944 . 269620
chrIV 461944 461945 . 840
chrIV 461944 461945 . 80140
chrIV 461945 461946 . 120
chrIV 461945 461946 . 3460
chrIV 461946 461947 . 2020
chrIV 461946 461947 . 140
chrIV 461947 461948 . 3440
chrIV 461947 461948 . 520
chrIV 461948 461949 . 720
chrIV 461948 461949 . 120
chrIV 461951 461952 . 5840
chrIV 461951 461952 . 260
chrIV 461953 461954 . 640
chrIV 461953 461954 . 300
chrIV 461954 461955 . 120
chrIV 461954 461955 . 260
chrIV 461955 461956 . 3860
chrIV 461955 461956 . 420
chrIV 461956 461957 . 400
chrIV 461956 461957 . 120
chrIV 461957 461958 . 2140
chrIV 461957 461958 . 260
chrIV 461958 461959 . 120
chrIV 461958 461959 . 220
chrIV 461959 461960 . 2940
chrIV 461959 461960 . 220
chrIV 461961 461962 . 600
chrIV 461961 461962 . 180
chrIV 461963 461964 . 2580
chrIV 461963 461964 . 620
chrIV 461965 461966 . 3440
chrIV 461965 461966 . 760
chrIV 461966 461967 . 120
chrIV 461966 461967 . 380
chrIV 461967 461968 . 120
chrIV 461967 461968 . 800
chrIV 461969 461970 . 1640
chrIV 461969 461970 . 160
chrIV 461970 461971 . 280
chrIV 461970 461971 . 220
chrIV 461971 461972 . 800
chrIV 461971 461972 . 740
chrIV 461974 461975 . 900
chrIV 461974 461975 . 120
chrIV 461977 461978 . 1440
chrIV 461977 461978 . 140
chrIV 461978 461979 . 140
chrIV 461979 461980 . 160
chrIV 461981 461982 . 2360
chrIV 461982 461983 . 140
chrIV 461984 461985 . 140
chrIV 461985 461986 . 360
chrIV 461986 461987 . 980
chrIV 461986 461987 . 180
chrIV 461989 461990 . 3540
chrIV 461989 461990 . 400
chrIV 461991 461992 . 740
chrIV 461991 461992 . 140
chrIV 461992 461993 . 10920
chrIV 461993 461994 . 340
chrIV 461994 461995 . 180
chrIV 461994 461995 . 120
chrIV 461995 461996 . 980
chrIV 461995 461996 . 220
chrIV 461996 461997 . 160
chrIV 461996 461997 . 380
chrIV 461997 461998 . 120
chrIV 461997 461998 . 400
chrIV 461998 461999 . 1360
chrIV 461998 461999 . 120
chrIV 462000 462001 . 1640
chrIV 462000 462001 . 960
chrIV 462002 462003 . 140
chrIV 462003 462004 . 480
chrIV 462004 462005 . 120
chrIV 462004 462005 . 260
chrIV 462007 462008 . 1980
chrIV 462008 462009 . 120
chrIV 462009 462010 . 140
chrIV 462014 462015 . 3340
chrIV 462015 462016 . 520
chrIV 462016 462017 . 3420
chrIV 462016 462017 . 460
chrIV 462019 462020 . 6720
chrIV 462024 462025 . 720
chrIV 462026 462027 . 300
chrIV 462026 462027 . 9240
chrIV 462028 462029 . 840
chrIV 462028 462029 . 240
chrIV 462029 462030 . 260
chrIV 462029 462030 . 160
chrIV 462030 462031 . 280
chrIV 462031 462032 . 160
chrIV 462032 462033 . 1160
chrIV 462032 462033 . 260
chrIV 462033 462034 . 120
chrIV 462033 462034 . 120
chrIV 462034 462035 . 2500
chrIV 462034 462035 . 180
chrIV 462035 462036 . 120
chrIV 462035 462036 . 460
chrIV 462037 462038 . 540
chrIV 462037 462038 . 520
chrIV 462038 462039 . 520
chrIV 462038 462039 . 120
chrIV 462039 462040 . 600
chrIV 462040 462041 . 300
chrIV 462043 462044 . 2820
chrIV 462043 462044 . 120
chrIV 462044 462045 . 140
chrIV 462045 462046 . 180
chrIV 462046 462047 . 140
chrIV 462046 462047 . 1580
chrIV 462047 462048 . 4140
chrIV 462047 462048 . 120
chrIV 462048 462049 . 480
chrIV 462048 462049 . 140
chrIV 462049 462050 . 1800
chrIV 462053 462054 . 120
chrIV 462054 462055 . 920
chrIV 462054 462055 . 160
chrIV 462055 462056 . 280
chrIV 462055 462056 . 1340
chrIV 462056 462057 . 120
chrIV 462056 462057 . 160
chrIV 462058 462059 . 1440
chrIV 462059 462060 . 240
chrIV 462061 462062 . 3160
chrIV 462061 462062 . 140
chrIV 462063 462064 . 120
chrIV 462063 462064 . 360
chrIV 462064 462065 . 140
chrIV 462065 462066 . 400
chrIV 462067 462068 . 1700
chrIV 462068 462069 . 140
chrIV 462069 462070 . 960
chrIV 462069 462070 . 860
chrIV 462071 462072 . 1660
chrIV 462072 462073 . 160
chrIV 462074 462075 . 120
chrIV 462075 462076 . 160
chrIV 462076 462077 . 200
chrIV 462079 462080 . 300
chrIV 462080 462081 . 1080
chrIV 462081 462082 . 120
chrIV 462082 462083 . 260
chrIV 462082 462083 . 120
chrIV 462083 462084 . 2860
chrIV 462084 462085 . 160
chrIV 462085 462086 . 180
chrIV 462085 462086 . 140
chrIV 462086 462087 . 5520
chrIV 462088 462089 . 560
chrIV 462091 462092 . 760
chrIV 462091 462092 . 120
chrIV 462094 462095 . 3840
chrIV 462094 462095 . 440
chrIV 462096 462097 . 2320
chrIV 462098 462099 . 120
chrIV 462099 462100 . 7760
chrIV 462099 462100 . 720
chrIV 462100 462101 . 240
chrIV 462100 462101 . 160
chrIV 462101 462102 . 200
chrIV 462102 462103 . 340
chrIV 462106 462107 . 4860
chrIV 462108 462109 . 280
chrIV 462109 462110 . 160
chrIV 462109 462110 . 400
chrIV 462111 462112 . 3580
chrIV 462112 462113 . 180
chrIV 462113 462114 . 240
chrIV 462115 462116 . 300
chrIV 462116 462117 . 2220
chrIV 462118 462119 . 260
chrIV 462119 462120 . 1960
chrIV 462120 462121 . 120
chrIV 462121 462122 . 320
chrIV 462121 462122 . 560
chrIV 462122 462123 . 240
chrIV 462123 462124 . 120
chrIV 462124 462125 . 120
chrIV 462126 462127 . 720
chrIV 462132 462133 . 460
chrIV 462138 462139 . 980
chrIV 462140 462141 . 260
chrIV 462141 462142 . 140
chrIV 462143 462144 . 360
chrIV 462143 462144 . 140
chrIV 462145 462146 . 260
chrIV 462150 462151 . 180
chrIV 462154 462155 . 1400
chrIV 462158 462159 . 2300
chrIV 462159 462160 . 560
chrIV 462161 462162 . 4620
chrIV 462162 462163 . 220
chrIV 462162 462163 . 120
chrIV 462163 462164 . 960
chrIV 462163 462164 . 3000
chrIV 462164 462165 . 2000
chrIV 462164 462165 . 1300
chrIV 462165 462166 . 480
chrIV 462167 462168 . 1960
chrIV 462168 462169 . 600
chrIV 462173 462174 . 3560
chrIV 462175 462176 . 120
chrIV 462182 462183 . 6240
chrIV 462186 462187 . 120
chrIV 462187 462188 . 180
chrIV 462190 462191 . 2160
chrIV 462198 462199 . 820
chrIV 462205 462206 . 1220
chrIV 462207 462208 . 180
chrIV 462207 462208 . 1040
chrIV 462208 462209 . 120
chrIV 462215 462216 . 13680
chrIV 462219 462220 . 120
chrIV 462219 462220 . 120
chrIV 462220 462221 . 180
chrIV 462223 462224 . 2040
chrIV 462224 462225 . 120
chrIV 462226 462227 . 2400
chrIV 462227 462228 . 120
chrIV 462229 462230 . 25160
chrIV 462233 462234 . 280
chrIV 462236 462237 . 40060
chrIV 462240 462241 . 200
chrIV 462240 462241 . 22460
chrIV 462243 462244 . 120
chrIV 462243 462244 . 2900
chrIV 462244 462245 . 120
chrIV 462246 462247 . 7660
chrIV 462254 462255 . 140
chrIV 462259 462260 . 120
chrIV 462259 462260 . 760
chrIV 462262 462263 . 120
chrIV 462265 462266 . 220
chrIV 462271 462272 . 1300
chrIV 462274 462275 . 360
chrIV 462274 462275 . 160
chrIV 462275 462276 . 240
chrIV 462280 462281 . 240
chrIV 462281 462282 . 120
chrIV 462283 462284 . 140
chrIV 462283 462284 . 580
chrIV 462284 462285 . 880
chrIV 462284 462285 . 700
chrIV 462285 462286 . 120
chrIV 462285 462286 . 160
chrIV 462286 462287 . 260
chrIV 462288 462289 . 260
chrIV 462294 462295 . 240
chrIV 462295 462296 . 120
chrIV 462297 462298 . 460
chrIV 462300 462301 . 180
chrIV 462303 462304 . 300
chrIV 462308 462309 . 280
chrIV 462308 462309 . 120
chrIV 462313 462314 . 440
chrIV 462316 462317 . 600
chrIV 462320 462321 . 140
chrIV 462327 462328 . 200
chrIV 462331 462332 . 180
chrIV 462336 462337 . 340
chrIV 462339 462340 . 140
chrIV 462342 462343 . 500
chrIV 462346 462347 . 440
chrIV 462347 462348 . 220
chrIV 462349 462350 . 560
chrIV 462357 462358 . 340
chrIV 462359 462360 . 280
chrIV 462359 462360 . 120
chrIV 462367 462368 . 140
chrIV 462372 462373 . 400
chrIV 462378 462379 . 620
chrIV 462384 462385 . 300
chrIV 462386 462387 . 380
chrIV 462390 462391 . 460
chrIV 462398 462399 . 380
chrIV 462404 462405 . 120
chrIV 462408 462409 . 560
chrIV 462409 462410 . 500
chrIV 462413 462414 . 1120
chrIV 462414 462415 . 120
chrIV 462415 462416 . 220
chrIV 462416 462417 . 240
chrIV 462421 462422 . 1060
chrIV 462422 462423 . 380
chrIV 462422 462423 . 120
chrIV 462424 462425 . 1180
chrIV 462426 462427 . 400
chrIV 462427 462428 . 1420
chrIV 462427 462428 . 120
chrIV 462429 462430 . 140
chrIV 462430 462431 . 400
chrIV 462431 462432 . 800
chrIV 462432 462433 . 500
chrIV 462433 462434 . 960
chrIV 462437 462438 . 800
chrIV 462438 462439 . 220
chrIV 462440 462441 . 1360
chrIV 462441 462442 . 320
chrIV 462442 462443 . 2720
chrIV 462443 462444 . 120
chrIV 462444 462445 . 200
chrIV 462445 462446 . 540
chrIV 462447 462448 . 320
chrIV 462447 462448 . 240
chrIV 462449 462450 . 1540
chrIV 462450 462451 . 400
chrIV 462451 462452 . 360
chrIV 462454 462455 . 2720
chrIV 462454 462455 . 140
chrIV 462455 462456 . 2220
chrIV 462455 462456 . 160
chrIV 462456 462457 . 220
chrIV 462456 462457 . 1180
chrIV 462457 462458 . 320
chrIV 462457 462458 . 300
chrIV 462458 462459 . 160
chrIV 462458 462459 . 140
chrIV 462459 462460 . 120
chrIV 462459 462460 . 360
chrIV 462460 462461 . 740
chrIV 462462 462463 . 1140
chrIV 462463 462464 . 720
chrIV 462463 462464 . 200
chrIV 462464 462465 . 400
chrIV 462464 462465 . 380
chrIV 462465 462466 . 600
chrIV 462465 462466 . 260
chrIV 462466 462467 . 240
chrIV 462466 462467 . 160
chrIV 462467 462468 . 1440
chrIV 462467 462468 . 600
chrIV 462470 462471 . 440
chrIV 462472 462473 . 1120
chrIV 462473 462474 . 740
chrIV 462473 462474 . 360
chrIV 462474 462475 . 140
chrIV 462475 462476 . 600
chrIV 462476 462477 . 240
chrIV 462476 462477 . 120
chrIV 462477 462478 . 340
chrIV 462477 462478 . 160
chrIV 462478 462479 . 1000
chrIV 462484 462485 . 1200
chrIV 462496 462497 . 120
chrIV 462507 462508 . 140
chrIV 462507 462508 . 340
chrIV 462509 462510 . 480
chrIV 462510 462511 . 120
chrIV 462511 462512 . 120
chrIV 462511 462512 . 320
chrIV 462514 462515 . 880
chrIV 462515 462516 . 180
chrIV 462515 462516 . 380
chrIV 462516 462517 . 140
chrIV 462516 462517 . 440
chrIV 462517 462518 . 680
chrIV 462518 462519 . 1320
chrIV 462520 462521 . 140
chrIV 462520 462521 . 120
chrIV 462521 462522 . 560
chrIV 462525 462526 . 15580
chrIV 462527 462528 . 120
chrIV 462527 462528 . 960
chrIV 462528 462529 . 140
chrIV 462529 462530 . 14920
chrIV 462531 462532 . 600
chrIV 462531 462532 . 1260
chrIV 462532 462533 . 160
chrIV 462532 462533 . 2380
chrIV 462533 462534 . 120
chrIV 462535 462536 . 3620
chrIV 462537 462538 . 480
chrIV 462537 462538 . 120
chrIV 462538 462539 . 120
chrIV 462539 462540 . 5660
chrIV 462542 462543 . 980
chrIV 462542 462543 . 1920
chrIV 462543 462544 . 520
chrIV 462544 462545 . 1840
chrIV 462545 462546 . 500
chrIV 462545 462546 . 1800
chrIV 462546 462547 . 380
chrIV 462546 462547 . 640
chrIV 462548 462549 . 1680
chrIV 462549 462550 . 1100
chrIV 462550 462551 . 120
chrIV 462551 462552 . 2940
chrIV 462553 462554 . 640
chrIV 462556 462557 . 12620
chrIV 462561 462562 . 1340
chrIV 462561 462562 . 680
chrIV 462562 462563 . 120
chrIV 462565 462566 . 12520
chrIV 462625 462626 . 520
chrIV 462630 462631 . 360
chrIV 462636 462637 . 320
chrIV 462643 462644 . 140
chrIV 462644 462645 . 200
chrIV 462681 462682 . 500
chrIV 462698 462699 . 200
chrIV 462710 462711 . 380
chrIV 462716 462717 . 1360
chrIV 462740 462741 . 240
chrIV 462749 462750 . 140
chrIV 462759 462760 . 200
chrIV 462821 462822 . 1320
chrIV 462825 462826 . 120
chrIV 462844 462845 . 920
chrIV 462903 462904 . 960
chrIV 462907 462908 . 720
chrIV 462958 462959 . 120
chrIV 462981 462982 . 1320
chrIV 462982 462983 . 160
chrIV 462997 462998 . 280
chrIV 463008 463009 . 1640
chrIV 463016 463017 . 260
chrIV 463018 463019 . 3500
chrIV 463024 463025 . 220
chrIV 463030 463031 . 140
chrIV 463035 463036 . 140
chrIV 463044 463045 . 1660
chrIV 463056 463057 . 2220
chrIV 463063 463064 . 120
chrIV 463077 463078 . 1360
chrIV 463077 463078 . 2180
chrIV 463078 463079 . 120
chrIV 463085 463086 . 1020
chrIV 463092 463093 . 6400
chrIV 463103 463104 . 120
chrIV 463108 463109 . 180
chrIV 463118 463119 . 780
chrIV 463120 463121 . 120
chrIV 463121 463122 . 200
chrIV 463131 463132 . 120
chrIV 463156 463157 . 2100
chrIV 463168 463169 . 180
chrIV 463171 463172 . 460
chrIV 463192 463193 . 420
chrIV 463196 463197 . 120
chrIV 463207 463208 . 120
chrIV 463213 463214 . 3880
chrIV 463217 463218 . 120
chrIV 463218 463219 . 120
chrIV 463222 463223 . 140
chrIV 463224 463225 . 180
chrIV 463235 463236 . 260
chrIV 463237 463238 . 600
chrIV 463243 463244 . 200
chrIV 463254 463255 . 1620
chrIV 463265 463266 . 280
chrIV 463268 463269 . 360
chrIV 463274 463275 . 380
chrIV 463300 463301 . 560
chrIV 463341 463342 . 140
chrIV 463416 463417 . 760
chrIV 463424 463425 . 780
chrIV 463434 463435 . 1240
chrIV 463446 463447 . 340
chrIV 463506 463507 . 180
chrIV 463540 463541 . 120
chrIV 463720 463721 . 120
chrIV 463734 463735 . 160
chrIV 463808 463809 . 1200
chrIV 463908 463909 . 220
chrIV 463987 463988 . 120
chrIV 464022 464023 . 220
chrIV 464028 464029 . 280
chrIV 464182 464183 . 120
chrIV 464264 464265 . 160
chrIV 464292 464293 . 1140
chrIV 464298 464299 . 120
chrIV 464360 464361 . 1300
chrIV 464380 464381 . 200
chrIV 464404 464405 . 2280
chrIV 464484 464485 . 260
chrIV 464489 464490 . 120
chrIV 464499 464500 . 160
chrIV 464587 464588 . 240
chrIV 464592 464593 . 660
chrIV 464621 464622 . 140
chrIV 464684 464685 . 120
chrIV 464705 464706 . 640
chrIV 464708 464709 . 400
chrIV 464712 464713 . 160
chrIV 464716 464717 . 300
chrIV 464764 464765 . 560
chrIV 464796 464797 . 3460
chrIV 464805 464806 . 460
chrIV 464815 464816 . 340
chrIV 464828 464829 . 220
chrIV 464833 464834 . 1160
chrIV 464835 464836 . 720
chrIV 464860 464861 . 220
chrIV 464872 464873 . 240
chrIV 464876 464877 . 120
chrIV 464886 464887 . 420
chrIV 464888 464889 . 460
chrIV 464915 464916 . 300
chrIV 464945 464946 . 2060
chrIV 464966 464967 . 2200
chrIV 465010 465011 . 160
chrIV 465029 465030 . 360
chrIV 465041 465042 . 1240
chrIV 465051 465052 . 420
chrIV 465058 465059 . 180
chrIV 465065 465066 . 1100
chrIV 465081 465082 . 5100
chrIV 465089 465090 . 180
chrIV 465090 465091 . 520
chrIV 465091 465092 . 160
chrIV 465092 465093 . 340
chrIV 465096 465097 . 400
chrIV 465097 465098 . 1100
chrIV 465098 465099 . 2300
chrIV 465103 465104 . 120
chrIV 465105 465106 . 820
chrIV 465110 465111 . 320
chrIV 465111 465112 . 880
chrIV 465117 465118 . 1180
chrIV 465120 465121 . 820
chrIV 465126 465127 . 10700
chrIV 465137 465138 . 140
chrIV 465143 465144 . 3880
chrIV 465148 465149 . 120
chrIV 465152 465153 . 260
chrIV 465158 465159 . 180
chrIV 465164 465165 . 800
chrIV 465168 465169 . 200
chrIV 465172 465173 . 160
chrIV 465210 465211 . 260
chrIV 465214 465215 . 220
chrIV 465217 465218 . 160
chrIV 465234 465235 . 2060
chrIV 465262 465263 . 7580
chrIV 465270 465271 . 120
chrIV 465286 465287 . 10960
chrIV 465295 465296 . 2280
chrIV 465308 465309 . 1420
chrIV 465360 465361 . 120
chrIV 465371 465372 . 120
chrIV 465400 465401 . 820
chrIV 465444 465445 . 360
chrIV 465447 465448 . 120
chrIV 465447 465448 . 940
chrIV 465452 465453 . 160
chrIV 465452 465453 . 260
chrIV 465453 465454 . 120
chrIV 465455 465456 . 160
chrIV 465461 465462 . 680
chrIV 465464 465465 . 120
chrIV 465466 465467 . 1760
chrIV 465472 465473 . 180
chrIV 465474 465475 . 1680
chrIV 465475 465476 . 140
chrIV 465475 465476 . 120
chrIV 465481 465482 . 120
chrIV 465495 465496 . 600
chrIV 465499 465500 . 1540
chrIV 465511 465512 . 200
chrIV 465531 465532 . 120
chrIV 465535 465536 . 700
chrIV 465541 465542 . 380
chrIV 465624 465625 . 120
chrIV 465665 465666 . 620
chrIV 465715 465716 . 120
chrIV 465789 465790 . 120
chrIV 465796 465797 . 180
chrIV 465805 465806 . 220
chrIV 465818 465819 . 120
chrIV 465820 465821 . 120
chrIV 465820 465821 . 140
chrIV 465831 465832 . 180
chrIV 465845 465846 . 180
chrIV 465857 465858 . 1000
chrIV 465883 465884 . 1420
chrIV 466104 466105 . 300
chrIV 466114 466115 . 200
chrIV 466210 466211 . 820
chrIV 466333 466334 . 240
chrIV 466358 466359 . 3280
chrIV 466370 466371 . 1340
chrIV 466568 466569 . 240
chrIV 466644 466645 . 360
chrIV 466645 466646 . 120
chrIV 466855 466856 . 400
chrIV 467130 467131 . 320
chrIV 467323 467324 . 1140
chrIV 467332 467333 . 120
chrIV 467644 467645 . 220
chrIV 467718 467719 . 300
chrIV 467743 467744 . 220
chrIV 468021 468022 . 1140
chrIV 468030 468031 . 600
chrIV 468166 468167 . 1420
chrIV 468218 468219 . 120
chrIV 468308 468309 . 1740
chrIV 468318 468319 . 500
chrIV 468479 468480 . 480
chrIV 468560 468561 . 820
chrIV 468577 468578 . 340
chrIV 468664 468665 . 120
chrIV 468849 468850 . 140
chrIV 468921 468922 . 1040
chrIV 468984 468985 . 240
chrIV 469061 469062 . 520
chrIV 469158 469159 . 400
chrIV 469253 469254 . 1800
chrIV 469315 469316 . 780
chrIV 469918 469919 . 480
chrIV 469984 469985 . 160
chrIV 470064 470065 . 660
chrIV 470129 470130 . 220
chrIV 470144 470145 . 1480
chrIV 470173 470174 . 340
chrIV 470258 470259 . 400
chrIV 470325 470326 . 6680
chrIV 470344 470345 . 440
chrIV 470366 470367 . 440
chrIV 470506 470507 . 640
chrIV 470619 470620 . 140
chrIV 470710 470711 . 760
chrIV 470715 470716 . 120
chrIV 470871 470872 . 140
chrIV 470899 470900 . 120
chrIV 470899 470900 . 460
chrIV 470907 470908 . 260
chrIV 470942 470943 . 320
chrIV 470948 470949 . 120
chrIV 471105 471106 . 360
chrIV 471116 471117 . 460
chrIV 471147 471148 . 120
chrIV 471219 471220 . 280
chrIV 471279 471280 . 1220
chrIV 471592 471593 . 140
chrIV 471611 471612 . 160
chrIV 471612 471613 . 440
chrIV 471633 471634 . 540
chrIV 471638 471639 . 660
chrIV 471685 471686 . 400
chrIV 471729 471730 . 240
chrIV 471771 471772 . 800
chrIV 471803 471804 . 220
chrIV 471949 471950 . 360
chrIV 471952 471953 . 240
chrIV 473016 473017 . 160
chrIV 473030 473031 . 1320
chrIV 473049 473050 . 240
chrIV 473052 473053 . 200
chrIV 473054 473055 . 360
chrIV 473057 473058 . 3620
chrIV 473060 473061 . 3600
chrIV 473065 473066 . 520
chrIV 473096 473097 . 300
chrIV 473102 473103 . 380
chrIV 473113 473114 . 380
chrIV 473926 473927 . 200
chrIV 473938 473939 . 260
chrIV 473944 473945 . 740
chrIV 473947 473948 . 120
chrIV 473982 473983 . 200
chrIV 473982 473983 . 380
chrIV 473984 473985 . 880
chrIV 473992 473993 . 280
chrIV 474145 474146 . 4660
chrIV 474264 474265 . 1420
chrIV 474332 474333 . 640
chrIV 474349 474350 . 200
chrIV 474445 474446 . 120
chrIV 474586 474587 . 120
chrIV 474806 474807 . 220
chrIV 475477 475478 . 500
chrIV 475619 475620 . 120
chrIV 476069 476070 . 1140
chrIV 476241 476242 . 120
chrIV 476439 476440 . 160
chrIV 476442 476443 . 140
chrIV 476443 476444 . 140
chrIV 476455 476456 . 780
chrIV 476509 476510 . 180
chrIV 476556 476557 . 140
chrIV 476557 476558 . 160
chrIV 476559 476560 . 200
chrIV 476574 476575 . 220
chrIV 476574 476575 . 140
chrIV 476578 476579 . 180
chrIV 476586 476587 . 220
chrIV 476630 476631 . 140
chrIV 476716 476717 . 5860
chrIV 476722 476723 . 120
chrIV 476753 476754 . 120
chrIV 476978 476979 . 200
chrIV 477299 477300 . 180
chrIV 477493 477494 . 120
chrIV 477521 477522 . 560
chrIV 477714 477715 . 200
chrIV 477722 477723 . 380
chrIV 477748 477749 . 380
chrIV 478041 478042 . 340
chrIV 478071 478072 . 220
chrIV 478122 478123 . 760
chrIV 478253 478254 . 240
chrIV 478267 478268 . 160
chrIV 478774 478775 . 120
chrIV 478824 478825 . 320
chrIV 478835 478836 . 3660
chrIV 478844 478845 . 1040
chrIV 478850 478851 . 180
chrIV 478900 478901 . 140
chrIV 478917 478918 . 300
chrIV 478918 478919 . 240
chrIV 478922 478923 . 120
chrIV 478928 478929 . 140
chrIV 478931 478932 . 360
chrIV 478935 478936 . 620
chrIV 478964 478965 . 160
chrIV 479136 479137 . 5000
chrIV 479148 479149 . 320
chrIV 480207 480208 . 2640
chrIV 480326 480327 . 120
chrIV 480329 480330 . 1600
chrIV 480440 480441 . 780
chrIV 480967 480968 . 200
chrIV 481356 481357 . 240
chrIV 481469 481470 . 880
chrIV 481514 481515 . 200
chrIV 481761 481762 . 220
chrIV 481813 481814 . 120
chrIV 481855 481856 . 600
chrIV 481884 481885 . 120
chrIV 481986 481987 . 860
chrIV 481998 481999 . 1040
chrIV 482056 482057 . 780
chrIV 482069 482070 . 960
chrIV 482106 482107 . 120
chrIV 482248 482249 . 340
chrIV 482256 482257 . 220
chrIV 482265 482266 . 460
chrIV 482326 482327 . 280
chrIV 482407 482408 . 120
chrIV 482408 482409 . 3180
chrIV 482408 482409 . 220
chrIV 482410 482411 . 120
chrIV 482412 482413 . 140
chrIV 482414 482415 . 4560
chrIV 482419 482420 . 5920
chrIV 482431 482432 . 160
chrIV 482467 482468 . 160
chrIV 482488 482489 . 240
chrIV 482499 482500 . 140
chrIV 482504 482505 . 200
chrIV 482509 482510 . 140
chrIV 482512 482513 . 200
chrIV 482515 482516 . 140
chrIV 482521 482522 . 140
chrIV 482522 482523 . 160
chrIV 482527 482528 . 120
chrIV 482726 482727 . 240
chrIV 483195 483196 . 120
chrIV 483198 483199 . 2300
chrIV 483218 483219 . 200
chrIV 483413 483414 . 2340
chrIV 483419 483420 . 120
chrIV 483429 483430 . 1680
chrIV 483480 483481 . 180
chrIV 483690 483691 . 940
chrIV 483718 483719 . 1260
chrIV 483721 483722 . 1720
chrIV 483730 483731 . 780
chrIV 483753 483754 . 140
chrIV 483825 483826 . 160
chrIV 483880 483881 . 1340
chrIV 483883 483884 . 140
chrIV 483887 483888 . 700
chrIV 483891 483892 . 500
chrIV 483895 483896 . 820
chrIV 483925 483926 . 340
chrIV 483936 483937 . 980
chrIV 483939 483940 . 2180
chrIV 483961 483962 . 10440
chrIV 483971 483972 . 1780
chrIV 483982 483983 . 260
chrIV 483993 483994 . 1660
chrIV 484186 484187 . 660
chrIV 484324 484325 . 420
chrIV 484327 484328 . 1140
chrIV 484371 484372 . 160
chrIV 484397 484398 . 860
chrIV 484423 484424 . 940
chrIV 484472 484473 . 180
chrIV 484552 484553 . 180
chrIV 484556 484557 . 680
chrIV 484778 484779 . 140
chrIV 484841 484842 . 140
chrIV 484957 484958 . 340
chrIV 485000 485001 . 520
chrIV 485020 485021 . 140
chrIV 485069 485070 . 520
chrIV 485096 485097 . 420
chrIV 485219 485220 . 140
chrIV 485231 485232 . 200
chrIV 485274 485275 . 640
chrIV 485372 485373 . 120
chrIV 485411 485412 . 340
chrIV 485423 485424 . 200
chrIV 485446 485447 . 440
chrIV 485568 485569 . 2460
chrIV 485568 485569 . 180
chrIV 485569 485570 . 120
chrIV 485580 485581 . 160
chrIV 485654 485655 . 140
chrIV 485687 485688 . 120
chrIV 485719 485720 . 220
chrIV 485730 485731 . 2260
chrIV 485750 485751 . 1520
chrIV 485851 485852 . 180
chrIV 485861 485862 . 2260
chrIV 485863 485864 . 2140
chrIV 485869 485870 . 120
chrIV 485878 485879 . 300
chrIV 485895 485896 . 320
chrIV 485926 485927 . 400
chrIV 485948 485949 . 140
chrIV 485992 485993 . 1560
chrIV 486264 486265 . 120
chrIV 486452 486453 . 380
chrIV 486565 486566 . 120
chrIV 486601 486602 . 1880
chrIV 486606 486607 . 940
chrIV 486611 486612 . 1500
chrIV 486617 486618 . 180
chrIV 486630 486631 . 1600
chrIV 486658 486659 . 160
chrIV 486671 486672 . 2040
chrIV 486674 486675 . 2260
chrIV 488216 488217 . 260
chrIV 488508 488509 . 320
chrIV 488552 488553 . 220
chrIV 488596 488597 . 280
chrIV 488719 488720 . 460
chrIV 488725 488726 . 200
chrIV 488725 488726 . 300
chrIV 488727 488728 . 120
chrIV 488731 488732 . 460
chrIV 488731 488732 . 200
chrIV 488739 488740 . 120
chrIV 488745 488746 . 220
chrIV 488751 488752 . 280
chrIV 488754 488755 . 480
chrIV 488760 488761 . 140
chrIV 488762 488763 . 360
chrIV 488766 488767 . 940
chrIV 489002 489003 . 1760
chrIV 489114 489115 . 140
chrIV 489227 489228 . 3760
chrIV 489241 489242 . 420
chrIV 489300 489301 . 700
chrIV 489311 489312 . 360
chrIV 489315 489316 . 2120
chrIV 489328 489329 . 120
chrIV 489334 489335 . 900
chrIV 489383 489384 . 560
chrIV 489396 489397 . 260
chrIV 489445 489446 . 120
chrIV 489467 489468 . 280
chrIV 490850 490851 . 240
chrIV 490873 490874 . 140
chrIV 490901 490902 . 120
chrIV 491044 491045 . 1500
chrIV 491056 491057 . 180
chrIV 491062 491063 . 3700
chrIV 491068 491069 . 200
chrIV 491076 491077 . 160
chrIV 491079 491080 . 480
chrIV 491104 491105 . 120
chrIV 491190 491191 . 1140
chrIV 492395 492396 . 200
chrIV 492407 492408 . 120
chrIV 492440 492441 . 120
chrIV 492519 492520 . 560
chrIV 492558 492559 . 120
chrIV 492756 492757 . 1940
chrIV 492893 492894 . 360
chrIV 492943 492944 . 800
chrIV 493218 493219 . 140
chrIV 493830 493831 . 800
chrIV 493990 493991 . 300
chrIV 493994 493995 . 2980
chrIV 494269 494270 . 640
chrIV 494314 494315 . 640
chrIV 494454 494455 . 1120
chrIV 494537 494538 . 220
chrIV 494547 494548 . 6360
chrIV 494576 494577 . 240
chrIV 494601 494602 . 2060
chrIV 494730 494731 . 120
chrIV 494748 494749 . 420
chrIV 497464 497465 . 280
chrIV 497468 497469 . 160
chrIV 497492 497493 . 120
chrIV 497506 497507 . 2480
chrIV 497521 497522 . 1660
chrIV 497527 497528 . 1040
chrIV 497569 497570 . 520
chrIV 497574 497575 . 920
chrIV 497584 497585 . 3380
chrIV 497587 497588 . 420
chrIV 497590 497591 . 140
chrIV 497593 497594 . 5100
chrIV 497757 497758 . 340
chrIV 497764 497765 . 120
chrIV 497772 497773 . 180
chrIV 497776 497777 . 340
chrIV 497917 497918 . 1740
chrIV 498275 498276 . 680
chrIV 498291 498292 . 180
chrIV 498296 498297 . 1460
chrIV 498347 498348 . 160
chrIV 498665 498666 . 1460
chrIV 500795 500796 . 340
chrIV 500907 500908 . 1440
chrIV 501198 501199 . 140
chrIV 501223 501224 . 160
chrIV 501360 501361 . 120
chrIV 501387 501388 . 120
chrIV 501391 501392 . 120
chrIV 501408 501409 . 680
chrIV 501433 501434 . 680
chrIV 501483 501484 . 120
chrIV 501505 501506 . 300
chrIV 501517 501518 . 5220
chrIV 501701 501702 . 180
chrIV 501702 501703 . 220
chrIV 501709 501710 . 620
chrIV 501718 501719 . 400
chrIV 501736 501737 . 200
chrIV 501744 501745 . 580
chrIV 501778 501779 . 380
chrIV 501781 501782 . 220
chrIV 501953 501954 . 120
chrIV 501967 501968 . 120
chrIV 501969 501970 . 1140
chrIV 502051 502052 . 200
chrIV 502054 502055 . 4260
chrIV 502061 502062 . 2160
chrIV 502465 502466 . 440
chrIV 502601 502602 . 1320
chrIV 502650 502651 . 340
chrIV 502661 502662 . 680
chrIV 502731 502732 . 700
chrIV 503016 503017 . 420
chrIV 503322 503323 . 440
chrIV 503330 503331 . 120
chrIV 503337 503338 . 500
chrIV 503350 503351 . 1520
chrIV 503363 503364 . 1740
chrIV 503371 503372 . 140
chrIV 503375 503376 . 1500
chrIV 503379 503380 . 120
chrIV 503382 503383 . 260
chrIV 503406 503407 . 500
chrIV 503423 503424 . 700
chrIV 503430 503431 . 220
chrIV 503431 503432 . 140
chrIV 503431 503432 . 420
chrIV 503756 503757 . 1000
chrIV 503784 503785 . 7160
chrIV 503980 503981 . 560
chrIV 503981 503982 . 440
chrIV 503993 503994 . 4200
chrIV 504008 504009 . 140
chrIV 504030 504031 . 140
chrIV 504466 504467 . 120
chrIV 504516 504517 . 120
chrIV 504636 504637 . 200
chrIV 504657 504658 . 260
chrIV 504687 504688 . 180
chrIV 504846 504847 . 160
chrIV 504854 504855 . 140
chrIV 504863 504864 . 140
chrIV 504872 504873 . 200
chrIV 504878 504879 . 1740
chrIV 504900 504901 . 160
chrIV 504909 504910 . 120
chrIV 504910 504911 . 680
chrIV 504910 504911 . 320
chrIV 504920 504921 . 300
chrIV 504924 504925 . 1240
chrIV 504938 504939 . 180
chrIV 504944 504945 . 240
chrIV 505021 505022 . 980
chrIV 505033 505034 . 760
chrIV 505038 505039 . 140
chrIV 505416 505417 . 460
chrIV 505471 505472 . 3520
chrIV 505551 505552 . 540
chrIV 505734 505735 . 380
chrIV 505742 505743 . 120
chrIV 505765 505766 . 2300
chrIV 505775 505776 . 800
chrIV 505840 505841 . 1500
chrIV 506132 506133 . 1620
chrIV 506156 506157 . 640
chrIV 506174 506175 . 120
chrIV 506182 506183 . 380
chrIV 506191 506192 . 420
chrIV 506225 506226 . 220
chrIV 506229 506230 . 220
chrIV 506283 506284 . 1600
chrIV 506293 506294 . 380
chrIV 506300 506301 . 1180
chrIV 506346 506347 . 400
chrIV 506375 506376 . 120
chrIV 506396 506397 . 180
chrIV 506520 506521 . 200
chrIV 506524 506525 . 280
chrIV 506567 506568 . 120
chrIV 506698 506699 . 240
chrIV 506882 506883 . 580
chrIV 506920 506921 . 120
chrIV 506930 506931 . 140
chrIV 507009 507010 . 2920
chrIV 507144 507145 . 1100
chrIV 507150 507151 . 620
chrIV 507173 507174 . 1340
chrIV 507209 507210 . 1580
chrIV 507211 507212 . 300
chrIV 507211 507212 . 140
chrIV 507245 507246 . 2160
chrIV 507247 507248 . 120
chrIV 507247 507248 . 140
chrIV 507258 507259 . 140
chrIV 507262 507263 . 120
chrIV 507284 507285 . 240
chrIV 507303 507304 . 400
chrIV 507325 507326 . 320
chrIV 507326 507327 . 2080
chrIV 507340 507341 . 240
chrIV 507379 507380 . 800
chrIV 507394 507395 . 680
chrIV 507433 507434 . 140
chrIV 507446 507447 . 120
chrIV 507447 507448 . 140
chrIV 507447 507448 . 200
chrIV 507456 507457 . 320
chrIV 507476 507477 . 400
chrIV 507517 507518 . 300
chrIV 507528 507529 . 160
chrIV 507538 507539 . 180
chrIV 507540 507541 . 160
chrIV 507563 507564 . 140
chrIV 507583 507584 . 140
chrIV 507590 507591 . 1900
chrIV 507597 507598 . 500
chrIV 507630 507631 . 400
chrIV 507719 507720 . 280
chrIV 507798 507799 . 200
chrIV 507824 507825 . 200
chrIV 507852 507853 . 140
chrIV 507914 507915 . 120
chrIV 508027 508028 . 160
chrIV 508439 508440 . 600
chrIV 508455 508456 . 860
chrIV 508496 508497 . 1000
chrIV 508811 508812 . 960
chrIV 508858 508859 . 1700
chrIV 509193 509194 . 5460
chrIV 509293 509294 . 760
chrIV 509379 509380 . 240
chrIV 509411 509412 . 720
chrIV 509497 509498 . 120
chrIV 509571 509572 . 800
chrIV 509576 509577 . 420
chrIV 509576 509577 . 140
chrIV 509577 509578 . 760
chrIV 509587 509588 . 200
chrIV 509643 509644 . 120
chrIV 509658 509659 . 120
chrIV 509680 509681 . 180
chrIV 509704 509705 . 660
chrIV 509899 509900 . 820
chrIV 509909 509910 . 220
chrIV 510687 510688 . 580
chrIV 510925 510926 . 660
chrIV 511881 511882 . 120
chrIV 512283 512284 . 120
chrIV 512293 512294 . 200
chrIV 512315 512316 . 360
chrIV 512338 512339 . 120
chrIV 512349 512350 . 600
chrIV 512358 512359 . 940
chrIV 512364 512365 . 260
chrIV 512410 512411 . 2360
chrIV 512412 512413 . 260
chrIV 512424 512425 . 120
chrIV 512429 512430 . 300
chrIV 512438 512439 . 280
chrIV 512450 512451 . 140
chrIV 512457 512458 . 620
chrIV 512462 512463 . 1440
chrIV 512464 512465 . 200
chrIV 512468 512469 . 360
chrIV 512483 512484 . 600
chrIV 512533 512534 . 720
chrIV 512805 512806 . 2380
chrIV 512809 512810 . 380
chrIV 512817 512818 . 320
chrIV 512880 512881 . 120
chrIV 512884 512885 . 1500
chrIV 512899 512900 . 11120
chrIV 513283 513284 . 140
chrIV 519338 519339 . 120
chrIV 519650 519651 . 180
chrIV 519665 519666 . 240
chrIV 519667 519668 . 920
chrIV 519670 519671 . 180
chrIV 519685 519686 . 960
chrIV 519855 519856 . 740
chrIV 519864 519865 . 120
chrIV 519881 519882 . 120
chrIV 519888 519889 . 1560
chrIV 519928 519929 . 180
chrIV 519932 519933 . 1740
chrIV 519963 519964 . 160
chrIV 519971 519972 . 160
chrIV 519993 519994 . 640
chrIV 520119 520120 . 2040
chrIV 520121 520122 . 160
chrIV 520121 520122 . 160
chrIV 520122 520123 . 900
chrIV 520144 520145 . 360
chrIV 520412 520413 . 200
chrIV 520430 520431 . 1260
chrIV 520551 520552 . 180
chrIV 520578 520579 . 120
chrIV 520579 520580 . 120
chrIV 520589 520590 . 120
chrIV 520721 520722 . 400
chrIV 520741 520742 . 140
chrIV 520885 520886 . 2180
chrIV 520892 520893 . 3120
chrIV 520981 520982 . 240
chrIV 520990 520991 . 1860
chrIV 521067 521068 . 420
chrIV 521078 521079 . 120
chrIV 521094 521095 . 120
chrIV 521098 521099 . 2520
chrIV 521108 521109 . 320
chrIV 521177 521178 . 180
chrIV 521361 521362 . 180
chrIV 521490 521491 . 220
chrIV 521531 521532 . 120
chrIV 521539 521540 . 1460
chrIV 521539 521540 . 140
chrIV 521542 521543 . 240
chrIV 521547 521548 . 160
chrIV 521581 521582 . 140
chrIV 521589 521590 . 2880
chrIV 521599 521600 . 120
chrIV 521621 521622 . 120
chrIV 521729 521730 . 600
chrIV 521731 521732 . 120
chrIV 521737 521738 . 2080
chrIV 521777 521778 . 540
chrIV 521811 521812 . 880
chrIV 521955 521956 . 140
chrIV 522016 522017 . 4160
chrIV 522325 522326 . 260
chrIV 522345 522346 . 440
chrIV 522483 522484 . 220
chrIV 523261 523262 . 880
chrIV 523435 523436 . 520
chrIV 523467 523468 . 520
chrIV 523594 523595 . 1220
chrIV 523647 523648 . 1720
chrIV 524437 524438 . 1780
chrIV 524598 524599 . 240
chrIV 524826 524827 . 1360
chrIV 524844 524845 . 120
chrIV 524861 524862 . 1920
chrIV 524864 524865 . 320
chrIV 524870 524871 . 140
chrIV 524901 524902 . 680
chrIV 524909 524910 . 180
chrIV 524919 524920 . 1520
chrIV 524920 524921 . 500
chrIV 524935 524936 . 2080
chrIV 524950 524951 . 140
chrIV 524959 524960 . 2180
chrIV 524969 524970 . 140
chrIV 524973 524974 . 540
chrIV 524980 524981 . 580
chrIV 525008 525009 . 200
chrIV 525034 525035 . 160
chrIV 525087 525088 . 420
chrIV 525097 525098 . 540
chrIV 525130 525131 . 120
chrIV 525143 525144 . 1660
chrIV 525156 525157 . 340
chrIV 525163 525164 . 3200
chrIV 525180 525181 . 4360
chrIV 525187 525188 . 160
chrIV 525195 525196 . 560
chrIV 525237 525238 . 3120
chrIV 525284 525285 . 260
chrIV 525292 525293 . 360
chrIV 525297 525298 . 440
chrIV 525309 525310 . 1640
chrIV 525312 525313 . 360
chrIV 525333 525334 . 180
chrIV 525341 525342 . 160
chrIV 526816 526817 . 120
chrIV 527359 527360 . 460
chrIV 527364 527365 . 360
chrIV 535458 535459 . 980
chrIV 536229 536230 . 440
chrIV 538758 538759 . 360
chrIV 538781 538782 . 740
chrIV 538818 538819 . 420
chrIV 538842 538843 . 380
chrIV 538873 538874 . 1200
chrIV 538881 538882 . 920
chrIV 538883 538884 . 200
chrIV 538945 538946 . 920
chrIV 538945 538946 . 160
chrIV 538947 538948 . 120
chrIV 539016 539017 . 380
chrIV 539053 539054 . 4200
chrIV 539085 539086 . 660
chrIV 539087 539088 . 140
chrIV 539139 539140 . 900
chrIV 539183 539184 . 980
chrIV 539192 539193 . 180
chrIV 539197 539198 . 180
chrIV 539205 539206 . 1460
chrIV 539214 539215 . 4220
chrIV 539217 539218 . 140
chrIV 539217 539218 . 140
chrIV 539237 539238 . 1520
chrIV 539249 539250 . 300
chrIV 539266 539267 . 540
chrIV 539311 539312 . 1540
chrIV 539370 539371 . 260
chrIV 539377 539378 . 500
chrIV 539384 539385 . 820
chrIV 539390 539391 . 260
chrIV 539410 539411 . 2120
chrIV 539475 539476 . 2780
chrIV 539506 539507 . 180
chrIV 539511 539512 . 120
chrIV 539512 539513 . 120
chrIV 539512 539513 . 520
chrIV 539581 539582 . 820
chrIV 539609 539610 . 580
chrIV 539633 539634 . 220
chrIV 539638 539639 . 240
chrIV 539648 539649 . 2600
chrIV 539711 539712 . 140
chrIV 539713 539714 . 120
chrIV 539716 539717 . 160
chrIV 539745 539746 . 280
chrIV 539751 539752 . 220
chrIV 539755 539756 . 480
chrIV 540271 540272 . 240
chrIV 541242 541243 . 300
chrIV 541440 541441 . 720
chrIV 541455 541456 . 200
chrIV 541463 541464 . 520
chrIV 541466 541467 . 980
chrIV 541473 541474 . 180
chrIV 541484 541485 . 440
chrIV 541836 541837 . 200
chrIV 541838 541839 . 720
chrIV 541842 541843 . 300
chrIV 541861 541862 . 260
chrIV 541871 541872 . 180
chrIV 541877 541878 . 500
chrIV 541892 541893 . 840
chrIV 541894 541895 . 340
chrIV 541906 541907 . 1720
chrIV 541912 541913 . 5700
chrIV 541950 541951 . 160
chrIV 541965 541966 . 120
chrIV 541967 541968 . 120
chrIV 541974 541975 . 1500
chrIV 541987 541988 . 420
chrIV 541995 541996 . 680
chrIV 542002 542003 . 320
chrIV 542005 542006 . 280
chrIV 542107 542108 . 120
chrIV 542130 542131 . 600
chrIV 542213 542214 . 640
chrIV 542219 542220 . 680
chrIV 542243 542244 . 320
chrIV 542292 542293 . 720
chrIV 542344 542345 . 360
chrIV 542351 542352 . 140
chrIV 542373 542374 . 240
chrIV 542396 542397 . 120
chrIV 542413 542414 . 720
chrIV 542416 542417 . 460
chrIV 542446 542447 . 400
chrIV 542470 542471 . 120
chrIV 542480 542481 . 2940
chrIV 542495 542496 . 140
chrIV 542536 542537 . 320
chrIV 542610 542611 . 140
chrIV 542694 542695 . 960
chrIV 542785 542786 . 1520
chrIV 542797 542798 . 140
chrIV 542896 542897 . 260
chrIV 543012 543013 . 440
chrIV 543326 543327 . 120
chrIV 543642 543643 . 140
chrIV 543652 543653 . 120
chrIV 543655 543656 . 140
chrIV 543666 543667 . 200
chrIV 543675 543676 . 160
chrIV 543684 543685 . 240
chrIV 543731 543732 . 200
chrIV 543926 543927 . 120
chrIV 543972 543973 . 120
chrIV 544230 544231 . 160
chrIV 544258 544259 . 160
chrIV 544270 544271 . 260
chrIV 544307 544308 . 220
chrIV 544315 544316 . 340
chrIV 544345 544346 . 240
chrIV 544394 544395 . 200
chrIV 544458 544459 . 120
chrIV 544482 544483 . 520
chrIV 544501 544502 . 880
chrIV 544622 544623 . 3920
chrIV 544962 544963 . 140
chrIV 545047 545048 . 120
chrIV 545223 545224 . 140
chrIV 545230 545231 . 120
chrIV 545344 545345 . 320
chrIV 545347 545348 . 120
chrIV 545497 545498 . 240
chrIV 545515 545516 . 5960
chrIV 545526 545527 . 900
chrIV 545549 545550 . 2560
chrIV 545580 545581 . 4240
chrIV 545589 545590 . 1040
chrIV 545600 545601 . 1000
chrIV 545924 545925 . 500
chrIV 546017 546018 . 200
chrIV 546126 546127 . 280
chrIV 546358 546359 . 300
chrIV 546366 546367 . 140
chrIV 546393 546394 . 140
chrIV 546417 546418 . 120
chrIV 546590 546591 . 120
chrIV 546593 546594 . 260
chrIV 546610 546611 . 360
chrIV 547007 547008 . 200
chrIV 547664 547665 . 140
chrIV 547800 547801 . 720
chrIV 548358 548359 . 2500
chrIV 548531 548532 . 180
chrIV 548534 548535 . 460
chrIV 548543 548544 . 1120
chrIV 548565 548566 . 3260
chrIV 548584 548585 . 500
chrIV 548588 548589 . 200
chrIV 548593 548594 . 120
chrIV 548602 548603 . 640
chrIV 548626 548627 . 600
chrIV 548634 548635 . 1840
chrIV 548644 548645 . 160
chrIV 548758 548759 . 500
chrIV 548764 548765 . 2820
chrIV 548849 548850 . 120
chrIV 548948 548949 . 1560
chrIV 548955 548956 . 220
chrIV 549328 549329 . 140
chrIV 549521 549522 . 300
chrIV 549621 549622 . 360
chrIV 549739 549740 . 940
chrIV 549740 549741 . 720
chrIV 549741 549742 . 120
chrIV 550359 550360 . 900
chrIV 550386 550387 . 320
chrIV 550716 550717 . 620
chrIV 550717 550718 . 1440
chrIV 550747 550748 . 240
chrIV 550748 550749 . 420
chrIV 550759 550760 . 980
chrIV 550774 550775 . 620
chrIV 550820 550821 . 140
chrIV 550826 550827 . 1260
chrIV 550833 550834 . 120
chrIV 550834 550835 . 800
chrIV 550839 550840 . 3820
chrIV 550851 550852 . 640
chrIV 550867 550868 . 300
chrIV 550880 550881 . 140
chrIV 550894 550895 . 140
chrIV 550911 550912 . 240
chrIV 550944 550945 . 180
chrIV 550954 550955 . 120
chrIV 551016 551017 . 160
chrIV 551037 551038 . 280
chrIV 551067 551068 . 1700
chrIV 551080 551081 . 580
chrIV 551081 551082 . 640
chrIV 551082 551083 . 140
chrIV 551084 551085 . 360
chrIV 551091 551092 . 200
chrIV 551103 551104 . 1280
chrIV 551119 551120 . 120
chrIV 551145 551146 . 340
chrIV 551148 551149 . 140
chrIV 551154 551155 . 240
chrIV 551165 551166 . 280
chrIV 551169 551170 . 3900
chrIV 551217 551218 . 780
chrIV 551230 551231 . 1040
chrIV 551258 551259 . 680
chrIV 551281 551282 . 120
chrIV 551292 551293 . 240
chrIV 551293 551294 . 120
chrIV 551296 551297 . 1760
chrIV 551316 551317 . 7340
chrIV 551322 551323 . 120
chrIV 551323 551324 . 140
chrIV 551334 551335 . 1100
chrIV 551338 551339 . 4140
chrIV 551352 551353 . 5880
chrIV 551356 551357 . 300
chrIV 551391 551392 . 180
chrIV 551411 551412 . 1000
chrIV 551444 551445 . 1040
chrIV 551561 551562 . 400
chrIV 551607 551608 . 1780
chrIV 551621 551622 . 140
chrIV 551671 551672 . 200
chrIV 551672 551673 . 840
chrIV 551672 551673 . 900
chrIV 551706 551707 . 540
chrIV 553062 553063 . 480
chrIV 553062 553063 . 220
chrIV 553063 553064 . 120
chrIV 553101 553102 . 300
chrIV 553103 553104 . 340
chrIV 553104 553105 . 140
chrIV 553111 553112 . 180
chrIV 553123 553124 . 180
chrIV 553124 553125 . 1220
chrIV 553125 553126 . 220
chrIV 553126 553127 . 120
chrIV 553126 553127 . 120
chrIV 553173 553174 . 2500
chrIV 553457 553458 . 220
chrIV 554139 554140 . 120
chrIV 554267 554268 . 340
chrIV 554439 554440 . 980
chrIV 554588 554589 . 1840
chrIV 555101 555102 . 220
chrIV 555108 555109 . 160
chrIV 555114 555115 . 140
chrIV 555155 555156 . 280
chrIV 555236 555237 . 120
chrIV 555299 555300 . 120
chrIV 555330 555331 . 120
chrIV 555378 555379 . 940
chrIV 555427 555428 . 280
chrIV 555589 555590 . 220
chrIV 556621 556622 . 160
chrIV 556643 556644 . 200
chrIV 556652 556653 . 920
chrIV 556666 556667 . 160
chrIV 556694 556695 . 420
chrIV 556727 556728 . 1780
chrIV 556732 556733 . 620
chrIV 556759 556760 . 3440
chrIV 556765 556766 . 140
chrIV 556767 556768 . 120
chrIV 556881 556882 . 580
chrIV 556890 556891 . 140
chrIV 556890 556891 . 840
chrIV 556891 556892 . 500
chrIV 556892 556893 . 120
chrIV 556903 556904 . 520
chrIV 556927 556928 . 720
chrIV 556945 556946 . 820
chrIV 556947 556948 . 380
chrIV 556950 556951 . 1960
chrIV 556956 556957 . 620
chrIV 556996 556997 . 660
chrIV 557101 557102 . 200
chrIV 557102 557103 . 1220
chrIV 557121 557122 . 260
chrIV 557489 557490 . 120
chrIV 557815 557816 . 1080
chrIV 558157 558158 . 3240
chrIV 558160 558161 . 2580
chrIV 558165 558166 . 180
chrIV 558187 558188 . 460
chrIV 558226 558227 . 300
chrIV 558229 558230 . 400
chrIV 558240 558241 . 1040
chrIV 558268 558269 . 300
chrIV 560822 560823 . 260
chrIV 560867 560868 . 160
chrIV 560899 560900 . 740
chrIV 560938 560939 . 120
chrIV 561307 561308 . 140
chrIV 561584 561585 . 980
chrIV 561590 561591 . 300
chrIV 562665 562666 . 120
chrIV 562668 562669 . 300
chrIV 562698 562699 . 120
chrIV 562731 562732 . 160
chrIV 562737 562738 . 140
chrIV 562766 562767 . 140
chrIV 562781 562782 . 120
chrIV 562820 562821 . 180
chrIV 562867 562868 . 160
chrIV 562879 562880 . 200
chrIV 562914 562915 . 180
chrIV 563045 563046 . 120
chrIV 563053 563054 . 140
chrIV 563057 563058 . 120
chrIV 563073 563074 . 540
chrIV 563118 563119 . 260
chrIV 563121 563122 . 140
chrIV 563142 563143 . 500
chrIV 563152 563153 . 480
chrIV 563160 563161 . 260
chrIV 563169 563170 . 200
chrIV 563246 563247 . 600
chrIV 563302 563303 . 360
chrIV 563305 563306 . 680
chrIV 563369 563370 . 2140
chrIV 564122 564123 . 260
chrIV 564201 564202 . 140
chrIV 564470 564471 . 120
chrIV 564708 564709 . 200
chrIV 564866 564867 . 180
chrIV 564868 564869 . 220
chrIV 565058 565059 . 160
chrIV 565191 565192 . 120
chrIV 565223 565224 . 640
chrIV 565598 565599 . 680
chrIV 565772 565773 . 1780
chrIV 565774 565775 . 600
chrIV 565785 565786 . 760
chrIV 565810 565811 . 120
chrIV 565845 565846 . 120
chrIV 565891 565892 . 900
chrIV 566496 566497 . 4460
chrIV 566732 566733 . 1740
chrIV 566881 566882 . 2240
chrIV 567154 567155 . 420
chrIV 567559 567560 . 120
chrIV 567632 567633 . 280
chrIV 567643 567644 . 600
chrIV 567645 567646 . 2440
chrIV 567654 567655 . 7780
chrIV 567844 567845 . 460
chrIV 567938 567939 . 220
chrIV 568253 568254 . 760
chrIV 568253 568254 . 180
chrIV 568556 568557 . 1840
chrIV 568749 568750 . 140
chrIV 568750 568751 . 220
chrIV 568759 568760 . 460
chrIV 568765 568766 . 1740
chrIV 568783 568784 . 240
chrIV 568793 568794 . 1220
chrIV 568798 568799 . 240
chrIV 568811 568812 . 600
chrIV 568816 568817 . 460
chrIV 569014 569015 . 580
chrIV 569064 569065 . 640
chrIV 569068 569069 . 200
chrIV 569109 569110 . 140
chrIV 569553 569554 . 620
chrIV 569560 569561 . 520
chrIV 569660 569661 . 180
chrIV 569839 569840 . 560
chrIV 569844 569845 . 920
chrIV 569867 569868 . 940
chrIV 569905 569906 . 1860
chrIV 569916 569917 . 140
chrIV 569921 569922 . 180
chrIV 569922 569923 . 560
chrIV 569929 569930 . 180
chrIV 569930 569931 . 220
chrIV 569933 569934 . 120
chrIV 569964 569965 . 140
chrIV 569967 569968 . 660
chrIV 569987 569988 . 120
chrIV 570024 570025 . 160
chrIV 570050 570051 . 4000
chrIV 570104 570105 . 600
chrIV 570165 570166 . 1180
chrIV 570389 570390 . 160
chrIV 570401 570402 . 620
chrIV 570405 570406 . 160
chrIV 570427 570428 . 200
chrIV 570470 570471 . 300
chrIV 570494 570495 . 1980
chrIV 570511 570512 . 1060
chrIV 570527 570528 . 1040
chrIV 570531 570532 . 280
chrIV 570549 570550 . 2560
chrIV 573589 573590 . 140
chrIV 573837 573838 . 520
chrIV 573885 573886 . 120
chrIV 573908 573909 . 320
chrIV 573925 573926 . 120
chrIV 573938 573939 . 120
chrIV 573939 573940 . 160
chrIV 573942 573943 . 120
chrIV 573961 573962 . 120
chrIV 573962 573963 . 200
chrIV 573965 573966 . 160
chrIV 573979 573980 . 120
chrIV 573985 573986 . 440
chrIV 573991 573992 . 120
chrIV 574035 574036 . 260
chrIV 574045 574046 . 300
chrIV 574059 574060 . 160
chrIV 574077 574078 . 260
chrIV 574171 574172 . 320
chrIV 575259 575260 . 120
chrIV 575753 575754 . 240
chrIV 575769 575770 . 640
chrIV 575906 575907 . 580
chrIV 575916 575917 . 580
chrIV 575925 575926 . 120
chrIV 575925 575926 . 160
chrIV 575928 575929 . 400
chrIV 575934 575935 . 160
chrIV 575948 575949 . 680
chrIV 576007 576008 . 280
chrIV 576012 576013 . 4180
chrIV 576076 576077 . 3780
chrIV 576382 576383 . 480
chrIV 576424 576425 . 1300
chrIV 578237 578238 . 620
chrIV 578251 578252 . 120
chrIV 578412 578413 . 180
chrIV 578436 578437 . 500
chrIV 578448 578449 . 180
chrIV 578468 578469 . 120
chrIV 578485 578486 . 120
chrIV 578493 578494 . 1040
chrIV 578687 578688 . 2820
chrIV 579015 579016 . 560
chrIV 579117 579118 . 860
chrIV 579176 579177 . 380
chrIV 579189 579190 . 120
chrIV 580541 580542 . 180
chrIV 580568 580569 . 120
chrIV 580571 580572 . 520
chrIV 580582 580583 . 900
chrIV 580598 580599 . 1040
chrIV 581061 581062 . 1880
chrIV 581212 581213 . 2960
chrIV 581492 581493 . 480
chrIV 581570 581571 . 920
chrIV 582017 582018 . 1740
chrIV 582047 582048 . 860
chrIV 582079 582080 . 740
chrIV 582082 582083 . 140
chrIV 582191 582192 . 600
chrIV 582264 582265 . 460
chrIV 582344 582345 . 840
chrIV 582493 582494 . 1080
chrIV 582516 582517 . 140
chrIV 582644 582645 . 560
chrIV 582684 582685 . 140
chrIV 582714 582715 . 200
chrIV 582724 582725 . 1300
chrIV 582745 582746 . 540
chrIV 582881 582882 . 1960
chrIV 583207 583208 . 580
chrIV 583533 583534 . 6460
chrIV 583597 583598 . 180
chrIV 583598 583599 . 120
chrIV 583618 583619 . 260
chrIV 583629 583630 . 120
chrIV 583633 583634 . 120
chrIV 583670 583671 . 2800
chrIV 583779 583780 . 120
chrIV 584019 584020 . 300
chrIV 584328 584329 . 240
chrIV 584666 584667 . 1140
chrIV 584680 584681 . 300
chrIV 584704 584705 . 340
chrIV 584910 584911 . 860
chrIV 584920 584921 . 680
chrIV 584936 584937 . 700
chrIV 587837 587838 . 3580
chrIV 587868 587869 . 520
chrIV 587874 587875 . 120
chrIV 587883 587884 . 160
chrIV 587883 587884 . 200
chrIV 587891 587892 . 160
chrIV 587943 587944 . 320
chrIV 588103 588104 . 1920
chrIV 588116 588117 . 120
chrIV 588526 588527 . 120
chrIV 588642 588643 . 120
chrIV 588646 588647 . 160
chrIV 588727 588728 . 280
chrIV 588748 588749 . 120
chrIV 588844 588845 . 200
chrIV 588896 588897 . 240
chrIV 588961 588962 . 160
chrIV 588972 588973 . 1240
chrIV 589183 589184 . 620
chrIV 589516 589517 . 1280
chrIV 589518 589519 . 260
chrIV 589529 589530 . 2200
chrIV 589532 589533 . 120
chrIV 589536 589537 . 400
chrIV 589545 589546 . 200
chrIV 589555 589556 . 320
chrIV 589577 589578 . 200
chrIV 589604 589605 . 120
chrIV 589605 589606 . 580
chrIV 589606 589607 . 160
chrIV 589619 589620 . 360
chrIV 589807 589808 . 1780
chrIV 590595 590596 . 220
chrIV 590860 590861 . 2260
chrIV 590933 590934 . 840
chrIV 590939 590940 . 360
chrIV 591515 591516 . 120
chrIV 591557 591558 . 160
chrIV 591571 591572 . 120
chrIV 591574 591575 . 540
chrIV 591586 591587 . 120
chrIV 591594 591595 . 140
chrIV 591617 591618 . 240
chrIV 591622 591623 . 240
chrIV 591627 591628 . 140
chrIV 591634 591635 . 460
chrIV 591635 591636 . 220
chrIV 591636 591637 . 120
chrIV 591660 591661 . 340
chrIV 591685 591686 . 200
chrIV 591730 591731 . 620
chrIV 591746 591747 . 620
chrIV 591849 591850 . 120
chrIV 591913 591914 . 120
chrIV 591918 591919 . 2280
chrIV 591924 591925 . 120
chrIV 591997 591998 . 2120
chrIV 592043 592044 . 220
chrIV 592046 592047 . 140
chrIV 592047 592048 . 680
chrIV 592056 592057 . 900
chrIV 592082 592083 . 140
chrIV 592088 592089 . 200
chrIV 592095 592096 . 180
chrIV 592125 592126 . 120
chrIV 592133 592134 . 180
chrIV 592154 592155 . 900
chrIV 592162 592163 . 420
chrIV 592172 592173 . 180
chrIV 592172 592173 . 640
chrIV 592181 592182 . 380
chrIV 592266 592267 . 460
chrIV 592271 592272 . 260
chrIV 592274 592275 . 1140
chrIV 592292 592293 . 720
chrIV 592308 592309 . 140
chrIV 592324 592325 . 160
chrIV 592334 592335 . 120
chrIV 592369 592370 . 140
chrIV 592399 592400 . 140
chrIV 592526 592527 . 340
chrIV 592594 592595 . 400
chrIV 592658 592659 . 540
chrIV 592664 592665 . 380
chrIV 592801 592802 . 840
chrIV 592822 592823 . 200
chrIV 592866 592867 . 180
chrIV 593035 593036 . 1200
chrIV 593042 593043 . 1320
chrIV 593047 593048 . 320
chrIV 593067 593068 . 140
chrIV 593431 593432 . 120
chrIV 593437 593438 . 160
chrIV 593452 593453 . 1820
chrIV 593453 593454 . 1780
chrIV 593465 593466 . 180
chrIV 593466 593467 . 400
chrIV 593479 593480 . 280
chrIV 593543 593544 . 600
chrIV 593548 593549 . 160
chrIV 593567 593568 . 800
chrIV 593656 593657 . 820
chrIV 593660 593661 . 700
chrIV 593954 593955 . 200
chrIV 594251 594252 . 300
chrIV 594718 594719 . 380
chrIV 595043 595044 . 520
chrIV 595509 595510 . 140
chrIV 595603 595604 . 1320
chrIV 595780 595781 . 140
chrIV 596086 596087 . 180
chrIV 596170 596171 . 900
chrIV 596261 596262 . 160
chrIV 596364 596365 . 120
chrIV 596629 596630 . 940
chrIV 596674 596675 . 140
chrIV 596841 596842 . 3300
chrIV 596856 596857 . 1400
chrIV 596864 596865 . 940
chrIV 596870 596871 . 140
chrIV 596891 596892 . 400
chrIV 596895 596896 . 180
chrIV 596995 596996 . 200
chrIV 597381 597382 . 120
chrIV 597440 597441 . 140
chrIV 597552 597553 . 1640
chrIV 597603 597604 . 140
chrIV 597761 597762 . 920
chrIV 597910 597911 . 180
chrIV 598070 598071 . 140
chrIV 598269 598270 . 160
chrIV 598290 598291 . 260
chrIV 598301 598302 . 180
chrIV 598315 598316 . 560
chrIV 598333 598334 . 120
chrIV 599347 599348 . 700
chrIV 599598 599599 . 240
chrIV 599647 599648 . 160
chrIV 599674 599675 . 680
chrIV 599685 599686 . 1220
chrIV 599693 599694 . 640
chrIV 599713 599714 . 260
chrIV 599752 599753 . 900
chrIV 599759 599760 . 200
chrIV 599830 599831 . 140
chrIV 599845 599846 . 300
chrIV 599876 599877 . 120
chrIV 599876 599877 . 740
chrIV 599938 599939 . 140
chrIV 600010 600011 . 200
chrIV 600020 600021 . 740
chrIV 600073 600074 . 2620
chrIV 600078 600079 . 580
chrIV 600083 600084 . 620
chrIV 600106 600107 . 1980
chrIV 600118 600119 . 4260
chrIV 600160 600161 . 120
chrIV 600170 600171 . 120
chrIV 600190 600191 . 5800
chrIV 600203 600204 . 1240
chrIV 600305 600306 . 660
chrIV 600315 600316 . 1100
chrIV 600379 600380 . 480
chrIV 600390 600391 . 180
chrIV 600395 600396 . 2080
chrIV 600557 600558 . 240
chrIV 600603 600604 . 120
chrIV 600618 600619 . 140
chrIV 600622 600623 . 600
chrIV 600627 600628 . 940
chrIV 600672 600673 . 240
chrIV 600686 600687 . 120
chrIV 601012 601013 . 160
chrIV 601287 601288 . 2920
chrIV 601376 601377 . 180
chrIV 601487 601488 . 360
chrIV 601489 601490 . 820
chrIV 601653 601654 . 2120
chrIV 601684 601685 . 320
chrIV 601693 601694 . 2580
chrIV 601695 601696 . 160
chrIV 601695 601696 . 120
chrIV 601924 601925 . 220
chrIV 602139 602140 . 140
chrIV 602217 602218 . 660
chrIV 602221 602222 . 120
chrIV 602255 602256 . 240
chrIV 602292 602293 . 500
chrIV 602434 602435 . 680
chrIV 602940 602941 . 400
chrIV 602974 602975 . 540
chrIV 602977 602978 . 140
chrIV 602994 602995 . 300
chrIV 603015 603016 . 180
chrIV 603150 603151 . 2140
chrIV 603303 603304 . 540
chrIV 603356 603357 . 880
chrIV 603863 603864 . 200
chrIV 603874 603875 . 440
chrIV 603910 603911 . 540
chrIV 603922 603923 . 160
chrIV 603945 603946 . 320
chrIV 605714 605715 . 120
chrIV 607024 607025 . 360
chrIV 607041 607042 . 120
chrIV 607162 607163 . 200
chrIV 607328 607329 . 440
chrIV 610212 610213 . 580
chrIV 610236 610237 . 860
chrIV 610266 610267 . 2460
chrIV 610288 610289 . 640
chrIV 610302 610303 . 1600
chrIV 611930 611931 . 980
chrIV 611965 611966 . 160
chrIV 611971 611972 . 2560
chrIV 611995 611996 . 120
chrIV 612013 612014 . 260
chrIV 612487 612488 . 160
chrIV 613015 613016 . 240
chrIV 613037 613038 . 140
chrIV 613922 613923 . 180
chrIV 614078 614079 . 220
chrIV 614090 614091 . 180
chrIV 614106 614107 . 3900
chrIV 614135 614136 . 1860
chrIV 614148 614149 . 160
chrIV 614151 614152 . 140
chrIV 614153 614154 . 340
chrIV 614156 614157 . 120
chrIV 614158 614159 . 240
chrIV 614172 614173 . 420
chrIV 614179 614180 . 480
chrIV 614195 614196 . 860
chrIV 614530 614531 . 1340
chrIV 614547 614548 . 7160
chrIV 614572 614573 . 2080
chrIV 614599 614600 . 8540
chrIV 615557 615558 . 580
chrIV 615732 615733 . 200
chrIV 616110 616111 . 200
chrIV 616249 616250 . 160
chrIV 616387 616388 . 1140
chrIV 616487 616488 . 120
chrIV 616523 616524 . 3680
chrIV 616557 616558 . 200
chrIV 616582 616583 . 120
chrIV 616610 616611 . 960
chrIV 616621 616622 . 500
chrIV 616629 616630 . 440
chrIV 616638 616639 . 300
chrIV 616665 616666 . 120
chrIV 616669 616670 . 5320
chrIV 617289 617290 . 180
chrIV 617293 617294 . 240
chrIV 617410 617411 . 200
chrIV 617418 617419 . 140
chrIV 617477 617478 . 180
chrIV 618369 618370 . 240
chrIV 618370 618371 . 1420
chrIV 618391 618392 . 400
chrIV 618461 618462 . 220
chrIV 618475 618476 . 1160
chrIV 618494 618495 . 260
chrIV 618502 618503 . 120
chrIV 619422 619423 . 600
chrIV 619586 619587 . 2480
chrIV 619751 619752 . 1440
chrIV 619888 619889 . 120
chrIV 619897 619898 . 260
chrIV 619903 619904 . 120
chrIV 619907 619908 . 120
chrIV 619909 619910 . 260
chrIV 619924 619925 . 260
chrIV 619928 619929 . 1000
chrIV 619933 619934 . 140
chrIV 619959 619960 . 440
chrIV 620058 620059 . 120
chrIV 620111 620112 . 160
chrIV 620122 620123 . 160
chrIV 620128 620129 . 300
chrIV 620131 620132 . 120
chrIV 620145 620146 . 260
chrIV 620293 620294 . 180
chrIV 620313 620314 . 160
chrIV 620439 620440 . 1460
chrIV 620449 620450 . 140
chrIV 620461 620462 . 180
chrIV 620666 620667 . 360
chrIV 620728 620729 . 480
chrIV 621117 621118 . 300
chrIV 621136 621137 . 120
chrIV 621148 621149 . 140
chrIV 621203 621204 . 120
chrIV 621334 621335 . 960
chrIV 621586 621587 . 140
chrIV 621650 621651 . 7200
chrIV 621708 621709 . 1160
chrIV 621763 621764 . 1140
chrIV 621773 621774 . 300
chrIV 621785 621786 . 560
chrIV 621792 621793 . 320
chrIV 621802 621803 . 400
chrIV 621823 621824 . 120
chrIV 621833 621834 . 540
chrIV 621839 621840 . 300
chrIV 621849 621850 . 480
chrIV 621850 621851 . 260
chrIV 621858 621859 . 240
chrIV 621862 621863 . 740
chrIV 621909 621910 . 2140
chrIV 622072 622073 . 640
chrIV 622468 622469 . 1240
chrIV 623203 623204 . 940
chrIV 623288 623289 . 160
chrIV 624010 624011 . 1120
chrIV 624510 624511 . 180
chrIV 624549 624550 . 1220
chrIV 624698 624699 . 960
chrIV 624707 624708 . 120
chrIV 624905 624906 . 380
chrIV 624912 624913 . 640
chrIV 624937 624938 . 240
chrIV 624988 624989 . 2580
chrIV 625096 625097 . 120
chrIV 625216 625217 . 180
chrIV 625298 625299 . 560
chrIV 625362 625363 . 300
chrIV 625627 625628 . 200
chrIV 625827 625828 . 740
chrIV 625936 625937 . 1540
chrIV 626126 626127 . 240
chrIV 626138 626139 . 1440
chrIV 626141 626142 . 220
chrIV 626154 626155 . 140
chrIV 626156 626157 . 220
chrIV 626166 626167 . 180
chrIV 626172 626173 . 500
chrIV 626176 626177 . 3100
chrIV 626193 626194 . 240
chrIV 626229 626230 . 200
chrIV 626259 626260 . 1300
chrIV 626291 626292 . 120
chrIV 626303 626304 . 120
chrIV 628643 628644 . 1260
chrIV 628684 628685 . 4180
chrIV 628691 628692 . 200
chrIV 628751 628752 . 320
chrIV 628764 628765 . 180
chrIV 628765 628766 . 120
chrIV 628815 628816 . 1720
chrIV 628924 628925 . 5260
chrIV 628935 628936 . 1960
chrIV 628941 628942 . 360
chrIV 628994 628995 . 5120
chrIV 629278 629279 . 200
chrIV 629495 629496 . 340
chrIV 629512 629513 . 600
chrIV 629719 629720 . 160
chrIV 629725 629726 . 120
chrIV 629731 629732 . 220
chrIV 629738 629739 . 160
chrIV 629746 629747 . 760
chrIV 629755 629756 . 140
chrIV 629759 629760 . 280
chrIV 629763 629764 . 1120
chrIV 629775 629776 . 340
chrIV 629787 629788 . 280
chrIV 629799 629800 . 1160
chrIV 629810 629811 . 220
chrIV 629828 629829 . 200
chrIV 630114 630115 . 1020
chrIV 630122 630123 . 200
chrIV 630273 630274 . 260
chrIV 630451 630452 . 640
chrIV 630461 630462 . 380
chrIV 630476 630477 . 420
chrIV 630484 630485 . 5520
chrIV 630717 630718 . 2580
chrIV 630766 630767 . 2260
chrIV 630770 630771 . 2980
chrIV 630784 630785 . 780
chrIV 630801 630802 . 240
chrIV 630817 630818 . 480
chrIV 630822 630823 . 120
chrIV 630912 630913 . 120
chrIV 630913 630914 . 1280
chrIV 630913 630914 . 420
chrIV 630915 630916 . 320
chrIV 630916 630917 . 1480
chrIV 630923 630924 . 180
chrIV 630928 630929 . 520
chrIV 630948 630949 . 1860
chrIV 630966 630967 . 260
chrIV 630996 630997 . 120
chrIV 631114 631115 . 2480
chrIV 631332 631333 . 120
chrIV 631498 631499 . 120
chrIV 633192 633193 . 2960
chrIV 633319 633320 . 700
chrIV 633495 633496 . 400
chrIV 634019 634020 . 320
chrIV 634119 634120 . 140
chrIV 634453 634454 . 5140
chrIV 634596 634597 . 1660
chrIV 635081 635082 . 160
chrIV 635262 635263 . 140
chrIV 635329 635330 . 160
chrIV 635492 635493 . 460
chrIV 635498 635499 . 660
chrIV 635512 635513 . 1480
chrIV 635537 635538 . 320
chrIV 635569 635570 . 1680
chrIV 635641 635642 . 140
chrIV 635695 635696 . 480
chrIV 635698 635699 . 1080
chrIV 635700 635701 . 120
chrIV 635747 635748 . 560
chrIV 635763 635764 . 120
chrIV 635809 635810 . 740
chrIV 635821 635822 . 160
chrIV 635823 635824 . 140
chrIV 635827 635828 . 240
chrIV 635844 635845 . 700
chrIV 635906 635907 . 600
chrIV 635914 635915 . 140
chrIV 635981 635982 . 120
chrIV 635984 635985 . 720
chrIV 635990 635991 . 160
chrIV 635991 635992 . 120
chrIV 636012 636013 . 1540
chrIV 636020 636021 . 520
chrIV 636022 636023 . 3880
chrIV 636087 636088 . 140
chrIV 636093 636094 . 120
chrIV 636103 636104 . 760
chrIV 636122 636123 . 340
chrIV 636158 636159 . 140
chrIV 636162 636163 . 620
chrIV 636164 636165 . 120
chrIV 636169 636170 . 660
chrIV 636172 636173 . 1080
chrIV 636175 636176 . 180
chrIV 636195 636196 . 160
chrIV 636235 636236 . 920
chrIV 636284 636285 . 500
chrIV 636291 636292 . 200
chrIV 636321 636322 . 180
chrIV 636365 636366 . 300
chrIV 636373 636374 . 800
chrIV 636387 636388 . 480
chrIV 636393 636394 . 120
chrIV 636431 636432 . 620
chrIV 636437 636438 . 140
chrIV 636445 636446 . 340
chrIV 636534 636535 . 160
chrIV 636543 636544 . 120
chrIV 636555 636556 . 140
chrIV 636565 636566 . 200
chrIV 636658 636659 . 1480
chrIV 636664 636665 . 300
chrIV 636727 636728 . 120
chrIV 636741 636742 . 160
chrIV 636746 636747 . 140
chrIV 636753 636754 . 980
chrIV 636766 636767 . 360
chrIV 636775 636776 . 660
chrIV 636812 636813 . 160
chrIV 636819 636820 . 160
chrIV 636861 636862 . 280
chrIV 636864 636865 . 180
chrIV 636980 636981 . 660
chrIV 637051 637052 . 200
chrIV 638291 638292 . 760
chrIV 638483 638484 . 120
chrIV 638529 638530 . 180
chrIV 639422 639423 . 180
chrIV 639461 639462 . 380
chrIV 639635 639636 . 120
chrIV 639716 639717 . 600
chrIV 639825 639826 . 4840
chrIV 639849 639850 . 920
chrIV 640126 640127 . 360
chrIV 640214 640215 . 140
chrIV 640275 640276 . 320
chrIV 640282 640283 . 120
chrIV 640328 640329 . 360
chrIV 640406 640407 . 120
chrIV 640610 640611 . 2740
chrIV 641082 641083 . 120
chrIV 641122 641123 . 1160
chrIV 641784 641785 . 200
chrIV 642058 642059 . 220
chrIV 642137 642138 . 160
chrIV 643087 643088 . 120
chrIV 643209 643210 . 400
chrIV 643340 643341 . 720
chrIV 643779 643780 . 200
chrIV 643971 643972 . 140
chrIV 644025 644026 . 300
chrIV 644081 644082 . 2040
chrIV 644089 644090 . 1840
chrIV 644102 644103 . 2340
chrIV 644245 644246 . 260
chrIV 644246 644247 . 460
chrIV 644265 644266 . 580
chrIV 644777 644778 . 180
chrIV 644781 644782 . 840
chrIV 644958 644959 . 200
chrIV 645040 645041 . 940
chrIV 645051 645052 . 11400
chrIV 645062 645063 . 460
chrIV 645077 645078 . 360
chrIV 645124 645125 . 1300
chrIV 645133 645134 . 1180
chrIV 645186 645187 . 1140
chrIV 645193 645194 . 520
chrIV 645204 645205 . 120
chrIV 645208 645209 . 120
chrIV 645235 645236 . 2340
chrIV 652010 652011 . 320
chrIV 652065 652066 . 1180
chrIV 652285 652286 . 120
chrIV 652296 652297 . 120
chrIV 652419 652420 . 1500
chrIV 652442 652443 . 2780
chrIV 652464 652465 . 200
chrIV 652485 652486 . 140
chrIV 652514 652515 . 2620
chrIV 652533 652534 . 980
chrIV 652544 652545 . 940
chrIV 652582 652583 . 660
chrIV 652585 652586 . 1720
chrIV 652592 652593 . 220
chrIV 652594 652595 . 180
chrIV 652613 652614 . 160
chrIV 652668 652669 . 300
chrIV 652820 652821 . 440
chrIV 652901 652902 . 120
chrIV 653197 653198 . 260
chrIV 653241 653242 . 120
chrIV 653277 653278 . 280
chrIV 653638 653639 . 120
chrIV 654109 654110 . 1280
chrIV 654132 654133 . 220
chrIV 654189 654190 . 180
chrIV 654227 654228 . 120
chrIV 654340 654341 . 120
chrIV 654615 654616 . 420
chrIV 654735 654736 . 920
chrIV 654818 654819 . 160
chrIV 654839 654840 . 220
chrIV 654851 654852 . 440
chrIV 654887 654888 . 1800
chrIV 654898 654899 . 400
chrIV 654907 654908 . 120
chrIV 654939 654940 . 200
chrIV 654952 654953 . 120
chrIV 655101 655102 . 240
chrIV 655144 655145 . 1980
chrIV 655150 655151 . 280
chrIV 655324 655325 . 380
chrIV 655379 655380 . 1560
chrIV 655430 655431 . 200
chrIV 655604 655605 . 700
chrIV 655752 655753 . 2920
chrIV 655924 655925 . 300
chrIV 657177 657178 . 440
chrIV 657535 657536 . 4320
chrIV 657545 657546 . 1080
chrIV 657559 657560 . 720
chrIV 657584 657585 . 220
chrIV 657694 657695 . 120
chrIV 657695 657696 . 200
chrIV 657711 657712 . 540
chrIV 657724 657725 . 1400
chrIV 657756 657757 . 620
chrIV 657871 657872 . 600
chrIV 657896 657897 . 2620
chrIV 658443 658444 . 120
chrIV 658443 658444 . 280
chrIV 658461 658462 . 120
chrIV 658461 658462 . 200
chrIV 658462 658463 . 140
chrIV 660059 660060 . 380
chrIV 661248 661249 . 140
chrIV 662012 662013 . 340
chrIV 662335 662336 . 540
chrIV 663683 663684 . 580
chrIV 663771 663772 . 180
chrIV 663852 663853 . 140
chrIV 663987 663988 . 280
chrIV 665081 665082 . 120
chrIV 665482 665483 . 160
chrIV 665532 665533 . 760
chrIV 665573 665574 . 2720
chrIV 665869 665870 . 120
chrIV 666512 666513 . 260
chrIV 666668 666669 . 340
chrIV 666676 666677 . 140
chrIV 666838 666839 . 160
chrIV 666894 666895 . 200
chrIV 666922 666923 . 3440
chrIV 666946 666947 . 380
chrIV 666958 666959 . 840
chrIV 667272 667273 . 520
chrIV 667304 667305 . 240
chrIV 667465 667466 . 120
chrIV 667564 667565 . 1120
chrIV 667630 667631 . 4580
chrIV 667642 667643 . 180
chrIV 667918 667919 . 860
chrIV 667944 667945 . 120
chrIV 668090 668091 . 620
chrIV 668160 668161 . 840
chrIV 668169 668170 . 160
chrIV 668565 668566 . 120
chrIV 668925 668926 . 140
chrIV 669152 669153 . 4660
chrIV 669409 669410 . 120
chrIV 670221 670222 . 1300
chrIV 670905 670906 . 120
chrIV 671127 671128 . 320
chrIV 671139 671140 . 620
chrIV 671332 671333 . 180
chrIV 672612 672613 . 180
chrIV 672657 672658 . 920
chrIV 672667 672668 . 120
chrIV 672697 672698 . 340
chrIV 673044 673045 . 240
chrIV 673082 673083 . 580
chrIV 673309 673310 . 540
chrIV 673428 673429 . 140
chrIV 673581 673582 . 140
chrIV 674411 674412 . 300
chrIV 674468 674469 . 720
chrIV 674699 674700 . 500
chrIV 674904 674905 . 140
chrIV 675329 675330 . 120
chrIV 675528 675529 . 220
chrIV 675539 675540 . 2660
chrIV 675693 675694 . 980
chrIV 675735 675736 . 1740
chrIV 675767 675768 . 1000
chrIV 675893 675894 . 560
chrIV 675911 675912 . 580
chrIV 675965 675966 . 1060
chrIV 676002 676003 . 120
chrIV 676006 676007 . 140
chrIV 676373 676374 . 120
chrIV 676455 676456 . 280
chrIV 676661 676662 . 380
chrIV 677509 677510 . 120
chrIV 677565 677566 . 1180
chrIV 677663 677664 . 760
chrIV 677713 677714 . 500
chrIV 677735 677736 . 140
chrIV 677790 677791 . 120
chrIV 677796 677797 . 240
chrIV 677798 677799 . 120
chrIV 677821 677822 . 240
chrIV 677834 677835 . 420
chrIV 677951 677952 . 200
chrIV 677961 677962 . 2300
chrIV 677977 677978 . 140
chrIV 678063 678064 . 920
chrIV 678351 678352 . 400
chrIV 678598 678599 . 120
chrIV 678768 678769 . 480
chrIV 679122 679123 . 140
chrIV 679439 679440 . 300
chrIV 679572 679573 . 620
chrIV 679674 679675 . 500
chrIV 679821 679822 . 280
chrIV 679993 679994 . 1700
chrIV 680002 680003 . 420
chrIV 680060 680061 . 480
chrIV 680063 680064 . 160
chrIV 680073 680074 . 300
chrIV 680180 680181 . 200
chrIV 680197 680198 . 140
chrIV 680258 680259 . 420
chrIV 680288 680289 . 140
chrIV 680294 680295 . 120
chrIV 680415 680416 . 160
chrIV 680420 680421 . 120
chrIV 680425 680426 . 140
chrIV 680429 680430 . 500
chrIV 680439 680440 . 440
chrIV 680487 680488 . 1540
chrIV 681818 681819 . 520
chrIV 681850 681851 . 1920
chrIV 681854 681855 . 300
chrIV 681856 681857 . 1960
chrIV 682023 682024 . 760
chrIV 682065 682066 . 560
chrIV 682098 682099 . 1980
chrIV 682103 682104 . 400
chrIV 682106 682107 . 140
chrIV 682118 682119 . 120
chrIV 682471 682472 . 140
chrIV 682593 682594 . 1560
chrIV 682773 682774 . 220
chrIV 682948 682949 . 120
chrIV 683465 683466 . 700
chrIV 683491 683492 . 1260
chrIV 683549 683550 . 580
chrIV 683628 683629 . 340
chrIV 683636 683637 . 120
chrIV 683667 683668 . 1320
chrIV 683698 683699 . 520
chrIV 683705 683706 . 120
chrIV 683723 683724 . 200
chrIV 683768 683769 . 140
chrIV 683891 683892 . 460
chrIV 683942 683943 . 580
chrIV 685756 685757 . 380
chrIV 685781 685782 . 1340
chrIV 685791 685792 . 200
chrIV 687409 687410 . 180
chrIV 687824 687825 . 5200
chrIV 687939 687940 . 360
chrIV 687944 687945 . 120
chrIV 687972 687973 . 1160
chrIV 687987 687988 . 260
chrIV 687990 687991 . 120
chrIV 687999 688000 . 880
chrIV 688043 688044 . 1160
chrIV 688052 688053 . 120
chrIV 688053 688054 . 120
chrIV 688054 688055 . 360
chrIV 688215 688216 . 200
chrIV 688266 688267 . 140
chrIV 689174 689175 . 120
chrIV 689301 689302 . 1840
chrIV 689658 689659 . 1240
chrIV 689779 689780 . 300
chrIV 689980 689981 . 620
chrIV 690008 690009 . 740
chrIV 690012 690013 . 260
chrIV 690384 690385 . 1320
chrIV 690448 690449 . 360
chrIV 690514 690515 . 120
chrIV 690525 690526 . 280
chrIV 690533 690534 . 260
chrIV 690539 690540 . 160
chrIV 690540 690541 . 860
chrIV 690557 690558 . 2020
chrIV 690612 690613 . 1940
chrIV 690632 690633 . 180
chrIV 690658 690659 . 380
chrIV 690694 690695 . 140
chrIV 690722 690723 . 700
chrIV 690805 690806 . 1020
chrIV 690812 690813 . 420
chrIV 690904 690905 . 940
chrIV 690975 690976 . 120
chrIV 691047 691048 . 120
chrIV 691066 691067 . 240
chrIV 691138 691139 . 420
chrIV 691177 691178 . 480
chrIV 691553 691554 . 180
chrIV 691608 691609 . 740
chrIV 691701 691702 . 840
chrIV 691865 691866 . 120
chrIV 691876 691877 . 120
chrIV 692150 692151 . 880
chrIV 692190 692191 . 1520
chrIV 692238 692239 . 280
chrIV 693131 693132 . 460
chrIV 693318 693319 . 600
chrIV 693334 693335 . 160
chrIV 693388 693389 . 120
chrIV 693396 693397 . 880
chrIV 693407 693408 . 1000
chrIV 693416 693417 . 620
chrIV 693764 693765 . 120
chrIV 694078 694079 . 1400
chrIV 694082 694083 . 200
chrIV 694279 694280 . 460
chrIV 694334 694335 . 720
chrIV 694345 694346 . 640
chrIV 694374 694375 . 740
chrIV 695375 695376 . 620
chrIV 695780 695781 . 560
chrIV 696090 696091 . 2160
chrIV 696410 696411 . 840
chrIV 696474 696475 . 1860
chrIV 696480 696481 . 5600
chrIV 697070 697071 . 340
chrIV 697300 697301 . 2100
chrIV 697436 697437 . 3980
chrIV 697604 697605 . 160
chrIV 699622 699623 . 160
chrIV 699629 699630 . 180
chrIV 699636 699637 . 2580
chrIV 699657 699658 . 1040
chrIV 699660 699661 . 120
chrIV 699664 699665 . 960
chrIV 699693 699694 . 120
chrIV 699711 699712 . 400
chrIV 699718 699719 . 200
chrIV 699733 699734 . 280
chrIV 699788 699789 . 300
chrIV 699928 699929 . 260
chrIV 700090 700091 . 2080
chrIV 700117 700118 . 520
chrIV 700307 700308 . 140
chrIV 701091 701092 . 2400
chrIV 701187 701188 . 220
chrIV 701629 701630 . 120
chrIV 701851 701852 . 1260
chrIV 702787 702788 . 120
chrIV 702788 702789 . 1040
chrIV 702788 702789 . 2060
chrIV 702910 702911 . 1280
chrIV 703030 703031 . 420
chrIV 703076 703077 . 3580
chrIV 703125 703126 . 160
chrIV 703144 703145 . 2660
chrIV 703150 703151 . 120
chrIV 703157 703158 . 160
chrIV 703161 703162 . 4460
chrIV 703190 703191 . 620
chrIV 703197 703198 . 120
chrIV 703575 703576 . 120
chrIV 703711 703712 . 140
chrIV 703863 703864 . 140
chrIV 704053 704054 . 2300
chrIV 704217 704218 . 160
chrIV 704218 704219 . 340
chrIV 704225 704226 . 260
chrIV 704254 704255 . 680
chrIV 704296 704297 . 340
chrIV 704306 704307 . 120
chrIV 704330 704331 . 140
chrIV 704343 704344 . 1060
chrIV 704381 704382 . 140
chrIV 704405 704406 . 120
chrIV 709316 709317 . 920
chrIV 709331 709332 . 300
chrIV 709352 709353 . 120
chrIV 709396 709397 . 200
chrIV 709433 709434 . 180
chrIV 709434 709435 . 120
chrIV 709435 709436 . 120
chrIV 709452 709453 . 300
chrIV 709462 709463 . 160
chrIV 709610 709611 . 120
chrIV 709616 709617 . 180
chrIV 709625 709626 . 580
chrIV 709784 709785 . 700
chrIV 709899 709900 . 580
chrIV 710081 710082 . 120
chrIV 710611 710612 . 1460
chrIV 710868 710869 . 1220
chrIV 710904 710905 . 4240
chrIV 711641 711642 . 160
chrIV 711964 711965 . 140
chrIV 712177 712178 . 680
chrIV 712665 712666 . 3240
chrIV 712809 712810 . 320
chrIV 712931 712932 . 360
chrIV 712937 712938 . 2180
chrIV 712937 712938 . 160
chrIV 712938 712939 . 160
chrIV 712962 712963 . 2520
chrIV 712967 712968 . 120
chrIV 712973 712974 . 1800
chrIV 713172 713173 . 160
chrIV 715293 715294 . 140
chrIV 715507 715508 . 120
chrIV 715554 715555 . 160
chrIV 715563 715564 . 660
chrIV 715576 715577 . 1000
chrIV 715584 715585 . 540
chrIV 715591 715592 . 280
chrIV 716532 716533 . 460
chrIV 716584 716585 . 420
chrIV 716681 716682 . 200
chrIV 716687 716688 . 420
chrIV 716719 716720 . 220
chrIV 716720 716721 . 740
chrIV 716751 716752 . 240
chrIV 716855 716856 . 1240
chrIV 716935 716936 . 140
chrIV 717620 717621 . 1660
chrIV 717679 717680 . 680
chrIV 717924 717925 . 1160
chrIV 717941 717942 . 660
chrIV 718478 718479 . 180
chrIV 718568 718569 . 120
chrIV 718640 718641 . 740
chrIV 718641 718642 . 140
chrIV 718807 718808 . 500
chrIV 719951 719952 . 380
chrIV 720106 720107 . 780
chrIV 720498 720499 . 160
chrIV 720527 720528 . 440
chrIV 720532 720533 . 440
chrIV 720532 720533 . 360
chrIV 720538 720539 . 380
chrIV 720540 720541 . 1940
chrIV 720541 720542 . 300
chrIV 720543 720544 . 4480
chrIV 720570 720571 . 280
chrIV 720589 720590 . 2120
chrIV 720699 720700 . 240
chrIV 720728 720729 . 780
chrIV 720767 720768 . 120
chrIV 720796 720797 . 120
chrIV 721009 721010 . 120
chrIV 721117 721118 . 280
chrIV 721429 721430 . 280
chrIV 721523 721524 . 4540
chrIV 721657 721658 . 500
chrIV 721803 721804 . 800
chrIV 721814 721815 . 220
chrIV 721841 721842 . 860
chrIV 721849 721850 . 540
chrIV 721865 721866 . 140
chrIV 721886 721887 . 120
chrIV 721915 721916 . 220
chrIV 722026 722027 . 180
chrIV 722085 722086 . 140
chrIV 722114 722115 . 3280
chrIV 722190 722191 . 180
chrIV 722312 722313 . 140
chrIV 722484 722485 . 120
chrIV 722553 722554 . 120
chrIV 722749 722750 . 880
chrIV 722758 722759 . 140
chrIV 722807 722808 . 120
chrIV 722966 722967 . 1800
chrIV 723028 723029 . 120
chrIV 723098 723099 . 140
chrIV 723411 723412 . 320
chrIV 723500 723501 . 120
chrIV 724203 724204 . 7360
chrIV 724242 724243 . 120
chrIV 724286 724287 . 280
chrIV 726120 726121 . 500
chrIV 726481 726482 . 560
chrIV 727157 727158 . 160
chrIV 727333 727334 . 620
chrIV 727667 727668 . 420
chrIV 727676 727677 . 340
chrIV 727711 727712 . 600
chrIV 727715 727716 . 1240
chrIV 727734 727735 . 160
chrIV 727744 727745 . 120
chrIV 727750 727751 . 2020
chrIV 728011 728012 . 180
chrIV 728088 728089 . 900
chrIV 728098 728099 . 120
chrIV 728106 728107 . 280
chrIV 728120 728121 . 120
chrIV 728140 728141 . 7320
chrIV 728319 728320 . 120
chrIV 730222 730223 . 1300
chrIV 730388 730389 . 1740
chrIV 730392 730393 . 620
chrIV 730393 730394 . 120
chrIV 730404 730405 . 260
chrIV 730410 730411 . 120
chrIV 730415 730416 . 440
chrIV 730429 730430 . 160
chrIV 730463 730464 . 280
chrIV 730467 730468 . 660
chrIV 730472 730473 . 120
chrIV 730496 730497 . 340
chrIV 731291 731292 . 160
chrIV 732592 732593 . 1160
chrIV 733274 733275 . 4840
chrIV 733289 733290 . 1680
chrIV 733299 733300 . 440
chrIV 733308 733309 . 1140
chrIV 733317 733318 . 860
chrIV 733365 733366 . 120
chrIV 733515 733516 . 920
chrIV 733671 733672 . 600
chrIV 733675 733676 . 240
chrIV 733975 733976 . 120
chrIV 733986 733987 . 140
chrIV 734014 734015 . 140
chrIV 734057 734058 . 420
chrIV 734831 734832 . 2640
chrIV 740092 740093 . 280
chrIV 740100 740101 . 140
chrIV 740112 740113 . 140
chrIV 740115 740116 . 4180
chrIV 740121 740122 . 620
chrIV 740132 740133 . 200
chrIV 740182 740183 . 160
chrIV 740189 740190 . 200
chrIV 740368 740369 . 120
chrIV 740515 740516 . 140
chrIV 740729 740730 . 2280
chrIV 740735 740736 . 120
chrIV 741135 741136 . 180
chrIV 741270 741271 . 580
chrIV 741779 741780 . 600
chrIV 741780 741781 . 120
chrIV 741780 741781 . 120
chrIV 741820 741821 . 180
chrIV 741843 741844 . 360
chrIV 741853 741854 . 2580
chrIV 741860 741861 . 120
chrIV 741894 741895 . 580
chrIV 742029 742030 . 380
chrIV 742092 742093 . 240
chrIV 742099 742100 . 340
chrIV 742107 742108 . 120
chrIV 742351 742352 . 300
chrIV 743254 743255 . 1360
chrIV 743350 743351 . 260
chrIV 743700 743701 . 120
chrIV 743722 743723 . 220
chrIV 744676 744677 . 3300
chrIV 744972 744973 . 2100
chrIV 745011 745012 . 1940
chrIV 745016 745017 . 740
chrIV 745770 745771 . 900
chrIV 745817 745818 . 400
chrIV 746268 746269 . 1300
chrIV 746287 746288 . 180
chrIV 746331 746332 . 120
chrIV 746334 746335 . 140
chrIV 746340 746341 . 220
chrIV 746533 746534 . 560
chrIV 746614 746615 . 1560
chrIV 746617 746618 . 180
chrIV 746628 746629 . 260
chrIV 746639 746640 . 320
chrIV 749927 749928 . 220
chrIV 750819 750820 . 140
chrIV 750843 750844 . 200
chrIV 751014 751015 . 260
chrIV 751070 751071 . 760
chrIV 751081 751082 . 1060
chrIV 751091 751092 . 840
chrIV 751135 751136 . 400
chrIV 751148 751149 . 480
chrIV 751152 751153 . 220
chrIV 751159 751160 . 120
chrIV 751169 751170 . 980
chrIV 751208 751209 . 540
chrIV 751387 751388 . 240
chrIV 751429 751430 . 200
chrIV 751477 751478 . 660
chrIV 751485 751486 . 240
chrIV 751533 751534 . 500
chrIV 751542 751543 . 3700
chrIV 751578 751579 . 1460
chrIV 751659 751660 . 560
chrIV 751664 751665 . 120
chrIV 752257 752258 . 140
chrIV 753098 753099 . 620
chrIV 753239 753240 . 320
chrIV 753272 753273 . 140
chrIV 753374 753375 . 120
chrIV 753410 753411 . 120
chrIV 753516 753517 . 3740
chrIV 753546 753547 . 120
chrIV 753712 753713 . 540
chrIV 753891 753892 . 260
chrIV 753982 753983 . 760
chrIV 754046 754047 . 800
chrIV 754590 754591 . 200
chrIV 754639 754640 . 140
chrIV 754707 754708 . 120
chrIV 755344 755345 . 200
chrIV 755480 755481 . 3360
chrIV 755506 755507 . 120
chrIV 755512 755513 . 240
chrIV 755521 755522 . 200
chrIV 755673 755674 . 280
chrIV 755691 755692 . 260
chrIV 763718 763719 . 120
chrIV 763740 763741 . 120
chrIV 763771 763772 . 2180
chrIV 763774 763775 . 120
chrIV 763781 763782 . 2480
chrIV 763785 763786 . 560
chrIV 763792 763793 . 440
chrIV 763826 763827 . 920
chrIV 764172 764173 . 120
chrIV 764335 764336 . 880
chrIV 764489 764490 . 280
chrIV 765320 765321 . 1200
chrIV 765348 765349 . 2100
chrIV 765390 765391 . 3140
chrIV 765404 765405 . 300
chrIV 765408 765409 . 220
chrIV 765430 765431 . 640
chrIV 765481 765482 . 640
chrIV 765489 765490 . 3160
chrIV 765608 765609 . 6340
chrIV 765613 765614 . 140
chrIV 765616 765617 . 260
chrIV 765628 765629 . 140
chrIV 765634 765635 . 720
chrIV 766260 766261 . 1140
chrIV 766459 766460 . 620
chrIV 766880 766881 . 440
chrIV 767510 767511 . 2760
chrIV 767549 767550 . 2760
chrIV 767650 767651 . 240
chrIV 767863 767864 . 680
chrIV 767996 767997 . 140
chrIV 768251 768252 . 280
chrIV 768260 768261 . 140
chrIV 768264 768265 . 120
chrIV 768280 768281 . 160
chrIV 768280 768281 . 180
chrIV 768283 768284 . 260
chrIV 768329 768330 . 200
chrIV 768340 768341 . 120
chrIV 768345 768346 . 620
chrIV 768353 768354 . 120
chrIV 768373 768374 . 260
chrIV 768588 768589 . 120
chrIV 768765 768766 . 180
chrIV 769120 769121 . 700
chrIV 769173 769174 . 360
chrIV 769191 769192 . 280
chrIV 769198 769199 . 160
chrIV 769243 769244 . 580
chrIV 769256 769257 . 180
chrIV 769277 769278 . 240
chrIV 769282 769283 . 180
chrIV 769292 769293 . 160
chrIV 769434 769435 . 120
chrIV 769450 769451 . 1060
chrIV 769460 769461 . 120
chrIV 769472 769473 . 120
chrIV 769805 769806 . 180
chrIV 769806 769807 . 180
chrIV 769870 769871 . 640
chrIV 769890 769891 . 120
chrIV 769891 769892 . 120
chrIV 769893 769894 . 420
chrIV 769987 769988 . 1120
chrIV 770030 770031 . 380
chrIV 770085 770086 . 2000
chrIV 770159 770160 . 160
chrIV 770159 770160 . 120
chrIV 770162 770163 . 120
chrIV 770191 770192 . 340
chrIV 770319 770320 . 120
chrIV 770387 770388 . 340
chrIV 770397 770398 . 1520
chrIV 770398 770399 . 160
chrIV 770399 770400 . 120
chrIV 770404 770405 . 660
chrIV 770428 770429 . 900
chrIV 770737 770738 . 2280
chrIV 770799 770800 . 660
chrIV 770950 770951 . 780
chrIV 771650 771651 . 420
chrIV 771654 771655 . 120
chrIV 771699 771700 . 120
chrIV 771701 771702 . 240
chrIV 771711 771712 . 260
chrIV 771732 771733 . 140
chrIV 771732 771733 . 120
chrIV 771735 771736 . 1900
chrIV 771747 771748 . 1060
chrIV 771911 771912 . 680
chrIV 771934 771935 . 4820
chrIV 771943 771944 . 120
chrIV 775476 775477 . 140
chrIV 775495 775496 . 540
chrIV 775574 775575 . 240
chrIV 775908 775909 . 240
chrIV 775925 775926 . 1600
chrIV 775940 775941 . 260
chrIV 775984 775985 . 300
chrIV 777052 777053 . 1320
chrIV 777613 777614 . 640
chrIV 777670 777671 . 140
chrIV 778140 778141 . 140
chrIV 778287 778288 . 140
chrIV 778856 778857 . 240
chrIV 778921 778922 . 960
chrIV 778929 778930 . 720
chrIV 778936 778937 . 120
chrIV 778943 778944 . 1100
chrIV 781285 781286 . 120
chrIV 781290 781291 . 1400
chrIV 781309 781310 . 1320
chrIV 781315 781316 . 120
chrIV 781363 781364 . 140
chrIV 781478 781479 . 200
chrIV 781535 781536 . 280
chrIV 782017 782018 . 260
chrIV 782028 782029 . 180
chrIV 784330 784331 . 920
chrIV 784679 784680 . 1420
chrIV 784736 784737 . 340
chrIV 784983 784984 . 120
chrIV 785494 785495 . 380
chrIV 786189 786190 . 140
chrIV 787104 787105 . 300
chrIV 787302 787303 . 200
chrIV 787529 787530 . 3000
chrIV 789102 789103 . 280
chrIV 789325 789326 . 120
chrIV 789326 789327 . 140
chrIV 789357 789358 . 780
chrIV 789369 789370 . 1340
chrIV 789394 789395 . 120
chrIV 790123 790124 . 440
chrIV 790161 790162 . 200
chrIV 790169 790170 . 2280
chrIV 790181 790182 . 120
chrIV 790240 790241 . 260
chrIV 790271 790272 . 200
chrIV 791872 791873 . 120
chrIV 792105 792106 . 220
chrIV 792118 792119 . 880
chrIV 792143 792144 . 660
chrIV 792747 792748 . 400
chrIV 794303 794304 . 1440
chrIV 794311 794312 . 1240
chrIV 794328 794329 . 280
chrIV 794331 794332 . 1320
chrIV 794342 794343 . 3000
chrIV 794346 794347 . 1460
chrIV 794352 794353 . 2920
chrIV 794383 794384 . 380
chrIV 794386 794387 . 1300
chrIV 794406 794407 . 1040
chrIV 794414 794415 . 1620
chrIV 794436 794437 . 1300
chrIV 794698 794699 . 320
chrIV 794954 794955 . 120
chrIV 794959 794960 . 1200
chrIV 795033 795034 . 140
chrIV 795085 795086 . 1020
chrIV 795118 795119 . 320
chrIV 795206 795207 . 120
chrIV 795339 795340 . 620
chrIV 795523 795524 . 340
chrIV 795536 795537 . 460
chrIV 795721 795722 . 360
chrIV 795726 795727 . 280
chrIV 795888 795889 . 440
chrIV 795929 795930 . 220
chrIV 795969 795970 . 440
chrIV 795998 795999 . 240
chrIV 796104 796105 . 1220
chrIV 802296 802297 . 140
chrIV 802350 802351 . 160
chrIV 802499 802500 . 360
chrIV 802507 802508 . 200
chrIV 802519 802520 . 1360
chrIV 802537 802538 . 420
chrIV 802550 802551 . 280
chrIV 802567 802568 . 120
chrIV 802588 802589 . 140
chrIV 802602 802603 . 220
chrIV 802871 802872 . 920
chrIV 802897 802898 . 5840
chrIV 803013 803014 . 120
chrIV 803068 803069 . 2420
chrIV 803209 803210 . 140
chrIV 803338 803339 . 160
chrIV 803402 803403 . 1300
chrIV 803558 803559 . 120
chrIV 803819 803820 . 220
chrIV 803822 803823 . 240
chrIV 803832 803833 . 2480
chrIV 803872 803873 . 220
chrIV 803884 803885 . 420
chrIV 805145 805146 . 120
chrIV 805974 805975 . 1300
chrIV 806035 806036 . 380
chrIV 806057 806058 . 980
chrIV 806132 806133 . 1480
chrIV 806139 806140 . 240
chrIV 806147 806148 . 1120
chrIV 806163 806164 . 140
chrIV 806252 806253 . 160
chrIV 806304 806305 . 240
chrIV 806319 806320 . 480
chrIV 806339 806340 . 140
chrIV 806368 806369 . 440
chrIV 806410 806411 . 140
chrIV 806425 806426 . 300
chrIV 806432 806433 . 120
chrIV 806447 806448 . 700
chrIV 806690 806691 . 540
chrIV 807650 807651 . 180
chrIV 807736 807737 . 120
chrIV 807886 807887 . 500
chrIV 807935 807936 . 140
chrIV 808102 808103 . 300
chrIV 808189 808190 . 420
chrIV 808194 808195 . 120
chrIV 808209 808210 . 2340
chrIV 808224 808225 . 140
chrIV 809099 809100 . 140
chrIV 811671 811672 . 120
chrIV 811734 811735 . 140
chrIV 811766 811767 . 5240
chrIV 811768 811769 . 200
chrIV 811769 811770 . 1400
chrIV 811916 811917 . 260
chrIV 811990 811991 . 440
chrIV 812011 812012 . 1140
chrIV 812029 812030 . 120
chrIV 812052 812053 . 1400
chrIV 812072 812073 . 160
chrIV 812075 812076 . 580
chrIV 812098 812099 . 260
chrIV 812748 812749 . 140
chrIV 812766 812767 . 920
chrIV 813253 813254 . 300
chrIV 813718 813719 . 400
chrIV 814082 814083 . 120
chrIV 814197 814198 . 300
chrIV 814249 814250 . 240
chrIV 814286 814287 . 900
chrIV 814338 814339 . 800
chrIV 814351 814352 . 720
chrIV 814361 814362 . 180
chrIV 816589 816590 . 160
chrIV 816598 816599 . 140
chrIV 816611 816612 . 900
chrIV 816621 816622 . 640
chrIV 816687 816688 . 400
chrIV 816689 816690 . 120
chrIV 816693 816694 . 260
chrIV 816713 816714 . 500
chrIV 816747 816748 . 140
chrIV 816755 816756 . 200
chrIV 816771 816772 . 560
chrIV 817703 817704 . 300
chrIV 817746 817747 . 940
chrIV 817754 817755 . 2180
chrIV 817843 817844 . 160
chrIV 818120 818121 . 680
chrIV 818503 818504 . 260
chrIV 818768 818769 . 400
chrIV 818882 818883 . 240
chrIV 819203 819204 . 120
chrIV 819243 819244 . 800
chrIV 819280 819281 . 1320
chrIV 819331 819332 . 340
chrIV 819487 819488 . 460
chrIV 819981 819982 . 520
chrIV 820145 820146 . 140
chrIV 821006 821007 . 300
chrIV 821022 821023 . 600
chrIV 821060 821061 . 120
chrIV 821068 821069 . 140
chrIV 821072 821073 . 120
chrIV 821085 821086 . 140
chrIV 821110 821111 . 160
chrIV 821110 821111 . 120
chrIV 821132 821133 . 120
chrIV 825892 825893 . 200
chrIV 825956 825957 . 1180
chrIV 826891 826892 . 2360
chrIV 826906 826907 . 140
chrIV 827229 827230 . 4340
chrIV 827444 827445 . 160
chrIV 827454 827455 . 520
chrIV 827496 827497 . 420
chrIV 829288 829289 . 440
chrIV 829470 829471 . 260
chrIV 829479 829480 . 120
chrIV 829525 829526 . 780
chrIV 829643 829644 . 4320
chrIV 829646 829647 . 640
chrIV 830357 830358 . 260
chrIV 830372 830373 . 2220
chrIV 830416 830417 . 140
chrIV 830553 830554 . 400
chrIV 831271 831272 . 900
chrIV 831282 831283 . 340
chrIV 831368 831369 . 580
chrIV 831602 831603 . 1640
chrIV 831610 831611 . 220
chrIV 831621 831622 . 300
chrIV 831653 831654 . 120
chrIV 831680 831681 . 540
chrIV 831685 831686 . 380
chrIV 832075 832076 . 340
chrIV 832302 832303 . 520
chrIV 832437 832438 . 140
chrIV 832488 832489 . 120
chrIV 832681 832682 . 120
chrIV 832960 832961 . 180
chrIV 835554 835555 . 160
chrIV 835589 835590 . 380
chrIV 835649 835650 . 440
chrIV 835667 835668 . 400
chrIV 835689 835690 . 720
chrIV 835699 835700 . 2860
chrIV 835772 835773 . 120
chrIV 835826 835827 . 920
chrIV 835835 835836 . 260
chrIV 835847 835848 . 1820
chrIV 835894 835895 . 520
chrIV 835896 835897 . 560
chrIV 835902 835903 . 2920
chrIV 835935 835936 . 160
chrIV 835972 835973 . 120
chrIV 836006 836007 . 120
chrIV 836071 836072 . 1080
chrIV 836072 836073 . 140
chrIV 836075 836076 . 320
chrIV 836102 836103 . 480
chrIV 836106 836107 . 120
chrIV 836110 836111 . 140
chrIV 836124 836125 . 1020
chrIV 836142 836143 . 140
chrIV 836147 836148 . 160
chrIV 836153 836154 . 660
chrIV 836221 836222 . 380
chrIV 836242 836243 . 600
chrIV 836261 836262 . 400
chrIV 836318 836319 . 140
chrIV 836364 836365 . 240
chrIV 838027 838028 . 120
chrIV 838224 838225 . 1260
chrIV 838225 838226 . 120
chrIV 838226 838227 . 120
chrIV 838303 838304 . 1180
chrIV 840357 840358 . 140
chrIV 840360 840361 . 600
chrIV 840372 840373 . 2120
chrIV 840510 840511 . 120
chrIV 842075 842076 . 260
chrIV 842083 842084 . 280
chrIV 842189 842190 . 140
chrIV 842197 842198 . 120
chrIV 842256 842257 . 120
chrIV 842265 842266 . 1040
chrIV 842449 842450 . 1360
chrIV 842788 842789 . 120
chrIV 842901 842902 . 2220
chrIV 844438 844439 . 160
chrIV 844677 844678 . 340
chrIV 844955 844956 . 120
chrIV 844956 844957 . 300
chrIV 844960 844961 . 280
chrIV 845003 845004 . 120
chrIV 845016 845017 . 320
chrIV 845028 845029 . 240
chrIV 845037 845038 . 400
chrIV 845043 845044 . 220
chrIV 845048 845049 . 120
chrIV 845052 845053 . 140
chrIV 845229 845230 . 520
chrIV 845233 845234 . 120
chrIV 846274 846275 . 180
chrIV 846942 846943 . 1640
chrIV 846954 846955 . 300
chrIV 848018 848019 . 880
chrIV 848094 848095 . 340
chrIV 848097 848098 . 180
chrIV 848319 848320 . 120
chrIV 848349 848350 . 120
chrIV 848481 848482 . 900
chrIV 848712 848713 . 200
chrIV 848895 848896 . 360
chrIV 849028 849029 . 180
chrIV 850137 850138 . 740
chrIV 850173 850174 . 180
chrIV 850189 850190 . 760
chrIV 850265 850266 . 120
chrIV 850344 850345 . 320
chrIV 850393 850394 . 1160
chrIV 851014 851015 . 320
chrIV 851089 851090 . 180
chrIV 851093 851094 . 560
chrIV 851156 851157 . 440
chrIV 851459 851460 . 2180
chrIV 851514 851515 . 180
chrIV 852303 852304 . 640
chrIV 852375 852376 . 140
chrIV 852535 852536 . 380
chrIV 853189 853190 . 640
chrIV 853387 853388 . 180
chrIV 854010 854011 . 160
chrIV 854040 854041 . 160
chrIV 854041 854042 . 740
chrIV 854046 854047 . 300
chrIV 854050 854051 . 500
chrIV 854072 854073 . 200
chrIV 856005 856006 . 180
chrIV 856030 856031 . 140
chrIV 856059 856060 . 2840
chrIV 856172 856173 . 280
chrIV 856233 856234 . 12340
chrIV 856247 856248 . 520
chrIV 856267 856268 . 1080
chrIV 857521 857522 . 120
chrIV 857969 857970 . 460
chrIV 858001 858002 . 180
chrIV 858038 858039 . 320
chrIV 858040 858041 . 780
chrIV 858063 858064 . 140
chrIV 858282 858283 . 2520
chrIV 858563 858564 . 120
chrIV 859003 859004 . 600
chrIV 859036 859037 . 680
chrIV 859247 859248 . 4760
chrIV 859269 859270 . 260
chrIV 859276 859277 . 140
chrIV 859307 859308 . 780
chrIV 859309 859310 . 180
chrIV 859408 859409 . 180
chrIV 860052 860053 . 300
chrIV 860237 860238 . 140
chrIV 860858 860859 . 160
chrIV 861592 861593 . 320
chrIV 861594 861595 . 240
chrIV 861672 861673 . 820
chrIV 861683 861684 . 1540
chrIV 862922 862923 . 120
chrIV 863074 863075 . 240
chrIV 864181 864182 . 580
chrIV 864546 864547 . 600
chrIV 866668 866669 . 120
chrIV 866751 866752 . 220
chrIV 866929 866930 . 120
chrIV 867235 867236 . 260
chrIV 867428 867429 . 120
chrIV 867460 867461 . 1700
chrIV 867612 867613 . 620
chrIV 867690 867691 . 140
chrIV 867760 867761 . 1080
chrIV 867807 867808 . 160
chrIV 867821 867822 . 2160
chrIV 867844 867845 . 160
chrIV 867868 867869 . 780
chrIV 867898 867899 . 200
chrIV 867945 867946 . 220
chrIV 867952 867953 . 360
chrIV 867956 867957 . 660
chrIV 868008 868009 . 540
chrIV 868021 868022 . 300
chrIV 868022 868023 . 300
chrIV 868022 868023 . 160
chrIV 868029 868030 . 260
chrIV 868045 868046 . 1880
chrIV 868069 868070 . 180
chrIV 868170 868171 . 740
chrIV 870730 870731 . 260
chrIV 870745 870746 . 500
chrIV 870759 870760 . 140
chrIV 870847 870848 . 120
chrIV 870866 870867 . 140
chrIV 870929 870930 . 640
chrIV 870989 870990 . 740
chrIV 871004 871005 . 300
chrIV 871044 871045 . 380
chrIV 871056 871057 . 200
chrIV 871136 871137 . 460
chrIV 871191 871192 . 280
chrIV 873384 873385 . 180
chrIV 878093 878094 . 140
chrIV 878202 878203 . 120
chrIV 878232 878233 . 140
chrIV 878348 878349 . 120
chrIV 878356 878357 . 140
chrIV 882693 882694 . 140
chrIV 884374 884375 . 180
chrIV 884414 884415 . 140
chrIV 884420 884421 . 1160
chrIV 884566 884567 . 240
chrIV 884601 884602 . 1240
chrIV 884621 884622 . 220
chrIV 884627 884628 . 600
chrIV 887027 887028 . 740
chrIV 887065 887066 . 620
chrIV 887073 887074 . 480
chrIV 887090 887091 . 460
chrIV 887114 887115 . 300
chrIV 889121 889122 . 5200
chrIV 889140 889141 . 140
chrIV 889343 889344 . 1540
chrIV 889392 889393 . 620
chrIV 889441 889442 . 780
chrIV 889449 889450 . 7260
chrIV 889450 889451 . 120
chrIV 889775 889776 . 920
chrIV 890330 890331 . 720
chrIV 890458 890459 . 3960
chrIV 890687 890688 . 420
chrIV 891758 891759 . 160
chrIV 892001 892002 . 960
chrIV 892160 892161 . 720
chrIV 892165 892166 . 620
chrIV 892528 892529 . 200
chrIV 892601 892602 . 160
chrIV 892610 892611 . 140
chrIV 892614 892615 . 140
chrIV 892622 892623 . 200
chrIV 892624 892625 . 180
chrIV 892635 892636 . 380
chrIV 892645 892646 . 180
chrIV 892663 892664 . 260
chrIV 892686 892687 . 460
chrIV 893146 893147 . 240
chrIV 893197 893198 . 560
chrIV 893328 893329 . 140
chrIV 893551 893552 . 2160
chrIV 893696 893697 . 2140
chrIV 893837 893838 . 3200
chrIV 893967 893968 . 520
chrIV 893973 893974 . 280
chrIV 893999 894000 . 1240
chrIV 894061 894062 . 120
chrIV 894089 894090 . 220
chrIV 894096 894097 . 540
chrIV 894120 894121 . 500
chrIV 894125 894126 . 160
chrIV 894152 894153 . 120
chrIV 894191 894192 . 6920
chrIV 894194 894195 . 240
chrIV 894200 894201 . 2280
chrIV 894217 894218 . 260
chrIV 894302 894303 . 160
chrIV 894324 894325 . 500
chrIV 894353 894354 . 1440
chrIV 894368 894369 . 3500
chrIV 894387 894388 . 1560
chrIV 894406 894407 . 160
chrIV 894409 894410 . 1180
chrIV 894428 894429 . 700
chrIV 894484 894485 . 220
chrIV 894498 894499 . 520
chrIV 894638 894639 . 1280
chrIV 896221 896222 . 780
chrIV 897770 897771 . 400
chrIV 897901 897902 . 1900
chrIV 898491 898492 . 120
chrIV 898845 898846 . 220
chrIV 899032 899033 . 8720
chrIV 899198 899199 . 940
chrIV 899401 899402 . 200
chrIV 899503 899504 . 200
chrIV 899564 899565 . 120
chrIV 899602 899603 . 840
chrIV 899642 899643 . 520
chrIV 899861 899862 . 160
chrIV 899997 899998 . 140
chrIV 900250 900251 . 1000
chrIV 900432 900433 . 140
chrIV 900484 900485 . 220
chrIV 900824 900825 . 1260
chrIV 901107 901108 . 1760
chrIV 902141 902142 . 580
chrIV 903356 903357 . 140
chrIV 903595 903596 . 1000
chrIV 903641 903642 . 140
chrIV 904151 904152 . 220
chrIV 904283 904284 . 460
chrIV 904779 904780 . 480
chrIV 904806 904807 . 160
chrIV 904983 904984 . 460
chrIV 904986 904987 . 1600
chrIV 905144 905145 . 700
chrIV 905158 905159 . 380
chrIV 905193 905194 . 160
chrIV 905206 905207 . 320
chrIV 905375 905376 . 120
chrIV 905438 905439 . 400
chrIV 905720 905721 . 500
chrIV 906046 906047 . 760
chrIV 906782 906783 . 280
chrIV 907115 907116 . 580
chrIV 907175 907176 . 980
chrIV 907238 907239 . 1920
chrIV 907253 907254 . 220
chrIV 907256 907257 . 1080
chrIV 907363 907364 . 260
chrIV 907412 907413 . 160
chrIV 907793 907794 . 1200
chrIV 909483 909484 . 1080
chrIV 909489 909490 . 240
chrIV 909498 909499 . 520
chrIV 909504 909505 . 140
chrIV 909510 909511 . 460
chrIV 909511 909512 . 200
chrIV 909534 909535 . 2060
chrIV 909557 909558 . 640
chrIV 909585 909586 . 400
chrIV 909677 909678 . 680
chrIV 909680 909681 . 180
chrIV 909704 909705 . 160
chrIV 909772 909773 . 180
chrIV 909783 909784 . 120
chrIV 909795 909796 . 200
chrIV 909835 909836 . 160
chrIV 909839 909840 . 1480
chrIV 911101 911102 . 200
chrIV 911147 911148 . 5800
chrIV 911451 911452 . 1340
chrIV 911559 911560 . 120
chrIV 911624 911625 . 400
chrIV 912185 912186 . 120
chrIV 912588 912589 . 500
chrIV 912735 912736 . 120
chrIV 913270 913271 . 1100
chrIV 913326 913327 . 140
chrIV 913432 913433 . 2700
chrIV 913457 913458 . 360
chrIV 913594 913595 . 520
chrIV 913772 913773 . 180
chrIV 913778 913779 . 120
chrIV 913836 913837 . 320
chrIV 914008 914009 . 220
chrIV 914125 914126 . 1320
chrIV 914130 914131 . 480
chrIV 915035 915036 . 240
chrIV 915089 915090 . 160
chrIV 915169 915170 . 120
chrIV 915194 915195 . 220
chrIV 915205 915206 . 120
chrIV 915322 915323 . 420
chrIV 916042 916043 . 220
chrIV 916075 916076 . 120
chrIV 916191 916192 . 120
chrIV 916196 916197 . 2700
chrIV 916199 916200 . 260
chrIV 916205 916206 . 120
chrIV 916263 916264 . 260
chrIV 916283 916284 . 400
chrIV 916343 916344 . 240
chrIV 916366 916367 . 440
chrIV 916375 916376 . 220
chrIV 916397 916398 . 160
chrIV 917137 917138 . 820
chrIV 917287 917288 . 600
chrIV 917318 917319 . 120
chrIV 917371 917372 . 800
chrIV 917375 917376 . 140
chrIV 917400 917401 . 4360
chrIV 918057 918058 . 2800
chrIV 921405 921406 . 120
chrIV 921539 921540 . 120
chrIV 921745 921746 . 120
chrIV 923936 923937 . 220
chrIV 923958 923959 . 240
chrIV 923977 923978 . 120
chrIV 923992 923993 . 120
chrIV 923999 924000 . 140
chrIV 924006 924007 . 120
chrIV 924010 924011 . 1080
chrIV 924024 924025 . 1080
chrIV 924061 924062 . 800
chrIV 924070 924071 . 800
chrIV 924551 924552 . 200
chrIV 924559 924560 . 700
chrIV 924592 924593 . 340
chrIV 924602 924603 . 120
chrIV 924636 924637 . 120
chrIV 924646 924647 . 200
chrIV 924840 924841 . 380
chrIV 924845 924846 . 980
chrIV 924956 924957 . 180
chrIV 924983 924984 . 760
chrIV 924987 924988 . 220
chrIV 925006 925007 . 200
chrIV 925371 925372 . 180
chrIV 925494 925495 . 4640
chrIV 925500 925501 . 120
chrIV 925694 925695 . 1900
chrIV 925832 925833 . 120
chrIV 926025 926026 . 160
chrIV 926061 926062 . 260
chrIV 926267 926268 . 1100
chrIV 926400 926401 . 120
chrIV 926414 926415 . 580
chrIV 926522 926523 . 1600
chrIV 926960 926961 . 340
chrIV 926970 926971 . 880
chrIV 926980 926981 . 180
chrIV 926987 926988 . 260
chrIV 926999 927000 . 1520
chrIV 927004 927005 . 340
chrIV 927011 927012 . 1600
chrIV 927061 927062 . 200
chrIV 927071 927072 . 480
chrIV 927122 927123 . 120
chrIV 927290 927291 . 240
chrIV 927299 927300 . 1900
chrIV 927317 927318 . 260
chrIV 927367 927368 . 660
chrIV 929211 929212 . 320
chrIV 929353 929354 . 120
chrIV 929385 929386 . 120
chrIV 929433 929434 . 120
chrIV 929949 929950 . 120
chrIV 930115 930116 . 960
chrIV 930353 930354 . 400
chrIV 930379 930380 . 260
chrIV 930416 930417 . 340
chrIV 930452 930453 . 120
chrIV 930496 930497 . 140
chrIV 930511 930512 . 500
chrIV 930518 930519 . 240
chrIV 930535 930536 . 160
chrIV 930544 930545 . 700
chrIV 930550 930551 . 340
chrIV 930556 930557 . 340
chrIV 930578 930579 . 460
chrIV 930615 930616 . 280
chrIV 930640 930641 . 300
chrIV 930643 930644 . 120
chrIV 930646 930647 . 240
chrIV 930658 930659 . 300
chrIV 930669 930670 . 760
chrIV 930690 930691 . 120
chrIV 930746 930747 . 320
chrIV 930804 930805 . 1780
chrIV 930885 930886 . 640
chrIV 930912 930913 . 640
chrIV 931055 931056 . 1820
chrIV 931071 931072 . 120
chrIV 931086 931087 . 120
chrIV 931097 931098 . 2160
chrIV 932739 932740 . 280
chrIV 932816 932817 . 140
chrIV 933149 933150 . 200
chrIV 933372 933373 . 400
chrIV 933389 933390 . 220
chrIV 933392 933393 . 120
chrIV 933405 933406 . 180
chrIV 933421 933422 . 140
chrIV 933425 933426 . 120
chrIV 935995 935996 . 240
chrIV 936003 936004 . 120
chrIV 936014 936015 . 120
chrIV 936050 936051 . 520
chrIV 936380 936381 . 720
chrIV 936406 936407 . 980
chrIV 936452 936453 . 560
chrIV 936575 936576 . 2200
chrIV 937667 937668 . 240
chrIV 937870 937871 . 140
chrIV 940929 940930 . 180
chrIV 940946 940947 . 680
chrIV 940956 940957 . 260
chrIV 941008 941009 . 680
chrIV 941024 941025 . 420
chrIV 941045 941046 . 380
chrIV 941053 941054 . 240
chrIV 941225 941226 . 300
chrIV 941707 941708 . 180
chrIV 941710 941711 . 120
chrIV 942867 942868 . 560
chrIV 942972 942973 . 580
chrIV 943156 943157 . 260
chrIV 943313 943314 . 260
chrIV 943317 943318 . 360
chrIV 943328 943329 . 580
chrIV 943529 943530 . 460
chrIV 943530 943531 . 200
chrIV 943531 943532 . 180
chrIV 943531 943532 . 5140
chrIV 943543 943544 . 3680
chrIV 943548 943549 . 140
chrIV 944062 944063 . 520
chrIV 944308 944309 . 920
chrIV 945219 945220 . 340
chrIV 945223 945224 . 220
chrIV 945244 945245 . 1480
chrIV 945260 945261 . 420
chrIV 945444 945445 . 200
chrIV 946320 946321 . 120
chrIV 946337 946338 . 420
chrIV 946346 946347 . 1080
chrIV 946416 946417 . 520
chrIV 946551 946552 . 200
chrIV 946564 946565 . 1640
chrIV 946576 946577 . 2480
chrIV 946589 946590 . 480
chrIV 946595 946596 . 1280
chrIV 946601 946602 . 300
chrIV 946631 946632 . 120
chrIV 946647 946648 . 280
chrIV 946649 946650 . 120
chrIV 946653 946654 . 140
chrIV 946662 946663 . 160
chrIV 946776 946777 . 1040
chrIV 946824 946825 . 120
chrIV 946999 947000 . 1780
chrIV 947001 947002 . 120
chrIV 947132 947133 . 140
chrIV 947359 947360 . 240
chrIV 948171 948172 . 320
chrIV 948477 948478 . 220
chrIV 950308 950309 . 820
chrIV 950375 950376 . 600
chrIV 950424 950425 . 320
chrIV 950427 950428 . 280
chrIV 950432 950433 . 240
chrIV 950471 950472 . 820
chrIV 950472 950473 . 760
chrIV 950473 950474 . 120
chrIV 950508 950509 . 180
chrIV 950735 950736 . 120
chrIV 952539 952540 . 220
chrIV 952549 952550 . 200
chrIV 952600 952601 . 120
chrIV 952620 952621 . 520
chrIV 952626 952627 . 1560
chrIV 952627 952628 . 160
chrIV 952627 952628 . 140
chrIV 952743 952744 . 160
chrIV 953923 953924 . 4280
chrIV 953944 953945 . 1400
chrIV 954119 954120 . 640
chrIV 954151 954152 . 240
chrIV 954160 954161 . 220
chrIV 954164 954165 . 340
chrIV 954170 954171 . 160
chrIV 954189 954190 . 120
chrIV 954191 954192 . 260
chrIV 954200 954201 . 280
chrIV 954220 954221 . 200
chrIV 954226 954227 . 120
chrIV 954232 954233 . 660
chrIV 954245 954246 . 540
chrIV 954262 954263 . 180
chrIV 954929 954930 . 340
chrIV 954932 954933 . 920
chrIV 954951 954952 . 320
chrIV 954975 954976 . 140
chrIV 954976 954977 . 320
chrIV 954976 954977 . 500
chrIV 954983 954984 . 1360
chrIV 955023 955024 . 1000
chrIV 955034 955035 . 120
chrIV 955038 955039 . 240
chrIV 955059 955060 . 3100
chrIV 955064 955065 . 120
chrIV 955097 955098 . 120
chrIV 955100 955101 . 1800
chrIV 955125 955126 . 140
chrIV 955146 955147 . 300
chrIV 955159 955160 . 180
chrIV 955170 955171 . 180
chrIV 955217 955218 . 1120
chrIV 955226 955227 . 480
chrIV 955261 955262 . 920
chrIV 955291 955292 . 1080
chrIV 955331 955332 . 140
chrIV 955347 955348 . 720
chrIV 955415 955416 . 940
chrIV 955426 955427 . 1900
chrIV 955430 955431 . 820
chrIV 955479 955480 . 140
chrIV 955482 955483 . 120
chrIV 955529 955530 . 160
chrIV 955531 955532 . 140
chrIV 955559 955560 . 520
chrIV 955565 955566 . 120
chrIV 957102 957103 . 280
chrIV 957231 957232 . 1080
chrIV 957498 957499 . 140
chrIV 957623 957624 . 160
chrIV 958075 958076 . 720
chrIV 958095 958096 . 1160
chrIV 958290 958291 . 140
chrIV 958552 958553 . 200
chrIV 958600 958601 . 300
chrIV 958695 958696 . 200
chrIV 958704 958705 . 560
chrIV 958896 958897 . 2660
chrIV 958897 958898 . 400
chrIV 958897 958898 . 120
chrIV 959035 959036 . 460
chrIV 959752 959753 . 140
chrIV 959913 959914 . 500
chrIV 960136 960137 . 360
chrIV 960144 960145 . 840
chrIV 960146 960147 . 340
chrIV 960161 960162 . 180
chrIV 960162 960163 . 1800
chrIV 960164 960165 . 1220
chrIV 960164 960165 . 140
chrIV 960167 960168 . 5080
chrIV 960177 960178 . 120
chrIV 960178 960179 . 1020
chrIV 960178 960179 . 1140
chrIV 960189 960190 . 1240
chrIV 960206 960207 . 640
chrIV 960232 960233 . 240
chrIV 960238 960239 . 440
chrIV 960268 960269 . 180
chrIV 960448 960449 . 640
chrIV 962782 962783 . 500
chrIV 963261 963262 . 220
chrIV 963282 963283 . 760
chrIV 963318 963319 . 120
chrIV 963336 963337 . 920
chrIV 963363 963364 . 280
chrIV 963383 963384 . 140
chrIV 963415 963416 . 140
chrIV 963864 963865 . 740
chrIV 963901 963902 . 1020
chrIV 964028 964029 . 220
chrIV 964843 964844 . 120
chrIV 964880 964881 . 140
chrIV 964965 964966 . 140
chrIV 964971 964972 . 280
chrIV 964975 964976 . 500
chrIV 964995 964996 . 580
chrIV 965016 965017 . 160
chrIV 966589 966590 . 120
chrIV 966627 966628 . 280
chrIV 967218 967219 . 120
chrIV 967937 967938 . 120
chrIV 967944 967945 . 120
chrIV 967944 967945 . 780
chrIV 967961 967962 . 220
chrIV 967974 967975 . 260
chrIV 968004 968005 . 260
chrIV 968168 968169 . 1840
chrIV 968784 968785 . 140
chrIV 969504 969505 . 1140
chrIV 969838 969839 . 120
chrIV 969846 969847 . 160
chrIV 969860 969861 . 120
chrIV 969955 969956 . 160
chrIV 970652 970653 . 600
chrIV 970697 970698 . 320
chrIV 971503 971504 . 660
chrIV 971534 971535 . 520
chrIV 971539 971540 . 340
chrIV 971628 971629 . 1540
chrIV 971629 971630 . 1400
chrIV 971650 971651 . 820
chrIV 971653 971654 . 260
chrIV 971824 971825 . 120
chrIV 972153 972154 . 660
chrIV 972441 972442 . 260
chrIV 972462 972463 . 840
chrIV 972760 972761 . 160
chrIV 972883 972884 . 420
chrIV 973692 973693 . 140
chrIV 973721 973722 . 120
chrIV 974136 974137 . 600
chrIV 974363 974364 . 140
chrIV 974365 974366 . 500
chrIV 974380 974381 . 200
chrIV 974393 974394 . 200
chrIV 974396 974397 . 180
chrIV 974404 974405 . 360
chrIV 974407 974408 . 220
chrIV 974456 974457 . 320
chrIV 974468 974469 . 160
chrIV 974482 974483 . 220
chrIV 974521 974522 . 120
chrIV 974532 974533 . 120
chrIV 974542 974543 . 720
chrIV 974615 974616 . 1440
chrIV 974627 974628 . 420
chrIV 974673 974674 . 680
chrIV 974878 974879 . 940
chrIV 975881 975882 . 220
chrIV 976440 976441 . 120
chrIV 976536 976537 . 200
chrIV 976602 976603 . 300
chrIV 976636 976637 . 320
chrIV 976640 976641 . 1780
chrIV 976713 976714 . 180
chrIV 976731 976732 . 260
chrIV 976737 976738 . 1420
chrIV 976752 976753 . 740
chrIV 976792 976793 . 780
chrIV 976851 976852 . 120
chrIV 976861 976862 . 300
chrIV 976880 976881 . 8580
chrIV 976886 976887 . 120
chrIV 977028 977029 . 120
chrIV 977060 977061 . 400
chrIV 977077 977078 . 1000
chrIV 977090 977091 . 280
chrIV 977130 977131 . 120
chrIV 977151 977152 . 220
chrIV 977258 977259 . 420
chrIV 977302 977303 . 120
chrIV 977306 977307 . 2040
chrIV 977309 977310 . 560
chrIV 977313 977314 . 120
chrIV 977331 977332 . 180
chrIV 977358 977359 . 120
chrIV 977397 977398 . 140
chrIV 977404 977405 . 260
chrIV 977559 977560 . 440
chrIV 978022 978023 . 180
chrIV 978114 978115 . 3920
chrIV 978440 978441 . 120
chrIV 978584 978585 . 200
chrIV 978657 978658 . 1580
chrIV 978973 978974 . 140
chrIV 979120 979121 . 320
chrIV 979135 979136 . 480
chrIV 979373 979374 . 2520
chrIV 979389 979390 . 600
chrIV 979403 979404 . 520
chrIV 979428 979429 . 1660
chrIV 979433 979434 . 1160
chrIV 979998 979999 . 260
chrIV 980470 980471 . 160
chrIV 980518 980519 . 3500
chrIV 980533 980534 . 120
chrIV 980645 980646 . 980
chrIV 980659 980660 . 140
chrIV 980700 980701 . 120
chrIV 980723 980724 . 1560
chrIV 981234 981235 . 400
chrIV 981545 981546 . 3920
chrIV 981572 981573 . 140
chrIV 981884 981885 . 160
chrIV 981901 981902 . 320
chrIV 982017 982018 . 1420
chrIV 986632 986633 . 120
chrIV 986761 986762 . 120
chrIV 992831 992832 . 120
chrIV 992921 992922 . 140
chrIV 992925 992926 . 120
chrIV 992950 992951 . 200
chrIV 992952 992953 . 1420
chrIV 992964 992965 . 400
chrIV 992967 992968 . 1120
chrIV 992981 992982 . 280
chrIV 993037 993038 . 120
chrIV 993043 993044 . 160
chrIV 993047 993048 . 420
chrIV 993063 993064 . 220
chrIV 993075 993076 . 720
chrIV 993088 993089 . 840
chrIV 993704 993705 . 340
chrIV 993776 993777 . 2100
chrIV 994175 994176 . 500
chrIV 994197 994198 . 360
chrIV 994272 994273 . 120
chrIV 994367 994368 . 420
chrIV 994413 994414 . 140
chrIV 994669 994670 . 5880
chrIV 994715 994716 . 340
chrIV 994745 994746 . 340
chrIV 994824 994825 . 1120
chrIV 995424 995425 . 160
chrIV 995758 995759 . 220
chrIV 995772 995773 . 940
chrIV 996133 996134 . 440
chrIV 997493 997494 . 160
chrIV 998089 998090 . 1000
chrIV 998426 998427 . 600
chrIV 998554 998555 . 420
chrIV 998569 998570 . 160
chrIV 998576 998577 . 240
chrIV 998699 998700 . 460
chrIV 998739 998740 . 1860
chrIV 998748 998749 . 5840
chrIV 998927 998928 . 220
chrIV 998982 998983 . 120
chrIV 999837 999838 . 220
chrIV 1000300 1000301 . 120
chrIV 1000658 1000659 . 140
chrIV 1001388 1001389 . 620
chrIV 1001786 1001787 . 140
chrIV 1002113 1002114 . 240
chrIV 1002132 1002133 . 160
chrIV 1002260 1002261 . 5020
chrIV 1002328 1002329 . 320
chrIV 1002331 1002332 . 120
chrIV 1002342 1002343 . 640
chrIV 1002351 1002352 . 260
chrIV 1002357 1002358 . 200
chrIV 1002364 1002365 . 120
chrIV 1002402 1002403 . 120
chrIV 1002410 1002411 . 120
chrIV 1002418 1002419 . 1980
chrIV 1003614 1003615 . 700
chrIV 1003616 1003617 . 180
chrIV 1003626 1003627 . 1380
chrIV 1003644 1003645 . 440
chrIV 1003675 1003676 . 360
chrIV 1003846 1003847 . 120
chrIV 1003907 1003908 . 240
chrIV 1003930 1003931 . 300
chrIV 1004467 1004468 . 2240
chrIV 1004670 1004671 . 1280
chrIV 1005295 1005296 . 200
chrIV 1005309 1005310 . 560
chrIV 1005361 1005362 . 1520
chrIV 1005376 1005377 . 120
chrIV 1005402 1005403 . 480
chrIV 1005447 1005448 . 300
chrIV 1005471 1005472 . 1600
chrIV 1005481 1005482 . 120
chrIV 1005534 1005535 . 260
chrIV 1008806 1008807 . 160
chrIV 1008854 1008855 . 160
chrIV 1008862 1008863 . 240
chrIV 1008888 1008889 . 1160
chrIV 1009056 1009057 . 840
chrIV 1009441 1009442 . 1160
chrIV 1009645 1009646 . 120
chrIV 1009941 1009942 . 380
chrIV 1009948 1009949 . 940
chrIV 1009965 1009966 . 320
chrIV 1009968 1009969 . 2200
chrIV 1009983 1009984 . 400
chrIV 1010019 1010020 . 860
chrIV 1010030 1010031 . 900
chrIV 1010734 1010735 . 380
chrIV 1011098 1011099 . 260
chrIV 1011181 1011182 . 160
chrIV 1011199 1011200 . 160
chrIV 1011273 1011274 . 180
chrIV 1011305 1011306 . 140
chrIV 1011392 1011393 . 660
chrIV 1011436 1011437 . 260
chrIV 1011442 1011443 . 1520
chrIV 1011448 1011449 . 140
chrIV 1011468 1011469 . 940
chrIV 1011487 1011488 . 120
chrIV 1011618 1011619 . 640
chrIV 1011628 1011629 . 4120
chrIV 1011640 1011641 . 400
chrIV 1011693 1011694 . 480
chrIV 1011710 1011711 . 1020
chrIV 1011710 1011711 . 560
chrIV 1011722 1011723 . 580
chrIV 1011725 1011726 . 160
chrIV 1011729 1011730 . 160
chrIV 1011734 1011735 . 440
chrIV 1011783 1011784 . 1660
chrIV 1011792 1011793 . 300
chrIV 1011801 1011802 . 120
chrIV 1011830 1011831 . 420
chrIV 1011834 1011835 . 1020
chrIV 1011840 1011841 . 140
chrIV 1011872 1011873 . 1280
chrIV 1011873 1011874 . 140
chrIV 1011880 1011881 . 3060
chrIV 1011886 1011887 . 1060
chrIV 1011892 1011893 . 120
chrIV 1011910 1011911 . 360
chrIV 1011934 1011935 . 2500
chrIV 1011988 1011989 . 220
chrIV 1012148 1012149 . 1580
chrIV 1012216 1012217 . 540
chrIV 1012293 1012294 . 220
chrIV 1012363 1012364 . 1060
chrIV 1012489 1012490 . 260
chrIV 1012692 1012693 . 220
chrIV 1013230 1013231 . 320
chrIV 1013316 1013317 . 340
chrIV 1013567 1013568 . 340
chrIV 1013653 1013654 . 280
chrIV 1013745 1013746 . 600
chrIV 1013774 1013775 . 140
chrIV 1013782 1013783 . 780
chrIV 1013810 1013811 . 240
chrIV 1013812 1013813 . 2300
chrIV 1013818 1013819 . 660
chrIV 1013829 1013830 . 360
chrIV 1013882 1013883 . 440
chrIV 1013886 1013887 . 140
chrIV 1013896 1013897 . 240
chrIV 1013911 1013912 . 180
chrIV 1013918 1013919 . 160
chrIV 1013931 1013932 . 120
chrIV 1013943 1013944 . 220
chrIV 1013972 1013973 . 440
chrIV 1014091 1014092 . 3280
chrIV 1014095 1014096 . 120
chrIV 1014127 1014128 . 640
chrIV 1014130 1014131 . 120
chrIV 1014133 1014134 . 680
chrIV 1014149 1014150 . 640
chrIV 1014210 1014211 . 1280
chrIV 1014257 1014258 . 1360
chrIV 1014257 1014258 . 260
chrIV 1014258 1014259 . 120
chrIV 1014281 1014282 . 1460
chrIV 1014358 1014359 . 120
chrIV 1014599 1014600 . 300
chrIV 1014743 1014744 . 280
chrIV 1014748 1014749 . 2460
chrIV 1015069 1015070 . 160
chrIV 1015846 1015847 . 680
chrIV 1015966 1015967 . 160
chrIV 1015969 1015970 . 160
chrIV 1016235 1016236 . 280
chrIV 1016280 1016281 . 380
chrIV 1016288 1016289 . 360
chrIV 1016325 1016326 . 220
chrIV 1016326 1016327 . 780
chrIV 1016330 1016331 . 220
chrIV 1016377 1016378 . 1020
chrIV 1016385 1016386 . 2100
chrIV 1016412 1016413 . 180
chrIV 1016430 1016431 . 1140
chrIV 1016435 1016436 . 120
chrIV 1016490 1016491 . 180
chrIV 1016514 1016515 . 120
chrIV 1016538 1016539 . 300
chrIV 1016604 1016605 . 260
chrIV 1016746 1016747 . 180
chrIV 1016753 1016754 . 240
chrIV 1016783 1016784 . 140
chrIV 1016832 1016833 . 180
chrIV 1016945 1016946 . 140
chrIV 1017018 1017019 . 180
chrIV 1017035 1017036 . 140
chrIV 1017127 1017128 . 560
chrIV 1017274 1017275 . 140
chrIV 1017365 1017366 . 900
chrIV 1017700 1017701 . 140
chrIV 1018150 1018151 . 160
chrIV 1018213 1018214 . 700
chrIV 1018834 1018835 . 320
chrIV 1019144 1019145 . 180
chrIV 1019147 1019148 . 620
chrIV 1019168 1019169 . 240
chrIV 1019202 1019203 . 6420
chrIV 1019212 1019213 . 240
chrIV 1019213 1019214 . 6740
chrIV 1019227 1019228 . 120
chrIV 1019570 1019571 . 1640
chrIV 1019779 1019780 . 200
chrIV 1020283 1020284 . 160
chrIV 1020382 1020383 . 200
chrIV 1020459 1020460 . 760
chrIV 1020469 1020470 . 180
chrIV 1020479 1020480 . 1020
chrIV 1020531 1020532 . 940
chrIV 1020545 1020546 . 820
chrIV 1020570 1020571 . 260
chrIV 1020583 1020584 . 300
chrIV 1020619 1020620 . 540
chrIV 1021811 1021812 . 680
chrIV 1021841 1021842 . 340
chrIV 1021906 1021907 . 500
chrIV 1021928 1021929 . 200
chrIV 1021938 1021939 . 140
chrIV 1022031 1022032 . 120
chrIV 1022517 1022518 . 120
chrIV 1022538 1022539 . 120
chrIV 1022554 1022555 . 120
chrIV 1022558 1022559 . 1700
chrIV 1022591 1022592 . 220
chrIV 1022629 1022630 . 480
chrIV 1022717 1022718 . 960
chrIV 1023116 1023117 . 740
chrIV 1023489 1023490 . 1120
chrIV 1024800 1024801 . 140
chrIV 1024820 1024821 . 3320
chrIV 1024831 1024832 . 120
chrIV 1024837 1024838 . 2100
chrIV 1024862 1024863 . 1000
chrIV 1024895 1024896 . 880
chrIV 1025035 1025036 . 620
chrIV 1030107 1030108 . 180
chrIV 1030324 1030325 . 200
chrIV 1030326 1030327 . 3920
chrIV 1030340 1030341 . 140
chrIV 1030346 1030347 . 280
chrIV 1030357 1030358 . 3460
chrIV 1030414 1030415 . 120
chrIV 1030423 1030424 . 220
chrIV 1030576 1030577 . 280
chrIV 1030584 1030585 . 540
chrIV 1030624 1030625 . 440
chrIV 1030721 1030722 . 760
chrIV 1030961 1030962 . 120
chrIV 1030973 1030974 . 160
chrIV 1031115 1031116 . 2500
chrIV 1031252 1031253 . 580
chrIV 1031596 1031597 . 160
chrIV 1031853 1031854 . 340
chrIV 1031857 1031858 . 240
chrIV 1031865 1031866 . 120
chrIV 1032025 1032026 . 400
chrIV 1032119 1032120 . 1280
chrIV 1032142 1032143 . 200
chrIV 1032159 1032160 . 440
chrIV 1032175 1032176 . 160
chrIV 1032237 1032238 . 140
chrIV 1032255 1032256 . 300
chrIV 1032582 1032583 . 160
chrIV 1032593 1032594 . 200
chrIV 1033238 1033239 . 2220
chrIV 1033688 1033689 . 180
chrIV 1034176 1034177 . 1200
chrIV 1034460 1034461 . 280
chrIV 1035292 1035293 . 300
chrIV 1035296 1035297 . 500
chrIV 1035453 1035454 . 240
chrIV 1035645 1035646 . 2440
chrIV 1035650 1035651 . 120
chrIV 1035668 1035669 . 2960
chrIV 1035746 1035747 . 1580
chrIV 1035855 1035856 . 120
chrIV 1035863 1035864 . 440
chrIV 1035881 1035882 . 720
chrIV 1035887 1035888 . 120
chrIV 1035892 1035893 . 280
chrIV 1035901 1035902 . 140
chrIV 1036056 1036057 . 200
chrIV 1036842 1036843 . 200
chrIV 1036900 1036901 . 480
chrIV 1036927 1036928 . 340
chrIV 1037016 1037017 . 340
chrIV 1037022 1037023 . 540
chrIV 1037044 1037045 . 320
chrIV 1037056 1037057 . 560
chrIV 1037068 1037069 . 520
chrIV 1037112 1037113 . 1100
chrIV 1037134 1037135 . 240
chrIV 1037145 1037146 . 4580
chrIV 1038141 1038142 . 260
chrIV 1038232 1038233 . 660
chrIV 1038631 1038632 . 180
chrIV 1038901 1038902 . 140
chrIV 1039598 1039599 . 180
chrIV 1040084 1040085 . 120
chrIV 1040139 1040140 . 560
chrIV 1041449 1041450 . 360
chrIV 1041772 1041773 . 120
chrIV 1042469 1042470 . 1820
chrIV 1042678 1042679 . 580
chrIV 1045301 1045302 . 120
chrIV 1045882 1045883 . 1360
chrIV 1045977 1045978 . 300
chrIV 1046994 1046995 . 3040
chrIV 1047623 1047624 . 780
chrIV 1048875 1048876 . 140
chrIV 1049229 1049230 . 280
chrIV 1049584 1049585 . 140
chrIV 1049588 1049589 . 140
chrIV 1049599 1049600 . 360
chrIV 1049622 1049623 . 420
chrIV 1049624 1049625 . 140
chrIV 1049624 1049625 . 940
chrIV 1049636 1049637 . 720
chrIV 1049663 1049664 . 1320
chrIV 1049676 1049677 . 2120
chrIV 1049947 1049948 . 1680
chrIV 1050263 1050264 . 1460
chrIV 1050265 1050266 . 6160
chrIV 1050274 1050275 . 680
chrIV 1050287 1050288 . 520
chrIV 1050311 1050312 . 140
chrIV 1050316 1050317 . 1020
chrIV 1050321 1050322 . 140
chrIV 1050327 1050328 . 120
chrIV 1050331 1050332 . 780
chrIV 1050334 1050335 . 1160
chrIV 1050337 1050338 . 1280
chrIV 1050341 1050342 . 300
chrIV 1050346 1050347 . 800
chrIV 1050397 1050398 . 120
chrIV 1050410 1050411 . 180
chrIV 1050417 1050418 . 420
chrIV 1050418 1050419 . 760
chrIV 1050561 1050562 . 140
chrIV 1050769 1050770 . 240
chrIV 1051686 1051687 . 720
chrIV 1051833 1051834 . 120
chrIV 1051839 1051840 . 900
chrIV 1052295 1052296 . 800
chrIV 1052326 1052327 . 340
chrIV 1052689 1052690 . 6400
chrIV 1052731 1052732 . 620
chrIV 1052799 1052800 . 2580
chrIV 1052961 1052962 . 240
chrIV 1053825 1053826 . 1760
chrIV 1054460 1054461 . 460
chrIV 1054460 1054461 . 120
chrIV 1054461 1054462 . 120
chrIV 1054651 1054652 . 180
chrIV 1054783 1054784 . 140
chrIV 1054957 1054958 . 200
chrIV 1054972 1054973 . 200
chrIV 1055000 1055001 . 320
chrIV 1055053 1055054 . 1180
chrIV 1055065 1055066 . 160
chrIV 1055066 1055067 . 2160
chrIV 1055109 1055110 . 580
chrIV 1055114 1055115 . 1000
chrIV 1055125 1055126 . 120
chrIV 1055269 1055270 . 160
chrIV 1055276 1055277 . 140
chrIV 1055286 1055287 . 1400
chrIV 1055291 1055292 . 800
chrIV 1055300 1055301 . 1680
chrIV 1055426 1055427 . 360
chrIV 1055574 1055575 . 120
chrIV 1055596 1055597 . 260
chrIV 1055598 1055599 . 140
chrIV 1055922 1055923 . 340
chrIV 1056147 1056148 . 140
chrIV 1056206 1056207 . 140
chrIV 1056364 1056365 . 140
chrIV 1056446 1056447 . 140
chrIV 1056566 1056567 . 640
chrIV 1057615 1057616 . 340
chrIV 1057689 1057690 . 160
chrIV 1057905 1057906 . 260
chrIV 1057925 1057926 . 220
chrIV 1058395 1058396 . 560
chrIV 1058744 1058745 . 120
chrIV 1058960 1058961 . 220
chrIV 1059007 1059008 . 4020
chrIV 1059010 1059011 . 140
chrIV 1059050 1059051 . 300
chrIV 1059100 1059101 . 500
chrIV 1059120 1059121 . 140
chrIV 1059131 1059132 . 1980
chrIV 1059135 1059136 . 700
chrIV 1059146 1059147 . 120
chrIV 1059229 1059230 . 1160
chrIV 1059385 1059386 . 680
chrIV 1059408 1059409 . 540
chrIV 1059430 1059431 . 2100
chrIV 1059522 1059523 . 3000
chrIV 1059528 1059529 . 420
chrIV 1061164 1061165 . 120
chrIV 1062908 1062909 . 1480
chrIV 1062916 1062917 . 160
chrIV 1062997 1062998 . 120
chrIV 1063016 1063017 . 120
chrIV 1063102 1063103 . 200
chrIV 1063164 1063165 . 940
chrIV 1063224 1063225 . 920
chrIV 1063252 1063253 . 440
chrIV 1067516 1067517 . 660
chrIV 1067524 1067525 . 280
chrIV 1067533 1067534 . 120
chrIV 1067545 1067546 . 1820
chrIV 1067603 1067604 . 140
chrIV 1067637 1067638 . 700
chrIV 1067671 1067672 . 120
chrIV 1068436 1068437 . 140
chrIV 1068808 1068809 . 160
chrIV 1069487 1069488 . 120
chrIV 1071593 1071594 . 280
chrIV 1071621 1071622 . 900
chrIV 1071829 1071830 . 560
chrIV 1071848 1071849 . 260
chrIV 1072634 1072635 . 240
chrIV 1072639 1072640 . 540
chrIV 1072642 1072643 . 1860
chrIV 1072862 1072863 . 1100
chrIV 1072882 1072883 . 360
chrIV 1073260 1073261 . 1020
chrIV 1073266 1073267 . 1040
chrIV 1073487 1073488 . 7960
chrIV 1073503 1073504 . 600
chrIV 1073508 1073509 . 160
chrIV 1073532 1073533 . 640
chrIV 1073568 1073569 . 980
chrIV 1073716 1073717 . 880
chrIV 1074103 1074104 . 1420
chrIV 1075108 1075109 . 300
chrIV 1075250 1075251 . 2380
chrIV 1075267 1075268 . 520
chrIV 1075273 1075274 . 4940
chrIV 1075275 1075276 . 120
chrIV 1075275 1075276 . 120
chrIV 1075452 1075453 . 460
chrIV 1075515 1075516 . 240
chrIV 1075531 1075532 . 440
chrIV 1075590 1075591 . 1120
chrIV 1075743 1075744 . 240
chrIV 1075746 1075747 . 120
chrIV 1075787 1075788 . 280
chrIV 1075939 1075940 . 920
chrIV 1076147 1076148 . 340
chrIV 1077218 1077219 . 120
chrIV 1077224 1077225 . 5960
chrIV 1077716 1077717 . 4240
chrIV 1077837 1077838 . 2000
chrIV 1077916 1077917 . 980
chrIV 1078057 1078058 . 180
chrIV 1078528 1078529 . 1560
chrIV 1078536 1078537 . 1140
chrIV 1078559 1078560 . 940
chrIV 1078593 1078594 . 1880
chrIV 1078613 1078614 . 180
chrIV 1078615 1078616 . 1100
chrIV 1078697 1078698 . 120
chrIV 1078799 1078800 . 220
chrIV 1079062 1079063 . 140
chrIV 1079238 1079239 . 200
chrIV 1079434 1079435 . 280
chrIV 1080231 1080232 . 540
chrIV 1080352 1080353 . 2140
chrIV 1080456 1080457 . 720
chrIV 1080491 1080492 . 220
chrIV 1080569 1080570 . 660
chrIV 1080657 1080658 . 120
chrIV 1080687 1080688 . 420
chrIV 1080713 1080714 . 340
chrIV 1080796 1080797 . 180
chrIV 1080837 1080838 . 140
chrIV 1080845 1080846 . 960
chrIV 1080923 1080924 . 180
chrIV 1080950 1080951 . 820
chrIV 1081042 1081043 . 440
chrIV 1081259 1081260 . 880
chrIV 1081585 1081586 . 120
chrIV 1084665 1084666 . 120
chrIV 1084678 1084679 . 140
chrIV 1084731 1084732 . 200
chrIV 1084990 1084991 . 120
chrIV 1085018 1085019 . 140
chrIV 1085031 1085032 . 2900
chrIV 1085035 1085036 . 1000
chrIV 1087115 1087116 . 1600
chrIV 1087173 1087174 . 120
chrIV 1087462 1087463 . 2240
chrIV 1087469 1087470 . 120
chrIV 1087472 1087473 . 940
chrIV 1087667 1087668 . 1200
chrIV 1088862 1088863 . 540
chrIV 1089057 1089058 . 180
chrIV 1089213 1089214 . 300
chrIV 1089283 1089284 . 120
chrIV 1089680 1089681 . 1020
chrIV 1089857 1089858 . 120
chrIV 1090079 1090080 . 540
chrIV 1090166 1090167 . 620
chrIV 1090202 1090203 . 600
chrIV 1090214 1090215 . 3380
chrIV 1090314 1090315 . 2820
chrIV 1090333 1090334 . 2100
chrIV 1090347 1090348 . 1620
chrIV 1090440 1090441 . 1700
chrIV 1090510 1090511 . 1900
chrIV 1090526 1090527 . 240
chrIV 1091038 1091039 . 340
chrIV 1092130 1092131 . 280
chrIV 1092440 1092441 . 120
chrIV 1092466 1092467 . 540
chrIV 1092608 1092609 . 420
chrIV 1092618 1092619 . 320
chrIV 1092630 1092631 . 320
chrIV 1092633 1092634 . 120
chrIV 1092634 1092635 . 1420
chrIV 1092686 1092687 . 960
chrIV 1092720 1092721 . 160
chrIV 1092849 1092850 . 280
chrIV 1093534 1093535 . 120
chrIV 1093670 1093671 . 1940
chrIV 1093697 1093698 . 1240
chrIV 1093717 1093718 . 180
chrIV 1093735 1093736 . 240
chrIV 1093743 1093744 . 480
chrIV 1094564 1094565 . 240
chrIV 1094709 1094710 . 120
chrIV 1095156 1095157 . 860
chrIV 1095290 1095291 . 140
chrIV 1095299 1095300 . 120
chrIV 1095303 1095304 . 120
chrIV 1095337 1095338 . 140
chrIV 1095405 1095406 . 120
chrIV 1095415 1095416 . 340
chrIV 1095694 1095695 . 260
chrIV 1095770 1095771 . 240
chrIV 1095836 1095837 . 140
chrIV 1102009 1102010 . 300
chrIV 1102027 1102028 . 420
chrIV 1102194 1102195 . 140
chrIV 1103581 1103582 . 440
chrIV 1103592 1103593 . 620
chrIV 1103614 1103615 . 120
chrIV 1103623 1103624 . 180
chrIV 1103692 1103693 . 3760
chrIV 1105388 1105389 . 400
chrIV 1105977 1105978 . 720
chrIV 1105987 1105988 . 160
chrIV 1105995 1105996 . 140
chrIV 1106006 1106007 . 160
chrIV 1106031 1106032 . 380
chrIV 1108035 1108036 . 140
chrIV 1108230 1108231 . 280
chrIV 1108558 1108559 . 940
chrIV 1108569 1108570 . 220
chrIV 1108580 1108581 . 620
chrIV 1108620 1108621 . 300
chrIV 1108789 1108790 . 140
chrIV 1109731 1109732 . 140
chrIV 1109749 1109750 . 400
chrIV 1109797 1109798 . 1240
chrIV 1109945 1109946 . 1420
chrIV 1110442 1110443 . 260
chrIV 1110453 1110454 . 140
chrIV 1110499 1110500 . 1280
chrIV 1110503 1110504 . 260
chrIV 1110507 1110508 . 120
chrIV 1110521 1110522 . 420
chrIV 1110592 1110593 . 140
chrIV 1110760 1110761 . 180
chrIV 1110906 1110907 . 1060
chrIV 1110994 1110995 . 620
chrIV 1111197 1111198 . 140
chrIV 1111204 1111205 . 4380
chrIV 1111652 1111653 . 160
chrIV 1111815 1111816 . 160
chrIV 1111843 1111844 . 200
chrIV 1111849 1111850 . 560
chrIV 1112032 1112033 . 360
chrIV 1112326 1112327 . 380
chrIV 1112376 1112377 . 120
chrIV 1112466 1112467 . 2360
chrIV 1112495 1112496 . 120
chrIV 1112625 1112626 . 120
chrIV 1112631 1112632 . 2340
chrIV 1112753 1112754 . 700
chrIV 1112784 1112785 . 800
chrIV 1112807 1112808 . 680
chrIV 1113932 1113933 . 180
chrIV 1114184 1114185 . 120
chrIV 1114189 1114190 . 200
chrIV 1114193 1114194 . 260
chrIV 1114214 1114215 . 120
chrIV 1114373 1114374 . 1300
chrIV 1116753 1116754 . 440
chrIV 1116759 1116760 . 120
chrIV 1116838 1116839 . 160
chrIV 1116973 1116974 . 1020
chrIV 1120119 1120120 . 120
chrIV 1120152 1120153 . 840
chrIV 1120301 1120302 . 560
chrIV 1120326 1120327 . 180
chrIV 1120330 1120331 . 200
chrIV 1120333 1120334 . 160
chrIV 1120347 1120348 . 120
chrIV 1120351 1120352 . 140
chrIV 1120427 1120428 . 200
chrIV 1120437 1120438 . 280
chrIV 1120445 1120446 . 200
chrIV 1120648 1120649 . 360
chrIV 1120671 1120672 . 3760
chrIV 1120981 1120982 . 120
chrIV 1121144 1121145 . 160
chrIV 1121871 1121872 . 380
chrIV 1122099 1122100 . 120
chrIV 1122910 1122911 . 120
chrIV 1123883 1123884 . 500
chrIV 1125121 1125122 . 120
chrIV 1125163 1125164 . 140
chrIV 1126108 1126109 . 1440
chrIV 1126122 1126123 . 1020
chrIV 1126152 1126153 . 1540
chrIV 1126164 1126165 . 3200
chrIV 1126213 1126214 . 120
chrIV 1126760 1126761 . 140
chrIV 1127179 1127180 . 240
chrIV 1127268 1127269 . 760
chrIV 1127292 1127293 . 1040
chrIV 1127650 1127651 . 740
chrIV 1127654 1127655 . 1180
chrIV 1127666 1127667 . 320
chrIV 1127675 1127676 . 1780
chrIV 1127683 1127684 . 140
chrIV 1127696 1127697 . 1660
chrIV 1127758 1127759 . 1160
chrIV 1127761 1127762 . 1520
chrIV 1127764 1127765 . 120
chrIV 1127937 1127938 . 240
chrIV 1128707 1128708 . 560
chrIV 1129234 1129235 . 320
chrIV 1129259 1129260 . 240
chrIV 1129404 1129405 . 220
chrIV 1129426 1129427 . 300
chrIV 1129426 1129427 . 120
chrIV 1129427 1129428 . 120
chrIV 1129427 1129428 . 720
chrIV 1129441 1129442 . 140
chrIV 1129445 1129446 . 240
chrIV 1129467 1129468 . 380
chrIV 1129475 1129476 . 400
chrIV 1129514 1129515 . 140
chrIV 1129522 1129523 . 1160
chrIV 1129525 1129526 . 140
chrIV 1129539 1129540 . 180
chrIV 1129540 1129541 . 820
chrIV 1129540 1129541 . 2800
chrIV 1129541 1129542 . 120
chrIV 1129541 1129542 . 120
chrIV 1129542 1129543 . 120
chrIV 1129542 1129543 . 140
chrIV 1130900 1130901 . 1160
chrIV 1130933 1130934 . 120
chrIV 1130981 1130982 . 120
chrIV 1131097 1131098 . 2060
chrIV 1131253 1131254 . 160
chrIV 1131339 1131340 . 200
chrIV 1131694 1131695 . 1120
chrIV 1132239 1132240 . 120
chrIV 1132690 1132691 . 120
chrIV 1132833 1132834 . 440
chrIV 1133103 1133104 . 940
chrIV 1134547 1134548 . 520
chrIV 1135507 1135508 . 220
chrIV 1135509 1135510 . 260
chrIV 1135517 1135518 . 140
chrIV 1135518 1135519 . 140
chrIV 1135518 1135519 . 680
chrIV 1135526 1135527 . 120
chrIV 1135534 1135535 . 360
chrIV 1135536 1135537 . 120
chrIV 1135542 1135543 . 180
chrIV 1135547 1135548 . 160
chrIV 1135556 1135557 . 560
chrIV 1135652 1135653 . 1320
chrIV 1136279 1136280 . 120
chrIV 1136614 1136615 . 260
chrIV 1138901 1138902 . 140
chrIV 1139209 1139210 . 360
chrIV 1139841 1139842 . 740
chrIV 1140679 1140680 . 120
chrIV 1140692 1140693 . 1020
chrIV 1140699 1140700 . 160
chrIV 1140708 1140709 . 360
chrIV 1140717 1140718 . 900
chrIV 1140729 1140730 . 500
chrIV 1140755 1140756 . 4580
chrIV 1140761 1140762 . 140
chrIV 1144075 1144076 . 180
chrIV 1144975 1144976 . 120
chrIV 1144991 1144992 . 140
chrIV 1145028 1145029 . 140
chrIV 1145202 1145203 . 120
chrIV 1145405 1145406 . 7100
chrIV 1146116 1146117 . 340
chrIV 1146138 1146139 . 400
chrIV 1146181 1146182 . 600
chrIV 1146184 1146185 . 360
chrIV 1146192 1146193 . 280
chrIV 1146950 1146951 . 1160
chrIV 1147305 1147306 . 260
chrIV 1147363 1147364 . 180
chrIV 1147414 1147415 . 260
chrIV 1147488 1147489 . 1620
chrIV 1148288 1148289 . 200
chrIV 1148717 1148718 . 1720
chrIV 1148906 1148907 . 180
chrIV 1149381 1149382 . 240
chrIV 1149539 1149540 . 200
chrIV 1149548 1149549 . 120
chrIV 1149560 1149561 . 4220
chrIV 1149564 1149565 . 440
chrIV 1149567 1149568 . 180
chrIV 1149596 1149597 . 1040
chrIV 1149599 1149600 . 280
chrIV 1149603 1149604 . 1100
chrIV 1149628 1149629 . 260
chrIV 1149651 1149652 . 300
chrIV 1149659 1149660 . 2440
chrIV 1149788 1149789 . 400
chrIV 1150613 1150614 . 240
chrIV 1150713 1150714 . 1740
chrIV 1150894 1150895 . 420
chrIV 1150898 1150899 . 2680
chrIV 1150899 1150900 . 160
chrIV 1150899 1150900 . 160
chrIV 1150902 1150903 . 240
chrIV 1150959 1150960 . 180
chrIV 1150998 1150999 . 180
chrIV 1151009 1151010 . 180
chrIV 1151275 1151276 . 120
chrIV 1151284 1151285 . 120
chrIV 1151288 1151289 . 120
chrIV 1151305 1151306 . 300
chrIV 1151592 1151593 . 460
chrIV 1151693 1151694 . 460
chrIV 1151724 1151725 . 280
chrIV 1153707 1153708 . 3320
chrIV 1153722 1153723 . 300
chrIV 1153726 1153727 . 120
chrIV 1153733 1153734 . 220
chrIV 1153796 1153797 . 500
chrIV 1153813 1153814 . 340
chrIV 1153832 1153833 . 1140
chrIV 1153878 1153879 . 940
chrIV 1154091 1154092 . 140
chrIV 1154099 1154100 . 260
chrIV 1156014 1156015 . 680
chrIV 1156067 1156068 . 160
chrIV 1156075 1156076 . 580
chrIV 1156250 1156251 . 120
chrIV 1156325 1156326 . 160
chrIV 1156454 1156455 . 3380
chrIV 1156665 1156666 . 500
chrIV 1156711 1156712 . 160
chrIV 1156720 1156721 . 120
chrIV 1156726 1156727 . 2060
chrIV 1156731 1156732 . 840
chrIV 1156758 1156759 . 1020
chrIV 1156788 1156789 . 340
chrIV 1156947 1156948 . 160
chrIV 1157018 1157019 . 1220
chrIV 1157033 1157034 . 1160
chrIV 1157150 1157151 . 120
chrIV 1157214 1157215 . 260
chrIV 1157263 1157264 . 220
chrIV 1157496 1157497 . 300
chrIV 1157633 1157634 . 140
chrIV 1157709 1157710 . 260
chrIV 1157773 1157774 . 380
chrIV 1157810 1157811 . 700
chrIV 1157812 1157813 . 120
chrIV 1157818 1157819 . 2820
chrIV 1157919 1157920 . 120
chrIV 1157923 1157924 . 320
chrIV 1157949 1157950 . 160
chrIV 1158626 1158627 . 1420
chrIV 1159145 1159146 . 120
chrIV 1159171 1159172 . 160
chrIV 1159367 1159368 . 780
chrIV 1159394 1159395 . 520
chrIV 1159467 1159468 . 1020
chrIV 1159669 1159670 . 720
chrIV 1161876 1161877 . 180
chrIV 1161948 1161949 . 460
chrIV 1162204 1162205 . 1400
chrIV 1162261 1162262 . 120
chrIV 1162288 1162289 . 120
chrIV 1162393 1162394 . 240
chrIV 1162429 1162430 . 120
chrIV 1162456 1162457 . 400
chrIV 1162465 1162466 . 800
chrIV 1162486 1162487 . 240
chrIV 1162578 1162579 . 780
chrIV 1162730 1162731 . 1940
chrIV 1162742 1162743 . 1860
chrIV 1162752 1162753 . 700
chrIV 1162776 1162777 . 120
chrIV 1162942 1162943 . 680
chrIV 1163281 1163282 . 240
chrIV 1163435 1163436 . 1580
chrIV 1163488 1163489 . 260
chrIV 1163525 1163526 . 140
chrIV 1163533 1163534 . 800
chrIV 1163550 1163551 . 900
chrIV 1163566 1163567 . 180
chrIV 1163650 1163651 . 4520
chrIV 1163742 1163743 . 120
chrIV 1163881 1163882 . 820
chrIV 1164433 1164434 . 180
chrIV 1165834 1165835 . 1880
chrIV 1165969 1165970 . 420
chrIV 1165989 1165990 . 140
chrIV 1166134 1166135 . 2360
chrIV 1166195 1166196 . 300
chrIV 1166199 1166200 . 180
chrIV 1166259 1166260 . 420
chrIV 1166271 1166272 . 220
chrIV 1166442 1166443 . 540
chrIV 1166451 1166452 . 320
chrIV 1166500 1166501 . 120
chrIV 1166506 1166507 . 120
chrIV 1166563 1166564 . 180
chrIV 1166577 1166578 . 160
chrIV 1166583 1166584 . 760
chrIV 1166609 1166610 . 660
chrIV 1166629 1166630 . 280
chrIV 1166634 1166635 . 340
chrIV 1166700 1166701 . 1040
chrIV 1166720 1166721 . 1180
chrIV 1166856 1166857 . 1440
chrIV 1166858 1166859 . 120
chrIV 1166977 1166978 . 120
chrIV 1167274 1167275 . 120
chrIV 1168863 1168864 . 140
chrIV 1168894 1168895 . 560
chrIV 1168905 1168906 . 660
chrIV 1168913 1168914 . 880
chrIV 1168922 1168923 . 400
chrIV 1168933 1168934 . 580
chrIV 1169012 1169013 . 180
chrIV 1169020 1169021 . 180
chrIV 1169026 1169027 . 220
chrIV 1169704 1169705 . 1240
chrIV 1169710 1169711 . 120
chrIV 1170096 1170097 . 1020
chrIV 1170201 1170202 . 120
chrIV 1170363 1170364 . 140
chrIV 1170429 1170430 . 360
chrIV 1170754 1170755 . 940
chrIV 1171627 1171628 . 900
chrIV 1171919 1171920 . 260
chrIV 1171928 1171929 . 660
chrIV 1172091 1172092 . 120
chrIV 1172103 1172104 . 2280
chrIV 1172114 1172115 . 120
chrIV 1172125 1172126 . 1320
chrIV 1172191 1172192 . 420
chrIV 1172208 1172209 . 440
chrIV 1172221 1172222 . 1340
chrIV 1172259 1172260 . 1180
chrIV 1172265 1172266 . 2240
chrIV 1174154 1174155 . 340
chrIV 1174291 1174292 . 140
chrIV 1174305 1174306 . 1380
chrIV 1174311 1174312 . 1200
chrIV 1174322 1174323 . 160
chrIV 1174336 1174337 . 120
chrIV 1174406 1174407 . 2600
chrIV 1174417 1174418 . 860
chrIV 1174429 1174430 . 1560
chrIV 1174439 1174440 . 120
chrIV 1174784 1174785 . 120
chrIV 1174875 1174876 . 140
chrIV 1174980 1174981 . 180
chrIV 1175021 1175022 . 120
chrIV 1175331 1175332 . 120
chrIV 1175581 1175582 . 120
chrIV 1175710 1175711 . 120
chrIV 1175839 1175840 . 560
chrIV 1175842 1175843 . 200
chrIV 1175862 1175863 . 1420
chrIV 1175938 1175939 . 700
chrIV 1175945 1175946 . 900
chrIV 1175954 1175955 . 220
chrIV 1175979 1175980 . 840
chrIV 1175986 1175987 . 2080
chrIV 1176110 1176111 . 840
chrIV 1176335 1176336 . 120
chrIV 1176964 1176965 . 120
chrIV 1177201 1177202 . 160
chrIV 1178102 1178103 . 740
chrIV 1178271 1178272 . 120
chrIV 1178310 1178311 . 2120
chrIV 1178318 1178319 . 1620
chrIV 1178870 1178871 . 780
chrIV 1180257 1180258 . 200
chrIV 1180682 1180683 . 200
chrIV 1180820 1180821 . 540
chrIV 1180908 1180909 . 180
chrIV 1180975 1180976 . 240
chrIV 1181112 1181113 . 620
chrIV 1181546 1181547 . 280
chrIV 1181575 1181576 . 160
chrIV 1181585 1181586 . 440
chrIV 1181730 1181731 . 280
chrIV 1182114 1182115 . 300
chrIV 1182332 1182333 . 400
chrIV 1182931 1182932 . 240
chrIV 1183039 1183040 . 2240
chrIV 1183065 1183066 . 620
chrIV 1183072 1183073 . 180
chrIV 1183090 1183091 . 1820
chrIV 1183168 1183169 . 120
chrIV 1183174 1183175 . 160
chrIV 1183176 1183177 . 1060
chrIV 1183179 1183180 . 120
chrIV 1183186 1183187 . 1580
chrIV 1184386 1184387 . 3140
chrIV 1184394 1184395 . 560
chrIV 1184469 1184470 . 2100
chrIV 1184495 1184496 . 180
chrIV 1184519 1184520 . 1980
chrIV 1184524 1184525 . 1840
chrIV 1184525 1184526 . 120
chrIV 1184530 1184531 . 580
chrIV 1184582 1184583 . 3660
chrIV 1185943 1185944 . 1320
chrIV 1186028 1186029 . 120
chrIV 1186070 1186071 . 160
chrIV 1188703 1188704 . 120
chrIV 1189007 1189008 . 180
chrIV 1189039 1189040 . 200
chrIV 1189206 1189207 . 420
chrIV 1189273 1189274 . 440
chrIV 1189370 1189371 . 140
chrIV 1189374 1189375 . 3080
chrIV 1189432 1189433 . 860
chrIV 1189583 1189584 . 2460
chrIV 1189732 1189733 . 920
chrIV 1189736 1189737 . 160
chrIV 1189748 1189749 . 1660
chrIV 1189748 1189749 . 160
chrIV 1189755 1189756 . 1460
chrIV 1189945 1189946 . 160
chrIV 1189947 1189948 . 120
chrIV 1189957 1189958 . 200
chrIV 1190023 1190024 . 960
chrIV 1190024 1190025 . 120
chrIV 1190873 1190874 . 220
chrIV 1192586 1192587 . 820
chrIV 1195188 1195189 . 320
chrIV 1195203 1195204 . 160
chrIV 1195263 1195264 . 1220
chrIV 1195278 1195279 . 140
chrIV 1195325 1195326 . 140
chrIV 1195331 1195332 . 1760
chrIV 1195333 1195334 . 1180
chrIV 1195344 1195345 . 380
chrIV 1195366 1195367 . 160
chrIV 1195372 1195373 . 180
chrIV 1196344 1196345 . 380
chrIV 1196360 1196361 . 120
chrIV 1196395 1196396 . 140
chrIV 1196461 1196462 . 320
chrIV 1196477 1196478 . 960
chrIV 1196485 1196486 . 140
chrIV 1198453 1198454 . 540
chrIV 1198693 1198694 . 1020
chrIV 1198876 1198877 . 360
chrIV 1198893 1198894 . 260
chrIV 1198946 1198947 . 920
chrIV 1199357 1199358 . 1440
chrIV 1199878 1199879 . 300
chrIV 1200939 1200940 . 140
chrIV 1201155 1201156 . 3220
chrIV 1201527 1201528 . 560
chrIV 1201842 1201843 . 140
chrIV 1201863 1201864 . 360
chrIV 1201868 1201869 . 220
chrIV 1201892 1201893 . 700
chrIV 1201915 1201916 . 120
chrIV 1201927 1201928 . 720
chrIV 1201976 1201977 . 140
chrIV 1202014 1202015 . 660
chrIV 1202021 1202022 . 120
chrIV 1202054 1202055 . 440
chrIV 1202057 1202058 . 160
chrIV 1202066 1202067 . 300
chrIV 1202356 1202357 . 220
chrIV 1202604 1202605 . 180
chrIV 1202850 1202851 . 1260
chrIV 1204299 1204300 . 300
chrIV 1204304 1204305 . 360
chrIV 1204306 1204307 . 960
chrIV 1204310 1204311 . 240
chrIV 1204337 1204338 . 140
chrIV 1204373 1204374 . 400
chrIV 1204520 1204521 . 160
chrIV 1206478 1206479 . 260
chrIV 1206569 1206570 . 120
chrIV 1206575 1206576 . 180
chrIV 1206612 1206613 . 580
chrIV 1212847 1212848 . 1320
chrIV 1212923 1212924 . 160
chrIV 1213555 1213556 . 120
chrIV 1213575 1213576 . 260
chrIV 1213681 1213682 . 260
chrIV 1213698 1213699 . 440
chrIV 1213746 1213747 . 220
chrIV 1213789 1213790 . 1040
chrIV 1213791 1213792 . 700
chrIV 1213797 1213798 . 2560
chrIV 1213877 1213878 . 180
chrIV 1213989 1213990 . 960
chrIV 1214307 1214308 . 140
chrIV 1214855 1214856 . 1280
chrIV 1214982 1214983 . 260
chrIV 1215072 1215073 . 220
chrIV 1215090 1215091 . 320
chrIV 1215110 1215111 . 560
chrIV 1215127 1215128 . 140
chrIV 1215135 1215136 . 940
chrIV 1215138 1215139 . 260
chrIV 1215248 1215249 . 140
chrIV 1215314 1215315 . 1280
chrIV 1215468 1215469 . 220
chrIV 1217611 1217612 . 240
chrIV 1217655 1217656 . 200
chrIV 1217660 1217661 . 2000
chrIV 1217675 1217676 . 160
chrIV 1217680 1217681 . 120
chrIV 1217862 1217863 . 180
chrIV 1218459 1218460 . 1480
chrIV 1219157 1219158 . 4280
chrIV 1219159 1219160 . 380
chrIV 1219169 1219170 . 140
chrIV 1219182 1219183 . 240
chrIV 1219183 1219184 . 120
chrIV 1219185 1219186 . 660
chrIV 1219246 1219247 . 300
chrIV 1219440 1219441 . 1740
chrIV 1219948 1219949 . 220
chrIV 1220124 1220125 . 920
chrIV 1220461 1220462 . 680
chrIV 1220933 1220934 . 440
chrIV 1221316 1221317 . 2140
chrIV 1222531 1222532 . 120
chrIV 1222532 1222533 . 1540
chrIV 1222582 1222583 . 120
chrIV 1222605 1222606 . 240
chrIV 1222612 1222613 . 120
chrIV 1222615 1222616 . 620
chrIV 1222687 1222688 . 120
chrIV 1223336 1223337 . 680
chrIV 1223575 1223576 . 140
chrIV 1224045 1224046 . 260
chrIV 1224238 1224239 . 120
chrIV 1224411 1224412 . 960
chrIV 1224441 1224442 . 2040
chrIV 1224653 1224654 . 840
chrIV 1224685 1224686 . 180
chrIV 1224728 1224729 . 200
chrIV 1225226 1225227 . 160
chrIV 1225379 1225380 . 120
chrIV 1226397 1226398 . 640
chrIV 1226403 1226404 . 620
chrIV 1226406 1226407 . 820
chrIV 1226583 1226584 . 460
chrIV 1226614 1226615 . 500
chrIV 1226621 1226622 . 6600
chrIV 1226628 1226629 . 600
chrIV 1226641 1226642 . 220
chrIV 1226665 1226666 . 1740
chrIV 1226687 1226688 . 440
chrIV 1226702 1226703 . 120
chrIV 1226704 1226705 . 1180
chrIV 1226704 1226705 . 980
chrIV 1226705 1226706 . 120
chrIV 1228332 1228333 . 400
chrIV 1228420 1228421 . 120
chrIV 1228446 1228447 . 120
chrIV 1228479 1228480 . 760
chrIV 1228575 1228576 . 140
chrIV 1228629 1228630 . 420
chrIV 1229673 1229674 . 600
chrIV 1229694 1229695 . 120
chrIV 1229697 1229698 . 680
chrIV 1229903 1229904 . 400
chrIV 1229922 1229923 . 680
chrIV 1229955 1229956 . 1280
chrIV 1229966 1229967 . 180
chrIV 1229989 1229990 . 660
chrIV 1230128 1230129 . 2920
chrIV 1230473 1230474 . 3700
chrIV 1230813 1230814 . 160
chrIV 1231408 1231409 . 180
chrIV 1231737 1231738 . 220
chrIV 1232180 1232181 . 1280
chrIV 1232478 1232479 . 140
chrIV 1232826 1232827 . 120
chrIV 1232832 1232833 . 1980
chrIV 1232849 1232850 . 2140
chrIV 1233072 1233073 . 320
chrIV 1233082 1233083 . 720
chrIV 1233182 1233183 . 680
chrIV 1233553 1233554 . 620
chrIV 1233639 1233640 . 2080
chrIV 1233648 1233649 . 200
chrIV 1233664 1233665 . 120
chrIV 1233814 1233815 . 180
chrIV 1233840 1233841 . 120
chrIV 1233852 1233853 . 1220
chrIV 1233863 1233864 . 680
chrIV 1233984 1233985 . 2100
chrIV 1234145 1234146 . 400
chrIV 1235108 1235109 . 420
chrIV 1235774 1235775 . 440
chrIV 1235899 1235900 . 660
chrIV 1236058 1236059 . 1760
chrIV 1236256 1236257 . 200
chrIV 1236271 1236272 . 300
chrIV 1236289 1236290 . 120
chrIV 1236292 1236293 . 360
chrIV 1236321 1236322 . 120
chrIV 1238149 1238150 . 200
chrIV 1238162 1238163 . 180
chrIV 1239051 1239052 . 120
chrIV 1239140 1239141 . 2600
chrIV 1239145 1239146 . 920
chrIV 1239163 1239164 . 1900
chrIV 1239183 1239184 . 160
chrIV 1239196 1239197 . 120
chrIV 1239316 1239317 . 220
chrIV 1239666 1239667 . 220
chrIV 1240011 1240012 . 160
chrIV 1240024 1240025 . 300
chrIV 1240045 1240046 . 120
chrIV 1240729 1240730 . 1740
chrIV 1240759 1240760 . 1020
chrIV 1240766 1240767 . 160
chrIV 1240769 1240770 . 600
chrIV 1240776 1240777 . 220
chrIV 1240801 1240802 . 140
chrIV 1240982 1240983 . 220
chrIV 1240990 1240991 . 260
chrIV 1241234 1241235 . 280
chrIV 1241351 1241352 . 120
chrIV 1241636 1241637 . 280
chrIV 1241688 1241689 . 740
chrIV 1241961 1241962 . 140
chrIV 1242210 1242211 . 120
chrIV 1242258 1242259 . 300
chrIV 1242300 1242301 . 160
chrIV 1242310 1242311 . 120
chrIV 1242318 1242319 . 360
chrIV 1242378 1242379 . 140
chrIV 1242394 1242395 . 200
chrIV 1242505 1242506 . 720
chrIV 1242580 1242581 . 420
chrIV 1242600 1242601 . 1120
chrIV 1242608 1242609 . 2200
chrIV 1242641 1242642 . 520
chrIV 1242674 1242675 . 500
chrIV 1242768 1242769 . 320
chrIV 1242771 1242772 . 620
chrIV 1242777 1242778 . 1320
chrIV 1242784 1242785 . 720
chrIV 1242891 1242892 . 200
chrIV 1242902 1242903 . 140
chrIV 1242912 1242913 . 460
chrIV 1242980 1242981 . 340
chrIV 1243019 1243020 . 680
chrIV 1243035 1243036 . 920
chrIV 1243055 1243056 . 380
chrIV 1243104 1243105 . 160
chrIV 1243123 1243124 . 680
chrIV 1243127 1243128 . 120
chrIV 1245914 1245915 . 280
chrIV 1245918 1245919 . 140
chrIV 1245931 1245932 . 120
chrIV 1245968 1245969 . 1340
chrIV 1246011 1246012 . 1260
chrIV 1246015 1246016 . 400
chrIV 1246019 1246020 . 640
chrIV 1246022 1246023 . 160
chrIV 1246172 1246173 . 160
chrIV 1246258 1246259 . 160
chrIV 1249318 1249319 . 240
chrIV 1249512 1249513 . 440
chrIV 1249684 1249685 . 1500
chrIV 1249981 1249982 . 2040
chrIV 1250008 1250009 . 460
chrIV 1250009 1250010 . 660
chrIV 1250009 1250010 . 1180
chrIV 1250068 1250069 . 120
chrIV 1250078 1250079 . 180
chrIV 1250083 1250084 . 520
chrIV 1250088 1250089 . 520
chrIV 1250098 1250099 . 680
chrIV 1250102 1250103 . 260
chrIV 1250165 1250166 . 1340
chrIV 1250447 1250448 . 140
chrIV 1251321 1251322 . 220
chrIV 1251352 1251353 . 120
chrIV 1251749 1251750 . 120
chrIV 1251751 1251752 . 2600
chrIV 1251752 1251753 . 160
chrIV 1251759 1251760 . 880
chrIV 1251834 1251835 . 140
chrIV 1251853 1251854 . 140
chrIV 1251877 1251878 . 120
chrIV 1251883 1251884 . 540
chrIV 1251926 1251927 . 1860
chrIV 1251981 1251982 . 400
chrIV 1252074 1252075 . 1360
chrIV 1252079 1252080 . 300
chrIV 1252116 1252117 . 200
chrIV 1252170 1252171 . 160
chrIV 1254195 1254196 . 2560
chrIV 1254549 1254550 . 720
chrIV 1254589 1254590 . 320
chrIV 1254621 1254622 . 5180
chrIV 1254843 1254844 . 260
chrIV 1254997 1254998 . 120
chrIV 1255242 1255243 . 120
chrIV 1255305 1255306 . 140
chrIV 1256914 1256915 . 680
chrIV 1256915 1256916 . 1000
chrIV 1256930 1256931 . 120
chrIV 1256935 1256936 . 3280
chrIV 1256941 1256942 . 340
chrIV 1257067 1257068 . 620
chrIV 1257128 1257129 . 160
chrIV 1257150 1257151 . 340
chrIV 1257191 1257192 . 220
chrIV 1257639 1257640 . 580
chrIV 1257770 1257771 . 460
chrIV 1258144 1258145 . 160
chrIV 1258185 1258186 . 360
chrIV 1258206 1258207 . 280
chrIV 1258509 1258510 . 460
chrIV 1258515 1258516 . 420
chrIV 1258526 1258527 . 120
chrIV 1258528 1258529 . 1980
chrIV 1258544 1258545 . 840
chrIV 1258561 1258562 . 440
chrIV 1258582 1258583 . 320
chrIV 1258631 1258632 . 3220
chrIV 1258650 1258651 . 300
chrIV 1259753 1259754 . 660
chrIV 1259772 1259773 . 460
chrIV 1259779 1259780 . 600
chrIV 1259920 1259921 . 140
chrIV 1259940 1259941 . 300
chrIV 1259952 1259953 . 380
chrIV 1259983 1259984 . 300
chrIV 1260496 1260497 . 160
chrIV 1260572 1260573 . 780
chrIV 1260800 1260801 . 120
chrIV 1261085 1261086 . 880
chrIV 1261131 1261132 . 640
chrIV 1261273 1261274 . 200
chrIV 1261430 1261431 . 160
chrIV 1261457 1261458 . 380
chrIV 1261486 1261487 . 120
chrIV 1261508 1261509 . 1780
chrIV 1261529 1261530 . 220
chrIV 1261562 1261563 . 520
chrIV 1263083 1263084 . 120
chrIV 1263086 1263087 . 2220
chrIV 1263105 1263106 . 2180
chrIV 1263161 1263162 . 940
chrIV 1263168 1263169 . 1780
chrIV 1263674 1263675 . 680
chrIV 1265988 1265989 . 160
chrIV 1266040 1266041 . 1100
chrIV 1266117 1266118 . 1820
chrIV 1266135 1266136 . 300
chrIV 1267005 1267006 . 120
chrIV 1267016 1267017 . 520
chrIV 1267075 1267076 . 1120
chrIV 1267095 1267096 . 220
chrIV 1267233 1267234 . 8400
chrIV 1267275 1267276 . 240
chrIV 1267338 1267339 . 180
chrIV 1267369 1267370 . 320
chrIV 1267373 1267374 . 140
chrIV 1267380 1267381 . 1680
chrIV 1267401 1267402 . 340
chrIV 1269118 1269119 . 160
chrIV 1269361 1269362 . 140
chrIV 1269435 1269436 . 2440
chrIV 1269458 1269459 . 160
chrIV 1269634 1269635 . 120
chrIV 1269681 1269682 . 2260
chrIV 1269705 1269706 . 320
chrIV 1269724 1269725 . 300
chrIV 1269747 1269748 . 240
chrIV 1269760 1269761 . 380
chrIV 1269802 1269803 . 520
chrIV 1269848 1269849 . 220
chrIV 1269849 1269850 . 140
chrIV 1269857 1269858 . 160
chrIV 1270001 1270002 . 280
chrIV 1270830 1270831 . 300
chrIV 1270867 1270868 . 160
chrIV 1270907 1270908 . 120
chrIV 1270972 1270973 . 420
chrIV 1271058 1271059 . 120
chrIV 1271908 1271909 . 120
chrIV 1271916 1271917 . 240
chrIV 1271970 1271971 . 120
chrIV 1272021 1272022 . 880
chrIV 1272286 1272287 . 940
chrIV 1272299 1272300 . 620
chrIV 1272427 1272428 . 120
chrIV 1272459 1272460 . 160
chrIV 1272587 1272588 . 580
chrIV 1273444 1273445 . 180
chrIV 1273452 1273453 . 340
chrIV 1273609 1273610 . 140
chrIV 1273796 1273797 . 200
chrIV 1273804 1273805 . 360
chrIV 1274013 1274014 . 1800
chrIV 1274023 1274024 . 560
chrIV 1274101 1274102 . 1920
chrIV 1274123 1274124 . 160
chrIV 1274257 1274258 . 1280
chrIV 1274281 1274282 . 1500
chrIV 1274399 1274400 . 120
chrIV 1274638 1274639 . 260
chrIV 1275249 1275250 . 500
chrIV 1275293 1275294 . 120
chrIV 1275302 1275303 . 120
chrIV 1275317 1275318 . 2880
chrIV 1275325 1275326 . 320
chrIV 1276041 1276042 . 920
chrIV 1276066 1276067 . 120
chrIV 1276269 1276270 . 120
chrIV 1276288 1276289 . 140
chrIV 1276460 1276461 . 120
chrIV 1276506 1276507 . 440
chrIV 1277413 1277414 . 160
chrIV 1277434 1277435 . 1160
chrIV 1277511 1277512 . 2940
chrIV 1277532 1277533 . 220
chrIV 1277539 1277540 . 300
chrIV 1277562 1277563 . 560
chrIV 1277568 1277569 . 460
chrIV 1278138 1278139 . 120
chrIV 1278142 1278143 . 500
chrIV 1278213 1278214 . 480
chrIV 1278216 1278217 . 400
chrIV 1278218 1278219 . 180
chrIV 1278295 1278296 . 480
chrIV 1278306 1278307 . 260
chrIV 1278315 1278316 . 460
chrIV 1278346 1278347 . 1080
chrIV 1278490 1278491 . 860
chrIV 1278673 1278674 . 360
chrIV 1278753 1278754 . 280
chrIV 1278783 1278784 . 380
chrIV 1278888 1278889 . 1880
chrIV 1278918 1278919 . 680
chrIV 1278923 1278924 . 1040
chrIV 1279105 1279106 . 280
chrIV 1279238 1279239 . 320
chrIV 1279388 1279389 . 120
chrIV 1279409 1279410 . 280
chrIV 1279427 1279428 . 1640
chrIV 1279430 1279431 . 1380
chrIV 1279433 1279434 . 120
chrIV 1279522 1279523 . 1460
chrIV 1279528 1279529 . 240
chrIV 1279534 1279535 . 220
chrIV 1279543 1279544 . 180
chrIV 1279554 1279555 . 120
chrIV 1279560 1279561 . 240
chrIV 1279572 1279573 . 440
chrIV 1279886 1279887 . 120
chrIV 1279934 1279935 . 360
chrIV 1279977 1279978 . 240
chrIV 1279983 1279984 . 1560
chrIV 1280009 1280010 . 540
chrIV 1280036 1280037 . 360
chrIV 1280048 1280049 . 340
chrIV 1280052 1280053 . 560
chrIV 1280245 1280246 . 1160
chrIV 1280250 1280251 . 120
chrIV 1280260 1280261 . 160
chrIV 1280377 1280378 . 880
chrIV 1280726 1280727 . 1980
chrIV 1280756 1280757 . 120
chrIV 1281833 1281834 . 1400
chrIV 1282213 1282214 . 1820
chrIV 1282597 1282598 . 240
chrIV 1283552 1283553 . 200
chrIV 1283750 1283751 . 120
chrIV 1283756 1283757 . 120
chrIV 1288083 1288084 . 1360
chrIV 1288094 1288095 . 400
chrIV 1288102 1288103 . 120
chrIV 1288166 1288167 . 320
chrIV 1288197 1288198 . 500
chrIV 1288472 1288473 . 540
chrIV 1289156 1289157 . 200
chrIV 1289226 1289227 . 140
chrIV 1289230 1289231 . 140
chrIV 1289238 1289239 . 120
chrIV 1289246 1289247 . 320
chrIV 1289252 1289253 . 120
chrIV 1289298 1289299 . 120
chrIV 1289317 1289318 . 120
chrIV 1291145 1291146 . 1460
chrIV 1291861 1291862 . 660
chrIV 1291977 1291978 . 1760
chrIV 1292182 1292183 . 120
chrIV 1292186 1292187 . 1480
chrIV 1292191 1292192 . 120
chrIV 1292250 1292251 . 540
chrIV 1292391 1292392 . 180
chrIV 1292436 1292437 . 580
chrIV 1292460 1292461 . 540
chrIV 1292658 1292659 . 140
chrIV 1293012 1293013 . 340
chrIV 1293214 1293215 . 2560
chrIV 1293229 1293230 . 180
chrIV 1293233 1293234 . 440
chrIV 1293460 1293461 . 120
chrIV 1293463 1293464 . 260
chrIV 1293483 1293484 . 120
chrIV 1293514 1293515 . 160
chrIV 1293990 1293991 . 500
chrIV 1294473 1294474 . 3420
chrIV 1294486 1294487 . 340
chrIV 1294489 1294490 . 1520
chrIV 1294503 1294504 . 1440
chrIV 1294509 1294510 . 1480
chrIV 1294579 1294580 . 160
chrIV 1294584 1294585 . 120
chrIV 1294603 1294604 . 540
chrIV 1295593 1295594 . 2400
chrIV 1295632 1295633 . 560
chrIV 1295658 1295659 . 140
chrIV 1295662 1295663 . 440
chrIV 1295673 1295674 . 120
chrIV 1295886 1295887 . 160
chrIV 1295912 1295913 . 280
chrIV 1296059 1296060 . 340
chrIV 1296729 1296730 . 140
chrIV 1296928 1296929 . 680
chrIV 1297617 1297618 . 120
chrIV 1298114 1298115 . 120
chrIV 1298267 1298268 . 760
chrIV 1298272 1298273 . 460
chrIV 1298279 1298280 . 260
chrIV 1298316 1298317 . 200
chrIV 1300857 1300858 . 1100
chrIV 1301021 1301022 . 140
chrIV 1302311 1302312 . 3280
chrIV 1302334 1302335 . 1020
chrIV 1302338 1302339 . 2100
chrIV 1302341 1302342 . 2760
chrIV 1302505 1302506 . 120
chrIV 1302681 1302682 . 580
chrIV 1302704 1302705 . 200
chrIV 1303112 1303113 . 760
chrIV 1303116 1303117 . 1580
chrIV 1303120 1303121 . 260
chrIV 1303129 1303130 . 220
chrIV 1303290 1303291 . 1060
chrIV 1303300 1303301 . 1280
chrIV 1303332 1303333 . 420
chrIV 1303759 1303760 . 2020
chrIV 1304853 1304854 . 200
chrIV 1305003 1305004 . 120
chrIV 1305208 1305209 . 1160
chrIV 1305565 1305566 . 240
chrIV 1305791 1305792 . 120
chrIV 1305809 1305810 . 560
chrIV 1305868 1305869 . 140
chrIV 1305900 1305901 . 280
chrIV 1305906 1305907 . 160
chrIV 1305948 1305949 . 160
chrIV 1305978 1305979 . 120
chrIV 1306008 1306009 . 120
chrIV 1306086 1306087 . 120
chrIV 1306247 1306248 . 1560
chrIV 1306750 1306751 . 1240
chrIV 1306753 1306754 . 120
chrIV 1306884 1306885 . 1500
chrIV 1307422 1307423 . 140
chrIV 1307702 1307703 . 1280
chrIV 1307768 1307769 . 140
chrIV 1309832 1309833 . 340
chrIV 1309950 1309951 . 360
chrIV 1310603 1310604 . 1940
chrIV 1310996 1310997 . 220
chrIV 1311236 1311237 . 120
chrIV 1311247 1311248 . 600
chrIV 1311512 1311513 . 1860
chrIV 1311688 1311689 . 180
chrIV 1311880 1311881 . 280
chrIV 1311883 1311884 . 460
chrIV 1311891 1311892 . 140
chrIV 1311898 1311899 . 860
chrIV 1312279 1312280 . 740
chrIV 1312775 1312776 . 2800
chrIV 1313375 1313376 . 2540
chrIV 1313844 1313845 . 120
chrIV 1314861 1314862 . 1920
chrIV 1314971 1314972 . 480
chrIV 1315065 1315066 . 200
chrIV 1316318 1316319 . 660
chrIV 1317908 1317909 . 880
chrIV 1317926 1317927 . 2080
chrIV 1317940 1317941 . 3540
chrIV 1317949 1317950 . 1480
chrIV 1317952 1317953 . 380
chrIV 1318005 1318006 . 940
chrIV 1318376 1318377 . 360
chrIV 1318924 1318925 . 120
chrIV 1319130 1319131 . 480
chrIV 1319313 1319314 . 700
chrIV 1319354 1319355 . 1840
chrIV 1319901 1319902 . 140
chrIV 1319941 1319942 . 1120
chrIV 1319988 1319989 . 620
chrIV 1320799 1320800 . 180
chrIV 1320804 1320805 . 480
chrIV 1320918 1320919 . 260
chrIV 1321537 1321538 . 740
chrIV 1321994 1321995 . 120
chrIV 1322038 1322039 . 140
chrIV 1322053 1322054 . 140
chrIV 1322064 1322065 . 5560
chrIV 1322100 1322101 . 580
chrIV 1322133 1322134 . 140
chrIV 1323440 1323441 . 400
chrIV 1323642 1323643 . 120
chrIV 1324303 1324304 . 120
chrIV 1324349 1324350 . 120
chrIV 1325367 1325368 . 840
chrIV 1325383 1325384 . 120
chrIV 1325403 1325404 . 1900
chrIV 1325406 1325407 . 2440
chrIV 1325436 1325437 . 800
chrIV 1325609 1325610 . 140
chrIV 1325633 1325634 . 440
chrIV 1325641 1325642 . 120
chrIV 1326001 1326002 . 640
chrIV 1326874 1326875 . 860
chrIV 1327167 1327168 . 120
chrIV 1327472 1327473 . 200
chrIV 1327909 1327910 . 560
chrIV 1328119 1328120 . 120
chrIV 1328250 1328251 . 620
chrIV 1328427 1328428 . 220
chrIV 1328600 1328601 . 160
chrIV 1328606 1328607 . 380
chrIV 1328676 1328677 . 460
chrIV 1330421 1330422 . 120
chrIV 1330424 1330425 . 120
chrIV 1330425 1330426 . 740
chrIV 1330430 1330431 . 7480
chrIV 1330508 1330509 . 140
chrIV 1330808 1330809 . 120
chrIV 1330821 1330822 . 840
chrIV 1330998 1330999 . 120
chrIV 1331001 1331002 . 120
chrIV 1331010 1331011 . 660
chrIV 1331021 1331022 . 260
chrIV 1331021 1331022 . 140
chrIV 1331022 1331023 . 120
chrIV 1331066 1331067 . 140
chrIV 1331068 1331069 . 180
chrIV 1331084 1331085 . 320
chrIV 1331100 1331101 . 260
chrIV 1332744 1332745 . 220
chrIV 1332784 1332785 . 120
chrIV 1332812 1332813 . 120
chrIV 1333141 1333142 . 120
chrIV 1333491 1333492 . 180
chrIV 1333872 1333873 . 240
chrIV 1334021 1334022 . 400
chrIV 1334079 1334080 . 660
chrIV 1334254 1334255 . 200
chrIV 1334308 1334309 . 320
chrIV 1334410 1334411 . 160
chrIV 1334425 1334426 . 580
chrIV 1334479 1334480 . 400
chrIV 1334487 1334488 . 600
chrIV 1334508 1334509 . 120
chrIV 1334644 1334645 . 120
chrIV 1334854 1334855 . 340
chrIV 1335158 1335159 . 1540
chrIV 1335490 1335491 . 120
chrIV 1335818 1335819 . 120
chrIV 1336407 1336408 . 420
chrIV 1336859 1336860 . 2620
chrIV 1337010 1337011 . 120
chrIV 1337197 1337198 . 260
chrIV 1337219 1337220 . 120
chrIV 1337222 1337223 . 220
chrIV 1337222 1337223 . 180
chrIV 1337229 1337230 . 140
chrIV 1337756 1337757 . 380
chrIV 1337799 1337800 . 1280
chrIV 1337894 1337895 . 5700
chrIV 1337906 1337907 . 3320
chrIV 1337911 1337912 . 380
chrIV 1337933 1337934 . 2120
chrIV 1338088 1338089 . 140
chrIV 1338158 1338159 . 160
chrIV 1338181 1338182 . 160
chrIV 1338184 1338185 . 220
chrIV 1338367 1338368 . 120
chrIV 1338502 1338503 . 1300
chrIV 1339346 1339347 . 140
chrIV 1339482 1339483 . 2640
chrIV 1339523 1339524 . 640
chrIV 1339540 1339541 . 120
chrIV 1340761 1340762 . 140
chrIV 1341252 1341253 . 140
chrIV 1342110 1342111 . 220
chrIV 1342111 1342112 . 260
chrIV 1342230 1342231 . 380
chrIV 1342295 1342296 . 1360
chrIV 1342328 1342329 . 260
chrIV 1342350 1342351 . 120
chrIV 1342353 1342354 . 420
chrIV 1342361 1342362 . 140
chrIV 1342859 1342860 . 420
chrIV 1343274 1343275 . 440
chrIV 1343334 1343335 . 120
chrIV 1343822 1343823 . 140
chrIV 1343849 1343850 . 220
chrIV 1344196 1344197 . 200
chrIV 1344204 1344205 . 160
chrIV 1344218 1344219 . 180
chrIV 1344232 1344233 . 940
chrIV 1344268 1344269 . 120
chrIV 1344626 1344627 . 160
chrIV 1344635 1344636 . 140
chrIV 1345204 1345205 . 160
chrIV 1345414 1345415 . 700
chrIV 1345700 1345701 . 120
chrIV 1347331 1347332 . 120
chrIV 1347946 1347947 . 520
chrIV 1348583 1348584 . 200
chrIV 1349298 1349299 . 120
chrIV 1350061 1350062 . 640
chrIV 1350062 1350063 . 740
chrIV 1350062 1350063 . 1320
chrIV 1350066 1350067 . 480
chrIV 1350084 1350085 . 360
chrIV 1350099 1350100 . 120
chrIV 1350118 1350119 . 2080
chrIV 1350125 1350126 . 300
chrIV 1350152 1350153 . 120
chrIV 1350159 1350160 . 160
chrIV 1350319 1350320 . 1560
chrIV 1350484 1350485 . 340
chrIV 1350530 1350531 . 180
chrIV 1350874 1350875 . 220
chrIV 1350900 1350901 . 460
chrIV 1351307 1351308 . 200
chrIV 1351725 1351726 . 280
chrIV 1351794 1351795 . 3640
chrIV 1352411 1352412 . 260
chrIV 1352441 1352442 . 3840
chrIV 1352445 1352446 . 120
chrIV 1352500 1352501 . 5720
chrIV 1352517 1352518 . 140
chrIV 1352526 1352527 . 260
chrIV 1352537 1352538 . 180
chrIV 1353093 1353094 . 160
chrIV 1353360 1353361 . 740
chrIV 1353441 1353442 . 200
chrIV 1353539 1353540 . 1120
chrIV 1353547 1353548 . 300
chrIV 1353609 1353610 . 440
chrIV 1354210 1354211 . 580
chrIV 1354220 1354221 . 1340
chrIV 1354435 1354436 . 380
chrIV 1354520 1354521 . 180
chrIV 1354523 1354524 . 340
chrIV 1354536 1354537 . 1480
chrIV 1354559 1354560 . 2840
chrIV 1354670 1354671 . 820
chrIV 1354694 1354695 . 160
chrIV 1355037 1355038 . 120
chrIV 1355225 1355226 . 160
chrIV 1355659 1355660 . 220
chrIV 1355664 1355665 . 300
chrIV 1355672 1355673 . 200
chrIV 1355684 1355685 . 160
chrIV 1355690 1355691 . 180
chrIV 1355706 1355707 . 260
chrIV 1355730 1355731 . 120
chrIV 1355912 1355913 . 160
chrIV 1355922 1355923 . 140
chrIV 1357124 1357125 . 120
chrIV 1357546 1357547 . 120
chrIV 1358960 1358961 . 160
chrIV 1358991 1358992 . 360
chrIV 1359000 1359001 . 120
chrIV 1359077 1359078 . 160
chrIV 1359088 1359089 . 140
chrIV 1359112 1359113 . 320
chrIV 1359143 1359144 . 320
chrIV 1359342 1359343 . 140
chrIV 1359381 1359382 . 240
chrIV 1359516 1359517 . 1320
chrIV 1359531 1359532 . 1660
chrIV 1359543 1359544 . 280
chrIV 1359551 1359552 . 120
chrIV 1359756 1359757 . 120
chrIV 1359764 1359765 . 120
chrIV 1360905 1360906 . 160
chrIV 1360970 1360971 . 140
chrIV 1360986 1360987 . 460
chrIV 1360995 1360996 . 120
chrIV 1361875 1361876 . 1540
chrIV 1362051 1362052 . 1220
chrIV 1362161 1362162 . 160
chrIV 1362227 1362228 . 420
chrIV 1362445 1362446 . 280
chrIV 1362509 1362510 . 460
chrIV 1362582 1362583 . 1000
chrIV 1362661 1362662 . 840
chrIV 1362666 1362667 . 1360
chrIV 1362704 1362705 . 580
chrIV 1362722 1362723 . 1460
chrIV 1362946 1362947 . 120
chrIV 1364183 1364184 . 300
chrIV 1364718 1364719 . 220
chrIV 1364911 1364912 . 2540
chrIV 1365516 1365517 . 160
chrIV 1365521 1365522 . 780
chrIV 1365908 1365909 . 600
chrIV 1365912 1365913 . 160
chrIV 1366273 1366274 . 300
chrIV 1366993 1366994 . 120
chrIV 1367005 1367006 . 120
chrIV 1367182 1367183 . 140
chrIV 1367270 1367271 . 400
chrIV 1367364 1367365 . 460
chrIV 1367371 1367372 . 400
chrIV 1367388 1367389 . 660
chrIV 1367746 1367747 . 680
chrIV 1368251 1368252 . 1100
chrIV 1368293 1368294 . 2500
chrIV 1369147 1369148 . 120
chrIV 1369523 1369524 . 2180
chrIV 1369605 1369606 . 120
chrIV 1369624 1369625 . 200
chrIV 1369830 1369831 . 820
chrIV 1371375 1371376 . 380
chrIV 1372386 1372387 . 3200
chrIV 1374300 1374301 . 3980
chrIV 1374608 1374609 . 420
chrIV 1374959 1374960 . 300
chrIV 1375725 1375726 . 380
chrIV 1376091 1376092 . 500
chrIV 1376850 1376851 . 120
chrIV 1377137 1377138 . 480
chrIV 1377432 1377433 . 3320
chrIV 1377850 1377851 . 1760
chrIV 1378509 1378510 . 140
chrIV 1378632 1378633 . 220
chrIV 1378684 1378685 . 120
chrIV 1378827 1378828 . 380
chrIV 1379308 1379309 . 160
chrIV 1379392 1379393 . 240
chrIV 1379832 1379833 . 3940
chrIV 1379923 1379924 . 120
chrIV 1379941 1379942 . 520
chrIV 1380669 1380670 . 1720
chrIV 1381029 1381030 . 760
chrIV 1381283 1381284 . 120
chrIV 1381507 1381508 . 1320
chrIV 1381995 1381996 . 3280
chrIV 1382192 1382193 . 120
chrIV 1382211 1382212 . 280
chrIV 1382214 1382215 . 1460
chrIV 1382395 1382396 . 220
chrIV 1382400 1382401 . 380
chrIV 1382547 1382548 . 420
chrIV 1382831 1382832 . 280
chrIV 1383098 1383099 . 1060
chrIV 1383367 1383368 . 820
chrIV 1383403 1383404 . 320
chrIV 1383445 1383446 . 120
chrIV 1383563 1383564 . 140
chrIV 1383585 1383586 . 200
chrIV 1383590 1383591 . 280
chrIV 1383606 1383607 . 800
chrIV 1383614 1383615 . 160
chrIV 1383624 1383625 . 560
chrIV 1383630 1383631 . 160
chrIV 1384818 1384819 . 220
chrIV 1384897 1384898 . 1260
chrIV 1384903 1384904 . 1100
chrIV 1384910 1384911 . 2040
chrIV 1384930 1384931 . 260
chrIV 1384942 1384943 . 460
chrIV 1384950 1384951 . 200
chrIV 1384976 1384977 . 6800
chrIV 1384985 1384986 . 120
chrIV 1384989 1384990 . 1260
chrIV 1385012 1385013 . 680
chrIV 1385015 1385016 . 2360
chrIV 1385027 1385028 . 400
chrIV 1385036 1385037 . 5080
chrIV 1385046 1385047 . 140
chrIV 1385055 1385056 . 1660
chrIV 1385307 1385308 . 880
chrIV 1385806 1385807 . 620
chrIV 1385834 1385835 . 660
chrIV 1385848 1385849 . 140
chrIV 1385864 1385865 . 160
chrIV 1385865 1385866 . 200
chrIV 1385865 1385866 . 680
chrIV 1385881 1385882 . 3960
chrIV 1385958 1385959 . 1460
chrIV 1385967 1385968 . 1160
chrIV 1385972 1385973 . 2020
chrIV 1385974 1385975 . 140
chrIV 1385996 1385997 . 340
chrIV 1386465 1386466 . 440
chrIV 1386467 1386468 . 520
chrIV 1386605 1386606 . 220
chrIV 1386644 1386645 . 1960
chrIV 1386655 1386656 . 340
chrIV 1386676 1386677 . 160
chrIV 1386683 1386684 . 3520
chrIV 1386688 1386689 . 280
chrIV 1386695 1386696 . 120
chrIV 1387056 1387057 . 440
chrIV 1387128 1387129 . 6880
chrIV 1387210 1387211 . 140
chrIV 1387906 1387907 . 260
chrIV 1388020 1388021 . 2260
chrIV 1388219 1388220 . 1520
chrIV 1388457 1388458 . 120
chrIV 1388614 1388615 . 140
chrIV 1388624 1388625 . 1380
chrIV 1388686 1388687 . 120
chrIV 1388714 1388715 . 4320
chrIV 1389608 1389609 . 120
chrIV 1393129 1393130 . 260
chrIV 1393181 1393182 . 400
chrIV 1393312 1393313 . 800
chrIV 1393992 1393993 . 260
chrIV 1394306 1394307 . 760
chrIV 1394491 1394492 . 200
chrIV 1394512 1394513 . 440
chrIV 1394629 1394630 . 120
chrIV 1394661 1394662 . 2000
chrIV 1394772 1394773 . 360
chrIV 1394858 1394859 . 960
chrIV 1394971 1394972 . 120
chrIV 1394974 1394975 . 720
chrIV 1395151 1395152 . 2360
chrIV 1395248 1395249 . 1440
chrIV 1395300 1395301 . 2640
chrIV 1395435 1395436 . 120
chrIV 1395609 1395610 . 2580
chrIV 1396223 1396224 . 220
chrIV 1396536 1396537 . 1560
chrIV 1396907 1396908 . 2580
chrIV 1397209 1397210 . 1640
chrIV 1397511 1397512 . 140
chrIV 1397763 1397764 . 2280
chrIV 1397833 1397834 . 980
chrIV 1398510 1398511 . 1160
chrIV 1398848 1398849 . 180
chrIV 1398866 1398867 . 1760
chrIV 1398872 1398873 . 120
chrIV 1398918 1398919 . 160
chrIV 1398949 1398950 . 120
chrIV 1399013 1399014 . 740
chrIV 1399458 1399459 . 120
chrIV 1401333 1401334 . 360
chrIV 1401346 1401347 . 120
chrIV 1401346 1401347 . 760
chrIV 1401360 1401361 . 740
chrIV 1401366 1401367 . 700
chrIV 1401374 1401375 . 260
chrIV 1401559 1401560 . 680
chrIV 1401586 1401587 . 1180
chrIV 1401640 1401641 . 1820
chrIV 1401661 1401662 . 180
chrIV 1401697 1401698 . 1740
chrIV 1401706 1401707 . 1320
chrIV 1401825 1401826 . 460
chrIV 1402382 1402383 . 240
chrIV 1402404 1402405 . 160
chrIV 1402693 1402694 . 200
chrIV 1402693 1402694 . 180
chrIV 1402728 1402729 . 180
chrIV 1402738 1402739 . 120
chrIV 1402749 1402750 . 440
chrIV 1402761 1402762 . 120
chrIV 1402878 1402879 . 740
chrIV 1402890 1402891 . 420
chrIV 1403059 1403060 . 1180
chrIV 1403252 1403253 . 420
chrIV 1403287 1403288 . 120
chrIV 1404127 1404128 . 240
chrIV 1404207 1404208 . 1700
chrIV 1404285 1404286 . 280
chrIV 1404309 1404310 . 760
chrIV 1404316 1404317 . 860
chrIV 1404317 1404318 . 760
chrIV 1404392 1404393 . 160
chrIV 1404433 1404434 . 160
chrIV 1405935 1405936 . 1160
chrIV 1405963 1405964 . 160
chrIV 1406000 1406001 . 760
chrIV 1406152 1406153 . 160
chrIV 1406979 1406980 . 900
chrIV 1407495 1407496 . 140
chrIV 1407546 1407547 . 200
chrIV 1407723 1407724 . 140
chrIV 1407895 1407896 . 680
chrIV 1407902 1407903 . 160
chrIV 1408201 1408202 . 2300
chrIV 1409401 1409402 . 200
chrIV 1409762 1409763 . 380
chrIV 1410036 1410037 . 400
chrIV 1410147 1410148 . 120
chrIV 1410204 1410205 . 560
chrIV 1410350 1410351 . 160
chrIV 1410377 1410378 . 140
chrIV 1410381 1410382 . 300
chrIV 1410383 1410384 . 180
chrIV 1410462 1410463 . 120
chrIV 1410489 1410490 . 440
chrIV 1410543 1410544 . 360
chrIV 1411207 1411208 . 1520
chrIV 1411211 1411212 . 1300
chrIV 1411214 1411215 . 120
chrIV 1411222 1411223 . 560
chrIV 1411295 1411296 . 260
chrIV 1411432 1411433 . 180
chrIV 1411921 1411922 . 800
chrIV 1411943 1411944 . 780
chrIV 1411967 1411968 . 580
chrIV 1412009 1412010 . 160
chrIV 1412028 1412029 . 480
chrIV 1412063 1412064 . 3360
chrIV 1412073 1412074 . 820
chrIV 1412194 1412195 . 280
chrIV 1412374 1412375 . 460
chrIV 1413490 1413491 . 120
chrIV 1414441 1414442 . 780
chrIV 1414493 1414494 . 3020
chrIV 1414494 1414495 . 120
chrIV 1414495 1414496 . 120
chrIV 1414509 1414510 . 140
chrIV 1415356 1415357 . 160
chrIV 1416267 1416268 . 300
chrIV 1416456 1416457 . 120
chrIV 1417030 1417031 . 120
chrIV 1417043 1417044 . 120
chrIV 1417067 1417068 . 1220
chrIV 1417115 1417116 . 4500
chrIV 1417181 1417182 . 1040
chrIV 1417207 1417208 . 560
chrIV 1417248 1417249 . 200
chrIV 1417256 1417257 . 120
chrIV 1417665 1417666 . 1340
chrIV 1418079 1418080 . 160
chrIV 1418115 1418116 . 120
chrIV 1418123 1418124 . 5220
chrIV 1419221 1419222 . 2020
chrIV 1419555 1419556 . 920
chrIV 1420035 1420036 . 3380
chrIV 1420209 1420210 . 1340
chrIV 1420278 1420279 . 340
chrIV 1420409 1420410 . 1700
chrIV 1420420 1420421 . 460
chrIV 1420447 1420448 . 140
chrIV 1420458 1420459 . 3480
chrIV 1420534 1420535 . 1260
chrIV 1420624 1420625 . 460
chrIV 1420657 1420658 . 600
chrIV 1420708 1420709 . 1500
chrIV 1420738 1420739 . 1400
chrIV 1420777 1420778 . 140
chrIV 1420810 1420811 . 1140
chrIV 1420819 1420820 . 180
chrIV 1420932 1420933 . 1040
chrIV 1420936 1420937 . 700
chrIV 1420944 1420945 . 4340
chrIV 1421013 1421014 . 1880
chrIV 1421015 1421016 . 140
chrIV 1421063 1421064 . 240
chrIV 1421199 1421200 . 820
chrIV 1422431 1422432 . 160
chrIV 1422433 1422434 . 160
chrIV 1422590 1422591 . 980
chrIV 1422629 1422630 . 980
chrIV 1422674 1422675 . 660
chrIV 1422677 1422678 . 760
chrIV 1424538 1424539 . 1440
chrIV 1424594 1424595 . 440
chrIV 1426074 1426075 . 180
chrIV 1427258 1427259 . 3020
chrIV 1427317 1427318 . 3980
chrIV 1427337 1427338 . 140
chrIV 1427711 1427712 . 480
chrIV 1428171 1428172 . 300
chrIV 1428178 1428179 . 440
chrIV 1428272 1428273 . 180
chrIV 1428291 1428292 . 120
chrIV 1428297 1428298 . 240
chrIV 1429055 1429056 . 160
chrIV 1429062 1429063 . 200
chrIV 1429066 1429067 . 1260
chrIV 1429094 1429095 . 200
chrIV 1430871 1430872 . 160
chrIV 1430934 1430935 . 120
chrIV 1430962 1430963 . 120
chrIV 1430984 1430985 . 180
chrIV 1431954 1431955 . 480
chrIV 1431955 1431956 . 200
chrIV 1432011 1432012 . 120
chrIV 1432547 1432548 . 180
chrIV 1433098 1433099 . 2440
chrIV 1433127 1433128 . 260
chrIV 1433519 1433520 . 380
chrIV 1433546 1433547 . 1260
chrIV 1433563 1433564 . 160
chrIV 1433652 1433653 . 280
chrIV 1433999 1434000 . 860
chrIV 1434004 1434005 . 480
chrIV 1434038 1434039 . 400
chrIV 1434050 1434051 . 2320
chrIV 1434204 1434205 . 440
chrIV 1434211 1434212 . 360
chrIV 1434219 1434220 . 300
chrIV 1434237 1434238 . 580
chrIV 1434356 1434357 . 540
chrIV 1434372 1434373 . 220
chrIV 1434377 1434378 . 760
chrIV 1434394 1434395 . 320
chrIV 1434398 1434399 . 640
chrIV 1434429 1434430 . 2100
chrIV 1434574 1434575 . 580
chrIV 1434582 1434583 . 380
chrIV 1434583 1434584 . 200
chrIV 1434588 1434589 . 420
chrIV 1434590 1434591 . 1380
chrIV 1434607 1434608 . 600
chrIV 1434608 1434609 . 1980
chrIV 1434608 1434609 . 160
chrIV 1434609 1434610 . 120
chrIV 1434615 1434616 . 2180
chrIV 1434619 1434620 . 3140
chrIV 1434620 1434621 . 160
chrIV 1434620 1434621 . 160
chrIV 1434621 1434622 . 120
chrIV 1434624 1434625 . 3860
chrIV 1434626 1434627 . 780
chrIV 1434635 1434636 . 560
chrIV 1434639 1434640 . 480
chrIV 1434667 1434668 . 160
chrIV 1434947 1434948 . 760
chrIV 1435042 1435043 . 300
chrIV 1435357 1435358 . 120
chrIV 1435853 1435854 . 380
chrIV 1436044 1436045 . 640
chrIV 1436089 1436090 . 180
chrIV 1436090 1436091 . 3320
chrIV 1436091 1436092 . 2140
chrIV 1436091 1436092 . 120
chrIV 1436092 1436093 . 120
chrIV 1436092 1436093 . 120
chrIV 1436093 1436094 . 120
chrIV 1436271 1436272 . 180
chrIV 1436743 1436744 . 2440
chrIV 1436755 1436756 . 2480
chrIV 1436764 1436765 . 720
chrIV 1436777 1436778 . 3140
chrIV 1436833 1436834 . 800
chrIV 1436848 1436849 . 120
chrIV 1436849 1436850 . 1320
chrIV 1436857 1436858 . 260
chrIV 1436990 1436991 . 380
chrIV 1437525 1437526 . 200
chrIV 1437678 1437679 . 160
chrIV 1437733 1437734 . 120
chrIV 1437806 1437807 . 2000
chrIV 1438034 1438035 . 360
chrIV 1439853 1439854 . 1520
chrIV 1440408 1440409 . 300
chrIV 1440916 1440917 . 880
chrIV 1441070 1441071 . 720
chrIV 1441074 1441075 . 2960
chrIV 1441217 1441218 . 300
chrIV 1441293 1441294 . 120
chrIV 1441339 1441340 . 180
chrIV 1441349 1441350 . 980
chrIV 1441368 1441369 . 400
chrIV 1441913 1441914 . 460
chrIV 1442195 1442196 . 120
chrIV 1442340 1442341 . 3920
chrIV 1442991 1442992 . 760
chrIV 1443503 1443504 . 460
chrIV 1443507 1443508 . 580
chrIV 1443600 1443601 . 360
chrIV 1443633 1443634 . 160
chrIV 1443792 1443793 . 1380
chrIV 1445652 1445653 . 140
chrIV 1445660 1445661 . 140
chrIV 1445690 1445691 . 1300
chrIV 1445711 1445712 . 1320
chrIV 1445718 1445719 . 280
chrIV 1445722 1445723 . 180
chrIV 1445724 1445725 . 1500
chrIV 1445747 1445748 . 1560
chrIV 1445893 1445894 . 1240
chrIV 1447100 1447101 . 3260
chrIV 1447111 1447112 . 4600
chrIV 1447162 1447163 . 340
chrIV 1447165 1447166 . 380
chrIV 1447180 1447181 . 680
chrIV 1447414 1447415 . 200
chrIV 1447464 1447465 . 220
chrIV 1447693 1447694 . 200
chrIV 1447701 1447702 . 220
chrIV 1447712 1447713 . 2560
chrIV 1447712 1447713 . 120
chrIV 1447713 1447714 . 120
chrIV 1447718 1447719 . 120
chrIV 1447774 1447775 . 320
chrIV 1447776 1447777 . 2120
chrIV 1447791 1447792 . 120
chrIV 1450452 1450453 . 180
chrIV 1450859 1450860 . 160
chrIV 1450900 1450901 . 860
chrIV 1450922 1450923 . 120
chrIV 1450930 1450931 . 120
chrIV 1450978 1450979 . 2200
chrIV 1451123 1451124 . 120
chrIV 1451937 1451938 . 440
chrIV 1452013 1452014 . 580
chrIV 1452368 1452369 . 920
chrIV 1452581 1452582 . 3260
chrIV 1452589 1452590 . 120
chrIV 1452599 1452600 . 120
chrIV 1452599 1452600 . 140
chrIV 1452605 1452606 . 200
chrIV 1452739 1452740 . 1340
chrIV 1452763 1452764 . 1080
chrIV 1452973 1452974 . 120
chrIV 1452983 1452984 . 440
chrIV 1453129 1453130 . 1400
chrIV 1453261 1453262 . 8540
chrIV 1453665 1453666 . 140
chrIV 1453956 1453957 . 1840
chrIV 1454629 1454630 . 5960
chrIV 1454687 1454688 . 9820
chrIV 1454702 1454703 . 160
chrIV 1454715 1454716 . 340
chrIV 1454728 1454729 . 700
chrIV 1454731 1454732 . 120
chrIV 1454732 1454733 . 1820
chrIV 1454809 1454810 . 160
chrIV 1454815 1454816 . 540
chrIV 1454845 1454846 . 460
chrIV 1454848 1454849 . 160
chrIV 1455979 1455980 . 3240
chrIV 1455982 1455983 . 120
chrIV 1456025 1456026 . 12160
chrIV 1456031 1456032 . 120
chrIV 1456133 1456134 . 520
chrIV 1456217 1456218 . 1080
chrIV 1456230 1456231 . 120
chrIV 1456400 1456401 . 120
chrIV 1456915 1456916 . 140
chrIV 1458631 1458632 . 6800
chrIV 1459215 1459216 . 1060
chrIV 1459249 1459250 . 200
chrIV 1459413 1459414 . 520
chrIV 1459529 1459530 . 420
chrIV 1459543 1459544 . 180
chrIV 1459560 1459561 . 1160
chrIV 1459568 1459569 . 120
chrIV 1459573 1459574 . 140
chrIV 1459767 1459768 . 120
chrIV 1459899 1459900 . 140
chrIV 1459914 1459915 . 160
chrIV 1459954 1459955 . 120
chrIV 1459978 1459979 . 140
chrIV 1460299 1460300 . 240
chrIV 1460516 1460517 . 1360
chrIV 1460638 1460639 . 400
chrIV 1460647 1460648 . 220
chrIV 1460848 1460849 . 120
chrIV 1461247 1461248 . 160
chrIV 1461646 1461647 . 220
chrIV 1461654 1461655 . 720
chrIV 1461668 1461669 . 520
chrIV 1461745 1461746 . 120
chrIV 1461752 1461753 . 140
chrIV 1461758 1461759 . 120
chrIV 1461760 1461761 . 780
chrIV 1462022 1462023 . 240
chrIV 1462052 1462053 . 140
chrIV 1462319 1462320 . 1640
chrIV 1462351 1462352 . 160
chrIV 1465970 1465971 . 220
chrIV 1466010 1466011 . 220
chrIV 1466019 1466020 . 740
chrIV 1466085 1466086 . 320
chrIV 1466100 1466101 . 560
chrIV 1466115 1466116 . 280
chrIV 1466123 1466124 . 880
chrIV 1466146 1466147 . 380
chrIV 1466168 1466169 . 460
chrIV 1466190 1466191 . 760
chrIV 1466339 1466340 . 7180
chrIV 1466365 1466366 . 180
chrIV 1466758 1466759 . 220
chrIV 1466961 1466962 . 680
chrIV 1467166 1467167 . 1000
chrIV 1467237 1467238 . 140
chrIV 1467351 1467352 . 700
chrIV 1467394 1467395 . 160
chrIV 1467437 1467438 . 580
chrIV 1468436 1468437 . 380
chrIV 1468529 1468530 . 120
chrIV 1468579 1468580 . 160
chrIV 1468637 1468638 . 1300
chrIV 1468644 1468645 . 2280
chrIV 1468672 1468673 . 1060
chrIV 1468676 1468677 . 120
chrIV 1468679 1468680 . 200
chrIV 1468681 1468682 . 1120
chrIV 1468685 1468686 . 120
chrIV 1468693 1468694 . 360
chrIV 1468702 1468703 . 460
chrIV 1468746 1468747 . 140
chrIV 1468763 1468764 . 280
chrIV 1468776 1468777 . 160
chrIV 1468790 1468791 . 200
chrIV 1468839 1468840 . 1760
chrIV 1468915 1468916 . 1920
chrIV 1468966 1468967 . 2720
chrIV 1469054 1469055 . 2240
chrIV 1469067 1469068 . 4620
chrIV 1469080 1469081 . 220
chrIV 1469218 1469219 . 540
chrIV 1469226 1469227 . 1480
chrIV 1469228 1469229 . 400
chrIV 1469264 1469265 . 1160
chrIV 1469278 1469279 . 4500
chrIV 1469870 1469871 . 620
chrIV 1469877 1469878 . 120
chrIV 1469969 1469970 . 180
chrIV 1470213 1470214 . 720
chrIV 1470291 1470292 . 3720
chrIV 1470813 1470814 . 1900
chrIV 1470829 1470830 . 2540
chrIV 1470853 1470854 . 1120
chrIV 1470855 1470856 . 1040
chrIV 1470859 1470860 . 360
chrIV 1470902 1470903 . 140
chrIV 1470902 1470903 . 620
chrIV 1470932 1470933 . 140
chrIV 1471894 1471895 . 380
chrIV 1471925 1471926 . 360
chrIV 1471934 1471935 . 680
chrIV 1472067 1472068 . 460
chrIV 1472113 1472114 . 120
chrIV 1472411 1472412 . 260
chrIV 1472816 1472817 . 4000
chrIV 1473134 1473135 . 660
chrIV 1473149 1473150 . 140
chrIV 1473671 1473672 . 260
chrIV 1473852 1473853 . 140
chrIV 1474174 1474175 . 1000
chrIV 1475153 1475154 . 120
chrIV 1475835 1475836 . 160
chrIV 1475859 1475860 . 280
chrIV 1476515 1476516 . 2220
chrIV 1476518 1476519 . 200
chrIV 1476618 1476619 . 240
chrIV 1476660 1476661 . 4760
chrIV 1476708 1476709 . 840
chrIV 1476711 1476712 . 200
chrIV 1476729 1476730 . 840
chrIV 1476748 1476749 . 120
chrIV 1476749 1476750 . 360
chrIV 1476750 1476751 . 120
chrIV 1476771 1476772 . 180
chrIV 1476775 1476776 . 180
chrIV 1476795 1476796 . 120
chrIV 1476816 1476817 . 420
chrIV 1476840 1476841 . 340
chrIV 1476890 1476891 . 160
chrIV 1476914 1476915 . 160
chrIV 1476919 1476920 . 120
chrIV 1476924 1476925 . 1900
chrIV 1476997 1476998 . 140
chrIV 1477001 1477002 . 460
chrIV 1477031 1477032 . 360
chrIV 1477037 1477038 . 480
chrIV 1477077 1477078 . 340
chrIV 1477080 1477081 . 660
chrIV 1477080 1477081 . 160
chrIV 1477081 1477082 . 120
chrIV 1477110 1477111 . 200
chrIV 1477115 1477116 . 160
chrIV 1477168 1477169 . 700
chrIV 1477416 1477417 . 120
chrIV 1477458 1477459 . 220
chrIV 1477466 1477467 . 940
chrIV 1477650 1477651 . 120
chrIV 1478176 1478177 . 120
chrIV 1478180 1478181 . 240
chrIV 1478243 1478244 . 460
chrIV 1478427 1478428 . 120
chrIV 1478497 1478498 . 180
chrIV 1478556 1478557 . 380
chrIV 1478565 1478566 . 320
chrIV 1478698 1478699 . 160
chrIV 1478703 1478704 . 2940
chrIV 1478731 1478732 . 500
chrIV 1479023 1479024 . 160
chrIV 1480250 1480251 . 360
chrIV 1480257 1480258 . 300
chrIV 1480302 1480303 . 300
chrIV 1480314 1480315 . 180
chrIV 1480321 1480322 . 300
chrIV 1480328 1480329 . 300
chrIV 1480332 1480333 . 240
chrIV 1480334 1480335 . 180
chrIV 1480653 1480654 . 2480
chrIV 1480815 1480816 . 240
chrIV 1481508 1481509 . 120
chrIV 1482444 1482445 . 3660
chrIV 1483395 1483396 . 800
chrIV 1483556 1483557 . 320
chrIV 1483582 1483583 . 180
chrIV 1483651 1483652 . 220
chrIV 1483678 1483679 . 200
chrIV 1483684 1483685 . 2260
chrIV 1483972 1483973 . 120
chrIV 1484026 1484027 . 120
chrIV 1484142 1484143 . 220
chrIV 1484824 1484825 . 160
chrIV 1484865 1484866 . 120
chrIV 1485384 1485385 . 2680
chrIV 1485464 1485465 . 780
chrIV 1485557 1485558 . 220
chrIV 1485732 1485733 . 260
chrIV 1486265 1486266 . 120
chrIV 1486284 1486285 . 3060
chrIV 1486493 1486494 . 440
chrIV 1486709 1486710 . 4020
chrIV 1487003 1487004 . 880
chrIV 1487257 1487258 . 240
chrIV 1487262 1487263 . 440
chrIV 1487288 1487289 . 140
chrIV 1487415 1487416 . 220
chrIV 1487445 1487446 . 340
chrIV 1487467 1487468 . 140
chrIV 1487475 1487476 . 200
chrIV 1487475 1487476 . 140
chrIV 1487479 1487480 . 120
chrIV 1487492 1487493 . 420
chrIV 1487509 1487510 . 120
chrIV 1487512 1487513 . 140
chrIV 1488420 1488421 . 320
chrIV 1488599 1488600 . 160
chrIV 1489111 1489112 . 160
chrIV 1489143 1489144 . 160
chrIV 1489149 1489150 . 120
chrIV 1489170 1489171 . 460
chrIV 1489235 1489236 . 200
chrIV 1489764 1489765 . 240
chrIV 1489891 1489892 . 140
chrIV 1489894 1489895 . 140
chrIV 1489973 1489974 . 140
chrIV 1489976 1489977 . 200
chrIV 1489976 1489977 . 120
chrIV 1489981 1489982 . 140
chrIV 1490009 1490010 . 220
chrIV 1490038 1490039 . 560
chrIV 1490068 1490069 . 180
chrIV 1490090 1490091 . 140
chrIV 1490255 1490256 . 360
chrIV 1490267 1490268 . 200
chrIV 1490390 1490391 . 120
chrIV 1490396 1490397 . 7780
chrIV 1490540 1490541 . 680
chrIV 1490665 1490666 . 960
chrIV 1490787 1490788 . 940
chrIV 1490821 1490822 . 13140
chrIV 1490827 1490828 . 2040
chrIV 1490934 1490935 . 200
chrIV 1490992 1490993 . 120
chrIV 1491000 1491001 . 2540
chrIV 1491008 1491009 . 2160
chrIV 1491021 1491022 . 280
chrIV 1492676 1492677 . 2440
chrIV 1492952 1492953 . 420
chrIV 1493153 1493154 . 860
chrIV 1493165 1493166 . 1340
chrIV 1493170 1493171 . 480
chrIV 1493174 1493175 . 2500
chrIV 1493246 1493247 . 2200
chrIV 1493249 1493250 . 180
chrIV 1493250 1493251 . 160
chrIV 1493253 1493254 . 360
chrIV 1493260 1493261 . 500
chrIV 1493268 1493269 . 320
chrIV 1493271 1493272 . 720
chrIV 1493274 1493275 . 140
chrIV 1493324 1493325 . 5800
chrIV 1493334 1493335 . 1180
chrIV 1493342 1493343 . 2520
chrIV 1493347 1493348 . 980
chrIV 1493352 1493353 . 340
chrIV 1493390 1493391 . 120
chrIV 1493421 1493422 . 120
chrIV 1493743 1493744 . 160
chrIV 1493989 1493990 . 120
chrIV 1494006 1494007 . 300
chrIV 1494051 1494052 . 120
chrIV 1494386 1494387 . 200
chrIV 1494734 1494735 . 500
chrIV 1495082 1495083 . 200
chrIV 1495406 1495407 . 520
chrIV 1495966 1495967 . 200
chrIV 1495999 1496000 . 440
chrIV 1496480 1496481 . 200
chrIV 1496489 1496490 . 7800
chrIV 1496587 1496588 . 160
chrIV 1496621 1496622 . 920
chrIV 1496664 1496665 . 340
chrIV 1496670 1496671 . 580
chrIV 1496686 1496687 . 380
chrIV 1496693 1496694 . 740
chrIV 1496706 1496707 . 140
chrIV 1496740 1496741 . 1280
chrIV 1496748 1496749 . 120
chrIV 1496778 1496779 . 2260
chrIV 1496925 1496926 . 340
chrIV 1496945 1496946 . 1140
chrIV 1496945 1496946 . 300
chrIV 1496946 1496947 . 140
chrIV 1496952 1496953 . 320
chrIV 1496955 1496956 . 2860
chrIV 1496963 1496964 . 940
chrIV 1497486 1497487 . 1460
chrIV 1497661 1497662 . 1440
chrIV 1497798 1497799 . 800
chrIV 1497833 1497834 . 460
chrIV 1497863 1497864 . 780
chrIV 1497936 1497937 . 1260
chrIV 1497990 1497991 . 120
chrIV 1498038 1498039 . 540
chrIV 1498052 1498053 . 1700
chrIV 1498100 1498101 . 640
chrIV 1498136 1498137 . 1280
chrIV 1500633 1500634 . 120
chrIV 1500642 1500643 . 260
chrIV 1500673 1500674 . 140
chrIV 1500678 1500679 . 880
chrIV 1500846 1500847 . 1860
chrIV 1501037 1501038 . 640
chrIV 1501553 1501554 . 2480
chrIV 1501924 1501925 . 1200
chrIV 1502026 1502027 . 360
chrIV 1502040 1502041 . 320
chrIV 1502063 1502064 . 120
chrIV 1502072 1502073 . 180
chrIV 1502089 1502090 . 220
chrIV 1502136 1502137 . 120
chrIV 1502318 1502319 . 180
chrIV 1502320 1502321 . 260
chrIV 1502415 1502416 . 400
chrIV 1502418 1502419 . 3400
chrIV 1502435 1502436 . 160
chrIV 1502619 1502620 . 340
chrIV 1502641 1502642 . 7520
chrIV 1502652 1502653 . 240
chrIV 1502701 1502702 . 160
chrIV 1502710 1502711 . 500
chrIV 1502713 1502714 . 280
chrIV 1502753 1502754 . 400
chrIV 1502825 1502826 . 380
chrIV 1503011 1503012 . 460
chrIV 1503022 1503023 . 4060
chrIV 1503193 1503194 . 220
chrIV 1503427 1503428 . 960
chrIV 1505090 1505091 . 140
chrIV 1505126 1505127 . 300
chrIV 1505130 1505131 . 660
chrIV 1505149 1505150 . 220
chrIV 1505242 1505243 . 360
chrIV 1505309 1505310 . 200
chrIV 1505756 1505757 . 260
chrIV 1506230 1506231 . 1040
chrIV 1506778 1506779 . 300
chrIV 1506880 1506881 . 140
chrIV 1506897 1506898 . 220
chrIV 1506919 1506920 . 2580
chrIV 1506922 1506923 . 380
chrIV 1506955 1506956 . 520
chrIV 1507172 1507173 . 140
chrIV 1507190 1507191 . 1740
chrIV 1507224 1507225 . 1420
chrIV 1507272 1507273 . 120
chrIV 1507307 1507308 . 360
chrIV 1507401 1507402 . 1800
chrIV 1507502 1507503 . 260
chrIV 1507528 1507529 . 120
chrIV 1507628 1507629 . 360
chrIV 1507640 1507641 . 300
chrIV 1507646 1507647 . 120
chrIV 1507934 1507935 . 560
chrIV 1508003 1508004 . 200
chrIV 1508114 1508115 . 120
chrIV 1508679 1508680 . 780
chrIV 1508855 1508856 . 140
chrIV 1509390 1509391 . 1540
chrIV 1509723 1509724 . 120
chrIV 1509814 1509815 . 220
chrIV 1509858 1509859 . 420
chrIV 1509922 1509923 . 940
chrIV 1509926 1509927 . 320
chrIV 1510095 1510096 . 840
chrIV 1510584 1510585 . 120
chrIV 1510680 1510681 . 120
chrIV 1510694 1510695 . 120
chrIV 1510746 1510747 . 420
chrIV 1510924 1510925 . 960
chrIV 1511464 1511465 . 420
chrIV 1511516 1511517 . 1120
chrIV 1511688 1511689 . 1700
chrIV 1511863 1511864 . 160
chrIV 1511892 1511893 . 180
chrIV 1511896 1511897 . 260
chrIV 1511917 1511918 . 720
chrIV 1511918 1511919 . 140
chrIV 1511934 1511935 . 120
chrIV 1511942 1511943 . 4340
chrIV 1511962 1511963 . 720
chrIV 1511996 1511997 . 720
chrIV 1513456 1513457 . 140
chrIV 1513760 1513761 . 1960
chrIV 1513997 1513998 . 140
chrIV 1514155 1514156 . 120
chrIV 1514176 1514177 . 240
chrIV 1514197 1514198 . 160
chrIV 1514259 1514260 . 400
chrIV 1514263 1514264 . 2020
chrIV 1514421 1514422 . 5140
chrIV 1514536 1514537 . 2160
chrIV 1514746 1514747 . 280
chrIV 1514761 1514762 . 780
chrIV 1514810 1514811 . 2060
chrIV 1515301 1515302 . 2560
chrIV 1516309 1516310 . 360
chrIV 1516315 1516316 . 120
chrIV 1516441 1516442 . 140
chrIV 1516477 1516478 . 220
chrIV 1516493 1516494 . 160
chrIV 1516516 1516517 . 10100
chrIV 1516530 1516531 . 480
chrIV 1516561 1516562 . 620
chrIV 1516562 1516563 . 140
chrIV 1516567 1516568 . 2040
chrIV 1517652 1517653 . 1220
chrIV 1517976 1517977 . 2780
chrIV 1518220 1518221 . 400
chrIV 1518226 1518227 . 400
chrIV 1518341 1518342 . 160
chrIV 1518500 1518501 . 980
chrIV 1518805 1518806 . 360
chrIV 1518848 1518849 . 400
chrIV 1518885 1518886 . 320
chrIV 1518996 1518997 . 1080
chrIV 1519710 1519711 . 120
chrIV 1519937 1519938 . 2380
chrIV 1520477 1520478 . 1500
chrIV 1520491 1520492 . 2180
chrIV 1520499 1520500 . 540
chrIV 1520780 1520781 . 520
chrIV 1520953 1520954 . 280
chrIV 1520997 1520998 . 180
chrIV 1521007 1521008 . 260
chrIV 1521019 1521020 . 500
chrIV 1521098 1521099 . 240
chrIV 1521100 1521101 . 1260
chrIV 1521126 1521127 . 200
chrIV 1522361 1522362 . 480
chrIV 1522632 1522633 . 140
chrIV 1522654 1522655 . 1540
chrIV 1522729 1522730 . 1000
chrIV 1522837 1522838 . 300
chrIV 1522841 1522842 . 1280
chrIV 1523021 1523022 . 900
chrIV 1523085 1523086 . 120
chrIV 1523975 1523976 . 140
chrIV 1523981 1523982 . 120
chrIV 1524712 1524713 . 120
chrIV 1524739 1524740 . 640
chrIV 1524859 1524860 . 160
chrIV 1524928 1524929 . 120
chrIV 1524929 1524930 . 120
chrIV 1524996 1524997 . 120
chrIV 1525243 1525244 . 140
chrV 330 331 . 200
chrV 379 380 . 1960
chrV 569 570 . 120
chrV 581 582 . 200
chrV 590 591 . 220
chrV 595 596 . 1400
chrV 601 602 . 120
chrV 644 645 . 540
chrV 724 725 . 720
chrV 1561 1562 . 160
chrV 1666 1667 . 140
chrV 3501 3502 . 1220
chrV 3504 3505 . 2680
chrV 3506 3507 . 140
chrV 3510 3511 . 160
chrV 3517 3518 . 120
chrV 3520 3521 . 180
chrV 3528 3529 . 300
chrV 3536 3537 . 140
chrV 3536 3537 . 380
chrV 3537 3538 . 120
chrV 3537 3538 . 120
chrV 3542 3543 . 120
chrV 3547 3548 . 880
chrV 3600 3601 . 120
chrV 6059 6060 . 120
chrV 6205 6206 . 300
chrV 6239 6240 . 360
chrV 6263 6264 . 120
chrV 6299 6300 . 15080
chrV 6307 6308 . 400
chrV 6381 6382 . 280
chrV 6410 6411 . 800
chrV 6459 6460 . 160
chrV 6466 6467 . 920
chrV 6485 6486 . 140
chrV 6494 6495 . 960
chrV 6497 6498 . 380
chrV 6548 6549 . 1460
chrV 6609 6610 . 1620
chrV 6614 6615 . 140
chrV 6852 6853 . 1760
chrV 6902 6903 . 1260
chrV 7270 7271 . 800
chrV 7351 7352 . 3620
chrV 7367 7368 . 200
chrV 7380 7381 . 160
chrV 7422 7423 . 5200
chrV 7551 7552 . 1640
chrV 7569 7570 . 2280
chrV 7582 7583 . 120
chrV 7718 7719 . 360
chrV 7723 7724 . 2700
chrV 7745 7746 . 140
chrV 7756 7757 . 1500
chrV 7781 7782 . 600
chrV 7796 7797 . 2140
chrV 7810 7811 . 120
chrV 7868 7869 . 220
chrV 7908 7909 . 480
chrV 7913 7914 . 1460
chrV 7931 7932 . 380
chrV 7939 7940 . 760
chrV 7943 7944 . 220
chrV 7962 7963 . 2140
chrV 8138 8139 . 140
chrV 8188 8189 . 1740
chrV 8481 8482 . 140
chrV 8537 8538 . 140
chrV 8629 8630 . 360
chrV 8714 8715 . 120
chrV 9045 9046 . 6380
chrV 9152 9153 . 440
chrV 9228 9229 . 1120
chrV 9760 9761 . 700
chrV 9779 9780 . 2260
chrV 9791 9792 . 600
chrV 9792 9793 . 440
chrV 9795 9796 . 180
chrV 9802 9803 . 1140
chrV 9807 9808 . 640
chrV 9819 9820 . 440
chrV 9824 9825 . 3140
chrV 9832 9833 . 1660
chrV 9837 9838 . 160
chrV 9850 9851 . 600
chrV 9862 9863 . 240
chrV 9863 9864 . 1160
chrV 9868 9869 . 140
chrV 9885 9886 . 120
chrV 9893 9894 . 920
chrV 9895 9896 . 220
chrV 9900 9901 . 280
chrV 9903 9904 . 120
chrV 9911 9912 . 380
chrV 10047 10048 . 220
chrV 10081 10082 . 160
chrV 10091 10092 . 3300
chrV 10136 10137 . 160
chrV 10371 10372 . 220
chrV 10651 10652 . 1320
chrV 10757 10758 . 720
chrV 11040 11041 . 520
chrV 11188 11189 . 640
chrV 11409 11410 . 760
chrV 11672 11673 . 380
chrV 11771 11772 . 140
chrV 11809 11810 . 200
chrV 11917 11918 . 120
chrV 12049 12050 . 120
chrV 12157 12158 . 280
chrV 12195 12196 . 260
chrV 12455 12456 . 120
chrV 12529 12530 . 1040
chrV 12574 12575 . 2120
chrV 12642 12643 . 240
chrV 12645 12646 . 200
chrV 12654 12655 . 520
chrV 12704 12705 . 840
chrV 12733 12734 . 480
chrV 12919 12920 . 1620
chrV 12974 12975 . 420
chrV 12978 12979 . 120
chrV 12985 12986 . 940
chrV 12991 12992 . 280
chrV 12995 12996 . 1240
chrV 12999 13000 . 1000
chrV 13030 13031 . 300
chrV 13051 13052 . 1600
chrV 13057 13058 . 1040
chrV 13064 13065 . 320
chrV 13068 13069 . 300
chrV 13071 13072 . 11120
chrV 13081 13082 . 320
chrV 13088 13089 . 620
chrV 13106 13107 . 2640
chrV 13138 13139 . 120
chrV 13146 13147 . 800
chrV 13163 13164 . 120
chrV 13174 13175 . 120
chrV 13185 13186 . 500
chrV 13197 13198 . 1500
chrV 13225 13226 . 220
chrV 13237 13238 . 940
chrV 13342 13343 . 960
chrV 13346 13347 . 2300
chrV 13365 13366 . 240
chrV 13370 13371 . 360
chrV 13377 13378 . 240
chrV 13384 13385 . 120
chrV 13401 13402 . 700
chrV 13402 13403 . 560
chrV 13402 13403 . 120
chrV 13403 13404 . 140
chrV 13410 13411 . 300
chrV 13410 13411 . 400
chrV 13418 13419 . 520
chrV 13472 13473 . 200
chrV 13492 13493 . 140
chrV 13517 13518 . 160
chrV 13547 13548 . 120
chrV 13562 13563 . 200
chrV 13587 13588 . 460
chrV 13589 13590 . 340
chrV 13702 13703 . 400
chrV 13730 13731 . 160
chrV 13744 13745 . 900
chrV 13878 13879 . 2200
chrV 14131 14132 . 120
chrV 14190 14191 . 2900
chrV 14682 14683 . 120
chrV 14687 14688 . 180
chrV 14700 14701 . 940
chrV 14714 14715 . 160
chrV 14813 14814 . 440
chrV 14894 14895 . 120
chrV 14901 14902 . 600
chrV 14912 14913 . 1580
chrV 15027 15028 . 160
chrV 15069 15070 . 980
chrV 15131 15132 . 1480
chrV 15138 15139 . 200
chrV 15139 15140 . 120
chrV 15140 15141 . 740
chrV 15158 15159 . 380
chrV 15200 15201 . 900
chrV 15218 15219 . 640
chrV 15219 15220 . 3640
chrV 15219 15220 . 140
chrV 15367 15368 . 1360
chrV 15397 15398 . 4640
chrV 15497 15498 . 200
chrV 15586 15587 . 120
chrV 15714 15715 . 560
chrV 15865 15866 . 340
chrV 15937 15938 . 540
chrV 15978 15979 . 160
chrV 16020 16021 . 1360
chrV 16051 16052 . 680
chrV 16053 16054 . 780
chrV 16106 16107 . 1060
chrV 16111 16112 . 460
chrV 16117 16118 . 900
chrV 16122 16123 . 240
chrV 16132 16133 . 1220
chrV 16137 16138 . 2180
chrV 16147 16148 . 580
chrV 16166 16167 . 400
chrV 16182 16183 . 720
chrV 16187 16188 . 180
chrV 16188 16189 . 420
chrV 16188 16189 . 2100
chrV 16189 16190 . 140
chrV 16189 16190 . 180
chrV 16194 16195 . 120
chrV 16213 16214 . 620
chrV 16233 16234 . 160
chrV 16268 16269 . 380
chrV 16275 16276 . 280
chrV 16293 16294 . 2600
chrV 16346 16347 . 120
chrV 16406 16407 . 360
chrV 16486 16487 . 160
chrV 16648 16649 . 160
chrV 16681 16682 . 120
chrV 16727 16728 . 180
chrV 16739 16740 . 120
chrV 16752 16753 . 140
chrV 16782 16783 . 620
chrV 16823 16824 . 220
chrV 17138 17139 . 180
chrV 17353 17354 . 380
chrV 17383 17384 . 120
chrV 17730 17731 . 360
chrV 17786 17787 . 200
chrV 17837 17838 . 560
chrV 17903 17904 . 160
chrV 18032 18033 . 380
chrV 18154 18155 . 120
chrV 18414 18415 . 660
chrV 18492 18493 . 220
chrV 18504 18505 . 500
chrV 18626 18627 . 380
chrV 18730 18731 . 680
chrV 18769 18770 . 300
chrV 18800 18801 . 740
chrV 18810 18811 . 1480
chrV 18833 18834 . 1580
chrV 18839 18840 . 320
chrV 18852 18853 . 220
chrV 18859 18860 . 640
chrV 18866 18867 . 540
chrV 18880 18881 . 120
chrV 19072 19073 . 1520
chrV 19075 19076 . 120
chrV 19087 19088 . 900
chrV 19094 19095 . 680
chrV 19117 19118 . 180
chrV 19136 19137 . 140
chrV 19138 19139 . 120
chrV 19186 19187 . 180
chrV 19189 19190 . 140
chrV 19307 19308 . 120
chrV 19311 19312 . 140
chrV 19613 19614 . 1640
chrV 19615 19616 . 120
chrV 19871 19872 . 580
chrV 20927 20928 . 3180
chrV 20933 20934 . 440
chrV 20952 20953 . 320
chrV 21097 21098 . 940
chrV 21274 21275 . 280
chrV 21284 21285 . 240
chrV 21293 21294 . 160
chrV 21303 21304 . 200
chrV 21307 21308 . 440
chrV 21310 21311 . 540
chrV 21317 21318 . 320
chrV 21321 21322 . 120
chrV 21344 21345 . 340
chrV 21352 21353 . 1720
chrV 21354 21355 . 240
chrV 21354 21355 . 140
chrV 21529 21530 . 120
chrV 21540 21541 . 920
chrV 21871 21872 . 160
chrV 22252 22253 . 320
chrV 22500 22501 . 1540
chrV 22533 22534 . 2000
chrV 22534 22535 . 360
chrV 22636 22637 . 300
chrV 22873 22874 . 660
chrV 22993 22994 . 4720
chrV 23214 23215 . 780
chrV 23381 23382 . 120
chrV 23392 23393 . 120
chrV 23587 23588 . 580
chrV 23737 23738 . 140
chrV 23813 23814 . 120
chrV 23818 23819 . 160
chrV 23845 23846 . 920
chrV 24050 24051 . 340
chrV 24304 24305 . 1260
chrV 24334 24335 . 180
chrV 24484 24485 . 240
chrV 25101 25102 . 200
chrV 25123 25124 . 520
chrV 25245 25246 . 160
chrV 25359 25360 . 180
chrV 25370 25371 . 580
chrV 25477 25478 . 140
chrV 25500 25501 . 240
chrV 25519 25520 . 1640
chrV 25579 25580 . 120
chrV 25859 25860 . 660
chrV 25916 25917 . 380
chrV 26046 26047 . 1200
chrV 26048 26049 . 120
chrV 26066 26067 . 160
chrV 26072 26073 . 1220
chrV 26096 26097 . 1740
chrV 26096 26097 . 320
chrV 26390 26391 . 780
chrV 26425 26426 . 220
chrV 26533 26534 . 280
chrV 26539 26540 . 120
chrV 26545 26546 . 1980
chrV 26567 26568 . 120
chrV 26571 26572 . 3540
chrV 26578 26579 . 220
chrV 26582 26583 . 540
chrV 26590 26591 . 120
chrV 26594 26595 . 4920
chrV 26605 26606 . 560
chrV 26653 26654 . 540
chrV 26661 26662 . 140
chrV 26671 26672 . 1160
chrV 26672 26673 . 380
chrV 26690 26691 . 380
chrV 26820 26821 . 1940
chrV 26859 26860 . 880
chrV 26895 26896 . 140
chrV 27029 27030 . 8180
chrV 27035 27036 . 1900
chrV 27045 27046 . 240
chrV 27048 27049 . 320
chrV 27056 27057 . 260
chrV 27072 27073 . 160
chrV 27092 27093 . 720
chrV 27098 27099 . 200
chrV 27107 27108 . 220
chrV 27148 27149 . 160
chrV 27160 27161 . 180
chrV 27219 27220 . 440
chrV 27224 27225 . 560
chrV 27244 27245 . 140
chrV 27256 27257 . 240
chrV 27271 27272 . 420
chrV 27273 27274 . 280
chrV 27276 27277 . 120
chrV 27293 27294 . 140
chrV 27317 27318 . 120
chrV 27332 27333 . 360
chrV 27336 27337 . 740
chrV 27381 27382 . 600
chrV 27385 27386 . 160
chrV 27391 27392 . 360
chrV 27396 27397 . 640
chrV 27415 27416 . 140
chrV 27436 27437 . 160
chrV 27474 27475 . 1040
chrV 27483 27484 . 180
chrV 27493 27494 . 140
chrV 27562 27563 . 260
chrV 27642 27643 . 240
chrV 27690 27691 . 680
chrV 27716 27717 . 140
chrV 27773 27774 . 820
chrV 27920 27921 . 380
chrV 28079 28080 . 240
chrV 28685 28686 . 2540
chrV 28969 28970 . 2960
chrV 29283 29284 . 140
chrV 29510 29511 . 2140
chrV 29668 29669 . 120
chrV 29674 29675 . 1660
chrV 29713 29714 . 1740
chrV 29817 29818 . 600
chrV 29823 29824 . 240
chrV 30109 30110 . 540
chrV 30312 30313 . 620
chrV 30594 30595 . 180
chrV 30802 30803 . 420
chrV 30994 30995 . 1520
chrV 30995 30996 . 2240
chrV 31145 31146 . 1640
chrV 31151 31152 . 120
chrV 31183 31184 . 380
chrV 31344 31345 . 200
chrV 31354 31355 . 120
chrV 31365 31366 . 2580
chrV 31375 31376 . 2500
chrV 31392 31393 . 220
chrV 31703 31704 . 660
chrV 31853 31854 . 120
chrV 32150 32151 . 300
chrV 32666 32667 . 140
chrV 32700 32701 . 700
chrV 33067 33068 . 980
chrV 33113 33114 . 200
chrV 33268 33269 . 460
chrV 33369 33370 . 140
chrV 33459 33460 . 160
chrV 33476 33477 . 540
chrV 33543 33544 . 160
chrV 33709 33710 . 140
chrV 33715 33716 . 160
chrV 33722 33723 . 140
chrV 33734 33735 . 260
chrV 33744 33745 . 240
chrV 33750 33751 . 240
chrV 33753 33754 . 120
chrV 33771 33772 . 200
chrV 33776 33777 . 120
chrV 33790 33791 . 140
chrV 33965 33966 . 1120
chrV 33971 33972 . 360
chrV 33977 33978 . 480
chrV 34083 34084 . 780
chrV 34141 34142 . 120
chrV 34143 34144 . 120
chrV 34265 34266 . 260
chrV 34284 34285 . 1400
chrV 34286 34287 . 1060
chrV 34313 34314 . 180
chrV 34338 34339 . 200
chrV 34347 34348 . 160
chrV 34350 34351 . 120
chrV 34496 34497 . 260
chrV 34697 34698 . 160
chrV 34716 34717 . 280
chrV 34844 34845 . 860
chrV 36340 36341 . 120
chrV 36346 36347 . 120
chrV 36511 36512 . 200
chrV 39694 39695 . 700
chrV 39698 39699 . 1360
chrV 39699 39700 . 120
chrV 39703 39704 . 160
chrV 39716 39717 . 140
chrV 39719 39720 . 380
chrV 39739 39740 . 140
chrV 39747 39748 . 200
chrV 39758 39759 . 300
chrV 39806 39807 . 120
chrV 39826 39827 . 240
chrV 39986 39987 . 260
chrV 40035 40036 . 320
chrV 40057 40058 . 200
chrV 40191 40192 . 160
chrV 40213 40214 . 420
chrV 40274 40275 . 4000
chrV 40372 40373 . 2240
chrV 40381 40382 . 140
chrV 40480 40481 . 460
chrV 40525 40526 . 260
chrV 40544 40545 . 480
chrV 40656 40657 . 2940
chrV 40656 40657 . 140
chrV 40658 40659 . 120
chrV 41126 41127 . 260
chrV 41688 41689 . 480
chrV 41999 42000 . 620
chrV 42031 42032 . 320
chrV 42036 42037 . 460
chrV 42045 42046 . 260
chrV 42091 42092 . 1880
chrV 42095 42096 . 120
chrV 42099 42100 . 640
chrV 42104 42105 . 180
chrV 42109 42110 . 120
chrV 42113 42114 . 120
chrV 42126 42127 . 260
chrV 42127 42128 . 120
chrV 42137 42138 . 460
chrV 42138 42139 . 160
chrV 42139 42140 . 600
chrV 42147 42148 . 180
chrV 42157 42158 . 1300
chrV 42159 42160 . 900
chrV 42167 42168 . 200
chrV 42184 42185 . 160
chrV 42223 42224 . 2020
chrV 42231 42232 . 380
chrV 42289 42290 . 300
chrV 42374 42375 . 120
chrV 42411 42412 . 220
chrV 42528 42529 . 160
chrV 42565 42566 . 220
chrV 42586 42587 . 140
chrV 42701 42702 . 1060
chrV 42703 42704 . 640
chrV 42713 42714 . 340
chrV 42724 42725 . 420
chrV 42730 42731 . 4160
chrV 42737 42738 . 1340
chrV 42754 42755 . 1500
chrV 42762 42763 . 360
chrV 42769 42770 . 120
chrV 42776 42777 . 4080
chrV 42779 42780 . 1740
chrV 42779 42780 . 220
chrV 42785 42786 . 140
chrV 42789 42790 . 140
chrV 42793 42794 . 280
chrV 42799 42800 . 580
chrV 42803 42804 . 480
chrV 42812 42813 . 1860
chrV 43003 43004 . 140
chrV 43053 43054 . 3580
chrV 43062 43063 . 180
chrV 43146 43147 . 1920
chrV 43191 43192 . 280
chrV 43217 43218 . 1300
chrV 45026 45027 . 120
chrV 45048 45049 . 180
chrV 45053 45054 . 960
chrV 45101 45102 . 300
chrV 45102 45103 . 5060
chrV 45127 45128 . 3240
chrV 45156 45157 . 680
chrV 45230 45231 . 1800
chrV 45281 45282 . 360
chrV 45355 45356 . 140
chrV 45499 45500 . 200
chrV 45618 45619 . 260
chrV 45745 45746 . 120
chrV 45804 45805 . 500
chrV 45893 45894 . 140
chrV 45900 45901 . 240
chrV 45927 45928 . 280
chrV 45966 45967 . 120
chrV 46014 46015 . 1500
chrV 46041 46042 . 160
chrV 46050 46051 . 560
chrV 46059 46060 . 300
chrV 46069 46070 . 880
chrV 46077 46078 . 120
chrV 46138 46139 . 340
chrV 46158 46159 . 160
chrV 46166 46167 . 1900
chrV 46177 46178 . 1380
chrV 46182 46183 . 140
chrV 46211 46212 . 140
chrV 46267 46268 . 200
chrV 46375 46376 . 360
chrV 46383 46384 . 320
chrV 46411 46412 . 960
chrV 46417 46418 . 340
chrV 46429 46430 . 820
chrV 46431 46432 . 440
chrV 46431 46432 . 120
chrV 46487 46488 . 240
chrV 46534 46535 . 600
chrV 46554 46555 . 240
chrV 46568 46569 . 260
chrV 46611 46612 . 1460
chrV 46781 46782 . 1120
chrV 46794 46795 . 120
chrV 46816 46817 . 7340
chrV 46822 46823 . 920
chrV 46832 46833 . 120
chrV 46839 46840 . 460
chrV 46941 46942 . 940
chrV 46944 46945 . 820
chrV 46962 46963 . 720
chrV 47062 47063 . 840
chrV 47206 47207 . 660
chrV 47333 47334 . 1160
chrV 47547 47548 . 300
chrV 47978 47979 . 180
chrV 48074 48075 . 120
chrV 49869 49870 . 120
chrV 51561 51562 . 1360
chrV 51653 51654 . 120
chrV 51661 51662 . 940
chrV 51664 51665 . 120
chrV 51672 51673 . 1240
chrV 51678 51679 . 1780
chrV 51685 51686 . 180
chrV 51691 51692 . 120
chrV 51728 51729 . 120
chrV 51738 51739 . 540
chrV 51747 51748 . 120
chrV 51754 51755 . 220
chrV 51772 51773 . 140
chrV 51779 51780 . 160
chrV 51784 51785 . 320
chrV 51866 51867 . 320
chrV 51915 51916 . 120
chrV 51960 51961 . 180
chrV 51987 51988 . 380
chrV 52067 52068 . 120
chrV 53310 53311 . 160
chrV 53518 53519 . 120
chrV 53534 53535 . 160
chrV 53565 53566 . 120
chrV 53580 53581 . 260
chrV 53612 53613 . 180
chrV 53795 53796 . 160
chrV 54695 54696 . 900
chrV 54723 54724 . 140
chrV 55059 55060 . 140
chrV 55670 55671 . 300
chrV 56036 56037 . 400
chrV 56073 56074 . 120
chrV 56160 56161 . 120
chrV 56174 56175 . 480
chrV 56177 56178 . 320
chrV 56179 56180 . 180
chrV 56198 56199 . 260
chrV 56211 56212 . 480
chrV 56215 56216 . 740
chrV 56222 56223 . 380
chrV 56226 56227 . 220
chrV 56276 56277 . 200
chrV 56282 56283 . 200
chrV 56297 56298 . 420
chrV 56420 56421 . 140
chrV 56427 56428 . 1380
chrV 56454 56455 . 1800
chrV 56462 56463 . 420
chrV 56471 56472 . 4080
chrV 56479 56480 . 420
chrV 56488 56489 . 4620
chrV 56667 56668 . 120
chrV 56686 56687 . 540
chrV 56693 56694 . 160
chrV 56694 56695 . 120
chrV 56744 56745 . 240
chrV 56845 56846 . 1040
chrV 56868 56869 . 2140
chrV 57111 57112 . 160
chrV 57683 57684 . 180
chrV 57690 57691 . 120
chrV 58199 58200 . 460
chrV 58282 58283 . 320
chrV 58288 58289 . 120
chrV 58296 58297 . 320
chrV 59126 59127 . 180
chrV 59261 59262 . 140
chrV 59277 59278 . 2620
chrV 59344 59345 . 120
chrV 59356 59357 . 780
chrV 59397 59398 . 160
chrV 59408 59409 . 340
chrV 59415 59416 . 120
chrV 59418 59419 . 1220
chrV 59463 59464 . 200
chrV 59494 59495 . 180
chrV 59657 59658 . 120
chrV 59779 59780 . 300
chrV 59814 59815 . 200
chrV 59824 59825 . 120
chrV 59832 59833 . 220
chrV 59971 59972 . 2080
chrV 60084 60085 . 120
chrV 60135 60136 . 240
chrV 60166 60167 . 3720
chrV 60207 60208 . 1280
chrV 60252 60253 . 180
chrV 60258 60259 . 960
chrV 60307 60308 . 980
chrV 60433 60434 . 120
chrV 60768 60769 . 860
chrV 60933 60934 . 220
chrV 60938 60939 . 160
chrV 60947 60948 . 180
chrV 60949 60950 . 360
chrV 60966 60967 . 620
chrV 60986 60987 . 1640
chrV 60990 60991 . 1680
chrV 60993 60994 . 400
chrV 61004 61005 . 1320
chrV 61047 61048 . 340
chrV 61053 61054 . 460
chrV 61057 61058 . 1760
chrV 61063 61064 . 260
chrV 61076 61077 . 600
chrV 61238 61239 . 5180
chrV 61244 61245 . 120
chrV 61840 61841 . 2400
chrV 61842 61843 . 500
chrV 61848 61849 . 360
chrV 61851 61852 . 120
chrV 61930 61931 . 1780
chrV 62021 62022 . 3400
chrV 62031 62032 . 180
chrV 62041 62042 . 860
chrV 62052 62053 . 140
chrV 62570 62571 . 780
chrV 62573 62574 . 280
chrV 62723 62724 . 140
chrV 63057 63058 . 120
chrV 63299 63300 . 2120
chrV 63307 63308 . 520
chrV 63311 63312 . 2780
chrV 63314 63315 . 280
chrV 63328 63329 . 1220
chrV 63334 63335 . 740
chrV 63336 63337 . 1680
chrV 63360 63361 . 2880
chrV 63362 63363 . 1320
chrV 63362 63363 . 160
chrV 63364 63365 . 120
chrV 63365 63366 . 920
chrV 63372 63373 . 1620
chrV 63474 63475 . 640
chrV 63478 63479 . 180
chrV 63645 63646 . 1420
chrV 63667 63668 . 120
chrV 63689 63690 . 140
chrV 63848 63849 . 380
chrV 64055 64056 . 120
chrV 64129 64130 . 220
chrV 64187 64188 . 440
chrV 64247 64248 . 180
chrV 64281 64282 . 340
chrV 64289 64290 . 240
chrV 64365 64366 . 940
chrV 64551 64552 . 460
chrV 64883 64884 . 440
chrV 65061 65062 . 120
chrV 65205 65206 . 140
chrV 65257 65258 . 140
chrV 65261 65262 . 140
chrV 65273 65274 . 120
chrV 65513 65514 . 900
chrV 65523 65524 . 140
chrV 65666 65667 . 160
chrV 65677 65678 . 140
chrV 65726 65727 . 13180
chrV 65870 65871 . 2800
chrV 66026 66027 . 520
chrV 66045 66046 . 560
chrV 66174 66175 . 380
chrV 66196 66197 . 140
chrV 66857 66858 . 140
chrV 66860 66861 . 5460
chrV 66866 66867 . 560
chrV 66869 66870 . 280
chrV 66877 66878 . 940
chrV 66883 66884 . 340
chrV 66931 66932 . 260
chrV 66939 66940 . 160
chrV 66965 66966 . 1380
chrV 66970 66971 . 240
chrV 66982 66983 . 180
chrV 67024 67025 . 240
chrV 67168 67169 . 4620
chrV 67277 67278 . 220
chrV 67346 67347 . 160
chrV 67637 67638 . 1580
chrV 68962 68963 . 300
chrV 68987 68988 . 220
chrV 68991 68992 . 340
chrV 68995 68996 . 120
chrV 68997 68998 . 260
chrV 69004 69005 . 120
chrV 69008 69009 . 340
chrV 69016 69017 . 520
chrV 69028 69029 . 180
chrV 69058 69059 . 180
chrV 69070 69071 . 440
chrV 69073 69074 . 360
chrV 69073 69074 . 140
chrV 69081 69082 . 160
chrV 69089 69090 . 840
chrV 69095 69096 . 280
chrV 69109 69110 . 240
chrV 69110 69111 . 540
chrV 69126 69127 . 680
chrV 69130 69131 . 140
chrV 69152 69153 . 140
chrV 69293 69294 . 140
chrV 69310 69311 . 880
chrV 69347 69348 . 820
chrV 69351 69352 . 2740
chrV 69390 69391 . 980
chrV 69462 69463 . 1180
chrV 69477 69478 . 220
chrV 69483 69484 . 360
chrV 69488 69489 . 140
chrV 69508 69509 . 200
chrV 69566 69567 . 140
chrV 69578 69579 . 220
chrV 69582 69583 . 120
chrV 69613 69614 . 120
chrV 69620 69621 . 180
chrV 69656 69657 . 160
chrV 69727 69728 . 140
chrV 70287 70288 . 120
chrV 70298 70299 . 140
chrV 70298 70299 . 120
chrV 70302 70303 . 2100
chrV 70305 70306 . 2100
chrV 70343 70344 . 240
chrV 70348 70349 . 220
chrV 70348 70349 . 140
chrV 70349 70350 . 340
chrV 70349 70350 . 960
chrV 70350 70351 . 600
chrV 70351 70352 . 140
chrV 70361 70362 . 640
chrV 70372 70373 . 400
chrV 70421 70422 . 120
chrV 70556 70557 . 140
chrV 70909 70910 . 120
chrV 70915 70916 . 140
chrV 71018 71019 . 340
chrV 71344 71345 . 300
chrV 71511 71512 . 240
chrV 72115 72116 . 220
chrV 72123 72124 . 560
chrV 72351 72352 . 320
chrV 73023 73024 . 560
chrV 73043 73044 . 180
chrV 73257 73258 . 1400
chrV 73264 73265 . 140
chrV 73392 73393 . 220
chrV 73418 73419 . 320
chrV 73422 73423 . 440
chrV 73429 73430 . 1920
chrV 73433 73434 . 180
chrV 73492 73493 . 2480
chrV 73498 73499 . 4820
chrV 73509 73510 . 180
chrV 73523 73524 . 340
chrV 73527 73528 . 720
chrV 73555 73556 . 120
chrV 73560 73561 . 120
chrV 73561 73562 . 1400
chrV 73589 73590 . 440
chrV 73911 73912 . 700
chrV 74065 74066 . 200
chrV 74206 74207 . 260
chrV 74227 74228 . 1200
chrV 74379 74380 . 600
chrV 74422 74423 . 800
chrV 74595 74596 . 720
chrV 74746 74747 . 180
chrV 75030 75031 . 480
chrV 75099 75100 . 240
chrV 75137 75138 . 120
chrV 75278 75279 . 240
chrV 75360 75361 . 140
chrV 75434 75435 . 1360
chrV 75482 75483 . 220
chrV 75496 75497 . 140
chrV 75520 75521 . 1740
chrV 75521 75522 . 340
chrV 75521 75522 . 120
chrV 75523 75524 . 180
chrV 75532 75533 . 120
chrV 75582 75583 . 380
chrV 75608 75609 . 280
chrV 75652 75653 . 140
chrV 75677 75678 . 220
chrV 75689 75690 . 220
chrV 75705 75706 . 160
chrV 75709 75710 . 120
chrV 75714 75715 . 120
chrV 75729 75730 . 140
chrV 75750 75751 . 120
chrV 75766 75767 . 200
chrV 75908 75909 . 260
chrV 75941 75942 . 2780
chrV 76082 76083 . 1180
chrV 76091 76092 . 220
chrV 76094 76095 . 740
chrV 76107 76108 . 120
chrV 76141 76142 . 800
chrV 76230 76231 . 120
chrV 76424 76425 . 600
chrV 77121 77122 . 260
chrV 77151 77152 . 140
chrV 77482 77483 . 1740
chrV 77507 77508 . 120
chrV 77525 77526 . 5320
chrV 77534 77535 . 120
chrV 77592 77593 . 360
chrV 77600 77601 . 240
chrV 77619 77620 . 140
chrV 77670 77671 . 200
chrV 77764 77765 . 900
chrV 77785 77786 . 760
chrV 77790 77791 . 1040
chrV 77798 77799 . 160
chrV 77928 77929 . 140
chrV 78053 78054 . 120
chrV 78062 78063 . 1280
chrV 78100 78101 . 180
chrV 78108 78109 . 340
chrV 78110 78111 . 460
chrV 78120 78121 . 180
chrV 78284 78285 . 220
chrV 78536 78537 . 220
chrV 78792 78793 . 580
chrV 78891 78892 . 720
chrV 78904 78905 . 120
chrV 78957 78958 . 120
chrV 79139 79140 . 160
chrV 79217 79218 . 2480
chrV 79331 79332 . 1480
chrV 79348 79349 . 380
chrV 79353 79354 . 280
chrV 79608 79609 . 120
chrV 79672 79673 . 140
chrV 79750 79751 . 3060
chrV 79833 79834 . 120
chrV 79849 79850 . 660
chrV 79853 79854 . 360
chrV 80004 80005 . 3400
chrV 80147 80148 . 120
chrV 80168 80169 . 240
chrV 80181 80182 . 180
chrV 80208 80209 . 280
chrV 80220 80221 . 180
chrV 80242 80243 . 1540
chrV 80372 80373 . 260
chrV 80385 80386 . 120
chrV 80390 80391 . 3900
chrV 80393 80394 . 120
chrV 80397 80398 . 500
chrV 80403 80404 . 2000
chrV 80412 80413 . 260
chrV 80434 80435 . 140
chrV 80573 80574 . 320
chrV 80715 80716 . 300
chrV 80736 80737 . 1960
chrV 80924 80925 . 1000
chrV 81036 81037 . 980
chrV 81069 81070 . 300
chrV 81073 81074 . 940
chrV 81086 81087 . 120
chrV 81105 81106 . 820
chrV 81117 81118 . 460
chrV 81227 81228 . 280
chrV 81361 81362 . 1720
chrV 81419 81420 . 120
chrV 81516 81517 . 360
chrV 81647 81648 . 1460
chrV 81690 81691 . 800
chrV 81696 81697 . 880
chrV 81866 81867 . 380
chrV 82117 82118 . 1360
chrV 82152 82153 . 300
chrV 82160 82161 . 800
chrV 82187 82188 . 960
chrV 82322 82323 . 260
chrV 82787 82788 . 120
chrV 82791 82792 . 300
chrV 82795 82796 . 340
chrV 82798 82799 . 740
chrV 82805 82806 . 2440
chrV 82815 82816 . 120
chrV 82835 82836 . 140
chrV 82839 82840 . 160
chrV 82847 82848 . 120
chrV 82858 82859 . 1080
chrV 82860 82861 . 120
chrV 82866 82867 . 820
chrV 82887 82888 . 220
chrV 82890 82891 . 600
chrV 82931 82932 . 300
chrV 82934 82935 . 560
chrV 82939 82940 . 120
chrV 83124 83125 . 180
chrV 83127 83128 . 300
chrV 83450 83451 . 1900
chrV 83494 83495 . 160
chrV 84206 84207 . 120
chrV 84684 84685 . 120
chrV 84759 84760 . 2040
chrV 84780 84781 . 540
chrV 84802 84803 . 160
chrV 84804 84805 . 1220
chrV 84821 84822 . 320
chrV 84827 84828 . 860
chrV 84838 84839 . 2540
chrV 84850 84851 . 160
chrV 84856 84857 . 960
chrV 84863 84864 . 3580
chrV 84869 84870 . 2120
chrV 84872 84873 . 1100
chrV 84875 84876 . 120
chrV 84877 84878 . 120
chrV 84881 84882 . 380
chrV 84933 84934 . 1680
chrV 84936 84937 . 200
chrV 84945 84946 . 180
chrV 84949 84950 . 160
chrV 84987 84988 . 120
chrV 84988 84989 . 120
chrV 84994 84995 . 3820
chrV 84995 84996 . 300
chrV 84997 84998 . 120
chrV 85014 85015 . 580
chrV 85016 85017 . 2400
chrV 85021 85022 . 1180
chrV 85036 85037 . 480
chrV 85060 85061 . 180
chrV 85065 85066 . 200
chrV 85068 85069 . 120
chrV 85072 85073 . 160
chrV 85081 85082 . 160
chrV 85087 85088 . 180
chrV 85090 85091 . 160
chrV 85106 85107 . 220
chrV 85107 85108 . 120
chrV 85112 85113 . 140
chrV 85112 85113 . 120
chrV 85125 85126 . 120
chrV 85126 85127 . 1720
chrV 85148 85149 . 120
chrV 85156 85157 . 3220
chrV 85159 85160 . 300
chrV 85167 85168 . 120
chrV 85170 85171 . 740
chrV 85175 85176 . 340
chrV 85191 85192 . 480
chrV 85216 85217 . 160
chrV 85218 85219 . 5580
chrV 85227 85228 . 120
chrV 85241 85242 . 240
chrV 85315 85316 . 380
chrV 85359 85360 . 140
chrV 85374 85375 . 140
chrV 85375 85376 . 640
chrV 85378 85379 . 440
chrV 85379 85380 . 120
chrV 85388 85389 . 220
chrV 85388 85389 . 360
chrV 85393 85394 . 960
chrV 85427 85428 . 880
chrV 85439 85440 . 460
chrV 86140 86141 . 420
chrV 86314 86315 . 180
chrV 86328 86329 . 160
chrV 86335 86336 . 180
chrV 86343 86344 . 440
chrV 86360 86361 . 120
chrV 86365 86366 . 260
chrV 86404 86405 . 3540
chrV 86408 86409 . 120
chrV 86418 86419 . 180
chrV 86433 86434 . 120
chrV 86447 86448 . 140
chrV 86451 86452 . 160
chrV 86458 86459 . 520
chrV 86461 86462 . 120
chrV 86467 86468 . 240
chrV 86519 86520 . 1080
chrV 86531 86532 . 280
chrV 86536 86537 . 1800
chrV 86545 86546 . 160
chrV 86594 86595 . 180
chrV 86621 86622 . 160
chrV 86657 86658 . 500
chrV 86721 86722 . 300
chrV 86725 86726 . 120
chrV 86726 86727 . 420
chrV 86727 86728 . 120
chrV 86727 86728 . 120
chrV 86733 86734 . 1620
chrV 86746 86747 . 180
chrV 86753 86754 . 240
chrV 86775 86776 . 540
chrV 86776 86777 . 240
chrV 86816 86817 . 520
chrV 86821 86822 . 460
chrV 90032 90033 . 1320
chrV 90035 90036 . 120
chrV 90042 90043 . 340
chrV 90070 90071 . 520
chrV 90075 90076 . 1520
chrV 90085 90086 . 800
chrV 90093 90094 . 1080
chrV 90124 90125 . 1120
chrV 90133 90134 . 120
chrV 90138 90139 . 140
chrV 90141 90142 . 3340
chrV 90153 90154 . 160
chrV 90156 90157 . 220
chrV 90158 90159 . 660
chrV 90166 90167 . 400
chrV 90170 90171 . 520
chrV 90185 90186 . 960
chrV 90190 90191 . 460
chrV 90366 90367 . 960
chrV 90845 90846 . 120
chrV 90945 90946 . 120
chrV 91243 91244 . 2080
chrV 91770 91771 . 180
chrV 91896 91897 . 120
chrV 92241 92242 . 120
chrV 92547 92548 . 420
chrV 92765 92766 . 380
chrV 92838 92839 . 160
chrV 93109 93110 . 160
chrV 93313 93314 . 120
chrV 93319 93320 . 360
chrV 93518 93519 . 120
chrV 93657 93658 . 120
chrV 93681 93682 . 200
chrV 93850 93851 . 200
chrV 93878 93879 . 180
chrV 93946 93947 . 120
chrV 93967 93968 . 240
chrV 93998 93999 . 180
chrV 94007 94008 . 440
chrV 94025 94026 . 120
chrV 94102 94103 . 500
chrV 94125 94126 . 1320
chrV 94149 94150 . 340
chrV 94167 94168 . 160
chrV 94169 94170 . 160
chrV 94179 94180 . 260
chrV 94441 94442 . 340
chrV 94445 94446 . 1700
chrV 94460 94461 . 580
chrV 94483 94484 . 4940
chrV 94489 94490 . 760
chrV 94502 94503 . 620
chrV 94530 94531 . 1760
chrV 94836 94837 . 1720
chrV 94885 94886 . 800
chrV 95133 95134 . 120
chrV 95141 95142 . 160
chrV 95151 95152 . 120
chrV 95724 95725 . 240
chrV 95823 95824 . 180
chrV 95889 95890 . 200
chrV 95996 95997 . 1780
chrV 96005 96006 . 700
chrV 96016 96017 . 300
chrV 96032 96033 . 360
chrV 96076 96077 . 380
chrV 96220 96221 . 140
chrV 96224 96225 . 1280
chrV 96256 96257 . 320
chrV 96405 96406 . 260
chrV 96468 96469 . 2880
chrV 96529 96530 . 200
chrV 96641 96642 . 180
chrV 96722 96723 . 140
chrV 96733 96734 . 560
chrV 96797 96798 . 420
chrV 97951 97952 . 120
chrV 97952 97953 . 860
chrV 97952 97953 . 2300
chrV 97953 97954 . 120
chrV 97966 97967 . 620
chrV 97971 97972 . 160
chrV 97975 97976 . 560
chrV 97999 98000 . 1540
chrV 98013 98014 . 120
chrV 98019 98020 . 3880
chrV 98032 98033 . 480
chrV 98032 98033 . 180
chrV 98033 98034 . 200
chrV 98033 98034 . 1740
chrV 98040 98041 . 240
chrV 98055 98056 . 1500
chrV 98206 98207 . 360
chrV 98592 98593 . 2320
chrV 99033 99034 . 1020
chrV 99056 99057 . 960
chrV 99336 99337 . 140
chrV 99337 99338 . 1220
chrV 99337 99338 . 2720
chrV 99338 99339 . 120
chrV 99338 99339 . 140
chrV 99344 99345 . 3840
chrV 99477 99478 . 280
chrV 99499 99500 . 140
chrV 99508 99509 . 2740
chrV 99515 99516 . 220
chrV 99541 99542 . 200
chrV 99560 99561 . 8460
chrV 99563 99564 . 440
chrV 99600 99601 . 480
chrV 99604 99605 . 8380
chrV 99612 99613 . 320
chrV 99619 99620 . 2640
chrV 99626 99627 . 2680
chrV 99627 99628 . 460
chrV 99628 99629 . 120
chrV 99639 99640 . 1520
chrV 100059 100060 . 500
chrV 100062 100063 . 120
chrV 100223 100224 . 360
chrV 100231 100232 . 1280
chrV 100242 100243 . 700
chrV 100266 100267 . 120
chrV 100268 100269 . 960
chrV 100273 100274 . 140
chrV 100282 100283 . 120
chrV 100284 100285 . 580
chrV 100434 100435 . 120
chrV 100457 100458 . 140
chrV 100457 100458 . 120
chrV 100458 100459 . 200
chrV 100469 100470 . 120
chrV 100472 100473 . 140
chrV 100483 100484 . 140
chrV 100492 100493 . 400
chrV 100497 100498 . 240
chrV 100501 100502 . 220
chrV 100506 100507 . 140
chrV 100509 100510 . 160
chrV 100512 100513 . 500
chrV 100516 100517 . 120
chrV 100618 100619 . 260
chrV 100624 100625 . 460
chrV 101534 101535 . 1100
chrV 101601 101602 . 300
chrV 101612 101613 . 540
chrV 101711 101712 . 120
chrV 101740 101741 . 140
chrV 101747 101748 . 7340
chrV 101794 101795 . 280
chrV 101825 101826 . 120
chrV 102337 102338 . 220
chrV 102441 102442 . 26520
chrV 102511 102512 . 120
chrV 102612 102613 . 480
chrV 102636 102637 . 480
chrV 102707 102708 . 780
chrV 102728 102729 . 140
chrV 102827 102828 . 4420
chrV 102842 102843 . 180
chrV 102851 102852 . 140
chrV 102854 102855 . 160
chrV 102862 102863 . 200
chrV 102878 102879 . 120
chrV 102886 102887 . 240
chrV 103033 103034 . 360
chrV 103214 103215 . 400
chrV 103394 103395 . 600
chrV 103564 103565 . 860
chrV 103672 103673 . 460
chrV 104025 104026 . 140
chrV 104173 104174 . 260
chrV 104326 104327 . 2700
chrV 104654 104655 . 160
chrV 104772 104773 . 1400
chrV 104886 104887 . 120
chrV 105265 105266 . 240
chrV 105286 105287 . 1180
chrV 105297 105298 . 620
chrV 105359 105360 . 340
chrV 105851 105852 . 420
chrV 106175 106176 . 840
chrV 106194 106195 . 400
chrV 106213 106214 . 1440
chrV 106218 106219 . 4960
chrV 106231 106232 . 600
chrV 106237 106238 . 2180
chrV 106243 106244 . 2040
chrV 106254 106255 . 120
chrV 106260 106261 . 600
chrV 106265 106266 . 1640
chrV 106308 106309 . 1420
chrV 106313 106314 . 2340
chrV 106320 106321 . 360
chrV 106322 106323 . 2740
chrV 106330 106331 . 3060
chrV 106336 106337 . 220
chrV 106342 106343 . 160
chrV 106351 106352 . 700
chrV 106357 106358 . 400
chrV 106478 106479 . 960
chrV 106553 106554 . 140
chrV 106573 106574 . 120
chrV 106594 106595 . 10480
chrV 106719 106720 . 1680
chrV 106927 106928 . 340
chrV 106933 106934 . 120
chrV 106945 106946 . 280
chrV 106959 106960 . 140
chrV 106966 106967 . 260
chrV 106968 106969 . 220
chrV 106971 106972 . 480
chrV 106979 106980 . 1480
chrV 106982 106983 . 420
chrV 106995 106996 . 340
chrV 106999 107000 . 700
chrV 107013 107014 . 180
chrV 107079 107080 . 460
chrV 107081 107082 . 260
chrV 107097 107098 . 1640
chrV 107103 107104 . 120
chrV 107105 107106 . 320
chrV 107109 107110 . 140
chrV 107132 107133 . 160
chrV 107141 107142 . 160
chrV 107461 107462 . 1420
chrV 107467 107468 . 340
chrV 108052 108053 . 340
chrV 108341 108342 . 1520
chrV 108556 108557 . 620
chrV 108988 108989 . 180
chrV 108996 108997 . 320
chrV 109234 109235 . 340
chrV 109339 109340 . 6600
chrV 109381 109382 . 360
chrV 109446 109447 . 680
chrV 109500 109501 . 1220
chrV 109633 109634 . 280
chrV 109879 109880 . 440
chrV 110097 110098 . 300
chrV 110330 110331 . 400
chrV 110446 110447 . 140
chrV 110455 110456 . 400
chrV 110459 110460 . 160
chrV 110497 110498 . 120
chrV 110639 110640 . 180
chrV 110644 110645 . 120
chrV 110663 110664 . 900
chrV 110666 110667 . 300
chrV 110708 110709 . 240
chrV 110726 110727 . 600
chrV 110994 110995 . 120
chrV 110999 111000 . 1800
chrV 111010 111011 . 500
chrV 111138 111139 . 180
chrV 111168 111169 . 800
chrV 111174 111175 . 540
chrV 111179 111180 . 140
chrV 111179 111180 . 140
chrV 111184 111185 . 460
chrV 111190 111191 . 220
chrV 111194 111195 . 240
chrV 111199 111200 . 160
chrV 111245 111246 . 120
chrV 111250 111251 . 200
chrV 111258 111259 . 120
chrV 111264 111265 . 280
chrV 111265 111266 . 200
chrV 111275 111276 . 180
chrV 111276 111277 . 300
chrV 111773 111774 . 1080
chrV 111799 111800 . 160
chrV 111959 111960 . 320
chrV 111987 111988 . 780
chrV 112081 112082 . 160
chrV 112663 112664 . 260
chrV 112700 112701 . 180
chrV 113338 113339 . 160
chrV 114484 114485 . 200
chrV 115009 115010 . 280
chrV 115142 115143 . 1000
chrV 115228 115229 . 1180
chrV 115302 115303 . 160
chrV 115548 115549 . 140
chrV 115660 115661 . 7740
chrV 115757 115758 . 140
chrV 115766 115767 . 120
chrV 115772 115773 . 3000
chrV 115902 115903 . 120
chrV 115937 115938 . 140
chrV 115944 115945 . 240
chrV 115978 115979 . 3020
chrV 115985 115986 . 6320
chrV 115991 115992 . 3380
chrV 115996 115997 . 220
chrV 115998 115999 . 3800
chrV 116011 116012 . 3680
chrV 116015 116016 . 1040
chrV 116022 116023 . 3560
chrV 116036 116037 . 50060
chrV 116041 116042 . 180
chrV 116042 116043 . 1560
chrV 116042 116043 . 180
chrV 116045 116046 . 11520
chrV 116045 116046 . 140
chrV 116046 116047 . 7500
chrV 116046 116047 . 540
chrV 116049 116050 . 16140
chrV 116050 116051 . 720
chrV 116051 116052 . 2400
chrV 116051 116052 . 220
chrV 116052 116053 . 10480
chrV 116053 116054 . 660
chrV 116054 116055 . 120
chrV 116054 116055 . 1060
chrV 116055 116056 . 1780
chrV 116056 116057 . 1340
chrV 116057 116058 . 3020
chrV 116057 116058 . 2140
chrV 116059 116060 . 15640
chrV 116059 116060 . 1100
chrV 116060 116061 . 120
chrV 116060 116061 . 980
chrV 116061 116062 . 6180
chrV 116061 116062 . 340
chrV 116062 116063 . 200
chrV 116062 116063 . 260
chrV 116063 116064 . 1600
chrV 116063 116064 . 760
chrV 116065 116066 . 4280
chrV 116066 116067 . 760
chrV 116067 116068 . 3480
chrV 116067 116068 . 2340
chrV 116068 116069 . 3580
chrV 116068 116069 . 140
chrV 116069 116070 . 780
chrV 116069 116070 . 1340
chrV 116070 116071 . 3360
chrV 116070 116071 . 940
chrV 116071 116072 . 3000
chrV 116075 116076 . 2200
chrV 116079 116080 . 140
chrV 116079 116080 . 720
chrV 116081 116082 . 140
chrV 116088 116089 . 1620
chrV 116100 116101 . 300
chrV 116104 116105 . 6660
chrV 116113 116114 . 520
chrV 116116 116117 . 4780
chrV 116124 116125 . 5140
chrV 116128 116129 . 140
chrV 116132 116133 . 4640
chrV 116138 116139 . 880
chrV 116170 116171 . 120
chrV 116176 116177 . 600
chrV 116184 116185 . 1920
chrV 116194 116195 . 7380
chrV 116200 116201 . 2960
chrV 116204 116205 . 2780
chrV 116208 116209 . 1140
chrV 116209 116210 . 580
chrV 116209 116210 . 1440
chrV 116210 116211 . 1340
chrV 116211 116212 . 140
chrV 116212 116213 . 700
chrV 116212 116213 . 4100
chrV 116213 116214 . 160
chrV 116213 116214 . 200
chrV 116215 116216 . 5980
chrV 116215 116216 . 120
chrV 116217 116218 . 8380
chrV 116218 116219 . 3320
chrV 116220 116221 . 3100
chrV 116220 116221 . 1400
chrV 116221 116222 . 3300
chrV 116223 116224 . 5400
chrV 116231 116232 . 6080
chrV 116239 116240 . 140
chrV 116239 116240 . 120
chrV 116240 116241 . 760
chrV 116241 116242 . 3000
chrV 116242 116243 . 140
chrV 116242 116243 . 160
chrV 116243 116244 . 2540
chrV 116248 116249 . 1220
chrV 116255 116256 . 120
chrV 116259 116260 . 900
chrV 116259 116260 . 120
chrV 116261 116262 . 900
chrV 116261 116262 . 1880
chrV 116263 116264 . 1360
chrV 116266 116267 . 3920
chrV 116271 116272 . 120
chrV 116271 116272 . 2020
chrV 116272 116273 . 140
chrV 116272 116273 . 500
chrV 116278 116279 . 260
chrV 116279 116280 . 140
chrV 116281 116282 . 340
chrV 116286 116287 . 1060
chrV 116289 116290 . 460
chrV 116297 116298 . 840
chrV 116306 116307 . 500
chrV 116308 116309 . 120
chrV 116316 116317 . 160
chrV 116350 116351 . 1500
chrV 116354 116355 . 5800
chrV 116375 116376 . 3760
chrV 116377 116378 . 120
chrV 116380 116381 . 4300
chrV 116388 116389 . 9280
chrV 116394 116395 . 3500
chrV 116397 116398 . 3700
chrV 116400 116401 . 1400
chrV 116401 116402 . 120
chrV 116402 116403 . 120
chrV 116403 116404 . 540
chrV 116403 116404 . 560
chrV 116406 116407 . 11120
chrV 116408 116409 . 1480
chrV 116410 116411 . 1760
chrV 116411 116412 . 380
chrV 116412 116413 . 320
chrV 116416 116417 . 9960
chrV 116426 116427 . 480
chrV 116430 116431 . 2100
chrV 116438 116439 . 1780
chrV 116449 116450 . 1820
chrV 116454 116455 . 460
chrV 116455 116456 . 3580
chrV 116456 116457 . 140
chrV 116457 116458 . 160
chrV 116457 116458 . 1100
chrV 116458 116459 . 500
chrV 116458 116459 . 160
chrV 116459 116460 . 1040
chrV 116462 116463 . 920
chrV 116462 116463 . 120
chrV 116463 116464 . 120
chrV 116464 116465 . 4440
chrV 116465 116466 . 820
chrV 116466 116467 . 180
chrV 116467 116468 . 520
chrV 116467 116468 . 120
chrV 116470 116471 . 200
chrV 116471 116472 . 720
chrV 116474 116475 . 420
chrV 116480 116481 . 1500
chrV 116480 116481 . 220
chrV 116482 116483 . 640
chrV 116489 116490 . 120
chrV 116490 116491 . 240
chrV 116490 116491 . 1200
chrV 116492 116493 . 800
chrV 116492 116493 . 120
chrV 116494 116495 . 280
chrV 116498 116499 . 300
chrV 116507 116508 . 2340
chrV 116510 116511 . 240
chrV 116514 116515 . 2380
chrV 116516 116517 . 120
chrV 116517 116518 . 160
chrV 116517 116518 . 2160
chrV 116518 116519 . 160
chrV 116518 116519 . 220
chrV 116522 116523 . 1320
chrV 116528 116529 . 380
chrV 116530 116531 . 140
chrV 116532 116533 . 280
chrV 116532 116533 . 140
chrV 116533 116534 . 840
chrV 116533 116534 . 840
chrV 116534 116535 . 2140
chrV 116534 116535 . 740
chrV 116536 116537 . 360
chrV 116536 116537 . 540
chrV 116538 116539 . 1340
chrV 116538 116539 . 2180
chrV 116539 116540 . 120
chrV 116541 116542 . 240
chrV 116542 116543 . 3660
chrV 116542 116543 . 600
chrV 116543 116544 . 420
chrV 116543 116544 . 120
chrV 116544 116545 . 120
chrV 116544 116545 . 2000
chrV 116545 116546 . 260
chrV 116546 116547 . 1080
chrV 116548 116549 . 640
chrV 116550 116551 . 1800
chrV 116551 116552 . 1640
chrV 116551 116552 . 2860
chrV 116552 116553 . 820
chrV 116553 116554 . 240
chrV 116554 116555 . 3460
chrV 116554 116555 . 220
chrV 116556 116557 . 140
chrV 116556 116557 . 640
chrV 116558 116559 . 500
chrV 116559 116560 . 140
chrV 116560 116561 . 840
chrV 116560 116561 . 380
chrV 116561 116562 . 860
chrV 116562 116563 . 1400
chrV 116567 116568 . 440
chrV 116569 116570 . 440
chrV 116569 116570 . 340
chrV 116571 116572 . 360
chrV 116573 116574 . 220
chrV 116574 116575 . 1380
chrV 116574 116575 . 800
chrV 116577 116578 . 160
chrV 116577 116578 . 280
chrV 116578 116579 . 6400
chrV 116578 116579 . 120
chrV 116581 116582 . 720
chrV 116582 116583 . 1520
chrV 116584 116585 . 1220
chrV 116585 116586 . 920
chrV 116586 116587 . 1720
chrV 116592 116593 . 600
chrV 116594 116595 . 520
chrV 116595 116596 . 120
chrV 116596 116597 . 140
chrV 116596 116597 . 540
chrV 116597 116598 . 140
chrV 116600 116601 . 1180
chrV 116601 116602 . 800
chrV 116601 116602 . 120
chrV 116602 116603 . 180
chrV 116603 116604 . 480
chrV 116604 116605 . 620
chrV 116604 116605 . 800
chrV 116606 116607 . 3580
chrV 116613 116614 . 1720
chrV 116621 116622 . 200
chrV 116624 116625 . 140
chrV 116635 116636 . 6840
chrV 116651 116652 . 8880
chrV 116661 116662 . 1180
chrV 116665 116666 . 5420
chrV 116665 116666 . 180
chrV 116666 116667 . 3120
chrV 116667 116668 . 300
chrV 116669 116670 . 9260
chrV 116673 116674 . 2240
chrV 116677 116678 . 260
chrV 116677 116678 . 640
chrV 116678 116679 . 4000
chrV 116679 116680 . 260
chrV 116680 116681 . 1760
chrV 116682 116683 . 6600
chrV 116689 116690 . 1040
chrV 116689 116690 . 140
chrV 116692 116693 . 1380
chrV 116695 116696 . 240
chrV 116703 116704 . 800
chrV 116706 116707 . 5100
chrV 116714 116715 . 1580
chrV 116718 116719 . 180
chrV 116724 116725 . 11280
chrV 116729 116730 . 600
chrV 116729 116730 . 1100
chrV 116735 116736 . 2980
chrV 116747 116748 . 1260
chrV 116754 116755 . 680
chrV 116755 116756 . 240
chrV 116758 116759 . 340
chrV 116759 116760 . 160
chrV 116765 116766 . 5760
chrV 116771 116772 . 140
chrV 116772 116773 . 220
chrV 116772 116773 . 6120
chrV 116773 116774 . 5620
chrV 116775 116776 . 2040
chrV 116777 116778 . 120
chrV 116777 116778 . 280
chrV 116780 116781 . 1020
chrV 116781 116782 . 7280
chrV 116782 116783 . 140
chrV 116782 116783 . 160
chrV 116783 116784 . 1040
chrV 116785 116786 . 1540
chrV 116791 116792 . 2880
chrV 116792 116793 . 120
chrV 116792 116793 . 120
chrV 116793 116794 . 300
chrV 116793 116794 . 160
chrV 116794 116795 . 1640
chrV 116794 116795 . 520
chrV 116795 116796 . 500
chrV 116800 116801 . 180
chrV 116801 116802 . 580
chrV 116803 116804 . 1560
chrV 116807 116808 . 140
chrV 116809 116810 . 1480
chrV 116813 116814 . 2700
chrV 116813 116814 . 1260
chrV 116814 116815 . 120
chrV 116814 116815 . 720
chrV 116815 116816 . 120
chrV 116815 116816 . 140
chrV 116820 116821 . 3900
chrV 116823 116824 . 740
chrV 116824 116825 . 540
chrV 116825 116826 . 120
chrV 116827 116828 . 520
chrV 116827 116828 . 160
chrV 116828 116829 . 120
chrV 116829 116830 . 300
chrV 116830 116831 . 380
chrV 116831 116832 . 660
chrV 116835 116836 . 180
chrV 116835 116836 . 680
chrV 116836 116837 . 140
chrV 116837 116838 . 160
chrV 116841 116842 . 320
chrV 116842 116843 . 200
chrV 116844 116845 . 4180
chrV 116847 116848 . 640
chrV 116850 116851 . 180
chrV 116851 116852 . 220
chrV 116852 116853 . 120
chrV 116853 116854 . 120
chrV 116858 116859 . 720
chrV 116863 116864 . 2060
chrV 116866 116867 . 2100
chrV 116868 116869 . 160
chrV 116871 116872 . 2660
chrV 116874 116875 . 400
chrV 116874 116875 . 1560
chrV 116875 116876 . 1420
chrV 116875 116876 . 240
chrV 116876 116877 . 120
chrV 116877 116878 . 660
chrV 116881 116882 . 380
chrV 116883 116884 . 1760
chrV 116884 116885 . 720
chrV 116884 116885 . 120
chrV 116885 116886 . 120
chrV 116885 116886 . 120
chrV 116886 116887 . 1620
chrV 116892 116893 . 1060
chrV 116894 116895 . 340
chrV 116894 116895 . 180
chrV 116895 116896 . 120
chrV 116895 116896 . 2160
chrV 116897 116898 . 1060
chrV 116898 116899 . 140
chrV 116903 116904 . 5560
chrV 116905 116906 . 220
chrV 116905 116906 . 420
chrV 116910 116911 . 700
chrV 116916 116917 . 1060
chrV 116919 116920 . 140
chrV 116920 116921 . 380
chrV 116923 116924 . 1540
chrV 116926 116927 . 380
chrV 116932 116933 . 1520
chrV 116938 116939 . 180
chrV 116939 116940 . 260
chrV 116939 116940 . 1220
chrV 116941 116942 . 520
chrV 116941 116942 . 720
chrV 116943 116944 . 120
chrV 116951 116952 . 1720
chrV 116953 116954 . 160
chrV 116954 116955 . 520
chrV 116954 116955 . 2440
chrV 116956 116957 . 120
chrV 116956 116957 . 140
chrV 116959 116960 . 1040
chrV 116961 116962 . 820
chrV 116962 116963 . 1880
chrV 116966 116967 . 280
chrV 116968 116969 . 260
chrV 116977 116978 . 1420
chrV 116988 116989 . 8920
chrV 117001 117002 . 3080
chrV 117017 117018 . 30200
chrV 117024 117025 . 180
chrV 117035 117036 . 17880
chrV 117071 117072 . 120
chrV 117080 117081 . 860
chrV 117097 117098 . 440
chrV 117105 117106 . 200
chrV 117113 117114 . 720
chrV 117122 117123 . 800
chrV 117446 117447 . 200
chrV 117455 117456 . 1060
chrV 117495 117496 . 160
chrV 117614 117615 . 120
chrV 117617 117618 . 240
chrV 117619 117620 . 1860
chrV 117632 117633 . 440
chrV 117651 117652 . 140
chrV 118100 118101 . 200
chrV 118145 118146 . 140
chrV 118150 118151 . 140
chrV 118156 118157 . 120
chrV 118162 118163 . 4620
chrV 118181 118182 . 140
chrV 118191 118192 . 260
chrV 118205 118206 . 3300
chrV 118212 118213 . 580
chrV 118215 118216 . 180
chrV 118223 118224 . 1540
chrV 118369 118370 . 220
chrV 118480 118481 . 120
chrV 118491 118492 . 400
chrV 118535 118536 . 960
chrV 118666 118667 . 120
chrV 118675 118676 . 480
chrV 118681 118682 . 920
chrV 118691 118692 . 2320
chrV 118710 118711 . 2040
chrV 118742 118743 . 3660
chrV 118756 118757 . 520
chrV 118886 118887 . 1100
chrV 118891 118892 . 200
chrV 118904 118905 . 2660
chrV 118912 118913 . 1120
chrV 118949 118950 . 120
chrV 119109 119110 . 1160
chrV 119118 119119 . 160
chrV 119384 119385 . 180
chrV 119436 119437 . 380
chrV 119528 119529 . 500
chrV 119575 119576 . 140
chrV 119727 119728 . 120
chrV 119757 119758 . 360
chrV 119858 119859 . 2960
chrV 120045 120046 . 3120
chrV 120060 120061 . 1060
chrV 120074 120075 . 1440
chrV 120217 120218 . 180
chrV 120242 120243 . 120
chrV 120251 120252 . 180
chrV 120388 120389 . 580
chrV 120398 120399 . 480
chrV 120401 120402 . 660
chrV 120404 120405 . 220
chrV 120419 120420 . 140
chrV 120422 120423 . 340
chrV 120426 120427 . 600
chrV 120434 120435 . 160
chrV 120438 120439 . 680
chrV 120442 120443 . 460
chrV 120446 120447 . 600
chrV 120447 120448 . 120
chrV 120450 120451 . 180
chrV 120455 120456 . 140
chrV 120471 120472 . 200
chrV 120475 120476 . 200
chrV 120483 120484 . 180
chrV 120494 120495 . 160
chrV 120509 120510 . 240
chrV 120521 120522 . 180
chrV 121330 121331 . 120
chrV 121379 121380 . 1360
chrV 121385 121386 . 140
chrV 121387 121388 . 140
chrV 121392 121393 . 180
chrV 121395 121396 . 120
chrV 121405 121406 . 120
chrV 121412 121413 . 240
chrV 121414 121415 . 800
chrV 121420 121421 . 360
chrV 121426 121427 . 480
chrV 122217 122218 . 120
chrV 122320 122321 . 120
chrV 122364 122365 . 160
chrV 122400 122401 . 120
chrV 122464 122465 . 560
chrV 122589 122590 . 13620
chrV 122632 122633 . 120
chrV 122904 122905 . 120
chrV 122919 122920 . 300
chrV 122928 122929 . 420
chrV 122937 122938 . 480
chrV 122940 122941 . 120
chrV 122960 122961 . 140
chrV 123029 123030 . 120
chrV 123064 123065 . 460
chrV 123069 123070 . 180
chrV 123076 123077 . 640
chrV 123105 123106 . 340
chrV 123135 123136 . 180
chrV 123144 123145 . 180
chrV 123157 123158 . 120
chrV 123165 123166 . 120
chrV 123179 123180 . 120
chrV 123189 123190 . 120
chrV 123197 123198 . 300
chrV 123203 123204 . 120
chrV 123216 123217 . 200
chrV 123232 123233 . 140
chrV 123246 123247 . 120
chrV 123252 123253 . 120
chrV 123255 123256 . 200
chrV 123263 123264 . 320
chrV 123263 123264 . 140
chrV 123266 123267 . 140
chrV 123271 123272 . 200
chrV 123308 123309 . 280
chrV 123309 123310 . 120
chrV 123319 123320 . 320
chrV 123328 123329 . 120
chrV 123362 123363 . 360
chrV 123369 123370 . 180
chrV 123370 123371 . 120
chrV 123388 123389 . 120
chrV 123409 123410 . 200
chrV 123421 123422 . 140
chrV 123455 123456 . 220
chrV 123458 123459 . 140
chrV 123518 123519 . 520
chrV 123528 123529 . 120
chrV 123532 123533 . 120
chrV 123535 123536 . 920
chrV 123536 123537 . 120
chrV 123537 123538 . 1080
chrV 123560 123561 . 360
chrV 123566 123567 . 160
chrV 123579 123580 . 840
chrV 123773 123774 . 440
chrV 123926 123927 . 220
chrV 124070 124071 . 120
chrV 124079 124080 . 200
chrV 124111 124112 . 300
chrV 124241 124242 . 220
chrV 124286 124287 . 340
chrV 124291 124292 . 120
chrV 124300 124301 . 180
chrV 124321 124322 . 160
chrV 124327 124328 . 120
chrV 124452 124453 . 140
chrV 124470 124471 . 140
chrV 124475 124476 . 2860
chrV 124587 124588 . 540
chrV 124665 124666 . 120
chrV 124679 124680 . 120
chrV 124683 124684 . 1120
chrV 124687 124688 . 280
chrV 124687 124688 . 220
chrV 124697 124698 . 260
chrV 124699 124700 . 940
chrV 124703 124704 . 320
chrV 124711 124712 . 140
chrV 124716 124717 . 220
chrV 124720 124721 . 1100
chrV 124727 124728 . 480
chrV 124728 124729 . 260
chrV 124736 124737 . 1660
chrV 124742 124743 . 160
chrV 124747 124748 . 140
chrV 124864 124865 . 480
chrV 124872 124873 . 1660
chrV 124946 124947 . 120
chrV 125013 125014 . 220
chrV 125068 125069 . 120
chrV 125233 125234 . 480
chrV 125242 125243 . 700
chrV 125416 125417 . 240
chrV 125435 125436 . 520
chrV 125595 125596 . 1120
chrV 125614 125615 . 340
chrV 125626 125627 . 1620
chrV 125733 125734 . 700
chrV 125892 125893 . 660
chrV 125893 125894 . 800
chrV 125903 125904 . 1020
chrV 125945 125946 . 320
chrV 126091 126092 . 1740
chrV 126099 126100 . 180
chrV 126225 126226 . 120
chrV 126269 126270 . 120
chrV 126394 126395 . 140
chrV 126407 126408 . 400
chrV 126425 126426 . 340
chrV 126436 126437 . 180
chrV 126444 126445 . 420
chrV 126455 126456 . 120
chrV 126467 126468 . 180
chrV 126484 126485 . 720
chrV 126526 126527 . 140
chrV 126528 126529 . 280
chrV 126535 126536 . 780
chrV 126539 126540 . 160
chrV 126544 126545 . 800
chrV 126552 126553 . 120
chrV 126559 126560 . 240
chrV 126562 126563 . 1100
chrV 126841 126842 . 4000
chrV 127119 127120 . 120
chrV 127144 127145 . 120
chrV 127358 127359 . 120
chrV 127369 127370 . 220
chrV 127478 127479 . 1100
chrV 127533 127534 . 1180
chrV 127551 127552 . 780
chrV 127580 127581 . 680
chrV 127726 127727 . 760
chrV 127861 127862 . 2880
chrV 127900 127901 . 300
chrV 127951 127952 . 460
chrV 128030 128031 . 400
chrV 128087 128088 . 380
chrV 128092 128093 . 140
chrV 128238 128239 . 240
chrV 128363 128364 . 120
chrV 128383 128384 . 560
chrV 128388 128389 . 120
chrV 128394 128395 . 120
chrV 128411 128412 . 140
chrV 128415 128416 . 140
chrV 128422 128423 . 300
chrV 128429 128430 . 540
chrV 128432 128433 . 380
chrV 128440 128441 . 240
chrV 128480 128481 . 240
chrV 128481 128482 . 120
chrV 128485 128486 . 880
chrV 128488 128489 . 120
chrV 128500 128501 . 160
chrV 128508 128509 . 140
chrV 128515 128516 . 120
chrV 128515 128516 . 120
chrV 128522 128523 . 240
chrV 128523 128524 . 120
chrV 128523 128524 . 120
chrV 128539 128540 . 900
chrV 128545 128546 . 500
chrV 128570 128571 . 200
chrV 128591 128592 . 120
chrV 128694 128695 . 220
chrV 129392 129393 . 120
chrV 129531 129532 . 140
chrV 129787 129788 . 280
chrV 129978 129979 . 240
chrV 130358 130359 . 820
chrV 130378 130379 . 720
chrV 130683 130684 . 120
chrV 130692 130693 . 120
chrV 130705 130706 . 120
chrV 130808 130809 . 220
chrV 130816 130817 . 660
chrV 130828 130829 . 200
chrV 130850 130851 . 140
chrV 130857 130858 . 140
chrV 130886 130887 . 180
chrV 131020 131021 . 160
chrV 131034 131035 . 120
chrV 131045 131046 . 400
chrV 131050 131051 . 200
chrV 131057 131058 . 1700
chrV 131063 131064 . 160
chrV 131070 131071 . 120
chrV 131073 131074 . 180
chrV 131107 131108 . 120
chrV 131190 131191 . 180
chrV 131211 131212 . 440
chrV 131219 131220 . 380
chrV 131225 131226 . 5540
chrV 131233 131234 . 440
chrV 131234 131235 . 2080
chrV 131234 131235 . 800
chrV 131244 131245 . 280
chrV 131250 131251 . 680
chrV 131252 131253 . 4100
chrV 131253 131254 . 180
chrV 131280 131281 . 480
chrV 131283 131284 . 640
chrV 131287 131288 . 4260
chrV 131291 131292 . 1960
chrV 131294 131295 . 700
chrV 131300 131301 . 3160
chrV 131421 131422 . 140
chrV 131431 131432 . 120
chrV 131447 131448 . 200
chrV 131448 131449 . 140
chrV 131449 131450 . 120
chrV 131457 131458 . 380
chrV 131465 131466 . 700
chrV 131467 131468 . 300
chrV 131475 131476 . 480
chrV 131480 131481 . 120
chrV 131493 131494 . 2360
chrV 131501 131502 . 120
chrV 131510 131511 . 160
chrV 131510 131511 . 280
chrV 131514 131515 . 120
chrV 131557 131558 . 640
chrV 131579 131580 . 220
chrV 131584 131585 . 120
chrV 131588 131589 . 160
chrV 131592 131593 . 320
chrV 131596 131597 . 120
chrV 131600 131601 . 240
chrV 131608 131609 . 140
chrV 131611 131612 . 360
chrV 131614 131615 . 420
chrV 131626 131627 . 120
chrV 131628 131629 . 460
chrV 131632 131633 . 240
chrV 131640 131641 . 520
chrV 131641 131642 . 160
chrV 131656 131657 . 220
chrV 131760 131761 . 200
chrV 131789 131790 . 140
chrV 131936 131937 . 120
chrV 131951 131952 . 6940
chrV 132011 132012 . 1700
chrV 132129 132130 . 160
chrV 132167 132168 . 600
chrV 132206 132207 . 1180
chrV 132277 132278 . 720
chrV 132278 132279 . 120
chrV 132319 132320 . 160
chrV 132330 132331 . 560
chrV 132465 132466 . 300
chrV 132519 132520 . 200
chrV 132574 132575 . 140
chrV 132581 132582 . 120
chrV 132591 132592 . 340
chrV 132609 132610 . 360
chrV 132615 132616 . 180
chrV 132626 132627 . 140
chrV 132641 132642 . 200
chrV 132742 132743 . 120
chrV 132760 132761 . 320
chrV 132768 132769 . 360
chrV 132778 132779 . 1800
chrV 132782 132783 . 440
chrV 132786 132787 . 120
chrV 132813 132814 . 140
chrV 132814 132815 . 800
chrV 132820 132821 . 120
chrV 132823 132824 . 120
chrV 132827 132828 . 140
chrV 132831 132832 . 1380
chrV 132840 132841 . 580
chrV 132861 132862 . 800
chrV 132864 132865 . 580
chrV 132864 132865 . 540
chrV 132869 132870 . 560
chrV 132886 132887 . 800
chrV 132894 132895 . 340
chrV 132897 132898 . 1260
chrV 132905 132906 . 360
chrV 132910 132911 . 140
chrV 132911 132912 . 220
chrV 132914 132915 . 180
chrV 132914 132915 . 160
chrV 132920 132921 . 120
chrV 132922 132923 . 720
chrV 132926 132927 . 680
chrV 132930 132931 . 1780
chrV 132930 132931 . 120
chrV 132934 132935 . 5000
chrV 132939 132940 . 360
chrV 132963 132964 . 120
chrV 132979 132980 . 200
chrV 132993 132994 . 200
chrV 133089 133090 . 880
chrV 133097 133098 . 280
chrV 133100 133101 . 360
chrV 133129 133130 . 200
chrV 133138 133139 . 120
chrV 133234 133235 . 2740
chrV 133253 133254 . 500
chrV 133267 133268 . 160
chrV 133296 133297 . 660
chrV 133401 133402 . 860
chrV 133407 133408 . 560
chrV 133409 133410 . 120
chrV 133419 133420 . 720
chrV 133597 133598 . 1800
chrV 133614 133615 . 580
chrV 133750 133751 . 560
chrV 133801 133802 . 580
chrV 133859 133860 . 220
chrV 133882 133883 . 200
chrV 134059 134060 . 360
chrV 134065 134066 . 200
chrV 134079 134080 . 1460
chrV 134080 134081 . 1420
chrV 134208 134209 . 140
chrV 134253 134254 . 240
chrV 134278 134279 . 3500
chrV 134407 134408 . 280
chrV 134611 134612 . 140
chrV 134616 134617 . 960
chrV 134700 134701 . 120
chrV 135025 135026 . 360
chrV 135144 135145 . 3240
chrV 135161 135162 . 140
chrV 135200 135201 . 120
chrV 135207 135208 . 120
chrV 135304 135305 . 140
chrV 135312 135313 . 120
chrV 135314 135315 . 1300
chrV 135360 135361 . 220
chrV 135367 135368 . 140
chrV 135370 135371 . 340
chrV 135377 135378 . 4540
chrV 135384 135385 . 140
chrV 135389 135390 . 7000
chrV 135398 135399 . 220
chrV 135406 135407 . 2180
chrV 135450 135451 . 180
chrV 135454 135455 . 2040
chrV 135457 135458 . 340
chrV 135465 135466 . 1020
chrV 135474 135475 . 140
chrV 135482 135483 . 480
chrV 135485 135486 . 120
chrV 135561 135562 . 160
chrV 135572 135573 . 300
chrV 135576 135577 . 240
chrV 135580 135581 . 160
chrV 136047 136048 . 180
chrV 136053 136054 . 460
chrV 136104 136105 . 140
chrV 136229 136230 . 620
chrV 136250 136251 . 260
chrV 136345 136346 . 140
chrV 136382 136383 . 140
chrV 136421 136422 . 120
chrV 136424 136425 . 220
chrV 136429 136430 . 160
chrV 136477 136478 . 1400
chrV 136481 136482 . 940
chrV 136482 136483 . 120
chrV 136483 136484 . 120
chrV 136490 136491 . 140
chrV 136528 136529 . 320
chrV 136641 136642 . 120
chrV 136649 136650 . 1220
chrV 136678 136679 . 2860
chrV 136698 136699 . 120
chrV 136701 136702 . 120
chrV 136832 136833 . 220
chrV 136843 136844 . 240
chrV 136847 136848 . 340
chrV 136856 136857 . 1100
chrV 136870 136871 . 320
chrV 136912 136913 . 180
chrV 136918 136919 . 580
chrV 137012 137013 . 240
chrV 137026 137027 . 420
chrV 137041 137042 . 500
chrV 137043 137044 . 140
chrV 137068 137069 . 780
chrV 137078 137079 . 200
chrV 137086 137087 . 280
chrV 137095 137096 . 1060
chrV 137105 137106 . 140
chrV 137303 137304 . 1660
chrV 137313 137314 . 360
chrV 137410 137411 . 500
chrV 137414 137415 . 420
chrV 137871 137872 . 860
chrV 138054 138055 . 120
chrV 138116 138117 . 460
chrV 138227 138228 . 420
chrV 138251 138252 . 460
chrV 138252 138253 . 360
chrV 138253 138254 . 120
chrV 138556 138557 . 460
chrV 138566 138567 . 120
chrV 138571 138572 . 120
chrV 138592 138593 . 600
chrV 138699 138700 . 180
chrV 138747 138748 . 220
chrV 138751 138752 . 340
chrV 138753 138754 . 140
chrV 138754 138755 . 140
chrV 138754 138755 . 480
chrV 138755 138756 . 180
chrV 138757 138758 . 180
chrV 138758 138759 . 320
chrV 138758 138759 . 440
chrV 138759 138760 . 200
chrV 138759 138760 . 120
chrV 138761 138762 . 380
chrV 138767 138768 . 2600
chrV 138770 138771 . 340
chrV 138770 138771 . 180
chrV 138771 138772 . 120
chrV 138771 138772 . 480
chrV 138778 138779 . 300
chrV 138781 138782 . 160
chrV 138781 138782 . 340
chrV 138783 138784 . 120
chrV 138783 138784 . 140
chrV 138784 138785 . 120
chrV 138785 138786 . 1280
chrV 138788 138789 . 180
chrV 138791 138792 . 1680
chrV 138797 138798 . 640
chrV 138804 138805 . 200
chrV 138806 138807 . 140
chrV 138811 138812 . 140
chrV 138813 138814 . 160
chrV 138814 138815 . 160
chrV 138814 138815 . 180
chrV 138819 138820 . 920
chrV 138835 138836 . 120
chrV 138851 138852 . 240
chrV 138855 138856 . 620
chrV 138861 138862 . 160
chrV 138863 138864 . 200
chrV 138869 138870 . 160
chrV 138873 138874 . 160
chrV 138885 138886 . 160
chrV 138886 138887 . 120
chrV 138921 138922 . 300
chrV 139485 139486 . 260
chrV 139902 139903 . 120
chrV 140270 140271 . 120
chrV 140372 140373 . 1360
chrV 140398 140399 . 220
chrV 140400 140401 . 140
chrV 140455 140456 . 160
chrV 140469 140470 . 200
chrV 140486 140487 . 860
chrV 140510 140511 . 120
chrV 140542 140543 . 140
chrV 140544 140545 . 180
chrV 140578 140579 . 2200
chrV 140584 140585 . 340
chrV 140586 140587 . 920
chrV 140587 140588 . 800
chrV 140587 140588 . 660
chrV 140588 140589 . 1980
chrV 140591 140592 . 1120
chrV 140592 140593 . 120
chrV 140596 140597 . 1140
chrV 140597 140598 . 3360
chrV 140597 140598 . 140
chrV 140598 140599 . 920
chrV 140598 140599 . 180
chrV 140599 140600 . 160
chrV 140607 140608 . 4660
chrV 140614 140615 . 460
chrV 140617 140618 . 740
chrV 140618 140619 . 260
chrV 140622 140623 . 1340
chrV 140631 140632 . 1960
chrV 140700 140701 . 120
chrV 140718 140719 . 1060
chrV 140722 140723 . 120
chrV 140722 140723 . 280
chrV 140723 140724 . 780
chrV 140724 140725 . 280
chrV 140728 140729 . 200
chrV 140733 140734 . 180
chrV 140761 140762 . 120
chrV 140767 140768 . 2620
chrV 140773 140774 . 4060
chrV 140783 140784 . 760
chrV 140797 140798 . 300
chrV 140811 140812 . 220
chrV 140819 140820 . 3500
chrV 140821 140822 . 880
chrV 140826 140827 . 120
chrV 140837 140838 . 2720
chrV 140842 140843 . 1040
chrV 140842 140843 . 340
chrV 140848 140849 . 260
chrV 140854 140855 . 120
chrV 140855 140856 . 320
chrV 140857 140858 . 1300
chrV 140865 140866 . 640
chrV 140871 140872 . 800
chrV 140878 140879 . 4740
chrV 140886 140887 . 120
chrV 140891 140892 . 4000
chrV 140901 140902 . 300
chrV 140903 140904 . 2900
chrV 140906 140907 . 240
chrV 140908 140909 . 320
chrV 140915 140916 . 1520
chrV 140920 140921 . 140
chrV 140927 140928 . 300
chrV 140932 140933 . 2300
chrV 140942 140943 . 140
chrV 140958 140959 . 260
chrV 140961 140962 . 740
chrV 140964 140965 . 120
chrV 140984 140985 . 280
chrV 140988 140989 . 120
chrV 141000 141001 . 520
chrV 141005 141006 . 220
chrV 141007 141008 . 140
chrV 141009 141010 . 1740
chrV 141016 141017 . 380
chrV 141017 141018 . 280
chrV 141019 141020 . 2580
chrV 141024 141025 . 2300
chrV 141032 141033 . 120
chrV 141044 141045 . 560
chrV 141087 141088 . 140
chrV 141115 141116 . 160
chrV 141125 141126 . 520
chrV 141166 141167 . 1520
chrV 141189 141190 . 200
chrV 141190 141191 . 120
chrV 141191 141192 . 120
chrV 141195 141196 . 3420
chrV 141201 141202 . 340
chrV 141208 141209 . 420
chrV 141209 141210 . 160
chrV 141210 141211 . 120
chrV 141214 141215 . 160
chrV 141221 141222 . 1400
chrV 141226 141227 . 140
chrV 141232 141233 . 200
chrV 141244 141245 . 220
chrV 141252 141253 . 960
chrV 141260 141261 . 960
chrV 141274 141275 . 240
chrV 141278 141279 . 140
chrV 141290 141291 . 200
chrV 141293 141294 . 720
chrV 141295 141296 . 580
chrV 141305 141306 . 240
chrV 141326 141327 . 620
chrV 141329 141330 . 120
chrV 141330 141331 . 260
chrV 141330 141331 . 180
chrV 141335 141336 . 440
chrV 141336 141337 . 420
chrV 141338 141339 . 260
chrV 141343 141344 . 220
chrV 141345 141346 . 380
chrV 141348 141349 . 480
chrV 141357 141358 . 340
chrV 141371 141372 . 260
chrV 141382 141383 . 1020
chrV 141384 141385 . 440
chrV 141394 141395 . 240
chrV 141398 141399 . 520
chrV 141407 141408 . 2480
chrV 141410 141411 . 120
chrV 141412 141413 . 600
chrV 141417 141418 . 1700
chrV 141419 141420 . 600
chrV 141420 141421 . 380
chrV 141421 141422 . 180
chrV 141423 141424 . 700
chrV 141424 141425 . 340
chrV 141427 141428 . 400
chrV 141431 141432 . 140
chrV 141435 141436 . 200
chrV 141438 141439 . 440
chrV 141444 141445 . 520
chrV 141448 141449 . 440
chrV 141449 141450 . 1200
chrV 141450 141451 . 120
chrV 141452 141453 . 900
chrV 141455 141456 . 160
chrV 141462 141463 . 120
chrV 141463 141464 . 160
chrV 141463 141464 . 500
chrV 141464 141465 . 1100
chrV 141466 141467 . 900
chrV 141467 141468 . 380
chrV 141467 141468 . 120
chrV 141470 141471 . 220
chrV 141475 141476 . 220
chrV 141489 141490 . 360
chrV 141500 141501 . 520
chrV 141508 141509 . 120
chrV 141526 141527 . 860
chrV 141529 141530 . 440
chrV 141534 141535 . 240
chrV 141540 141541 . 1300
chrV 141541 141542 . 120
chrV 141542 141543 . 500
chrV 141549 141550 . 340
chrV 141554 141555 . 260
chrV 141567 141568 . 120
chrV 141605 141606 . 620
chrV 141653 141654 . 600
chrV 141656 141657 . 320
chrV 141696 141697 . 840
chrV 141718 141719 . 120
chrV 141719 141720 . 400
chrV 141720 141721 . 2160
chrV 141731 141732 . 360
chrV 141733 141734 . 280
chrV 141733 141734 . 120
chrV 141742 141743 . 1040
chrV 141753 141754 . 380
chrV 141768 141769 . 480
chrV 141799 141800 . 140
chrV 141836 141837 . 1660
chrV 141864 141865 . 140
chrV 141961 141962 . 180
chrV 141995 141996 . 140
chrV 142079 142080 . 620
chrV 142083 142084 . 120
chrV 142090 142091 . 780
chrV 142198 142199 . 320
chrV 142407 142408 . 180
chrV 142543 142544 . 140
chrV 142572 142573 . 120
chrV 142575 142576 . 120
chrV 142581 142582 . 120
chrV 142850 142851 . 260
chrV 142853 142854 . 2780
chrV 142918 142919 . 120
chrV 142927 142928 . 140
chrV 142987 142988 . 120
chrV 142990 142991 . 120
chrV 143011 143012 . 120
chrV 143042 143043 . 240
chrV 143069 143070 . 120
chrV 143097 143098 . 120
chrV 143204 143205 . 380
chrV 143252 143253 . 440
chrV 143281 143282 . 360
chrV 143351 143352 . 120
chrV 143556 143557 . 300
chrV 143568 143569 . 160
chrV 143612 143613 . 3380
chrV 143661 143662 . 560
chrV 143685 143686 . 1300
chrV 143697 143698 . 2180
chrV 143723 143724 . 120
chrV 143725 143726 . 560
chrV 143766 143767 . 300
chrV 143776 143777 . 220
chrV 143805 143806 . 500
chrV 143860 143861 . 260
chrV 143883 143884 . 1360
chrV 143890 143891 . 300
chrV 143896 143897 . 200
chrV 143942 143943 . 380
chrV 144032 144033 . 140
chrV 144068 144069 . 120
chrV 144094 144095 . 1260
chrV 144095 144096 . 120
chrV 144097 144098 . 120
chrV 144100 144101 . 880
chrV 144105 144106 . 600
chrV 144112 144113 . 1660
chrV 144124 144125 . 2980
chrV 144126 144127 . 200
chrV 144126 144127 . 120
chrV 144127 144128 . 140
chrV 144148 144149 . 1760
chrV 144155 144156 . 1620
chrV 144160 144161 . 120
chrV 144161 144162 . 140
chrV 144165 144166 . 580
chrV 144170 144171 . 440
chrV 144176 144177 . 340
chrV 144178 144179 . 360
chrV 144179 144180 . 120
chrV 144180 144181 . 120
chrV 144181 144182 . 180
chrV 144181 144182 . 260
chrV 144184 144185 . 580
chrV 144188 144189 . 560
chrV 144189 144190 . 160
chrV 144190 144191 . 160
chrV 144192 144193 . 260
chrV 144207 144208 . 200
chrV 144212 144213 . 120
chrV 144215 144216 . 180
chrV 144222 144223 . 680
chrV 144229 144230 . 360
chrV 144233 144234 . 120
chrV 144249 144250 . 540
chrV 144342 144343 . 460
chrV 144382 144383 . 320
chrV 144396 144397 . 180
chrV 144404 144405 . 220
chrV 144412 144413 . 160
chrV 144445 144446 . 120
chrV 144496 144497 . 880
chrV 144554 144555 . 120
chrV 144680 144681 . 680
chrV 144687 144688 . 160
chrV 144720 144721 . 800
chrV 144723 144724 . 120
chrV 144768 144769 . 420
chrV 144856 144857 . 120
chrV 144911 144912 . 440
chrV 144941 144942 . 120
chrV 144944 144945 . 120
chrV 145014 145015 . 220
chrV 145021 145022 . 420
chrV 145025 145026 . 200
chrV 145225 145226 . 140
chrV 145233 145234 . 680
chrV 145408 145409 . 340
chrV 145434 145435 . 260
chrV 145452 145453 . 120
chrV 145558 145559 . 140
chrV 145576 145577 . 300
chrV 145594 145595 . 120
chrV 145617 145618 . 140
chrV 145625 145626 . 160
chrV 145628 145629 . 140
chrV 145630 145631 . 160
chrV 145630 145631 . 400
chrV 145634 145635 . 580
chrV 145640 145641 . 600
chrV 145645 145646 . 280
chrV 145651 145652 . 120
chrV 145658 145659 . 460
chrV 145661 145662 . 200
chrV 145670 145671 . 980
chrV 145680 145681 . 300
chrV 145689 145690 . 520
chrV 145706 145707 . 520
chrV 145723 145724 . 200
chrV 145730 145731 . 480
chrV 145749 145750 . 140
chrV 145755 145756 . 220
chrV 145759 145760 . 120
chrV 145764 145765 . 160
chrV 145772 145773 . 760
chrV 145818 145819 . 120
chrV 145893 145894 . 140
chrV 145912 145913 . 540
chrV 145957 145958 . 140
chrV 146009 146010 . 400
chrV 146053 146054 . 400
chrV 146088 146089 . 480
chrV 146097 146098 . 1380
chrV 146135 146136 . 480
chrV 146160 146161 . 820
chrV 146184 146185 . 300
chrV 146193 146194 . 300
chrV 146278 146279 . 1140
chrV 146322 146323 . 120
chrV 146478 146479 . 1960
chrV 146617 146618 . 2080
chrV 146635 146636 . 300
chrV 146651 146652 . 2280
chrV 146661 146662 . 300
chrV 146770 146771 . 120
chrV 146799 146800 . 2300
chrV 146810 146811 . 920
chrV 146815 146816 . 200
chrV 146820 146821 . 840
chrV 146826 146827 . 320
chrV 146831 146832 . 2080
chrV 146834 146835 . 160
chrV 146839 146840 . 980
chrV 146841 146842 . 1460
chrV 146842 146843 . 140
chrV 146845 146846 . 640
chrV 146851 146852 . 380
chrV 146855 146856 . 880
chrV 146860 146861 . 2180
chrV 146869 146870 . 1080
chrV 146874 146875 . 1760
chrV 146877 146878 . 760
chrV 146883 146884 . 200
chrV 146900 146901 . 1120
chrV 146906 146907 . 140
chrV 147005 147006 . 720
chrV 147370 147371 . 2240
chrV 147381 147382 . 120
chrV 147490 147491 . 120
chrV 147496 147497 . 420
chrV 147513 147514 . 760
chrV 147542 147543 . 140
chrV 147547 147548 . 120
chrV 147566 147567 . 400
chrV 147697 147698 . 240
chrV 147727 147728 . 140
chrV 147829 147830 . 220
chrV 147840 147841 . 1220
chrV 147844 147845 . 260
chrV 147867 147868 . 1280
chrV 147876 147877 . 340
chrV 147882 147883 . 1360
chrV 147884 147885 . 160
chrV 147917 147918 . 220
chrV 148012 148013 . 120
chrV 148014 148015 . 180
chrV 148026 148027 . 380
chrV 148032 148033 . 5020
chrV 148033 148034 . 340
chrV 148036 148037 . 120
chrV 148040 148041 . 400
chrV 148043 148044 . 260
chrV 148045 148046 . 1240
chrV 148050 148051 . 2060
chrV 148052 148053 . 420
chrV 148056 148057 . 2220
chrV 148059 148060 . 3320
chrV 148060 148061 . 1660
chrV 148064 148065 . 2600
chrV 148065 148066 . 2960
chrV 148065 148066 . 140
chrV 148066 148067 . 1640
chrV 148066 148067 . 120
chrV 148074 148075 . 1220
chrV 148077 148078 . 120
chrV 148078 148079 . 560
chrV 148078 148079 . 1000
chrV 148079 148080 . 1000
chrV 148079 148080 . 180
chrV 148082 148083 . 380
chrV 148115 148116 . 140
chrV 148117 148118 . 120
chrV 148117 148118 . 120
chrV 148118 148119 . 4140
chrV 148124 148125 . 1260
chrV 148124 148125 . 160
chrV 148125 148126 . 120
chrV 148126 148127 . 220
chrV 148134 148135 . 120
chrV 148148 148149 . 2180
chrV 148295 148296 . 480
chrV 148339 148340 . 380
chrV 148432 148433 . 160
chrV 148441 148442 . 140
chrV 148459 148460 . 140
chrV 148463 148464 . 940
chrV 148596 148597 . 1700
chrV 148612 148613 . 320
chrV 148619 148620 . 180
chrV 148637 148638 . 140
chrV 148662 148663 . 160
chrV 148662 148663 . 120
chrV 148664 148665 . 220
chrV 148664 148665 . 340
chrV 148668 148669 . 120
chrV 148737 148738 . 200
chrV 148749 148750 . 1020
chrV 150081 150082 . 380
chrV 150092 150093 . 1440
chrV 150094 150095 . 120
chrV 150095 150096 . 500
chrV 150095 150096 . 420
chrV 150098 150099 . 700
chrV 150103 150104 . 560
chrV 150104 150105 . 840
chrV 150108 150109 . 420
chrV 150114 150115 . 180
chrV 150115 150116 . 140
chrV 150115 150116 . 120
chrV 150119 150120 . 1560
chrV 150123 150124 . 240
chrV 150128 150129 . 140
chrV 150137 150138 . 260
chrV 150146 150147 . 220
chrV 150152 150153 . 920
chrV 150154 150155 . 300
chrV 150155 150156 . 120
chrV 150157 150158 . 460
chrV 150159 150160 . 120
chrV 150160 150161 . 180
chrV 150163 150164 . 160
chrV 150164 150165 . 340
chrV 150188 150189 . 1400
chrV 150196 150197 . 920
chrV 150201 150202 . 300
chrV 150204 150205 . 1300
chrV 150205 150206 . 700
chrV 150207 150208 . 260
chrV 150209 150210 . 240
chrV 150210 150211 . 720
chrV 150210 150211 . 340
chrV 150211 150212 . 120
chrV 150215 150216 . 2160
chrV 150224 150225 . 1140
chrV 150227 150228 . 300
chrV 150256 150257 . 180
chrV 150259 150260 . 280
chrV 150262 150263 . 240
chrV 150349 150350 . 280
chrV 150397 150398 . 120
chrV 150405 150406 . 140
chrV 150410 150411 . 1900
chrV 150412 150413 . 3000
chrV 150442 150443 . 940
chrV 150521 150522 . 300
chrV 150575 150576 . 160
chrV 150700 150701 . 2140
chrV 150706 150707 . 120
chrV 150727 150728 . 920
chrV 150733 150734 . 580
chrV 150738 150739 . 380
chrV 150748 150749 . 140
chrV 150826 150827 . 140
chrV 150834 150835 . 180
chrV 150860 150861 . 1520
chrV 150866 150867 . 3020
chrV 150910 150911 . 680
chrV 150920 150921 . 900
chrV 151032 151033 . 1120
chrV 151042 151043 . 560
chrV 151048 151049 . 280
chrV 151049 151050 . 220
chrV 151054 151055 . 940
chrV 151064 151065 . 140
chrV 151069 151070 . 120
chrV 151072 151073 . 280
chrV 151075 151076 . 420
chrV 151084 151085 . 340
chrV 151088 151089 . 680
chrV 151093 151094 . 500
chrV 151096 151097 . 1140
chrV 151133 151134 . 420
chrV 151136 151137 . 180
chrV 151139 151140 . 1620
chrV 151150 151151 . 6060
chrV 151154 151155 . 1360
chrV 151155 151156 . 140
chrV 151156 151157 . 3080
chrV 151157 151158 . 120
chrV 151157 151158 . 120
chrV 151161 151162 . 240
chrV 151163 151164 . 740
chrV 151167 151168 . 5220
chrV 151178 151179 . 120
chrV 151180 151181 . 480
chrV 151181 151182 . 140
chrV 151182 151183 . 120
chrV 151189 151190 . 2900
chrV 151190 151191 . 1140
chrV 151192 151193 . 260
chrV 151199 151200 . 4440
chrV 151202 151203 . 180
chrV 151208 151209 . 8780
chrV 151217 151218 . 140
chrV 151314 151315 . 140
chrV 151328 151329 . 760
chrV 151331 151332 . 1720
chrV 151341 151342 . 140
chrV 151366 151367 . 320
chrV 151389 151390 . 960
chrV 151396 151397 . 280
chrV 151428 151429 . 300
chrV 151434 151435 . 380
chrV 151455 151456 . 3860
chrV 151460 151461 . 600
chrV 151465 151466 . 120
chrV 151468 151469 . 1120
chrV 151476 151477 . 240
chrV 151477 151478 . 780
chrV 151478 151479 . 120
chrV 151482 151483 . 140
chrV 151511 151512 . 740
chrV 151515 151516 . 240
chrV 151518 151519 . 220
chrV 151566 151567 . 400
chrV 151587 151588 . 1580
chrV 151613 151614 . 980
chrV 151620 151621 . 300
chrV 151641 151642 . 420
chrV 151732 151733 . 260
chrV 151736 151737 . 680
chrV 151743 151744 . 160
chrV 151806 151807 . 140
chrV 151810 151811 . 200
chrV 151815 151816 . 200
chrV 151924 151925 . 3800
chrV 151927 151928 . 120
chrV 151933 151934 . 120
chrV 151935 151936 . 1340
chrV 151942 151943 . 3540
chrV 151943 151944 . 120
chrV 151943 151944 . 160
chrV 151949 151950 . 120
chrV 151956 151957 . 8880
chrV 151958 151959 . 120
chrV 151958 151959 . 120
chrV 151972 151973 . 240
chrV 152141 152142 . 3100
chrV 152158 152159 . 840
chrV 152161 152162 . 380
chrV 152161 152162 . 160
chrV 152165 152166 . 200
chrV 152168 152169 . 780
chrV 152176 152177 . 120
chrV 152188 152189 . 280
chrV 152200 152201 . 1200
chrV 152213 152214 . 120
chrV 152239 152240 . 900
chrV 152282 152283 . 700
chrV 152302 152303 . 660
chrV 152353 152354 . 3960
chrV 152356 152357 . 540
chrV 152359 152360 . 120
chrV 152365 152366 . 2960
chrV 152369 152370 . 380
chrV 152372 152373 . 940
chrV 152384 152385 . 140
chrV 152402 152403 . 880
chrV 152419 152420 . 900
chrV 152470 152471 . 220
chrV 152524 152525 . 260
chrV 152535 152536 . 3160
chrV 152552 152553 . 360
chrV 152563 152564 . 1320
chrV 152603 152604 . 960
chrV 152615 152616 . 360
chrV 152638 152639 . 1300
chrV 152640 152641 . 140
chrV 152640 152641 . 120
chrV 152646 152647 . 180
chrV 152674 152675 . 380
chrV 152686 152687 . 1120
chrV 152706 152707 . 800
chrV 152715 152716 . 260
chrV 152719 152720 . 240
chrV 152728 152729 . 280
chrV 152732 152733 . 660
chrV 152734 152735 . 400
chrV 152734 152735 . 720
chrV 152736 152737 . 500
chrV 152738 152739 . 340
chrV 152740 152741 . 280
chrV 152740 152741 . 2360
chrV 152749 152750 . 1220
chrV 152768 152769 . 560
chrV 152776 152777 . 220
chrV 152779 152780 . 360
chrV 152791 152792 . 280
chrV 152792 152793 . 400
chrV 152796 152797 . 800
chrV 152799 152800 . 200
chrV 152820 152821 . 700
chrV 152825 152826 . 260
chrV 152826 152827 . 280
chrV 152829 152830 . 1160
chrV 152833 152834 . 140
chrV 152841 152842 . 180
chrV 152846 152847 . 160
chrV 152849 152850 . 160
chrV 152874 152875 . 3060
chrV 152877 152878 . 160
chrV 152882 152883 . 1500
chrV 152889 152890 . 800
chrV 152894 152895 . 360
chrV 152899 152900 . 280
chrV 152899 152900 . 600
chrV 152907 152908 . 880
chrV 152914 152915 . 120
chrV 152917 152918 . 680
chrV 152940 152941 . 1440
chrV 152950 152951 . 1460
chrV 152958 152959 . 400
chrV 152967 152968 . 2520
chrV 153005 153006 . 1660
chrV 153010 153011 . 360
chrV 153046 153047 . 420
chrV 153055 153056 . 780
chrV 153065 153066 . 120
chrV 153068 153069 . 140
chrV 153073 153074 . 200
chrV 153074 153075 . 160
chrV 153074 153075 . 560
chrV 153079 153080 . 160
chrV 153082 153083 . 1140
chrV 153093 153094 . 1660
chrV 153099 153100 . 1640
chrV 153099 153100 . 180
chrV 153101 153102 . 1940
chrV 153111 153112 . 2160
chrV 153117 153118 . 580
chrV 153140 153141 . 120
chrV 153150 153151 . 120
chrV 153150 153151 . 580
chrV 153161 153162 . 320
chrV 153175 153176 . 120
chrV 153184 153185 . 200
chrV 153189 153190 . 160
chrV 153189 153190 . 540
chrV 153190 153191 . 280
chrV 153191 153192 . 120
chrV 153194 153195 . 320
chrV 153197 153198 . 4060
chrV 153205 153206 . 340
chrV 153207 153208 . 820
chrV 153213 153214 . 4920
chrV 153218 153219 . 140
chrV 153219 153220 . 800
chrV 153221 153222 . 400
chrV 153223 153224 . 2180
chrV 153228 153229 . 120
chrV 153229 153230 . 980
chrV 153231 153232 . 140
chrV 153231 153232 . 140
chrV 153232 153233 . 360
chrV 153232 153233 . 360
chrV 153235 153236 . 120
chrV 153235 153236 . 200
chrV 153240 153241 . 600
chrV 153242 153243 . 120
chrV 153242 153243 . 120
chrV 153243 153244 . 120
chrV 153243 153244 . 1840
chrV 153250 153251 . 1220
chrV 153258 153259 . 200
chrV 153263 153264 . 800
chrV 153267 153268 . 220
chrV 153275 153276 . 500
chrV 153276 153277 . 160
chrV 153277 153278 . 120
chrV 153282 153283 . 860
chrV 153285 153286 . 400
chrV 153286 153287 . 760
chrV 153287 153288 . 1220
chrV 153291 153292 . 280
chrV 153294 153295 . 120
chrV 153298 153299 . 5680
chrV 153300 153301 . 200
chrV 153300 153301 . 120
chrV 153308 153309 . 700
chrV 153317 153318 . 120
chrV 153320 153321 . 320
chrV 153355 153356 . 120
chrV 153370 153371 . 200
chrV 153392 153393 . 720
chrV 153400 153401 . 160
chrV 153429 153430 . 1080
chrV 153441 153442 . 280
chrV 153454 153455 . 180
chrV 153492 153493 . 1420
chrV 153495 153496 . 120
chrV 153531 153532 . 760
chrV 153577 153578 . 220
chrV 153594 153595 . 1060
chrV 153604 153605 . 1340
chrV 153614 153615 . 140
chrV 153633 153634 . 120
chrV 153653 153654 . 280
chrV 153667 153668 . 260
chrV 153675 153676 . 180
chrV 153684 153685 . 520
chrV 153739 153740 . 380
chrV 153751 153752 . 180
chrV 153794 153795 . 400
chrV 153821 153822 . 180
chrV 153827 153828 . 240
chrV 153841 153842 . 140
chrV 153845 153846 . 260
chrV 153880 153881 . 120
chrV 153976 153977 . 1760
chrV 153977 153978 . 280
chrV 153989 153990 . 1440
chrV 154009 154010 . 160
chrV 154015 154016 . 1040
chrV 154112 154113 . 340
chrV 154291 154292 . 120
chrV 154323 154324 . 220
chrV 154327 154328 . 340
chrV 154394 154395 . 4760
chrV 154394 154395 . 560
chrV 154395 154396 . 160
chrV 154475 154476 . 160
chrV 154482 154483 . 520
chrV 154520 154521 . 240
chrV 154587 154588 . 180
chrV 154624 154625 . 320
chrV 154633 154634 . 1560
chrV 154717 154718 . 200
chrV 154843 154844 . 340
chrV 155035 155036 . 320
chrV 155041 155042 . 120
chrV 155185 155186 . 1740
chrV 155232 155233 . 260
chrV 155244 155245 . 280
chrV 155325 155326 . 300
chrV 155348 155349 . 4480
chrV 155363 155364 . 680
chrV 155405 155406 . 120
chrV 155406 155407 . 1000
chrV 155472 155473 . 120
chrV 155504 155505 . 160
chrV 155512 155513 . 1000
chrV 155522 155523 . 3560
chrV 155526 155527 . 560
chrV 155569 155570 . 140
chrV 155581 155582 . 180
chrV 155586 155587 . 260
chrV 155618 155619 . 160
chrV 155647 155648 . 500
chrV 155680 155681 . 1300
chrV 155700 155701 . 200
chrV 155702 155703 . 540
chrV 155704 155705 . 640
chrV 155708 155709 . 1480
chrV 155831 155832 . 7720
chrV 155849 155850 . 1560
chrV 155854 155855 . 220
chrV 155861 155862 . 1760
chrV 155864 155865 . 460
chrV 155865 155866 . 260
chrV 155987 155988 . 1840
chrV 156027 156028 . 120
chrV 156047 156048 . 160
chrV 156051 156052 . 360
chrV 156056 156057 . 440
chrV 156188 156189 . 180
chrV 156216 156217 . 120
chrV 156239 156240 . 320
chrV 156244 156245 . 120
chrV 156270 156271 . 200
chrV 156377 156378 . 160
chrV 156380 156381 . 220
chrV 156385 156386 . 180
chrV 156389 156390 . 280
chrV 156391 156392 . 320
chrV 156397 156398 . 160
chrV 156398 156399 . 160
chrV 156418 156419 . 120
chrV 156525 156526 . 180
chrV 156546 156547 . 140
chrV 156554 156555 . 120
chrV 156559 156560 . 540
chrV 156567 156568 . 580
chrV 156575 156576 . 1400
chrV 156579 156580 . 160
chrV 156582 156583 . 120
chrV 156583 156584 . 1400
chrV 156586 156587 . 540
chrV 156598 156599 . 1300
chrV 156631 156632 . 140
chrV 156669 156670 . 1320
chrV 156674 156675 . 1220
chrV 156686 156687 . 140
chrV 156689 156690 . 820
chrV 156697 156698 . 3640
chrV 156705 156706 . 280
chrV 156706 156707 . 120
chrV 156709 156710 . 740
chrV 156940 156941 . 860
chrV 157064 157065 . 180
chrV 157081 157082 . 280
chrV 157265 157266 . 120
chrV 157269 157270 . 420
chrV 157276 157277 . 240
chrV 157390 157391 . 120
chrV 157514 157515 . 120
chrV 157643 157644 . 120
chrV 159162 159163 . 120
chrV 159172 159173 . 380
chrV 159183 159184 . 140
chrV 159186 159187 . 500
chrV 159190 159191 . 920
chrV 159191 159192 . 460
chrV 159196 159197 . 500
chrV 159206 159207 . 7720
chrV 159206 159207 . 140
chrV 159207 159208 . 760
chrV 159207 159208 . 4160
chrV 159208 159209 . 740
chrV 159208 159209 . 120
chrV 159210 159211 . 880
chrV 159214 159215 . 500
chrV 159220 159221 . 520
chrV 159220 159221 . 920
chrV 159224 159225 . 980
chrV 159224 159225 . 1340
chrV 159226 159227 . 120
chrV 159230 159231 . 120
chrV 159233 159234 . 160
chrV 159235 159236 . 200
chrV 159238 159239 . 120
chrV 159250 159251 . 3100
chrV 159255 159256 . 580
chrV 159271 159272 . 120
chrV 159274 159275 . 120
chrV 159275 159276 . 2300
chrV 159290 159291 . 4680
chrV 159291 159292 . 160
chrV 159302 159303 . 1020
chrV 159319 159320 . 300
chrV 159332 159333 . 2420
chrV 159421 159422 . 2620
chrV 159430 159431 . 220
chrV 159465 159466 . 340
chrV 159471 159472 . 780
chrV 159476 159477 . 1980
chrV 159481 159482 . 140
chrV 159484 159485 . 1180
chrV 159488 159489 . 1160
chrV 159490 159491 . 120
chrV 159491 159492 . 140
chrV 159495 159496 . 1660
chrV 159496 159497 . 140
chrV 159496 159497 . 2460
chrV 159518 159519 . 300
chrV 159524 159525 . 1540
chrV 159527 159528 . 200
chrV 159538 159539 . 640
chrV 159548 159549 . 240
chrV 159575 159576 . 500
chrV 159648 159649 . 660
chrV 159657 159658 . 340
chrV 159659 159660 . 140
chrV 159679 159680 . 560
chrV 159688 159689 . 520
chrV 159694 159695 . 120
chrV 159824 159825 . 120
chrV 159850 159851 . 140
chrV 159880 159881 . 200
chrV 159885 159886 . 260
chrV 159940 159941 . 2360
chrV 159980 159981 . 140
chrV 159991 159992 . 840
chrV 160006 160007 . 220
chrV 160031 160032 . 980
chrV 160041 160042 . 120
chrV 160049 160050 . 320
chrV 160064 160065 . 260
chrV 160070 160071 . 140
chrV 160102 160103 . 480
chrV 160130 160131 . 120
chrV 160136 160137 . 760
chrV 160183 160184 . 260
chrV 160264 160265 . 120
chrV 160271 160272 . 520
chrV 160294 160295 . 520
chrV 160305 160306 . 300
chrV 160316 160317 . 720
chrV 160322 160323 . 140
chrV 160323 160324 . 160
chrV 160327 160328 . 1280
chrV 160337 160338 . 1760
chrV 160339 160340 . 1120
chrV 160340 160341 . 1680
chrV 160340 160341 . 120
chrV 160341 160342 . 120
chrV 160347 160348 . 8560
chrV 160355 160356 . 140
chrV 160359 160360 . 480
chrV 160361 160362 . 6440
chrV 160369 160370 . 120
chrV 160379 160380 . 220
chrV 160380 160381 . 140
chrV 160382 160383 . 660
chrV 160388 160389 . 140
chrV 160394 160395 . 140
chrV 160398 160399 . 220
chrV 160407 160408 . 300
chrV 160419 160420 . 140
chrV 160420 160421 . 660
chrV 160433 160434 . 6080
chrV 160449 160450 . 420
chrV 160543 160544 . 480
chrV 160557 160558 . 260
chrV 160568 160569 . 340
chrV 160587 160588 . 400
chrV 160594 160595 . 280
chrV 160600 160601 . 840
chrV 160602 160603 . 1120
chrV 160614 160615 . 1740
chrV 160676 160677 . 360
chrV 160698 160699 . 5020
chrV 160874 160875 . 1320
chrV 160906 160907 . 220
chrV 160933 160934 . 260
chrV 161061 161062 . 2240
chrV 161067 161068 . 120
chrV 161121 161122 . 160
chrV 161202 161203 . 3440
chrV 161232 161233 . 1460
chrV 161238 161239 . 980
chrV 161241 161242 . 180
chrV 161274 161275 . 2280
chrV 161410 161411 . 720
chrV 161463 161464 . 5540
chrV 161582 161583 . 1160
chrV 161769 161770 . 1900
chrV 161788 161789 . 120
chrV 161801 161802 . 280
chrV 161819 161820 . 900
chrV 161827 161828 . 6200
chrV 161861 161862 . 160
chrV 161867 161868 . 6020
chrV 161897 161898 . 1960
chrV 161963 161964 . 140
chrV 162009 162010 . 1160
chrV 162150 162151 . 2220
chrV 162169 162170 . 1200
chrV 162175 162176 . 2360
chrV 162221 162222 . 120
chrV 162324 162325 . 120
chrV 162335 162336 . 420
chrV 162348 162349 . 380
chrV 162350 162351 . 140
chrV 162350 162351 . 120
chrV 162379 162380 . 120
chrV 162384 162385 . 180
chrV 162426 162427 . 120
chrV 162440 162441 . 220
chrV 162488 162489 . 140
chrV 162496 162497 . 320
chrV 162500 162501 . 140
chrV 162504 162505 . 340
chrV 162506 162507 . 140
chrV 162512 162513 . 200
chrV 162514 162515 . 160
chrV 162517 162518 . 260
chrV 162517 162518 . 180
chrV 162522 162523 . 260
chrV 162527 162528 . 860
chrV 162528 162529 . 200
chrV 162529 162530 . 140
chrV 162530 162531 . 780
chrV 162536 162537 . 140
chrV 162539 162540 . 280
chrV 162547 162548 . 120
chrV 162586 162587 . 120
chrV 162589 162590 . 420
chrV 162597 162598 . 180
chrV 162598 162599 . 220
chrV 162598 162599 . 120
chrV 162603 162604 . 280
chrV 162614 162615 . 460
chrV 162619 162620 . 2100
chrV 162623 162624 . 260
chrV 162625 162626 . 140
chrV 162626 162627 . 120
chrV 162634 162635 . 520
chrV 162637 162638 . 200
chrV 162642 162643 . 120
chrV 162650 162651 . 120
chrV 162653 162654 . 840
chrV 162687 162688 . 800
chrV 162695 162696 . 120
chrV 164098 164099 . 1320
chrV 164140 164141 . 460
chrV 164189 164190 . 1460
chrV 164243 164244 . 260
chrV 164256 164257 . 120
chrV 164302 164303 . 260
chrV 164399 164400 . 160
chrV 164410 164411 . 520
chrV 164419 164420 . 260
chrV 164419 164420 . 180
chrV 164430 164431 . 300
chrV 164438 164439 . 180
chrV 164581 164582 . 800
chrV 164608 164609 . 340
chrV 164633 164634 . 120
chrV 164636 164637 . 15920
chrV 164650 164651 . 140
chrV 164673 164674 . 180
chrV 164692 164693 . 160
chrV 164781 164782 . 120
chrV 164963 164964 . 1040
chrV 165104 165105 . 180
chrV 165132 165133 . 140
chrV 165164 165165 . 140
chrV 165268 165269 . 120
chrV 165284 165285 . 400
chrV 165411 165412 . 1300
chrV 165430 165431 . 120
chrV 165468 165469 . 480
chrV 165692 165693 . 420
chrV 165702 165703 . 120
chrV 165714 165715 . 1220
chrV 165756 165757 . 360
chrV 165756 165757 . 1000
chrV 165904 165905 . 740
chrV 165917 165918 . 280
chrV 165921 165922 . 6000
chrV 166436 166437 . 660
chrV 166437 166438 . 120
chrV 166903 166904 . 120
chrV 166910 166911 . 440
chrV 166917 166918 . 300
chrV 166928 166929 . 200
chrV 166937 166938 . 160
chrV 166941 166942 . 1320
chrV 166946 166947 . 6420
chrV 166969 166970 . 2500
chrV 166973 166974 . 540
chrV 167000 167001 . 300
chrV 167008 167009 . 1840
chrV 167009 167010 . 360
chrV 167011 167012 . 760
chrV 167012 167013 . 2100
chrV 167012 167013 . 120
chrV 167013 167014 . 180
chrV 167024 167025 . 120
chrV 167029 167030 . 1400
chrV 167047 167048 . 160
chrV 167052 167053 . 200
chrV 167216 167217 . 600
chrV 167398 167399 . 240
chrV 167405 167406 . 3680
chrV 167675 167676 . 180
chrV 167687 167688 . 220
chrV 167750 167751 . 160
chrV 167751 167752 . 120
chrV 167759 167760 . 700
chrV 167768 167769 . 620
chrV 167773 167774 . 200
chrV 167794 167795 . 120
chrV 167819 167820 . 160
chrV 167930 167931 . 840
chrV 167952 167953 . 120
chrV 167961 167962 . 120
chrV 167972 167973 . 120
chrV 168076 168077 . 320
chrV 168295 168296 . 440
chrV 168353 168354 . 120
chrV 168408 168409 . 1360
chrV 168423 168424 . 2680
chrV 168557 168558 . 260
chrV 168651 168652 . 240
chrV 168708 168709 . 220
chrV 168761 168762 . 1100
chrV 168803 168804 . 260
chrV 168840 168841 . 1500
chrV 169024 169025 . 220
chrV 169075 169076 . 2160
chrV 169479 169480 . 240
chrV 170907 170908 . 400
chrV 171239 171240 . 380
chrV 171291 171292 . 480
chrV 171864 171865 . 260
chrV 171919 171920 . 120
chrV 171924 171925 . 340
chrV 171933 171934 . 260
chrV 171933 171934 . 120
chrV 171936 171937 . 140
chrV 171939 171940 . 120
chrV 171944 171945 . 300
chrV 171963 171964 . 140
chrV 171986 171987 . 180
chrV 171991 171992 . 1180
chrV 171994 171995 . 120
chrV 171997 171998 . 220
chrV 172016 172017 . 260
chrV 172025 172026 . 460
chrV 172030 172031 . 340
chrV 172033 172034 . 140
chrV 172034 172035 . 140
chrV 172069 172070 . 140
chrV 172697 172698 . 1400
chrV 172724 172725 . 120
chrV 172728 172729 . 740
chrV 172754 172755 . 400
chrV 173038 173039 . 320
chrV 173057 173058 . 120
chrV 173080 173081 . 300
chrV 173094 173095 . 120
chrV 173261 173262 . 420
chrV 173356 173357 . 220
chrV 173385 173386 . 560
chrV 173394 173395 . 660
chrV 173402 173403 . 160
chrV 173403 173404 . 300
chrV 173404 173405 . 1660
chrV 173423 173424 . 180
chrV 173428 173429 . 160
chrV 173437 173438 . 320
chrV 173442 173443 . 820
chrV 173451 173452 . 2020
chrV 173461 173462 . 960
chrV 173462 173463 . 220
chrV 173464 173465 . 160
chrV 173470 173471 . 1560
chrV 173472 173473 . 260
chrV 173478 173479 . 580
chrV 173492 173493 . 1500
chrV 173518 173519 . 300
chrV 173612 173613 . 520
chrV 173626 173627 . 140
chrV 173740 173741 . 120
chrV 173822 173823 . 2400
chrV 173834 173835 . 740
chrV 173842 173843 . 160
chrV 173852 173853 . 2200
chrV 173957 173958 . 820
chrV 173997 173998 . 360
chrV 174000 174001 . 120
chrV 174006 174007 . 560
chrV 174031 174032 . 2420
chrV 174123 174124 . 120
chrV 174143 174144 . 160
chrV 174203 174204 . 2160
chrV 174211 174212 . 320
chrV 174215 174216 . 980
chrV 174336 174337 . 260
chrV 174358 174359 . 200
chrV 174383 174384 . 240
chrV 174394 174395 . 1160
chrV 174466 174467 . 160
chrV 174500 174501 . 800
chrV 174540 174541 . 280
chrV 174659 174660 . 1560
chrV 174683 174684 . 400
chrV 174694 174695 . 120
chrV 174718 174719 . 1220
chrV 174719 174720 . 260
chrV 174740 174741 . 160
chrV 174763 174764 . 760
chrV 174768 174769 . 120
chrV 174773 174774 . 660
chrV 174774 174775 . 1460
chrV 174775 174776 . 440
chrV 174775 174776 . 620
chrV 174782 174783 . 2000
chrV 174784 174785 . 640
chrV 174785 174786 . 1000
chrV 174786 174787 . 140
chrV 174788 174789 . 140
chrV 174789 174790 . 160
chrV 174794 174795 . 1640
chrV 174804 174805 . 560
chrV 174805 174806 . 720
chrV 174821 174822 . 140
chrV 174829 174830 . 520
chrV 174835 174836 . 340
chrV 174885 174886 . 640
chrV 174899 174900 . 180
chrV 174920 174921 . 400
chrV 174923 174924 . 180
chrV 175058 175059 . 1360
chrV 175264 175265 . 600
chrV 175420 175421 . 140
chrV 175604 175605 . 1000
chrV 175917 175918 . 140
chrV 175988 175989 . 140
chrV 176000 176001 . 160
chrV 176187 176188 . 280
chrV 176195 176196 . 120
chrV 176223 176224 . 200
chrV 176544 176545 . 160
chrV 176571 176572 . 1500
chrV 176668 176669 . 860
chrV 176865 176866 . 600
chrV 176869 176870 . 780
chrV 176887 176888 . 8920
chrV 176986 176987 . 120
chrV 176999 177000 . 800
chrV 177004 177005 . 260
chrV 177018 177019 . 1360
chrV 177025 177026 . 120
chrV 177030 177031 . 340
chrV 177119 177120 . 160
chrV 177156 177157 . 280
chrV 177201 177202 . 2900
chrV 177205 177206 . 540
chrV 177209 177210 . 1120
chrV 177253 177254 . 220
chrV 177287 177288 . 2300
chrV 177350 177351 . 720
chrV 177446 177447 . 140
chrV 177454 177455 . 1680
chrV 177468 177469 . 1420
chrV 177478 177479 . 400
chrV 177604 177605 . 120
chrV 177607 177608 . 200
chrV 177626 177627 . 160
chrV 177634 177635 . 160
chrV 177644 177645 . 3560
chrV 177645 177646 . 120
chrV 177646 177647 . 160
chrV 177653 177654 . 3600
chrV 177657 177658 . 140
chrV 177664 177665 . 960
chrV 177667 177668 . 1460
chrV 177673 177674 . 720
chrV 177679 177680 . 140
chrV 177698 177699 . 2940
chrV 177719 177720 . 120
chrV 177728 177729 . 160
chrV 177732 177733 . 160
chrV 177740 177741 . 120
chrV 177743 177744 . 140
chrV 178438 178439 . 340
chrV 178444 178445 . 2580
chrV 178461 178462 . 740
chrV 178467 178468 . 2140
chrV 178599 178600 . 140
chrV 178616 178617 . 180
chrV 178616 178617 . 120
chrV 178621 178622 . 1240
chrV 178628 178629 . 1040
chrV 178636 178637 . 14100
chrV 178642 178643 . 2360
chrV 178642 178643 . 540
chrV 178643 178644 . 240
chrV 178644 178645 . 1120
chrV 178647 178648 . 1500
chrV 178661 178662 . 120
chrV 178668 178669 . 1820
chrV 178688 178689 . 140
chrV 178700 178701 . 1140
chrV 178707 178708 . 940
chrV 178709 178710 . 860
chrV 178714 178715 . 1860
chrV 178720 178721 . 8440
chrV 178730 178731 . 12840
chrV 178736 178737 . 120
chrV 178850 178851 . 520
chrV 178906 178907 . 2040
chrV 178917 178918 . 280
chrV 178940 178941 . 120
chrV 178948 178949 . 480
chrV 179273 179274 . 120
chrV 179426 179427 . 340
chrV 182239 182240 . 760
chrV 182244 182245 . 560
chrV 182249 182250 . 360
chrV 182253 182254 . 220
chrV 182257 182258 . 280
chrV 182272 182273 . 1020
chrV 182422 182423 . 1780
chrV 182431 182432 . 120
chrV 182443 182444 . 4060
chrV 182460 182461 . 140
chrV 182475 182476 . 140
chrV 182486 182487 . 3000
chrV 182529 182530 . 120
chrV 182539 182540 . 120
chrV 183002 183003 . 140
chrV 184121 184122 . 120
chrV 184233 184234 . 140
chrV 184330 184331 . 200
chrV 184349 184350 . 120
chrV 184388 184389 . 180
chrV 184389 184390 . 560
chrV 184392 184393 . 540
chrV 184396 184397 . 2340
chrV 184399 184400 . 160
chrV 184404 184405 . 720
chrV 184413 184414 . 1980
chrV 184421 184422 . 540
chrV 184422 184423 . 120
chrV 184435 184436 . 140
chrV 184440 184441 . 120
chrV 184457 184458 . 200
chrV 185081 185082 . 140
chrV 185423 185424 . 120
chrV 185448 185449 . 460
chrV 185718 185719 . 560
chrV 185722 185723 . 2760
chrV 185770 185771 . 140
chrV 185787 185788 . 440
chrV 186047 186048 . 360
chrV 186482 186483 . 140
chrV 186531 186532 . 140
chrV 186610 186611 . 140
chrV 186659 186660 . 120
chrV 186662 186663 . 160
chrV 186809 186810 . 360
chrV 186827 186828 . 720
chrV 186839 186840 . 640
chrV 186905 186906 . 120
chrV 186991 186992 . 600
chrV 187032 187033 . 120
chrV 187040 187041 . 220
chrV 187046 187047 . 460
chrV 187172 187173 . 1180
chrV 187207 187208 . 200
chrV 187228 187229 . 1140
chrV 187280 187281 . 1740
chrV 187323 187324 . 1860
chrV 187358 187359 . 120
chrV 187363 187364 . 120
chrV 187388 187389 . 140
chrV 187396 187397 . 120
chrV 187404 187405 . 1340
chrV 187549 187550 . 1680
chrV 187557 187558 . 3260
chrV 187570 187571 . 120
chrV 187571 187572 . 120
chrV 187571 187572 . 120
chrV 187572 187573 . 120
chrV 187572 187573 . 3980
chrV 187573 187574 . 120
chrV 187575 187576 . 420
chrV 187581 187582 . 160
chrV 187598 187599 . 380
chrV 187600 187601 . 280
chrV 187603 187604 . 580
chrV 187638 187639 . 160
chrV 187644 187645 . 800
chrV 188085 188086 . 220
chrV 188110 188111 . 1680
chrV 188121 188122 . 120
chrV 188126 188127 . 800
chrV 188129 188130 . 2160
chrV 188133 188134 . 180
chrV 188146 188147 . 280
chrV 188148 188149 . 140
chrV 188154 188155 . 760
chrV 188160 188161 . 880
chrV 188185 188186 . 7140
chrV 188193 188194 . 980
chrV 188202 188203 . 540
chrV 188205 188206 . 160
chrV 188213 188214 . 3760
chrV 189187 189188 . 800
chrV 189190 189191 . 1000
chrV 189274 189275 . 280
chrV 189404 189405 . 120
chrV 189413 189414 . 140
chrV 189521 189522 . 1540
chrV 189803 189804 . 120
chrV 189831 189832 . 120
chrV 189946 189947 . 1920
chrV 190279 190280 . 940
chrV 190294 190295 . 340
chrV 190321 190322 . 1260
chrV 190470 190471 . 620
chrV 190749 190750 . 120
chrV 190793 190794 . 160
chrV 191404 191405 . 1220
chrV 191626 191627 . 440
chrV 191725 191726 . 360
chrV 191745 191746 . 160
chrV 191760 191761 . 180
chrV 191892 191893 . 160
chrV 191895 191896 . 220
chrV 191932 191933 . 240
chrV 191943 191944 . 640
chrV 191945 191946 . 180
chrV 191949 191950 . 200
chrV 191949 191950 . 140
chrV 191950 191951 . 140
chrV 191955 191956 . 120
chrV 191958 191959 . 1480
chrV 191966 191967 . 360
chrV 191969 191970 . 120
chrV 192722 192723 . 600
chrV 192728 192729 . 120
chrV 192735 192736 . 260
chrV 192746 192747 . 220
chrV 192768 192769 . 120
chrV 192784 192785 . 120
chrV 192790 192791 . 1260
chrV 192795 192796 . 360
chrV 192801 192802 . 1460
chrV 192806 192807 . 200
chrV 192807 192808 . 120
chrV 192819 192820 . 1720
chrV 192824 192825 . 340
chrV 192835 192836 . 120
chrV 192847 192848 . 460
chrV 193030 193031 . 340
chrV 193105 193106 . 140
chrV 193110 193111 . 480
chrV 193136 193137 . 840
chrV 193165 193166 . 120
chrV 193187 193188 . 1080
chrV 193195 193196 . 420
chrV 193198 193199 . 460
chrV 193202 193203 . 400
chrV 193227 193228 . 180
chrV 193228 193229 . 380
chrV 193236 193237 . 240
chrV 193261 193262 . 280
chrV 193273 193274 . 160
chrV 193281 193282 . 960
chrV 193299 193300 . 140
chrV 193307 193308 . 1680
chrV 193325 193326 . 200
chrV 193328 193329 . 160
chrV 193333 193334 . 180
chrV 193348 193349 . 140
chrV 193351 193352 . 120
chrV 193362 193363 . 160
chrV 193385 193386 . 260
chrV 193410 193411 . 120
chrV 193413 193414 . 120
chrV 193416 193417 . 500
chrV 193422 193423 . 120
chrV 193428 193429 . 560
chrV 193447 193448 . 320
chrV 193452 193453 . 320
chrV 193464 193465 . 960
chrV 193471 193472 . 980
chrV 193481 193482 . 1320
chrV 193495 193496 . 1180
chrV 193498 193499 . 120
chrV 193508 193509 . 240
chrV 193515 193516 . 700
chrV 193538 193539 . 120
chrV 193541 193542 . 680
chrV 193591 193592 . 760
chrV 193611 193612 . 1100
chrV 193752 193753 . 120
chrV 193760 193761 . 480
chrV 193809 193810 . 160
chrV 193828 193829 . 140
chrV 193832 193833 . 200
chrV 194000 194001 . 1260
chrV 194052 194053 . 160
chrV 194065 194066 . 2140
chrV 194101 194102 . 120
chrV 194117 194118 . 260
chrV 194120 194121 . 240
chrV 194173 194174 . 120
chrV 194203 194204 . 140
chrV 194228 194229 . 260
chrV 194304 194305 . 200
chrV 194618 194619 . 1500
chrV 194620 194621 . 140
chrV 194620 194621 . 120
chrV 194627 194628 . 220
chrV 194634 194635 . 380
chrV 194643 194644 . 300
chrV 194647 194648 . 1420
chrV 194658 194659 . 560
chrV 194659 194660 . 820
chrV 194669 194670 . 380
chrV 194673 194674 . 200
chrV 194681 194682 . 400
chrV 194706 194707 . 140
chrV 194707 194708 . 180
chrV 194707 194708 . 120
chrV 194712 194713 . 160
chrV 194719 194720 . 500
chrV 194746 194747 . 1260
chrV 194751 194752 . 180
chrV 194778 194779 . 1940
chrV 194786 194787 . 140
chrV 194916 194917 . 1080
chrV 194918 194919 . 160
chrV 194927 194928 . 1780
chrV 194934 194935 . 240
chrV 194940 194941 . 2780
chrV 194946 194947 . 420
chrV 194963 194964 . 1920
chrV 194968 194969 . 340
chrV 194968 194969 . 180
chrV 194975 194976 . 2860
chrV 194996 194997 . 7020
chrV 195000 195001 . 120
chrV 195006 195007 . 3140
chrV 195015 195016 . 120
chrV 195016 195017 . 1340
chrV 195016 195017 . 400
chrV 195030 195031 . 1260
chrV 195037 195038 . 160
chrV 195040 195041 . 180
chrV 195049 195050 . 2000
chrV 195058 195059 . 380
chrV 195098 195099 . 300
chrV 195114 195115 . 260
chrV 195139 195140 . 260
chrV 195201 195202 . 140
chrV 195215 195216 . 140
chrV 195233 195234 . 840
chrV 195396 195397 . 120
chrV 195408 195409 . 160
chrV 195578 195579 . 200
chrV 195725 195726 . 120
chrV 195982 195983 . 280
chrV 196014 196015 . 440
chrV 196053 196054 . 220
chrV 196219 196220 . 200
chrV 196372 196373 . 180
chrV 196572 196573 . 140
chrV 196711 196712 . 160
chrV 196719 196720 . 480
chrV 196746 196747 . 200
chrV 196754 196755 . 120
chrV 196757 196758 . 240
chrV 196768 196769 . 180
chrV 196815 196816 . 2260
chrV 196821 196822 . 760
chrV 196827 196828 . 1080
chrV 196837 196838 . 1220
chrV 196845 196846 . 320
chrV 196865 196866 . 120
chrV 196888 196889 . 540
chrV 198460 198461 . 2100
chrV 198477 198478 . 3820
chrV 198497 198498 . 120
chrV 198515 198516 . 500
chrV 198677 198678 . 560
chrV 198685 198686 . 180
chrV 198689 198690 . 120
chrV 198693 198694 . 860
chrV 198707 198708 . 120
chrV 198712 198713 . 960
chrV 198753 198754 . 120
chrV 199293 199294 . 420
chrV 200915 200916 . 120
chrV 200921 200922 . 160
chrV 200984 200985 . 200
chrV 200986 200987 . 480
chrV 201008 201009 . 120
chrV 201015 201016 . 2260
chrV 201046 201047 . 120
chrV 201961 201962 . 360
chrV 201966 201967 . 660
chrV 201982 201983 . 180
chrV 201992 201993 . 640
chrV 202017 202018 . 220
chrV 202048 202049 . 440
chrV 202056 202057 . 340
chrV 202066 202067 . 140
chrV 202075 202076 . 120
chrV 202085 202086 . 160
chrV 202277 202278 . 620
chrV 202391 202392 . 500
chrV 202534 202535 . 120
chrV 202562 202563 . 300
chrV 202667 202668 . 120
chrV 202686 202687 . 320
chrV 202699 202700 . 120
chrV 202703 202704 . 1660
chrV 202707 202708 . 260
chrV 202721 202722 . 540
chrV 202731 202732 . 2500
chrV 202740 202741 . 200
chrV 202745 202746 . 620
chrV 202751 202752 . 120
chrV 202752 202753 . 200
chrV 202756 202757 . 680
chrV 202779 202780 . 160
chrV 202786 202787 . 2780
chrV 202799 202800 . 180
chrV 202811 202812 . 220
chrV 202822 202823 . 140
chrV 202968 202969 . 220
chrV 203096 203097 . 120
chrV 203156 203157 . 780
chrV 203787 203788 . 3060
chrV 203833 203834 . 560
chrV 203992 203993 . 440
chrV 204280 204281 . 140
chrV 204303 204304 . 2520
chrV 204322 204323 . 220
chrV 204362 204363 . 860
chrV 204368 204369 . 3080
chrV 204372 204373 . 140
chrV 204400 204401 . 1440
chrV 204404 204405 . 260
chrV 204490 204491 . 1460
chrV 204666 204667 . 160
chrV 204890 204891 . 400
chrV 204902 204903 . 440
chrV 204914 204915 . 240
chrV 205026 205027 . 120
chrV 205027 205028 . 5660
chrV 205027 205028 . 240
chrV 205028 205029 . 160
chrV 205047 205048 . 280
chrV 205050 205051 . 240
chrV 205055 205056 . 180
chrV 205055 205056 . 380
chrV 205059 205060 . 1360
chrV 205079 205080 . 400
chrV 205127 205128 . 2100
chrV 205135 205136 . 120
chrV 205147 205148 . 2660
chrV 205184 205185 . 240
chrV 205195 205196 . 220
chrV 206906 206907 . 2980
chrV 206942 206943 . 1280
chrV 207044 207045 . 2620
chrV 207087 207088 . 340
chrV 207097 207098 . 220
chrV 207115 207116 . 140
chrV 207153 207154 . 240
chrV 207255 207256 . 680
chrV 207258 207259 . 280
chrV 207279 207280 . 200
chrV 207283 207284 . 160
chrV 207298 207299 . 1040
chrV 207357 207358 . 160
chrV 207360 207361 . 160
chrV 207367 207368 . 500
chrV 207378 207379 . 540
chrV 207385 207386 . 120
chrV 207427 207428 . 260
chrV 207444 207445 . 240
chrV 207454 207455 . 140
chrV 207456 207457 . 560
chrV 207474 207475 . 1780
chrV 207478 207479 . 320
chrV 207497 207498 . 120
chrV 207505 207506 . 280
chrV 207515 207516 . 340
chrV 207631 207632 . 4500
chrV 208422 208423 . 120
chrV 208574 208575 . 140
chrV 208613 208614 . 120
chrV 208632 208633 . 120
chrV 209005 209006 . 380
chrV 209241 209242 . 940
chrV 209362 209363 . 120
chrV 209414 209415 . 120
chrV 209996 209997 . 160
chrV 210026 210027 . 120
chrV 210306 210307 . 280
chrV 210330 210331 . 1620
chrV 210349 210350 . 640
chrV 210370 210371 . 180
chrV 210387 210388 . 120
chrV 210389 210390 . 2060
chrV 210396 210397 . 560
chrV 210399 210400 . 160
chrV 210410 210411 . 780
chrV 210416 210417 . 160
chrV 210426 210427 . 260
chrV 210437 210438 . 740
chrV 210503 210504 . 580
chrV 210638 210639 . 120
chrV 210649 210650 . 160
chrV 211135 211136 . 580
chrV 211155 211156 . 120
chrV 211172 211173 . 1380
chrV 211322 211323 . 1280
chrV 211333 211334 . 140
chrV 211366 211367 . 160
chrV 211430 211431 . 560
chrV 211479 211480 . 140
chrV 211485 211486 . 180
chrV 211597 211598 . 160
chrV 211652 211653 . 420
chrV 211663 211664 . 440
chrV 211669 211670 . 120
chrV 211675 211676 . 120
chrV 211715 211716 . 840
chrV 211718 211719 . 140
chrV 211721 211722 . 320
chrV 211727 211728 . 900
chrV 211751 211752 . 380
chrV 211760 211761 . 1580
chrV 211766 211767 . 120
chrV 211795 211796 . 480
chrV 211804 211805 . 220
chrV 211945 211946 . 260
chrV 212080 212081 . 280
chrV 212097 212098 . 1140
chrV 212110 212111 . 140
chrV 212139 212140 . 1680
chrV 212212 212213 . 3820
chrV 212220 212221 . 980
chrV 212222 212223 . 400
chrV 212284 212285 . 740
chrV 212340 212341 . 260
chrV 212391 212392 . 1500
chrV 212418 212419 . 500
chrV 212422 212423 . 220
chrV 212475 212476 . 160
chrV 212502 212503 . 360
chrV 212512 212513 . 1480
chrV 212575 212576 . 200
chrV 212639 212640 . 3360
chrV 212668 212669 . 480
chrV 213266 213267 . 280
chrV 213271 213272 . 140
chrV 213277 213278 . 180
chrV 213354 213355 . 120
chrV 213371 213372 . 6080
chrV 213384 213385 . 1080
chrV 213384 213385 . 120
chrV 213389 213390 . 120
chrV 213399 213400 . 200
chrV 213579 213580 . 140
chrV 214029 214030 . 300
chrV 214047 214048 . 120
chrV 214155 214156 . 140
chrV 214284 214285 . 300
chrV 214441 214442 . 180
chrV 214651 214652 . 260
chrV 214659 214660 . 140
chrV 214801 214802 . 620
chrV 214809 214810 . 120
chrV 214812 214813 . 1240
chrV 214858 214859 . 700
chrV 214902 214903 . 3480
chrV 214924 214925 . 120
chrV 214929 214930 . 520
chrV 214948 214949 . 300
chrV 214979 214980 . 300
chrV 215105 215106 . 780
chrV 215142 215143 . 340
chrV 215306 215307 . 1520
chrV 215620 215621 . 2180
chrV 215969 215970 . 120
chrV 216240 216241 . 240
chrV 216243 216244 . 140
chrV 216572 216573 . 1460
chrV 216643 216644 . 160
chrV 216683 216684 . 500
chrV 216729 216730 . 1380
chrV 216838 216839 . 1820
chrV 217083 217084 . 160
chrV 217108 217109 . 220
chrV 217648 217649 . 340
chrV 218023 218024 . 140
chrV 218032 218033 . 680
chrV 218057 218058 . 140
chrV 218178 218179 . 1440
chrV 218318 218319 . 240
chrV 218627 218628 . 600
chrV 218643 218644 . 900
chrV 218746 218747 . 120
chrV 218753 218754 . 180
chrV 218772 218773 . 120
chrV 218939 218940 . 2460
chrV 219102 219103 . 220
chrV 219209 219210 . 120
chrV 219223 219224 . 180
chrV 220213 220214 . 120
chrV 220434 220435 . 120
chrV 220542 220543 . 160
chrV 220790 220791 . 140
chrV 220814 220815 . 640
chrV 221000 221001 . 2660
chrV 221150 221151 . 1340
chrV 221190 221191 . 660
chrV 221315 221316 . 120
chrV 221341 221342 . 120
chrV 221359 221360 . 300
chrV 221372 221373 . 240
chrV 221382 221383 . 3620
chrV 221428 221429 . 460
chrV 221454 221455 . 600
chrV 221537 221538 . 2060
chrV 221604 221605 . 620
chrV 221741 221742 . 720
chrV 221748 221749 . 4400
chrV 221754 221755 . 1960
chrV 221775 221776 . 4480
chrV 221779 221780 . 360
chrV 221804 221805 . 180
chrV 221918 221919 . 160
chrV 221937 221938 . 480
chrV 221954 221955 . 120
chrV 221984 221985 . 340
chrV 222087 222088 . 700
chrV 222121 222122 . 260
chrV 222222 222223 . 200
chrV 222225 222226 . 2140
chrV 222235 222236 . 120
chrV 222236 222237 . 2500
chrV 222236 222237 . 940
chrV 222237 222238 . 120
chrV 222237 222238 . 120
chrV 222238 222239 . 160
chrV 222238 222239 . 260
chrV 222247 222248 . 620
chrV 222250 222251 . 140
chrV 222256 222257 . 660
chrV 222266 222267 . 1940
chrV 222271 222272 . 240
chrV 222285 222286 . 620
chrV 222342 222343 . 120
chrV 222350 222351 . 240
chrV 222351 222352 . 1960
chrV 222358 222359 . 660
chrV 222387 222388 . 140
chrV 222392 222393 . 160
chrV 222401 222402 . 240
chrV 222405 222406 . 1700
chrV 222430 222431 . 1280
chrV 222482 222483 . 140
chrV 222499 222500 . 1480
chrV 222503 222504 . 200
chrV 222515 222516 . 520
chrV 222517 222518 . 1080
chrV 222518 222519 . 120
chrV 222529 222530 . 320
chrV 222541 222542 . 1000
chrV 222550 222551 . 320
chrV 222551 222552 . 420
chrV 222558 222559 . 2120
chrV 222573 222574 . 480
chrV 222586 222587 . 780
chrV 222686 222687 . 320
chrV 222711 222712 . 120
chrV 222743 222744 . 760
chrV 222802 222803 . 1160
chrV 222957 222958 . 120
chrV 222977 222978 . 1780
chrV 222995 222996 . 4200
chrV 223005 223006 . 700
chrV 223019 223020 . 680
chrV 223060 223061 . 140
chrV 223063 223064 . 120
chrV 223074 223075 . 5340
chrV 223079 223080 . 280
chrV 223084 223085 . 300
chrV 223108 223109 . 140
chrV 223114 223115 . 160
chrV 223120 223121 . 700
chrV 223128 223129 . 840
chrV 223147 223148 . 120
chrV 223150 223151 . 760
chrV 223156 223157 . 460
chrV 223164 223165 . 1660
chrV 223173 223174 . 160
chrV 223174 223175 . 240
chrV 223175 223176 . 220
chrV 223181 223182 . 500
chrV 223195 223196 . 540
chrV 223204 223205 . 2580
chrV 223219 223220 . 600
chrV 223290 223291 . 160
chrV 225287 225288 . 120
chrV 225298 225299 . 500
chrV 225347 225348 . 240
chrV 225353 225354 . 440
chrV 225357 225358 . 140
chrV 225360 225361 . 500
chrV 225362 225363 . 240
chrV 225365 225366 . 380
chrV 225380 225381 . 160
chrV 225383 225384 . 300
chrV 225388 225389 . 360
chrV 225393 225394 . 120
chrV 225396 225397 . 240
chrV 225444 225445 . 140
chrV 225447 225448 . 140
chrV 225450 225451 . 120
chrV 225456 225457 . 240
chrV 225537 225538 . 400
chrV 225620 225621 . 1000
chrV 225628 225629 . 340
chrV 225682 225683 . 180
chrV 225684 225685 . 320
chrV 225686 225687 . 360
chrV 225710 225711 . 140
chrV 225731 225732 . 120
chrV 225746 225747 . 160
chrV 225761 225762 . 160
chrV 225789 225790 . 580
chrV 225977 225978 . 520
chrV 226061 226062 . 200
chrV 226254 226255 . 180
chrV 226270 226271 . 1900
chrV 226457 226458 . 220
chrV 226757 226758 . 360
chrV 228054 228055 . 840
chrV 228274 228275 . 140
chrV 228301 228302 . 120
chrV 228310 228311 . 360
chrV 228333 228334 . 120
chrV 228532 228533 . 140
chrV 228675 228676 . 240
chrV 228706 228707 . 280
chrV 228767 228768 . 1840
chrV 229359 229360 . 6040
chrV 229368 229369 . 1380
chrV 229392 229393 . 1400
chrV 229547 229548 . 2640
chrV 229550 229551 . 4400
chrV 229557 229558 . 1080
chrV 229564 229565 . 1320
chrV 229574 229575 . 700
chrV 229574 229575 . 120
chrV 229575 229576 . 120
chrV 229575 229576 . 1640
chrV 229629 229630 . 120
chrV 229641 229642 . 140
chrV 229646 229647 . 120
chrV 229649 229650 . 700
chrV 229656 229657 . 180
chrV 229657 229658 . 2120
chrV 229680 229681 . 260
chrV 229684 229685 . 2660
chrV 229721 229722 . 640
chrV 230131 230132 . 200
chrV 230142 230143 . 440
chrV 230160 230161 . 160
chrV 230624 230625 . 120
chrV 230651 230652 . 120
chrV 230819 230820 . 260
chrV 230955 230956 . 120
chrV 231501 231502 . 620
chrV 231746 231747 . 1120
chrV 231807 231808 . 1440
chrV 232061 232062 . 1500
chrV 232314 232315 . 380
chrV 232335 232336 . 220
chrV 232347 232348 . 120
chrV 232365 232366 . 200
chrV 232549 232550 . 120
chrV 232807 232808 . 140
chrV 232983 232984 . 160
chrV 232985 232986 . 1220
chrV 233010 233011 . 640
chrV 234164 234165 . 360
chrV 234337 234338 . 1020
chrV 234422 234423 . 140
chrV 234463 234464 . 240
chrV 234566 234567 . 700
chrV 234588 234589 . 300
chrV 234595 234596 . 620
chrV 234712 234713 . 1180
chrV 234715 234716 . 120
chrV 234717 234718 . 140
chrV 234730 234731 . 140
chrV 234742 234743 . 700
chrV 234745 234746 . 280
chrV 234756 234757 . 140
chrV 234759 234760 . 120
chrV 234777 234778 . 120
chrV 234781 234782 . 140
chrV 234785 234786 . 120
chrV 234806 234807 . 540
chrV 234809 234810 . 1240
chrV 234813 234814 . 180
chrV 234826 234827 . 780
chrV 234836 234837 . 580
chrV 234838 234839 . 120
chrV 234846 234847 . 140
chrV 234976 234977 . 200
chrV 235133 235134 . 2520
chrV 235145 235146 . 5280
chrV 235171 235172 . 1120
chrV 235189 235190 . 700
chrV 235355 235356 . 2780
chrV 235400 235401 . 120
chrV 235547 235548 . 140
chrV 235557 235558 . 520
chrV 237218 237219 . 240
chrV 237251 237252 . 720
chrV 237253 237254 . 360
chrV 237265 237266 . 2840
chrV 237376 237377 . 960
chrV 237377 237378 . 940
chrV 237379 237380 . 120
chrV 237382 237383 . 500
chrV 237386 237387 . 1120
chrV 237388 237389 . 120
chrV 237389 237390 . 160
chrV 237389 237390 . 700
chrV 237401 237402 . 300
chrV 237403 237404 . 3440
chrV 237407 237408 . 660
chrV 237577 237578 . 1540
chrV 237590 237591 . 200
chrV 238108 238109 . 400
chrV 238153 238154 . 240
chrV 238168 238169 . 540
chrV 238172 238173 . 720
chrV 238175 238176 . 160
chrV 238210 238211 . 840
chrV 238224 238225 . 160
chrV 238235 238236 . 620
chrV 238241 238242 . 1020
chrV 238259 238260 . 360
chrV 238274 238275 . 120
chrV 238310 238311 . 180
chrV 238338 238339 . 180
chrV 238343 238344 . 1280
chrV 238343 238344 . 180
chrV 238344 238345 . 120
chrV 238354 238355 . 4620
chrV 238362 238363 . 120
chrV 238378 238379 . 1400
chrV 238395 238396 . 380
chrV 238415 238416 . 1080
chrV 238473 238474 . 900
chrV 238483 238484 . 220
chrV 238497 238498 . 240
chrV 238503 238504 . 2460
chrV 238536 238537 . 200
chrV 238550 238551 . 3280
chrV 238553 238554 . 1460
chrV 238619 238620 . 720
chrV 238628 238629 . 260
chrV 238692 238693 . 220
chrV 238713 238714 . 560
chrV 238770 238771 . 1260
chrV 239316 239317 . 140
chrV 239321 239322 . 960
chrV 239335 239336 . 1720
chrV 239366 239367 . 140
chrV 239485 239486 . 800
chrV 239529 239530 . 560
chrV 239542 239543 . 120
chrV 239549 239550 . 120
chrV 239568 239569 . 260
chrV 239592 239593 . 140
chrV 239638 239639 . 120
chrV 239660 239661 . 160
chrV 239881 239882 . 640
chrV 240095 240096 . 120
chrV 240148 240149 . 860
chrV 240261 240262 . 380
chrV 240333 240334 . 1080
chrV 240617 240618 . 1820
chrV 240668 240669 . 120
chrV 240930 240931 . 400
chrV 241215 241216 . 320
chrV 241280 241281 . 580
chrV 241304 241305 . 120
chrV 241425 241426 . 140
chrV 241441 241442 . 260
chrV 241455 241456 . 340
chrV 241533 241534 . 180
chrV 241541 241542 . 360
chrV 241612 241613 . 140
chrV 241631 241632 . 260
chrV 241686 241687 . 140
chrV 241797 241798 . 120
chrV 241807 241808 . 360
chrV 241816 241817 . 180
chrV 241837 241838 . 120
chrV 241875 241876 . 140
chrV 241887 241888 . 260
chrV 241969 241970 . 2220
chrV 242007 242008 . 120
chrV 242042 242043 . 120
chrV 242053 242054 . 180
chrV 242270 242271 . 120
chrV 242359 242360 . 500
chrV 242420 242421 . 140
chrV 242424 242425 . 180
chrV 242426 242427 . 180
chrV 242436 242437 . 520
chrV 242440 242441 . 740
chrV 242509 242510 . 900
chrV 242578 242579 . 120
chrV 242586 242587 . 340
chrV 242606 242607 . 160
chrV 242607 242608 . 160
chrV 242640 242641 . 180
chrV 242732 242733 . 120
chrV 242789 242790 . 1340
chrV 242873 242874 . 120
chrV 242877 242878 . 220
chrV 242923 242924 . 1080
chrV 242991 242992 . 200
chrV 242995 242996 . 480
chrV 243005 243006 . 120
chrV 243022 243023 . 240
chrV 243055 243056 . 160
chrV 243062 243063 . 360
chrV 243082 243083 . 260
chrV 243217 243218 . 180
chrV 243288 243289 . 140
chrV 243426 243427 . 360
chrV 243441 243442 . 140
chrV 243462 243463 . 2500
chrV 244555 244556 . 660
chrV 244707 244708 . 940
chrV 245154 245155 . 420
chrV 245430 245431 . 1180
chrV 245691 245692 . 880
chrV 245902 245903 . 1000
chrV 246245 246246 . 280
chrV 246408 246409 . 140
chrV 246686 246687 . 140
chrV 246719 246720 . 180
chrV 246738 246739 . 160
chrV 246810 246811 . 360
chrV 247272 247273 . 140
chrV 247456 247457 . 1340
chrV 248071 248072 . 240
chrV 248124 248125 . 380
chrV 248143 248144 . 1080
chrV 248302 248303 . 1080
chrV 248315 248316 . 280
chrV 248333 248334 . 320
chrV 248337 248338 . 320
chrV 248343 248344 . 2340
chrV 248366 248367 . 380
chrV 248375 248376 . 540
chrV 248381 248382 . 480
chrV 248386 248387 . 600
chrV 248401 248402 . 200
chrV 248412 248413 . 240
chrV 248418 248419 . 120
chrV 248775 248776 . 120
chrV 249684 249685 . 1880
chrV 249786 249787 . 780
chrV 249798 249799 . 140
chrV 249817 249818 . 160
chrV 249852 249853 . 160
chrV 249862 249863 . 180
chrV 249866 249867 . 260
chrV 249942 249943 . 1220
chrV 249947 249948 . 520
chrV 249987 249988 . 200
chrV 250206 250207 . 120
chrV 250211 250212 . 1000
chrV 250218 250219 . 120
chrV 250221 250222 . 1200
chrV 250286 250287 . 280
chrV 250333 250334 . 120
chrV 250383 250384 . 140
chrV 250488 250489 . 120
chrV 250502 250503 . 220
chrV 250509 250510 . 300
chrV 250553 250554 . 160
chrV 250560 250561 . 160
chrV 250568 250569 . 180
chrV 250589 250590 . 640
chrV 250593 250594 . 140
chrV 250598 250599 . 180
chrV 250603 250604 . 1060
chrV 250603 250604 . 160
chrV 250604 250605 . 1320
chrV 250607 250608 . 180
chrV 250610 250611 . 220
chrV 250625 250626 . 960
chrV 250628 250629 . 240
chrV 250635 250636 . 220
chrV 250645 250646 . 240
chrV 250656 250657 . 120
chrV 250944 250945 . 2700
chrV 251085 251086 . 1100
chrV 251162 251163 . 800
chrV 251274 251275 . 120
chrV 251285 251286 . 320
chrV 251321 251322 . 160
chrV 251322 251323 . 180
chrV 251323 251324 . 2480
chrV 251332 251333 . 1500
chrV 251351 251352 . 540
chrV 251489 251490 . 680
chrV 251498 251499 . 940
chrV 251509 251510 . 240
chrV 251515 251516 . 320
chrV 251519 251520 . 240
chrV 251538 251539 . 160
chrV 251542 251543 . 1320
chrV 251554 251555 . 2400
chrV 251582 251583 . 280
chrV 251590 251591 . 840
chrV 251593 251594 . 520
chrV 251596 251597 . 940
chrV 251599 251600 . 620
chrV 251613 251614 . 360
chrV 251620 251621 . 160
chrV 251621 251622 . 700
chrV 251621 251622 . 160
chrV 251633 251634 . 420
chrV 251740 251741 . 1500
chrV 251941 251942 . 1100
chrV 252432 252433 . 820
chrV 252679 252680 . 640
chrV 253104 253105 . 340
chrV 253295 253296 . 520
chrV 253424 253425 . 120
chrV 253484 253485 . 1420
chrV 253603 253604 . 1780
chrV 253780 253781 . 260
chrV 253964 253965 . 1440
chrV 254153 254154 . 1240
chrV 254293 254294 . 140
chrV 254324 254325 . 300
chrV 254472 254473 . 340
chrV 254486 254487 . 120
chrV 254501 254502 . 560
chrV 254502 254503 . 1240
chrV 254503 254504 . 120
chrV 254504 254505 . 120
chrV 254507 254508 . 120
chrV 254516 254517 . 3140
chrV 254521 254522 . 180
chrV 254567 254568 . 280
chrV 254579 254580 . 160
chrV 254582 254583 . 120
chrV 254586 254587 . 560
chrV 254588 254589 . 140
chrV 254596 254597 . 120
chrV 254602 254603 . 260
chrV 254946 254947 . 120
chrV 255134 255135 . 400
chrV 255417 255418 . 1860
chrV 255537 255538 . 2160
chrV 255825 255826 . 120
chrV 255853 255854 . 1200
chrV 255922 255923 . 120
chrV 255980 255981 . 2620
chrV 256085 256086 . 840
chrV 256100 256101 . 840
chrV 256175 256176 . 1100
chrV 256227 256228 . 160
chrV 256245 256246 . 1100
chrV 256255 256256 . 220
chrV 256651 256652 . 460
chrV 256654 256655 . 120
chrV 257318 257319 . 400
chrV 257472 257473 . 300
chrV 257499 257500 . 120
chrV 257622 257623 . 820
chrV 257779 257780 . 800
chrV 257920 257921 . 220
chrV 258136 258137 . 140
chrV 258138 258139 . 420
chrV 258155 258156 . 760
chrV 258159 258160 . 860
chrV 258199 258200 . 900
chrV 258215 258216 . 120
chrV 258216 258217 . 1100
chrV 258216 258217 . 140
chrV 258228 258229 . 140
chrV 258267 258268 . 500
chrV 258281 258282 . 2760
chrV 258291 258292 . 480
chrV 258324 258325 . 480
chrV 258449 258450 . 740
chrV 258456 258457 . 3020
chrV 258479 258480 . 440
chrV 258545 258546 . 3280
chrV 258665 258666 . 680
chrV 258755 258756 . 480
chrV 258846 258847 . 260
chrV 258890 258891 . 940
chrV 258897 258898 . 120
chrV 259357 259358 . 180
chrV 259358 259359 . 300
chrV 259513 259514 . 1920
chrV 259560 259561 . 200
chrV 259600 259601 . 700
chrV 259722 259723 . 280
chrV 259772 259773 . 520
chrV 259899 259900 . 1680
chrV 259946 259947 . 1800
chrV 259968 259969 . 140
chrV 260114 260115 . 740
chrV 260135 260136 . 1680
chrV 260143 260144 . 300
chrV 260188 260189 . 5240
chrV 260193 260194 . 540
chrV 260198 260199 . 760
chrV 260203 260204 . 140
chrV 260203 260204 . 120
chrV 260217 260218 . 140
chrV 260335 260336 . 540
chrV 260364 260365 . 120
chrV 260379 260380 . 680
chrV 260386 260387 . 120
chrV 260409 260410 . 540
chrV 260544 260545 . 420
chrV 260573 260574 . 120
chrV 260708 260709 . 140
chrV 260716 260717 . 120
chrV 260722 260723 . 220
chrV 260875 260876 . 820
chrV 260883 260884 . 220
chrV 260949 260950 . 120
chrV 261251 261252 . 120
chrV 261262 261263 . 300
chrV 261292 261293 . 340
chrV 261426 261427 . 220
chrV 261460 261461 . 140
chrV 261497 261498 . 460
chrV 261538 261539 . 240
chrV 261562 261563 . 1080
chrV 261588 261589 . 580
chrV 261607 261608 . 140
chrV 261643 261644 . 220
chrV 261670 261671 . 460
chrV 261676 261677 . 120
chrV 261678 261679 . 120
chrV 261679 261680 . 1080
chrV 261679 261680 . 360
chrV 261732 261733 . 1100
chrV 261750 261751 . 1660
chrV 261763 261764 . 440
chrV 261764 261765 . 660
chrV 261764 261765 . 120
chrV 261772 261773 . 600
chrV 261778 261779 . 3900
chrV 261787 261788 . 200
chrV 261800 261801 . 2080
chrV 261809 261810 . 1280
chrV 261878 261879 . 5640
chrV 261878 261879 . 400
chrV 261879 261880 . 140
chrV 261907 261908 . 380
chrV 261926 261927 . 120
chrV 262063 262064 . 140
chrV 262245 262246 . 120
chrV 262268 262269 . 1480
chrV 262562 262563 . 840
chrV 262629 262630 . 120
chrV 263326 263327 . 420
chrV 263880 263881 . 300
chrV 263925 263926 . 520
chrV 263980 263981 . 200
chrV 264045 264046 . 380
chrV 264204 264205 . 220
chrV 264215 264216 . 200
chrV 264235 264236 . 220
chrV 264239 264240 . 200
chrV 264267 264268 . 140
chrV 264300 264301 . 2840
chrV 264341 264342 . 360
chrV 264426 264427 . 380
chrV 264449 264450 . 380
chrV 264452 264453 . 1760
chrV 264471 264472 . 1480
chrV 264534 264535 . 500
chrV 264625 264626 . 120
chrV 264629 264630 . 2000
chrV 264713 264714 . 760
chrV 264760 264761 . 2880
chrV 264763 264764 . 120
chrV 264769 264770 . 3060
chrV 264782 264783 . 680
chrV 264870 264871 . 2080
chrV 264883 264884 . 3540
chrV 264887 264888 . 140
chrV 264897 264898 . 120
chrV 265918 265919 . 180
chrV 265954 265955 . 140
chrV 265974 265975 . 140
chrV 265981 265982 . 140
chrV 266040 266041 . 120
chrV 266075 266076 . 280
chrV 266084 266085 . 220
chrV 266090 266091 . 120
chrV 266104 266105 . 120
chrV 266117 266118 . 120
chrV 266152 266153 . 160
chrV 266210 266211 . 280
chrV 266211 266212 . 400
chrV 266215 266216 . 2880
chrV 266223 266224 . 380
chrV 266228 266229 . 1360
chrV 266273 266274 . 140
chrV 266282 266283 . 700
chrV 266287 266288 . 460
chrV 266287 266288 . 380
chrV 266288 266289 . 140
chrV 266288 266289 . 180
chrV 266299 266300 . 260
chrV 266302 266303 . 1060
chrV 266307 266308 . 300
chrV 266358 266359 . 360
chrV 267061 267062 . 140
chrV 268261 268262 . 280
chrV 268284 268285 . 460
chrV 268309 268310 . 120
chrV 268421 268422 . 720
chrV 268442 268443 . 120
chrV 268488 268489 . 400
chrV 268497 268498 . 960
chrV 268504 268505 . 420
chrV 268522 268523 . 160
chrV 268549 268550 . 1660
chrV 268563 268564 . 140
chrV 268577 268578 . 240
chrV 268588 268589 . 980
chrV 268658 268659 . 120
chrV 268674 268675 . 120
chrV 268683 268684 . 240
chrV 268690 268691 . 380
chrV 268694 268695 . 1160
chrV 268709 268710 . 1820
chrV 268730 268731 . 160
chrV 268734 268735 . 160
chrV 268754 268755 . 180
chrV 268764 268765 . 3620
chrV 268773 268774 . 580
chrV 268815 268816 . 1460
chrV 268836 268837 . 260
chrV 268888 268889 . 160
chrV 268896 268897 . 1300
chrV 268910 268911 . 500
chrV 268925 268926 . 720
chrV 268928 268929 . 1600
chrV 269005 269006 . 260
chrV 269022 269023 . 1180
chrV 269126 269127 . 320
chrV 269128 269129 . 1160
chrV 269133 269134 . 160
chrV 269139 269140 . 340
chrV 269144 269145 . 720
chrV 269192 269193 . 120
chrV 269224 269225 . 160
chrV 269292 269293 . 320
chrV 269295 269296 . 440
chrV 269650 269651 . 160
chrV 270059 270060 . 160
chrV 270304 270305 . 120
chrV 270366 270367 . 200
chrV 270418 270419 . 160
chrV 270585 270586 . 140
chrV 270608 270609 . 160
chrV 270909 270910 . 120
chrV 271085 271086 . 2040
chrV 271223 271224 . 700
chrV 271226 271227 . 320
chrV 271254 271255 . 800
chrV 271261 271262 . 120
chrV 271269 271270 . 120
chrV 271273 271274 . 160
chrV 271293 271294 . 140
chrV 271475 271476 . 180
chrV 271571 271572 . 1960
chrV 271583 271584 . 120
chrV 271677 271678 . 680
chrV 271698 271699 . 260
chrV 271711 271712 . 660
chrV 271739 271740 . 440
chrV 271818 271819 . 160
chrV 272318 272319 . 160
chrV 272323 272324 . 120
chrV 272335 272336 . 120
chrV 272347 272348 . 140
chrV 272356 272357 . 340
chrV 272389 272390 . 120
chrV 272393 272394 . 560
chrV 272398 272399 . 2040
chrV 272401 272402 . 120
chrV 272406 272407 . 120
chrV 272409 272410 . 400
chrV 272415 272416 . 3040
chrV 272425 272426 . 6020
chrV 272623 272624 . 600
chrV 273433 273434 . 1940
chrV 273595 273596 . 480
chrV 273630 273631 . 520
chrV 273756 273757 . 340
chrV 273904 273905 . 640
chrV 273938 273939 . 220
chrV 274114 274115 . 5940
chrV 274292 274293 . 1200
chrV 274317 274318 . 580
chrV 274325 274326 . 120
chrV 274335 274336 . 160
chrV 274340 274341 . 180
chrV 274376 274377 . 120
chrV 274387 274388 . 420
chrV 274566 274567 . 300
chrV 275449 275450 . 4200
chrV 275578 275579 . 420
chrV 275661 275662 . 220
chrV 275779 275780 . 1020
chrV 276262 276263 . 10140
chrV 276285 276286 . 2400
chrV 276360 276361 . 260
chrV 276535 276536 . 800
chrV 276543 276544 . 620
chrV 276838 276839 . 1000
chrV 277149 277150 . 3840
chrV 277305 277306 . 140
chrV 277449 277450 . 3400
chrV 277616 277617 . 5220
chrV 277769 277770 . 800
chrV 278085 278086 . 140
chrV 279705 279706 . 240
chrV 279992 279993 . 480
chrV 280196 280197 . 600
chrV 280217 280218 . 120
chrV 280225 280226 . 120
chrV 280277 280278 . 300
chrV 280808 280809 . 1060
chrV 280956 280957 . 280
chrV 281069 281070 . 140
chrV 281161 281162 . 140
chrV 281181 281182 . 180
chrV 281469 281470 . 120
chrV 281478 281479 . 120
chrV 281529 281530 . 160
chrV 281543 281544 . 140
chrV 281548 281549 . 180
chrV 281914 281915 . 120
chrV 282051 282052 . 920
chrV 282058 282059 . 480
chrV 282117 282118 . 580
chrV 282327 282328 . 1040
chrV 282440 282441 . 320
chrV 282793 282794 . 220
chrV 282798 282799 . 700
chrV 283041 283042 . 680
chrV 283116 283117 . 1820
chrV 283592 283593 . 120
chrV 283756 283757 . 260
chrV 283807 283808 . 120
chrV 284029 284030 . 120
chrV 284090 284091 . 260
chrV 284150 284151 . 140
chrV 284284 284285 . 1940
chrV 284288 284289 . 860
chrV 284453 284454 . 260
chrV 284470 284471 . 300
chrV 284473 284474 . 460
chrV 284483 284484 . 220
chrV 284495 284496 . 120
chrV 284508 284509 . 540
chrV 284516 284517 . 900
chrV 284559 284560 . 540
chrV 284566 284567 . 1300
chrV 284577 284578 . 160
chrV 284582 284583 . 800
chrV 284595 284596 . 120
chrV 284596 284597 . 1360
chrV 284605 284606 . 600
chrV 284623 284624 . 180
chrV 284687 284688 . 140
chrV 284755 284756 . 920
chrV 284761 284762 . 420
chrV 284769 284770 . 340
chrV 284816 284817 . 1640
chrV 284892 284893 . 1460
chrV 284898 284899 . 120
chrV 284904 284905 . 160
chrV 284909 284910 . 380
chrV 284910 284911 . 2820
chrV 284917 284918 . 1180
chrV 284951 284952 . 760
chrV 284972 284973 . 1660
chrV 285051 285052 . 540
chrV 285058 285059 . 1760
chrV 285072 285073 . 120
chrV 285107 285108 . 2400
chrV 285150 285151 . 120
chrV 285233 285234 . 200
chrV 285289 285290 . 640
chrV 285304 285305 . 1700
chrV 285409 285410 . 360
chrV 285437 285438 . 1820
chrV 285693 285694 . 320
chrV 285873 285874 . 120
chrV 286194 286195 . 120
chrV 286359 286360 . 120
chrV 286499 286500 . 3020
chrV 286595 286596 . 120
chrV 286605 286606 . 180
chrV 286756 286757 . 1100
chrV 286879 286880 . 660
chrV 286898 286899 . 280
chrV 287048 287049 . 180
chrV 287244 287245 . 560
chrV 287247 287248 . 260
chrV 287269 287270 . 120
chrV 287277 287278 . 200
chrV 287292 287293 . 120
chrV 287299 287300 . 300
chrV 287304 287305 . 120
chrV 287311 287312 . 140
chrV 287318 287319 . 180
chrV 287321 287322 . 140
chrV 287324 287325 . 140
chrV 287343 287344 . 500
chrV 287351 287352 . 740
chrV 287353 287354 . 120
chrV 287353 287354 . 140
chrV 287356 287357 . 140
chrV 287411 287412 . 140
chrV 287430 287431 . 140
chrV 287552 287553 . 400
chrV 287616 287617 . 820
chrV 287679 287680 . 1080
chrV 287846 287847 . 1700
chrV 288128 288129 . 140
chrV 288224 288225 . 1680
chrV 288236 288237 . 620
chrV 288253 288254 . 140
chrV 288380 288381 . 120
chrV 288393 288394 . 140
chrV 288421 288422 . 140
chrV 288484 288485 . 1540
chrV 288577 288578 . 540
chrV 288586 288587 . 200
chrV 288591 288592 . 140
chrV 288603 288604 . 200
chrV 288921 288922 . 420
chrV 289264 289265 . 340
chrV 289269 289270 . 120
chrV 289270 289271 . 660
chrV 289272 289273 . 240
chrV 289307 289308 . 120
chrV 289317 289318 . 200
chrV 289323 289324 . 320
chrV 289456 289457 . 200
chrV 289460 289461 . 120
chrV 289507 289508 . 1060
chrV 289700 289701 . 1560
chrV 290746 290747 . 400
chrV 290914 290915 . 380
chrV 290918 290919 . 260
chrV 291068 291069 . 360
chrV 291086 291087 . 820
chrV 291216 291217 . 1220
chrV 291402 291403 . 440
chrV 291661 291662 . 180
chrV 291680 291681 . 140
chrV 291693 291694 . 160
chrV 291710 291711 . 120
chrV 291718 291719 . 220
chrV 291744 291745 . 220
chrV 291773 291774 . 120
chrV 291779 291780 . 120
chrV 291817 291818 . 260
chrV 291926 291927 . 200
chrV 292345 292346 . 340
chrV 292370 292371 . 1420
chrV 292412 292413 . 320
chrV 292608 292609 . 2180
chrV 292712 292713 . 320
chrV 292744 292745 . 120
chrV 292751 292752 . 160
chrV 292752 292753 . 520
chrV 292756 292757 . 280
chrV 292761 292762 . 260
chrV 292770 292771 . 380
chrV 292815 292816 . 400
chrV 292842 292843 . 200
chrV 292851 292852 . 220
chrV 292856 292857 . 120
chrV 292883 292884 . 280
chrV 292891 292892 . 240
chrV 292892 292893 . 700
chrV 292892 292893 . 340
chrV 292893 292894 . 140
chrV 292893 292894 . 220
chrV 292895 292896 . 380
chrV 292904 292905 . 740
chrV 292908 292909 . 120
chrV 292911 292912 . 140
chrV 292918 292919 . 120
chrV 292924 292925 . 240
chrV 292933 292934 . 280
chrV 292933 292934 . 280
chrV 294046 294047 . 120
chrV 294597 294598 . 160
chrV 294899 294900 . 120
chrV 295046 295047 . 840
chrV 295054 295055 . 2000
chrV 295084 295085 . 160
chrV 295152 295153 . 120
chrV 295164 295165 . 760
chrV 295192 295193 . 560
chrV 295200 295201 . 1040
chrV 295209 295210 . 120
chrV 295213 295214 . 940
chrV 295243 295244 . 1600
chrV 295266 295267 . 480
chrV 295322 295323 . 360
chrV 295326 295327 . 980
chrV 295338 295339 . 160
chrV 295381 295382 . 140
chrV 297994 297995 . 180
chrV 298063 298064 . 140
chrV 298220 298221 . 3540
chrV 298230 298231 . 320
chrV 298445 298446 . 340
chrV 298451 298452 . 460
chrV 298472 298473 . 220
chrV 298541 298542 . 120
chrV 298544 298545 . 340
chrV 298554 298555 . 160
chrV 298555 298556 . 140
chrV 298628 298629 . 340
chrV 298645 298646 . 680
chrV 298717 298718 . 120
chrV 298802 298803 . 680
chrV 298811 298812 . 740
chrV 298811 298812 . 340
chrV 301684 301685 . 220
chrV 301706 301707 . 2240
chrV 301755 301756 . 380
chrV 302022 302023 . 260
chrV 302058 302059 . 120
chrV 302403 302404 . 120
chrV 302416 302417 . 160
chrV 302443 302444 . 120
chrV 302523 302524 . 120
chrV 302568 302569 . 120
chrV 302641 302642 . 400
chrV 302651 302652 . 680
chrV 302669 302670 . 1140
chrV 302685 302686 . 340
chrV 302735 302736 . 260
chrV 302807 302808 . 1960
chrV 302878 302879 . 880
chrV 302887 302888 . 260
chrV 302891 302892 . 780
chrV 302931 302932 . 1320
chrV 303167 303168 . 380
chrV 303283 303284 . 340
chrV 303435 303436 . 260
chrV 303441 303442 . 1060
chrV 303454 303455 . 240
chrV 303458 303459 . 1120
chrV 303466 303467 . 120
chrV 303470 303471 . 200
chrV 303471 303472 . 120
chrV 303480 303481 . 120
chrV 303492 303493 . 620
chrV 303558 303559 . 860
chrV 303567 303568 . 1480
chrV 303571 303572 . 120
chrV 303571 303572 . 120
chrV 303579 303580 . 640
chrV 303591 303592 . 160
chrV 303596 303597 . 120
chrV 303597 303598 . 160
chrV 303603 303604 . 460
chrV 303609 303610 . 420
chrV 303611 303612 . 480
chrV 303631 303632 . 980
chrV 303635 303636 . 240
chrV 303654 303655 . 440
chrV 303659 303660 . 260
chrV 303673 303674 . 120
chrV 303677 303678 . 400
chrV 303682 303683 . 240
chrV 303688 303689 . 4820
chrV 303702 303703 . 900
chrV 303706 303707 . 200
chrV 303710 303711 . 300
chrV 303719 303720 . 340
chrV 303761 303762 . 2600
chrV 303770 303771 . 300
chrV 303855 303856 . 120
chrV 304153 304154 . 700
chrV 304177 304178 . 880
chrV 304182 304183 . 640
chrV 304272 304273 . 2900
chrV 304287 304288 . 360
chrV 304330 304331 . 700
chrV 304413 304414 . 1160
chrV 304670 304671 . 300
chrV 304871 304872 . 920
chrV 304999 305000 . 180
chrV 305027 305028 . 2320
chrV 305081 305082 . 180
chrV 305910 305911 . 180
chrV 305912 305913 . 160
chrV 305933 305934 . 360
chrV 307273 307274 . 560
chrV 307278 307279 . 300
chrV 307307 307308 . 120
chrV 307316 307317 . 160
chrV 307437 307438 . 340
chrV 307546 307547 . 1020
chrV 307549 307550 . 1040
chrV 307554 307555 . 120
chrV 307554 307555 . 560
chrV 307563 307564 . 280
chrV 308259 308260 . 2020
chrV 308426 308427 . 220
chrV 308587 308588 . 120
chrV 308664 308665 . 120
chrV 308769 308770 . 740
chrV 308939 308940 . 260
chrV 309238 309239 . 2760
chrV 309410 309411 . 140
chrV 309470 309471 . 300
chrV 309636 309637 . 180
chrV 309927 309928 . 120
chrV 310029 310030 . 120
chrV 310403 310404 . 340
chrV 310581 310582 . 1400
chrV 310587 310588 . 120
chrV 310729 310730 . 320
chrV 310794 310795 . 4000
chrV 310800 310801 . 120
chrV 311145 311146 . 380
chrV 311154 311155 . 520
chrV 311328 311329 . 3260
chrV 311349 311350 . 3500
chrV 311470 311471 . 140
chrV 311479 311480 . 660
chrV 311487 311488 . 920
chrV 311494 311495 . 2720
chrV 311498 311499 . 3520
chrV 311498 311499 . 120
chrV 311520 311521 . 3520
chrV 311538 311539 . 360
chrV 311541 311542 . 1800
chrV 311554 311555 . 700
chrV 311623 311624 . 180
chrV 311638 311639 . 660
chrV 311644 311645 . 120
chrV 311665 311666 . 420
chrV 311680 311681 . 180
chrV 311682 311683 . 1060
chrV 311692 311693 . 180
chrV 311696 311697 . 1480
chrV 311726 311727 . 660
chrV 311748 311749 . 620
chrV 311758 311759 . 1460
chrV 311829 311830 . 120
chrV 311929 311930 . 760
chrV 311949 311950 . 1200
chrV 311960 311961 . 200
chrV 311964 311965 . 860
chrV 311970 311971 . 1460
chrV 311987 311988 . 160
chrV 312179 312180 . 120
chrV 312187 312188 . 3860
chrV 312200 312201 . 140
chrV 312258 312259 . 140
chrV 312330 312331 . 200
chrV 312362 312363 . 600
chrV 312454 312455 . 120
chrV 312533 312534 . 120
chrV 312539 312540 . 140
chrV 312549 312550 . 120
chrV 312551 312552 . 280
chrV 312558 312559 . 720
chrV 312584 312585 . 500
chrV 312867 312868 . 120
chrV 312905 312906 . 340
chrV 312954 312955 . 140
chrV 312979 312980 . 640
chrV 313046 313047 . 2960
chrV 313307 313308 . 320
chrV 313384 313385 . 360
chrV 313406 313407 . 2220
chrV 313422 313423 . 240
chrV 313702 313703 . 120
chrV 313734 313735 . 420
chrV 313894 313895 . 400
chrV 313915 313916 . 120
chrV 313950 313951 . 320
chrV 313954 313955 . 140
chrV 314110 314111 . 660
chrV 314124 314125 . 260
chrV 314125 314126 . 120
chrV 314392 314393 . 11400
chrV 314404 314405 . 440
chrV 314443 314444 . 500
chrV 314637 314638 . 5040
chrV 314682 314683 . 760
chrV 314741 314742 . 820
chrV 315137 315138 . 120
chrV 315162 315163 . 1180
chrV 315311 315312 . 140
chrV 315489 315490 . 160
chrV 315569 315570 . 120
chrV 315903 315904 . 220
chrV 316570 316571 . 300
chrV 316590 316591 . 280
chrV 316624 316625 . 160
chrV 316637 316638 . 880
chrV 316651 316652 . 2360
chrV 316685 316686 . 520
chrV 316688 316689 . 400
chrV 316693 316694 . 1060
chrV 316703 316704 . 200
chrV 317018 317019 . 7640
chrV 317044 317045 . 1600
chrV 317355 317356 . 1460
chrV 317460 317461 . 1140
chrV 317880 317881 . 3480
chrV 317904 317905 . 120
chrV 317949 317950 . 840
chrV 318003 318004 . 120
chrV 318065 318066 . 2040
chrV 318116 318117 . 2560
chrV 318121 318122 . 120
chrV 318271 318272 . 180
chrV 318278 318279 . 860
chrV 318608 318609 . 440
chrV 318611 318612 . 120
chrV 318615 318616 . 200
chrV 318640 318641 . 240
chrV 318650 318651 . 260
chrV 318673 318674 . 120
chrV 318677 318678 . 1460
chrV 318691 318692 . 160
chrV 318715 318716 . 120
chrV 318742 318743 . 120
chrV 319344 319345 . 160
chrV 319478 319479 . 980
chrV 319514 319515 . 260
chrV 319624 319625 . 240
chrV 319777 319778 . 920
chrV 319829 319830 . 420
chrV 319840 319841 . 1680
chrV 319843 319844 . 1660
chrV 319851 319852 . 140
chrV 319851 319852 . 160
chrV 319854 319855 . 1440
chrV 319863 319864 . 280
chrV 319868 319869 . 300
chrV 319874 319875 . 200
chrV 319876 319877 . 1800
chrV 319882 319883 . 240
chrV 319891 319892 . 120
chrV 319898 319899 . 4080
chrV 320113 320114 . 280
chrV 320545 320546 . 120
chrV 321110 321111 . 160
chrV 321281 321282 . 120
chrV 321289 321290 . 120
chrV 321621 321622 . 120
chrV 321951 321952 . 540
chrV 321972 321973 . 180
chrV 321988 321989 . 180
chrV 321990 321991 . 140
chrV 321994 321995 . 480
chrV 321996 321997 . 120
chrV 321997 321998 . 320
chrV 322069 322070 . 160
chrV 322159 322160 . 200
chrV 322420 322421 . 160
chrV 322433 322434 . 140
chrV 322524 322525 . 120
chrV 322791 322792 . 920
chrV 322850 322851 . 200
chrV 323107 323108 . 120
chrV 323222 323223 . 180
chrV 323530 323531 . 120
chrV 323793 323794 . 580
chrV 323999 324000 . 360
chrV 324014 324015 . 580
chrV 324192 324193 . 160
chrV 324283 324284 . 180
chrV 324321 324322 . 320
chrV 324362 324363 . 200
chrV 326119 326120 . 320
chrV 326123 326124 . 460
chrV 326140 326141 . 540
chrV 326152 326153 . 2100
chrV 326158 326159 . 600
chrV 327055 327056 . 540
chrV 327078 327079 . 2100
chrV 327085 327086 . 1840
chrV 327109 327110 . 4380
chrV 327125 327126 . 280
chrV 327182 327183 . 140
chrV 327186 327187 . 1660
chrV 327216 327217 . 500
chrV 327345 327346 . 160
chrV 327391 327392 . 340
chrV 328280 328281 . 120
chrV 328302 328303 . 200
chrV 328347 328348 . 260
chrV 328351 328352 . 140
chrV 328353 328354 . 380
chrV 328358 328359 . 300
chrV 328361 328362 . 140
chrV 328365 328366 . 120
chrV 328369 328370 . 160
chrV 328371 328372 . 340
chrV 330240 330241 . 420
chrV 330446 330447 . 420
chrV 330472 330473 . 1300
chrV 330477 330478 . 460
chrV 330939 330940 . 160
chrV 331348 331349 . 1460
chrV 331446 331447 . 6220
chrV 331639 331640 . 160
chrV 331735 331736 . 140
chrV 331827 331828 . 460
chrV 331918 331919 . 440
chrV 332143 332144 . 120
chrV 332150 332151 . 2800
chrV 332202 332203 . 120
chrV 332425 332426 . 280
chrV 332585 332586 . 600
chrV 332736 332737 . 860
chrV 332950 332951 . 160
chrV 333009 333010 . 220
chrV 333014 333015 . 380
chrV 333049 333050 . 560
chrV 333069 333070 . 180
chrV 333237 333238 . 860
chrV 333281 333282 . 180
chrV 333291 333292 . 200
chrV 333314 333315 . 560
chrV 333346 333347 . 6780
chrV 333454 333455 . 220
chrV 333574 333575 . 260
chrV 333613 333614 . 120
chrV 333659 333660 . 140
chrV 333724 333725 . 520
chrV 333783 333784 . 180
chrV 333928 333929 . 2820
chrV 334322 334323 . 440
chrV 334569 334570 . 460
chrV 334724 334725 . 280
chrV 334865 334866 . 420
chrV 335193 335194 . 540
chrV 335390 335391 . 280
chrV 335423 335424 . 120
chrV 335440 335441 . 300
chrV 335452 335453 . 280
chrV 335459 335460 . 720
chrV 335474 335475 . 300
chrV 335483 335484 . 160
chrV 335489 335490 . 140
chrV 335502 335503 . 200
chrV 335506 335507 . 140
chrV 335509 335510 . 120
chrV 335515 335516 . 120
chrV 335518 335519 . 120
chrV 335521 335522 . 3380
chrV 335527 335528 . 300
chrV 335549 335550 . 540
chrV 335553 335554 . 220
chrV 335560 335561 . 1580
chrV 335673 335674 . 140
chrV 335674 335675 . 180
chrV 335686 335687 . 4020
chrV 335694 335695 . 580
chrV 335703 335704 . 260
chrV 335719 335720 . 140
chrV 335738 335739 . 180
chrV 335760 335761 . 180
chrV 335777 335778 . 120
chrV 335792 335793 . 220
chrV 335814 335815 . 500
chrV 335826 335827 . 120
chrV 335835 335836 . 640
chrV 335841 335842 . 200
chrV 335844 335845 . 120
chrV 335868 335869 . 840
chrV 335878 335879 . 660
chrV 335948 335949 . 560
chrV 335979 335980 . 300
chrV 336029 336030 . 140
chrV 336067 336068 . 1000
chrV 336267 336268 . 460
chrV 336466 336467 . 140
chrV 336525 336526 . 180
chrV 336667 336668 . 780
chrV 336721 336722 . 140
chrV 337384 337385 . 240
chrV 337431 337432 . 120
chrV 337647 337648 . 480
chrV 337722 337723 . 420
chrV 337726 337727 . 120
chrV 337729 337730 . 1100
chrV 337731 337732 . 200
chrV 337732 337733 . 120
chrV 337733 337734 . 2340
chrV 337734 337735 . 740
chrV 337734 337735 . 520
chrV 337735 337736 . 1400
chrV 337735 337736 . 120
chrV 337737 337738 . 140
chrV 337810 337811 . 200
chrV 337818 337819 . 540
chrV 337869 337870 . 200
chrV 338295 338296 . 180
chrV 338347 338348 . 120
chrV 339200 339201 . 120
chrV 339246 339247 . 2500
chrV 339262 339263 . 620
chrV 339304 339305 . 120
chrV 339389 339390 . 120
chrV 339526 339527 . 140
chrV 339576 339577 . 120
chrV 339586 339587 . 2460
chrV 339698 339699 . 220
chrV 339723 339724 . 220
chrV 339904 339905 . 440
chrV 340404 340405 . 140
chrV 340558 340559 . 180
chrV 340774 340775 . 280
chrV 342231 342232 . 640
chrV 342329 342330 . 120
chrV 342388 342389 . 120
chrV 342408 342409 . 120
chrV 342415 342416 . 140
chrV 342450 342451 . 120
chrV 342482 342483 . 620
chrV 342486 342487 . 140
chrV 342502 342503 . 120
chrV 342540 342541 . 4020
chrV 342546 342547 . 140
chrV 342555 342556 . 320
chrV 342565 342566 . 4280
chrV 342568 342569 . 920
chrV 342581 342582 . 120
chrV 342608 342609 . 120
chrV 342640 342641 . 800
chrV 342756 342757 . 120
chrV 342759 342760 . 1080
chrV 342768 342769 . 500
chrV 342780 342781 . 3480
chrV 342798 342799 . 1160
chrV 342809 342810 . 160
chrV 343215 343216 . 280
chrV 343271 343272 . 400
chrV 343580 343581 . 140
chrV 343587 343588 . 700
chrV 343594 343595 . 120
chrV 343605 343606 . 120
chrV 343632 343633 . 200
chrV 347556 347557 . 280
chrV 347607 347608 . 860
chrV 347953 347954 . 140
chrV 347955 347956 . 300
chrV 348105 348106 . 900
chrV 348108 348109 . 340
chrV 348113 348114 . 120
chrV 348305 348306 . 320
chrV 348317 348318 . 2080
chrV 348421 348422 . 120
chrV 348424 348425 . 1680
chrV 348499 348500 . 1200
chrV 348510 348511 . 780
chrV 348518 348519 . 6200
chrV 348538 348539 . 2040
chrV 348549 348550 . 160
chrV 349465 349466 . 1320
chrV 349493 349494 . 540
chrV 349533 349534 . 140
chrV 349578 349579 . 120
chrV 349638 349639 . 240
chrV 349740 349741 . 3160
chrV 349752 349753 . 120
chrV 349755 349756 . 180
chrV 349796 349797 . 120
chrV 349803 349804 . 500
chrV 349813 349814 . 820
chrV 349819 349820 . 360
chrV 349825 349826 . 760
chrV 349830 349831 . 760
chrV 349835 349836 . 120
chrV 349844 349845 . 120
chrV 349853 349854 . 300
chrV 349856 349857 . 240
chrV 349859 349860 . 300
chrV 349886 349887 . 300
chrV 349926 349927 . 1240
chrV 350645 350646 . 180
chrV 351211 351212 . 280
chrV 351389 351390 . 240
chrV 351421 351422 . 280
chrV 351429 351430 . 6120
chrV 351439 351440 . 3100
chrV 351445 351446 . 160
chrV 351454 351455 . 320
chrV 351508 351509 . 320
chrV 351661 351662 . 140
chrV 351672 351673 . 400
chrV 351842 351843 . 220
chrV 351893 351894 . 1780
chrV 352025 352026 . 140
chrV 352181 352182 . 3080
chrV 352339 352340 . 2700
chrV 352670 352671 . 1380
chrV 352865 352866 . 440
chrV 353021 353022 . 380
chrV 353187 353188 . 1820
chrV 353395 353396 . 640
chrV 353553 353554 . 120
chrV 353564 353565 . 160
chrV 353572 353573 . 1420
chrV 353639 353640 . 1480
chrV 353676 353677 . 120
chrV 353687 353688 . 400
chrV 353688 353689 . 340
chrV 353700 353701 . 320
chrV 353702 353703 . 2960
chrV 353835 353836 . 120
chrV 353856 353857 . 220
chrV 354027 354028 . 160
chrV 354172 354173 . 420
chrV 354182 354183 . 280
chrV 354217 354218 . 560
chrV 354238 354239 . 400
chrV 354256 354257 . 420
chrV 354298 354299 . 2420
chrV 354638 354639 . 120
chrV 354755 354756 . 120
chrV 354846 354847 . 340
chrV 354889 354890 . 380
chrV 355015 355016 . 120
chrV 355029 355030 . 240
chrV 355039 355040 . 120
chrV 355043 355044 . 180
chrV 355083 355084 . 240
chrV 355086 355087 . 120
chrV 355094 355095 . 140
chrV 355113 355114 . 140
chrV 355114 355115 . 120
chrV 355120 355121 . 200
chrV 355125 355126 . 120
chrV 355134 355135 . 640
chrV 355140 355141 . 520
chrV 355141 355142 . 140
chrV 355142 355143 . 120
chrV 355154 355155 . 240
chrV 355194 355195 . 260
chrV 355235 355236 . 140
chrV 355437 355438 . 1860
chrV 355575 355576 . 120
chrV 355583 355584 . 1120
chrV 355587 355588 . 2360
chrV 355844 355845 . 180
chrV 355925 355926 . 120
chrV 356114 356115 . 180
chrV 356996 356997 . 720
chrV 357541 357542 . 740
chrV 357745 357746 . 600
chrV 357752 357753 . 180
chrV 357758 357759 . 360
chrV 357775 357776 . 240
chrV 357908 357909 . 1400
chrV 357955 357956 . 780
chrV 358067 358068 . 120
chrV 358450 358451 . 340
chrV 358750 358751 . 3320
chrV 358756 358757 . 120
chrV 358998 358999 . 240
chrV 359123 359124 . 660
chrV 359138 359139 . 140
chrV 359146 359147 . 120
chrV 359148 359149 . 160
chrV 359376 359377 . 120
chrV 359388 359389 . 240
chrV 359396 359397 . 300
chrV 359428 359429 . 120
chrV 359644 359645 . 420
chrV 359991 359992 . 120
chrV 360835 360836 . 2740
chrV 361268 361269 . 120
chrV 361381 361382 . 2100
chrV 361387 361388 . 220
chrV 361416 361417 . 2900
chrV 361517 361518 . 1580
chrV 361856 361857 . 1380
chrV 361900 361901 . 860
chrV 361923 361924 . 520
chrV 362079 362080 . 1140
chrV 362275 362276 . 660
chrV 362286 362287 . 120
chrV 362387 362388 . 160
chrV 362398 362399 . 280
chrV 362401 362402 . 180
chrV 362495 362496 . 160
chrV 363848 363849 . 360
chrV 363861 363862 . 2840
chrV 363906 363907 . 120
chrV 363970 363971 . 660
chrV 364075 364076 . 160
chrV 364151 364152 . 480
chrV 364177 364178 . 120
chrV 364215 364216 . 140
chrV 364221 364222 . 200
chrV 364235 364236 . 140
chrV 364330 364331 . 220
chrV 364709 364710 . 1240
chrV 364882 364883 . 160
chrV 365223 365224 . 540
chrV 365254 365255 . 620
chrV 365482 365483 . 560
chrV 365848 365849 . 260
chrV 365975 365976 . 120
chrV 365981 365982 . 3000
chrV 366001 366002 . 180
chrV 366020 366021 . 1040
chrV 366298 366299 . 180
chrV 366676 366677 . 160
chrV 366680 366681 . 280
chrV 366685 366686 . 1260
chrV 366696 366697 . 440
chrV 366738 366739 . 260
chrV 366744 366745 . 640
chrV 366895 366896 . 500
chrV 366938 366939 . 840
chrV 367119 367120 . 160
chrV 367458 367459 . 860
chrV 367735 367736 . 2620
chrV 367814 367815 . 260
chrV 368027 368028 . 320
chrV 368080 368081 . 560
chrV 368598 368599 . 140
chrV 369047 369048 . 480
chrV 369500 369501 . 140
chrV 369771 369772 . 180
chrV 370223 370224 . 160
chrV 370314 370315 . 360
chrV 370335 370336 . 520
chrV 370526 370527 . 1960
chrV 371069 371070 . 260
chrV 371270 371271 . 120
chrV 371432 371433 . 260
chrV 371559 371560 . 140
chrV 371582 371583 . 500
chrV 371772 371773 . 1160
chrV 372094 372095 . 120
chrV 372102 372103 . 760
chrV 372136 372137 . 660
chrV 372214 372215 . 160
chrV 372905 372906 . 240
chrV 373090 373091 . 180
chrV 373095 373096 . 1140
chrV 373097 373098 . 120
chrV 373121 373122 . 900
chrV 373123 373124 . 140
chrV 373319 373320 . 140
chrV 373328 373329 . 2140
chrV 374763 374764 . 400
chrV 374773 374774 . 1260
chrV 374775 374776 . 640
chrV 374805 374806 . 300
chrV 374811 374812 . 420
chrV 374867 374868 . 320
chrV 374885 374886 . 120
chrV 374915 374916 . 120
chrV 374921 374922 . 1280
chrV 375096 375097 . 220
chrV 375142 375143 . 1740
chrV 375221 375222 . 560
chrV 375256 375257 . 140
chrV 375433 375434 . 140
chrV 375446 375447 . 920
chrV 375481 375482 . 200
chrV 376023 376024 . 160
chrV 376154 376155 . 820
chrV 376297 376298 . 1000
chrV 376729 376730 . 200
chrV 376953 376954 . 140
chrV 377023 377024 . 880
chrV 377306 377307 . 180
chrV 377518 377519 . 620
chrV 377705 377706 . 680
chrV 377810 377811 . 1600
chrV 377854 377855 . 940
chrV 377872 377873 . 120
chrV 377881 377882 . 180
chrV 377890 377891 . 360
chrV 377895 377896 . 160
chrV 377918 377919 . 120
chrV 377931 377932 . 4860
chrV 378109 378110 . 440
chrV 378127 378128 . 640
chrV 378132 378133 . 460
chrV 378163 378164 . 3700
chrV 378502 378503 . 200
chrV 378511 378512 . 120
chrV 378521 378522 . 120
chrV 378540 378541 . 1280
chrV 378549 378550 . 720
chrV 378583 378584 . 560
chrV 378607 378608 . 420
chrV 382293 382294 . 480
chrV 382335 382336 . 2440
chrV 382411 382412 . 140
chrV 382415 382416 . 3060
chrV 382416 382417 . 160
chrV 383409 383410 . 120
chrV 385330 385331 . 140
chrV 386057 386058 . 220
chrV 386083 386084 . 160
chrV 386227 386228 . 1460
chrV 386258 386259 . 160
chrV 386268 386269 . 120
chrV 386285 386286 . 160
chrV 386315 386316 . 120
chrV 386336 386337 . 280
chrV 386443 386444 . 1520
chrV 386576 386577 . 1160
chrV 386577 386578 . 1020
chrV 386928 386929 . 1140
chrV 386940 386941 . 440
chrV 386948 386949 . 120
chrV 386955 386956 . 4960
chrV 386964 386965 . 140
chrV 387058 387059 . 2800
chrV 387060 387061 . 180
chrV 387064 387065 . 200
chrV 387067 387068 . 1380
chrV 387073 387074 . 1700
chrV 387083 387084 . 120
chrV 387094 387095 . 4360
chrV 387152 387153 . 200
chrV 388485 388486 . 140
chrV 388771 388772 . 120
chrV 389043 389044 . 780
chrV 389290 389291 . 740
chrV 389715 389716 . 160
chrV 389933 389934 . 240
chrV 389958 389959 . 260
chrV 390120 390121 . 680
chrV 390194 390195 . 480
chrV 390288 390289 . 560
chrV 390308 390309 . 720
chrV 390321 390322 . 560
chrV 390329 390330 . 1000
chrV 390480 390481 . 1660
chrV 390575 390576 . 1840
chrV 390758 390759 . 120
chrV 390789 390790 . 2000
chrV 391047 391048 . 140
chrV 392629 392630 . 780
chrV 392914 392915 . 3060
chrV 393425 393426 . 140
chrV 393843 393844 . 160
chrV 394020 394021 . 180
chrV 394033 394034 . 1120
chrV 394053 394054 . 520
chrV 394075 394076 . 120
chrV 394128 394129 . 160
chrV 394131 394132 . 1060
chrV 394206 394207 . 5000
chrV 394214 394215 . 1020
chrV 394340 394341 . 1700
chrV 394355 394356 . 320
chrV 394373 394374 . 1200
chrV 394502 394503 . 180
chrV 394946 394947 . 120
chrV 395085 395086 . 120
chrV 395136 395137 . 120
chrV 395146 395147 . 140
chrV 395169 395170 . 720
chrV 395189 395190 . 120
chrV 395743 395744 . 260
chrV 395935 395936 . 5720
chrV 395943 395944 . 820
chrV 395956 395957 . 140
chrV 395969 395970 . 900
chrV 396104 396105 . 1980
chrV 396109 396110 . 120
chrV 396203 396204 . 220
chrV 396308 396309 . 1040
chrV 396310 396311 . 3760
chrV 396319 396320 . 940
chrV 396348 396349 . 120
chrV 396357 396358 . 140
chrV 397820 397821 . 120
chrV 397842 397843 . 1600
chrV 398459 398460 . 140
chrV 399102 399103 . 1060
chrV 399251 399252 . 600
chrV 399260 399261 . 700
chrV 399267 399268 . 120
chrV 399291 399292 . 240
chrV 399305 399306 . 1220
chrV 399308 399309 . 560
chrV 399310 399311 . 120
chrV 399319 399320 . 1180
chrV 399325 399326 . 140
chrV 399332 399333 . 460
chrV 399336 399337 . 980
chrV 399360 399361 . 220
chrV 399428 399429 . 260
chrV 399695 399696 . 180
chrV 400250 400251 . 3680
chrV 400258 400259 . 340
chrV 400552 400553 . 1040
chrV 400602 400603 . 540
chrV 400616 400617 . 300
chrV 400800 400801 . 220
chrV 400866 400867 . 1820
chrV 400908 400909 . 240
chrV 400931 400932 . 120
chrV 400936 400937 . 680
chrV 401015 401016 . 620
chrV 401027 401028 . 560
chrV 401032 401033 . 120
chrV 401048 401049 . 120
chrV 401059 401060 . 180
chrV 401060 401061 . 140
chrV 401060 401061 . 160
chrV 401501 401502 . 140
chrV 401995 401996 . 780
chrV 402004 402005 . 180
chrV 402187 402188 . 1680
chrV 402205 402206 . 1060
chrV 402218 402219 . 820
chrV 402234 402235 . 300
chrV 402356 402357 . 300
chrV 402375 402376 . 880
chrV 402388 402389 . 120
chrV 402394 402395 . 140
chrV 402396 402397 . 4340
chrV 402438 402439 . 120
chrV 402446 402447 . 4840
chrV 402473 402474 . 420
chrV 402497 402498 . 760
chrV 402585 402586 . 200
chrV 402653 402654 . 460
chrV 402721 402722 . 200
chrV 402934 402935 . 140
chrV 403003 403004 . 620
chrV 403247 403248 . 140
chrV 403652 403653 . 120
chrV 403806 403807 . 160
chrV 403943 403944 . 160
chrV 404479 404480 . 120
chrV 404548 404549 . 300
chrV 404553 404554 . 140
chrV 404565 404566 . 260
chrV 404573 404574 . 3380
chrV 404580 404581 . 480
chrV 404750 404751 . 300
chrV 405073 405074 . 200
chrV 405524 405525 . 160
chrV 405680 405681 . 120
chrV 406642 406643 . 120
chrV 406845 406846 . 120
chrV 406862 406863 . 140
chrV 407006 407007 . 160
chrV 407019 407020 . 160
chrV 407045 407046 . 140
chrV 407055 407056 . 120
chrV 407166 407167 . 180
chrV 407225 407226 . 240
chrV 407435 407436 . 220
chrV 407505 407506 . 120
chrV 407517 407518 . 200
chrV 407586 407587 . 120
chrV 407611 407612 . 1300
chrV 407634 407635 . 620
chrV 407816 407817 . 280
chrV 408083 408084 . 160
chrV 408288 408289 . 320
chrV 408364 408365 . 5200
chrV 408540 408541 . 260
chrV 408580 408581 . 160
chrV 408678 408679 . 140
chrV 409046 409047 . 780
chrV 409334 409335 . 1560
chrV 409392 409393 . 120
chrV 409412 409413 . 620
chrV 409440 409441 . 7600
chrV 409457 409458 . 200
chrV 409464 409465 . 1440
chrV 409471 409472 . 400
chrV 409477 409478 . 120
chrV 409576 409577 . 1520
chrV 409585 409586 . 140
chrV 409619 409620 . 140
chrV 409624 409625 . 3820
chrV 409668 409669 . 720
chrV 412655 412656 . 1420
chrV 412999 413000 . 120
chrV 413353 413354 . 160
chrV 414277 414278 . 1320
chrV 414295 414296 . 480
chrV 414312 414313 . 2160
chrV 414333 414334 . 160
chrV 414362 414363 . 400
chrV 414393 414394 . 540
chrV 414411 414412 . 240
chrV 414414 414415 . 200
chrV 414420 414421 . 280
chrV 415724 415725 . 600
chrV 416182 416183 . 120
chrV 416647 416648 . 160
chrV 416662 416663 . 280
chrV 416715 416716 . 180
chrV 416862 416863 . 180
chrV 418710 418711 . 220
chrV 418794 418795 . 2460
chrV 418919 418920 . 220
chrV 419446 419447 . 320
chrV 420565 420566 . 120
chrV 420700 420701 . 1380
chrV 420887 420888 . 200
chrV 421066 421067 . 320
chrV 421067 421068 . 140
chrV 421379 421380 . 240
chrV 421395 421396 . 620
chrV 421688 421689 . 300
chrV 422043 422044 . 980
chrV 422107 422108 . 120
chrV 422110 422111 . 540
chrV 422114 422115 . 980
chrV 422118 422119 . 660
chrV 422123 422124 . 600
chrV 422127 422128 . 5640
chrV 422132 422133 . 400
chrV 422147 422148 . 2720
chrV 422194 422195 . 1880
chrV 422258 422259 . 1820
chrV 422294 422295 . 780
chrV 422569 422570 . 120
chrV 422575 422576 . 900
chrV 422581 422582 . 120
chrV 422595 422596 . 220
chrV 422600 422601 . 180
chrV 422619 422620 . 320
chrV 422671 422672 . 300
chrV 422683 422684 . 540
chrV 422683 422684 . 120
chrV 422684 422685 . 120
chrV 422698 422699 . 420
chrV 422710 422711 . 900
chrV 422740 422741 . 480
chrV 422772 422773 . 920
chrV 422773 422774 . 120
chrV 422773 422774 . 140
chrV 422967 422968 . 780
chrV 422970 422971 . 160
chrV 422979 422980 . 180
chrV 423005 423006 . 540
chrV 423122 423123 . 340
chrV 423164 423165 . 400
chrV 423168 423169 . 1160
chrV 423193 423194 . 140
chrV 423348 423349 . 340
chrV 423379 423380 . 360
chrV 423389 423390 . 240
chrV 423412 423413 . 180
chrV 423429 423430 . 1420
chrV 423435 423436 . 2620
chrV 423804 423805 . 180
chrV 424408 424409 . 140
chrV 424414 424415 . 260
chrV 424429 424430 . 1620
chrV 424456 424457 . 1520
chrV 424462 424463 . 180
chrV 424472 424473 . 160
chrV 424500 424501 . 280
chrV 424504 424505 . 360
chrV 424509 424510 . 1040
chrV 424509 424510 . 140
chrV 424511 424512 . 920
chrV 424535 424536 . 420
chrV 424546 424547 . 460
chrV 424612 424613 . 1420
chrV 424631 424632 . 1060
chrV 424736 424737 . 120
chrV 424809 424810 . 540
chrV 424906 424907 . 120
chrV 424928 424929 . 120
chrV 424957 424958 . 440
chrV 425005 425006 . 140
chrV 425019 425020 . 2200
chrV 425176 425177 . 320
chrV 425222 425223 . 300
chrV 425226 425227 . 8000
chrV 425311 425312 . 17920
chrV 425337 425338 . 3360
chrV 425379 425380 . 3060
chrV 425380 425381 . 600
chrV 425380 425381 . 160
chrV 425580 425581 . 1360
chrV 425590 425591 . 480
chrV 425684 425685 . 3660
chrV 425926 425927 . 1960
chrV 426053 426054 . 1200
chrV 426428 426429 . 280
chrV 426805 426806 . 320
chrV 427059 427060 . 140
chrV 428107 428108 . 900
chrV 428163 428164 . 220
chrV 428480 428481 . 180
chrV 428490 428491 . 2520
chrV 428880 428881 . 520
chrV 428933 428934 . 700
chrV 429136 429137 . 1160
chrV 429561 429562 . 380
chrV 430213 430214 . 220
chrV 430422 430423 . 860
chrV 430478 430479 . 140
chrV 430683 430684 . 120
chrV 430703 430704 . 120
chrV 430722 430723 . 160
chrV 430783 430784 . 180
chrV 430882 430883 . 420
chrV 430915 430916 . 160
chrV 430917 430918 . 120
chrV 430923 430924 . 320
chrV 430933 430934 . 140
chrV 431004 431005 . 120
chrV 431006 431007 . 340
chrV 431098 431099 . 660
chrV 431179 431180 . 5980
chrV 431211 431212 . 260
chrV 431288 431289 . 6360
chrV 431291 431292 . 180
chrV 431297 431298 . 740
chrV 431321 431322 . 380
chrV 431353 431354 . 160
chrV 431463 431464 . 180
chrV 431571 431572 . 120
chrV 431608 431609 . 2060
chrV 431627 431628 . 500
chrV 431746 431747 . 120
chrV 432087 432088 . 220
chrV 432103 432104 . 840
chrV 432250 432251 . 1080
chrV 432257 432258 . 860
chrV 432262 432263 . 120
chrV 432268 432269 . 320
chrV 432285 432286 . 6060
chrV 432297 432298 . 3080
chrV 432344 432345 . 1560
chrV 432378 432379 . 460
chrV 432398 432399 . 480
chrV 434495 434496 . 120
chrV 434503 434504 . 120
chrV 434516 434517 . 120
chrV 434585 434586 . 400
chrV 434605 434606 . 140
chrV 435415 435416 . 460
chrV 435417 435418 . 120
chrV 435421 435422 . 120
chrV 435516 435517 . 120
chrV 435566 435567 . 540
chrV 435581 435582 . 520
chrV 435584 435585 . 1400
chrV 435595 435596 . 5760
chrV 435623 435624 . 1260
chrV 435628 435629 . 720
chrV 435632 435633 . 160
chrV 435690 435691 . 140
chrV 435713 435714 . 2460
chrV 435718 435719 . 120
chrV 435721 435722 . 900
chrV 435734 435735 . 3380
chrV 435742 435743 . 120
chrV 435863 435864 . 280
chrV 435903 435904 . 600
chrV 436166 436167 . 120
chrV 436213 436214 . 160
chrV 436429 436430 . 140
chrV 436913 436914 . 140
chrV 436964 436965 . 140
chrV 437112 437113 . 740
chrV 437741 437742 . 460
chrV 437841 437842 . 220
chrV 437864 437865 . 160
chrV 437878 437879 . 360
chrV 437919 437920 . 140
chrV 437922 437923 . 300
chrV 437931 437932 . 140
chrV 437936 437937 . 160
chrV 437944 437945 . 120
chrV 437950 437951 . 220
chrV 438145 438146 . 960
chrV 438439 438440 . 160
chrV 438456 438457 . 520
chrV 438486 438487 . 1460
chrV 438505 438506 . 340
chrV 438626 438627 . 120
chrV 438803 438804 . 280
chrV 438830 438831 . 2820
chrV 438840 438841 . 280
chrV 438852 438853 . 220
chrV 438931 438932 . 120
chrV 438955 438956 . 120
chrV 438963 438964 . 1060
chrV 438973 438974 . 220
chrV 438989 438990 . 2340
chrV 439027 439028 . 380
chrV 439030 439031 . 140
chrV 439043 439044 . 160
chrV 439060 439061 . 220
chrV 439061 439062 . 240
chrV 439062 439063 . 120
chrV 439081 439082 . 120
chrV 439093 439094 . 120
chrV 439105 439106 . 120
chrV 439121 439122 . 180
chrV 439186 439187 . 220
chrV 439234 439235 . 240
chrV 439245 439246 . 1100
chrV 439247 439248 . 180
chrV 439256 439257 . 2140
chrV 439276 439277 . 200
chrV 439277 439278 . 200
chrV 439285 439286 . 140
chrV 439333 439334 . 240
chrV 439338 439339 . 200
chrV 439339 439340 . 220
chrV 439342 439343 . 140
chrV 439345 439346 . 360
chrV 439347 439348 . 400
chrV 439348 439349 . 120
chrV 439349 439350 . 620
chrV 439357 439358 . 160
chrV 439364 439365 . 200
chrV 439379 439380 . 140
chrV 439380 439381 . 400
chrV 439380 439381 . 1920
chrV 439397 439398 . 280
chrV 439402 439403 . 160
chrV 439407 439408 . 320
chrV 439413 439414 . 140
chrV 439418 439419 . 360
chrV 439424 439425 . 380
chrV 439432 439433 . 300
chrV 439583 439584 . 160
chrV 439592 439593 . 160
chrV 441404 441405 . 260
chrV 441413 441414 . 420
chrV 441430 441431 . 180
chrV 441635 441636 . 5020
chrV 441724 441725 . 300
chrV 442516 442517 . 320
chrV 442536 442537 . 840
chrV 442539 442540 . 240
chrV 443014 443015 . 1280
chrV 443026 443027 . 440
chrV 443161 443162 . 260
chrV 443259 443260 . 120
chrV 443265 443266 . 5080
chrV 443345 443346 . 3600
chrV 449333 449334 . 120
chrV 449539 449540 . 120
chrV 449560 449561 . 140
chrV 450060 450061 . 140
chrV 450242 450243 . 120
chrV 450314 450315 . 280
chrV 450533 450534 . 160
chrV 450903 450904 . 2120
chrV 451192 451193 . 160
chrV 451373 451374 . 620
chrV 451384 451385 . 580
chrV 451393 451394 . 200
chrV 451399 451400 . 140
chrV 451408 451409 . 1160
chrV 451416 451417 . 160
chrV 451431 451432 . 1140
chrV 451452 451453 . 340
chrV 451468 451469 . 1240
chrV 451492 451493 . 200
chrV 451999 452000 . 360
chrV 452354 452355 . 120
chrV 453183 453184 . 780
chrV 453184 453185 . 800
chrV 453184 453185 . 120
chrV 453185 453186 . 120
chrV 453235 453236 . 120
chrV 453267 453268 . 200
chrV 453280 453281 . 320
chrV 453292 453293 . 580
chrV 453353 453354 . 200
chrV 453504 453505 . 180
chrV 453549 453550 . 200
chrV 453694 453695 . 220
chrV 454044 454045 . 180
chrV 454113 454114 . 1580
chrV 454723 454724 . 340
chrV 454767 454768 . 260
chrV 454773 454774 . 120
chrV 455242 455243 . 660
chrV 455343 455344 . 340
chrV 455643 455644 . 460
chrV 455771 455772 . 140
chrV 455949 455950 . 200
chrV 456128 456129 . 140
chrV 456173 456174 . 980
chrV 456185 456186 . 200
chrV 456191 456192 . 120
chrV 456243 456244 . 200
chrV 456260 456261 . 600
chrV 456385 456386 . 220
chrV 456571 456572 . 180
chrV 456578 456579 . 200
chrV 456748 456749 . 1400
chrV 456784 456785 . 5320
chrV 456901 456902 . 180
chrV 456955 456956 . 1420
chrV 457166 457167 . 8820
chrV 457252 457253 . 140
chrV 457260 457261 . 120
chrV 457340 457341 . 380
chrV 457414 457415 . 900
chrV 457419 457420 . 260
chrV 457681 457682 . 140
chrV 457807 457808 . 740
chrV 457837 457838 . 120
chrV 457845 457846 . 1240
chrV 457864 457865 . 1420
chrV 458049 458050 . 140
chrV 458243 458244 . 660
chrV 458279 458280 . 180
chrV 458749 458750 . 640
chrV 459250 459251 . 160
chrV 459663 459664 . 140
chrV 459684 459685 . 840
chrV 459893 459894 . 120
chrV 460123 460124 . 1540
chrV 460124 460125 . 300
chrV 460274 460275 . 580
chrV 460288 460289 . 1180
chrV 460323 460324 . 160
chrV 460328 460329 . 1600
chrV 460372 460373 . 220
chrV 460449 460450 . 180
chrV 460501 460502 . 460
chrV 460563 460564 . 120
chrV 460571 460572 . 120
chrV 460589 460590 . 160
chrV 461867 461868 . 280
chrV 461882 461883 . 800
chrV 461897 461898 . 260
chrV 461926 461927 . 200
chrV 461967 461968 . 300
chrV 462033 462034 . 420
chrV 462043 462044 . 120
chrV 462110 462111 . 140
chrV 462132 462133 . 120
chrV 462133 462134 . 120
chrV 462133 462134 . 520
chrV 462164 462165 . 160
chrV 462194 462195 . 140
chrV 462222 462223 . 120
chrV 462254 462255 . 180
chrV 462328 462329 . 120
chrV 462350 462351 . 120
chrV 462363 462364 . 140
chrV 462370 462371 . 120
chrV 462389 462390 . 120
chrV 462396 462397 . 120
chrV 462458 462459 . 900
chrV 462470 462471 . 380
chrV 462479 462480 . 220
chrV 462512 462513 . 880
chrV 462544 462545 . 500
chrV 462858 462859 . 420
chrV 462982 462983 . 260
chrV 462993 462994 . 3640
chrV 463003 463004 . 200
chrV 464958 464959 . 1300
chrV 465003 465004 . 4980
chrV 465014 465015 . 1500
chrV 465042 465043 . 120
chrV 466222 466223 . 120
chrV 466247 466248 . 720
chrV 466283 466284 . 220
chrV 466579 466580 . 120
chrV 466582 466583 . 120
chrV 466762 466763 . 540
chrV 466772 466773 . 160
chrV 466836 466837 . 540
chrV 467059 467060 . 120
chrV 467227 467228 . 2000
chrV 467371 467372 . 1060
chrV 467376 467377 . 280
chrV 467395 467396 . 3040
chrV 467399 467400 . 320
chrV 467564 467565 . 2120
chrV 467570 467571 . 120
chrV 467576 467577 . 1660
chrV 467611 467612 . 580
chrV 467618 467619 . 860
chrV 467636 467637 . 200
chrV 467674 467675 . 840
chrV 467683 467684 . 1520
chrV 467817 467818 . 500
chrV 467832 467833 . 120
chrV 467935 467936 . 980
chrV 467950 467951 . 660
chrV 467951 467952 . 220
chrV 467952 467953 . 280
chrV 467959 467960 . 180
chrV 467960 467961 . 1900
chrV 467965 467966 . 640
chrV 467979 467980 . 580
chrV 467983 467984 . 180
chrV 467990 467991 . 220
chrV 468002 468003 . 760
chrV 468036 468037 . 160
chrV 468040 468041 . 240
chrV 468050 468051 . 4860
chrV 468056 468057 . 120
chrV 468057 468058 . 360
chrV 468103 468104 . 960
chrV 468164 468165 . 680
chrV 468286 468287 . 860
chrV 468452 468453 . 1920
chrV 468526 468527 . 440
chrV 468648 468649 . 160
chrV 469010 469011 . 1360
chrV 469054 469055 . 140
chrV 469054 469055 . 160
chrV 469057 469058 . 260
chrV 469057 469058 . 120
chrV 469223 469224 . 160
chrV 469350 469351 . 1320
chrV 469367 469368 . 220
chrV 469486 469487 . 160
chrV 469554 469555 . 120
chrV 469597 469598 . 120
chrV 469609 469610 . 680
chrV 469780 469781 . 200
chrV 472384 472385 . 220
chrV 472573 472574 . 260
chrV 472639 472640 . 640
chrV 472643 472644 . 3940
chrV 472651 472652 . 800
chrV 472662 472663 . 380
chrV 472670 472671 . 1800
chrV 472675 472676 . 500
chrV 472795 472796 . 180
chrV 472819 472820 . 120
chrV 472853 472854 . 140
chrV 472864 472865 . 160
chrV 473483 473484 . 400
chrV 473526 473527 . 1240
chrV 473732 473733 . 320
chrV 473823 473824 . 140
chrV 473842 473843 . 660
chrV 474026 474027 . 180
chrV 474058 474059 . 220
chrV 474066 474067 . 2920
chrV 474073 474074 . 220
chrV 474079 474080 . 660
chrV 474083 474084 . 540
chrV 474087 474088 . 300
chrV 474091 474092 . 220
chrV 474126 474127 . 360
chrV 474139 474140 . 320
chrV 474155 474156 . 120
chrV 474162 474163 . 180
chrV 474166 474167 . 240
chrV 474174 474175 . 380
chrV 474186 474187 . 400
chrV 474200 474201 . 1160
chrV 474229 474230 . 220
chrV 474326 474327 . 920
chrV 474357 474358 . 140
chrV 474438 474439 . 120
chrV 474469 474470 . 1000
chrV 474475 474476 . 140
chrV 474537 474538 . 120
chrV 474544 474545 . 680
chrV 474594 474595 . 200
chrV 474645 474646 . 440
chrV 474664 474665 . 760
chrV 474694 474695 . 240
chrV 474805 474806 . 620
chrV 474819 474820 . 1480
chrV 474828 474829 . 420
chrV 474840 474841 . 1100
chrV 474841 474842 . 120
chrV 474845 474846 . 1180
chrV 474847 474848 . 2700
chrV 474895 474896 . 600
chrV 474960 474961 . 160
chrV 474977 474978 . 1340
chrV 475041 475042 . 120
chrV 475054 475055 . 3060
chrV 475091 475092 . 1020
chrV 475094 475095 . 560
chrV 475094 475095 . 260
chrV 475114 475115 . 1340
chrV 475154 475155 . 860
chrV 475155 475156 . 380
chrV 475178 475179 . 200
chrV 475277 475278 . 6440
chrV 475458 475459 . 3780
chrV 475925 475926 . 180
chrV 476241 476242 . 1120
chrV 479692 479693 . 1400
chrV 479700 479701 . 120
chrV 480022 480023 . 220
chrV 481242 481243 . 140
chrV 481795 481796 . 680
chrV 481982 481983 . 240
chrV 482757 482758 . 280
chrV 482949 482950 . 600
chrV 482989 482990 . 220
chrV 483149 483150 . 160
chrV 483152 483153 . 180
chrV 483163 483164 . 120
chrV 483164 483165 . 200
chrV 483164 483165 . 180
chrV 483181 483182 . 160
chrV 483194 483195 . 120
chrV 483199 483200 . 260
chrV 483208 483209 . 120
chrV 483236 483237 . 220
chrV 483247 483248 . 700
chrV 483258 483259 . 160
chrV 483432 483433 . 2120
chrV 484063 484064 . 1600
chrV 484073 484074 . 200
chrV 484173 484174 . 300
chrV 484259 484260 . 280
chrV 484390 484391 . 120
chrV 484396 484397 . 3440
chrV 484438 484439 . 1140
chrV 484444 484445 . 420
chrV 484449 484450 . 1040
chrV 484493 484494 . 2200
chrV 484518 484519 . 600
chrV 484525 484526 . 360
chrV 484640 484641 . 580
chrV 484688 484689 . 3260
chrV 484712 484713 . 140
chrV 485534 485535 . 140
chrV 486156 486157 . 120
chrV 486234 486235 . 3440
chrV 486636 486637 . 440
chrV 486723 486724 . 140
chrV 486730 486731 . 280
chrV 486774 486775 . 1260
chrV 487213 487214 . 1160
chrV 487236 487237 . 840
chrV 487251 487252 . 9440
chrV 487267 487268 . 3340
chrV 487272 487273 . 120
chrV 487321 487322 . 3440
chrV 487434 487435 . 160
chrV 487465 487466 . 600
chrV 488059 488060 . 120
chrV 488063 488064 . 280
chrV 488101 488102 . 600
chrV 488396 488397 . 1200
chrV 488411 488412 . 340
chrV 488657 488658 . 620
chrV 488699 488700 . 120
chrV 488726 488727 . 200
chrV 488753 488754 . 160
chrV 488946 488947 . 120
chrV 489115 489116 . 120
chrV 489854 489855 . 260
chrV 489857 489858 . 320
chrV 489965 489966 . 220
chrV 490327 490328 . 7940
chrV 490359 490360 . 1920
chrV 490623 490624 . 4340
chrV 490666 490667 . 3340
chrV 490698 490699 . 320
chrV 490710 490711 . 600
chrV 490791 490792 . 160
chrV 490792 490793 . 1660
chrV 490793 490794 . 120
chrV 490793 490794 . 120
chrV 490900 490901 . 1560
chrV 490932 490933 . 400
chrV 490956 490957 . 120
chrV 490976 490977 . 240
chrV 490980 490981 . 120
chrV 490992 490993 . 140
chrV 490997 490998 . 220
chrV 491010 491011 . 560
chrV 491016 491017 . 2620
chrV 491021 491022 . 220
chrV 491024 491025 . 540
chrV 491025 491026 . 140
chrV 491044 491045 . 120
chrV 491054 491055 . 140
chrV 491067 491068 . 300
chrV 491073 491074 . 220
chrV 491122 491123 . 240
chrV 491156 491157 . 220
chrV 491290 491291 . 620
chrV 491310 491311 . 140
chrV 491348 491349 . 240
chrV 491353 491354 . 180
chrV 491414 491415 . 1520
chrV 491427 491428 . 360
chrV 491983 491984 . 5100
chrV 492021 492022 . 360
chrV 492034 492035 . 2620
chrV 492068 492069 . 980
chrV 492105 492106 . 140
chrV 492111 492112 . 160
chrV 492119 492120 . 180
chrV 492129 492130 . 5740
chrV 492178 492179 . 2100
chrV 492295 492296 . 1940
chrV 492300 492301 . 880
chrV 492324 492325 . 120
chrV 492349 492350 . 120
chrV 492470 492471 . 320
chrV 492491 492492 . 160
chrV 492499 492500 . 180
chrV 492507 492508 . 180
chrV 492511 492512 . 140
chrV 498502 498503 . 120
chrV 498678 498679 . 820
chrV 498693 498694 . 220
chrV 498740 498741 . 920
chrV 498854 498855 . 2040
chrV 498870 498871 . 140
chrV 498891 498892 . 160
chrV 498918 498919 . 600
chrV 498926 498927 . 120
chrV 498955 498956 . 160
chrV 498983 498984 . 220
chrV 499146 499147 . 160
chrV 499160 499161 . 3840
chrV 499167 499168 . 260
chrV 499196 499197 . 1600
chrV 499935 499936 . 120
chrV 500447 500448 . 380
chrV 500458 500459 . 120
chrV 500464 500465 . 140
chrV 500481 500482 . 5400
chrV 500489 500490 . 1640
chrV 500547 500548 . 9140
chrV 501500 501501 . 220
chrV 501651 501652 . 200
chrV 501653 501654 . 1420
chrV 501664 501665 . 140
chrV 501784 501785 . 420
chrV 502757 502758 . 760
chrV 502763 502764 . 480
chrV 502786 502787 . 240
chrV 502975 502976 . 1080
chrV 502990 502991 . 120
chrV 502993 502994 . 840
chrV 502993 502994 . 200
chrV 503005 503006 . 5000
chrV 503293 503294 . 460
chrV 503350 503351 . 7680
chrV 503413 503414 . 120
chrV 503679 503680 . 1260
chrV 503841 503842 . 320
chrV 503863 503864 . 360
chrV 503962 503963 . 980
chrV 503986 503987 . 820
chrV 503994 503995 . 220
chrV 504310 504311 . 120
chrV 504353 504354 . 5020
chrV 504973 504974 . 480
chrV 505020 505021 . 140
chrV 505445 505446 . 120
chrV 505957 505958 . 120
chrV 506533 506534 . 340
chrV 506766 506767 . 260
chrV 506819 506820 . 160
chrV 507011 507012 . 1300
chrV 507017 507018 . 120
chrV 507238 507239 . 420
chrV 507864 507865 . 460
chrV 507902 507903 . 1600
chrV 508121 508122 . 2680
chrV 508242 508243 . 3980
chrV 508338 508339 . 920
chrV 508580 508581 . 4880
chrV 508873 508874 . 1920
chrV 509214 509215 . 240
chrV 509311 509312 . 960
chrV 509384 509385 . 400
chrV 509415 509416 . 800
chrV 509753 509754 . 180
chrV 509768 509769 . 300
chrV 509941 509942 . 220
chrV 509944 509945 . 180
chrV 509948 509949 . 300
chrV 510007 510008 . 120
chrV 510021 510022 . 3260
chrV 510070 510071 . 120
chrV 510086 510087 . 120
chrV 510101 510102 . 1400
chrV 510105 510106 . 140
chrV 510111 510112 . 160
chrV 510128 510129 . 120
chrV 510157 510158 . 1180
chrV 512275 512276 . 240
chrV 512279 512280 . 200
chrV 512302 512303 . 140
chrV 512317 512318 . 120
chrV 512363 512364 . 200
chrV 512366 512367 . 160
chrV 512373 512374 . 1060
chrV 512377 512378 . 360
chrV 512377 512378 . 120
chrV 512378 512379 . 140
chrV 512378 512379 . 120
chrV 512803 512804 . 1620
chrV 512938 512939 . 960
chrV 513386 513387 . 580
chrV 513657 513658 . 500
chrV 513863 513864 . 140
chrV 513870 513871 . 560
chrV 513875 513876 . 280
chrV 514015 514016 . 360
chrV 514199 514200 . 900
chrV 514238 514239 . 120
chrV 514352 514353 . 1140
chrV 514439 514440 . 1760
chrV 515965 515966 . 600
chrV 516177 516178 . 540
chrV 516219 516220 . 120
chrV 516224 516225 . 200
chrV 516310 516311 . 900
chrV 516445 516446 . 1680
chrV 516505 516506 . 200
chrV 516582 516583 . 340
chrV 516635 516636 . 240
chrV 516869 516870 . 1500
chrV 516870 516871 . 1220
chrV 516871 516872 . 140
chrV 516902 516903 . 3760
chrV 517122 517123 . 1440
chrV 517412 517413 . 120
chrV 517578 517579 . 140
chrV 517581 517582 . 200
chrV 517609 517610 . 1180
chrV 517620 517621 . 380
chrV 517684 517685 . 500
chrV 517689 517690 . 2960
chrV 517712 517713 . 420
chrV 517712 517713 . 1760
chrV 517730 517731 . 1960
chrV 517738 517739 . 120
chrV 517738 517739 . 1540
chrV 517747 517748 . 120
chrV 517759 517760 . 1340
chrV 518164 518165 . 480
chrV 518417 518418 . 500
chrV 518439 518440 . 340
chrV 518439 518440 . 120
chrV 518569 518570 . 860
chrV 518760 518761 . 980
chrV 519750 519751 . 140
chrV 520766 520767 . 1660
chrV 520866 520867 . 460
chrV 521696 521697 . 120
chrV 522735 522736 . 280
chrV 522765 522766 . 480
chrV 522770 522771 . 260
chrV 522773 522774 . 380
chrV 522792 522793 . 700
chrV 522998 522999 . 3120
chrV 523053 523054 . 5340
chrV 523059 523060 . 120
chrV 523088 523089 . 740
chrV 523108 523109 . 780
chrV 523154 523155 . 420
chrV 523264 523265 . 2380
chrV 525367 525368 . 160
chrV 525432 525433 . 280
chrV 525584 525585 . 200
chrV 525606 525607 . 920
chrV 525781 525782 . 120
chrV 525802 525803 . 140
chrV 525816 525817 . 460
chrV 525858 525859 . 1060
chrV 525864 525865 . 1280
chrV 525872 525873 . 280
chrV 525875 525876 . 560
chrV 526043 526044 . 280
chrV 526485 526486 . 120
chrV 526514 526515 . 140
chrV 526620 526621 . 760
chrV 526814 526815 . 480
chrV 526866 526867 . 140
chrV 526870 526871 . 820
chrV 526879 526880 . 140
chrV 526908 526909 . 1560
chrV 526913 526914 . 120
chrV 527073 527074 . 180
chrV 529286 529287 . 180
chrV 532224 532225 . 200
chrV 535959 535960 . 1360
chrV 536144 536145 . 540
chrV 536210 536211 . 200
chrV 536220 536221 . 460
chrV 536359 536360 . 340
chrV 536700 536701 . 160
chrV 536885 536886 . 420
chrV 537076 537077 . 120
chrV 537272 537273 . 440
chrV 537809 537810 . 300
chrV 538235 538236 . 1180
chrV 538239 538240 . 640
chrV 538326 538327 . 120
chrV 538815 538816 . 2720
chrV 539011 539012 . 260
chrV 539042 539043 . 1060
chrV 539155 539156 . 140
chrV 539187 539188 . 160
chrV 539210 539211 . 280
chrV 539334 539335 . 160
chrV 539344 539345 . 180
chrV 539362 539363 . 340
chrV 539378 539379 . 1400
chrV 539389 539390 . 220
chrV 539680 539681 . 1300
chrV 539824 539825 . 1300
chrV 539830 539831 . 400
chrV 539851 539852 . 140
chrV 539852 539853 . 620
chrV 539930 539931 . 120
chrV 539961 539962 . 120
chrV 540122 540123 . 220
chrV 540233 540234 . 460
chrV 540559 540560 . 120
chrV 540622 540623 . 600
chrV 540834 540835 . 3660
chrV 540850 540851 . 380
chrV 540853 540854 . 120
chrV 540987 540988 . 120
chrV 541158 541159 . 120
chrV 541271 541272 . 600
chrV 541487 541488 . 120
chrV 541491 541492 . 220
chrV 541575 541576 . 220
chrV 541586 541587 . 1140
chrV 541606 541607 . 820
chrV 541614 541615 . 140
chrV 541629 541630 . 640
chrV 541788 541789 . 340
chrV 541914 541915 . 140
chrV 542263 542264 . 460
chrV 542723 542724 . 580
chrV 542950 542951 . 240
chrV 542958 542959 . 1100
chrV 544181 544182 . 400
chrV 544199 544200 . 640
chrV 544241 544242 . 300
chrV 544310 544311 . 380
chrV 544380 544381 . 1280
chrV 544410 544411 . 640
chrV 544431 544432 . 300
chrV 544443 544444 . 160
chrV 544463 544464 . 1120
chrV 544486 544487 . 2260
chrV 544490 544491 . 640
chrV 544505 544506 . 140
chrV 544534 544535 . 240
chrV 544543 544544 . 120
chrV 544575 544576 . 140
chrV 544626 544627 . 120
chrV 544676 544677 . 1240
chrV 544678 544679 . 560
chrV 544719 544720 . 260
chrV 544743 544744 . 160
chrV 544751 544752 . 300
chrV 544760 544761 . 720
chrV 544771 544772 . 820
chrV 544789 544790 . 840
chrV 544808 544809 . 240
chrV 544816 544817 . 4420
chrV 544834 544835 . 160
chrV 544862 544863 . 1040
chrV 544923 544924 . 760
chrV 545003 545004 . 120
chrV 545016 545017 . 240
chrV 545053 545054 . 120
chrV 545069 545070 . 260
chrV 545104 545105 . 400
chrV 545122 545123 . 2080
chrV 545137 545138 . 1120
chrV 545138 545139 . 1280
chrV 545151 545152 . 120
chrV 545155 545156 . 1660
chrV 545189 545190 . 520
chrV 545202 545203 . 160
chrV 545241 545242 . 120
chrV 545256 545257 . 140
chrV 545325 545326 . 440
chrV 545342 545343 . 220
chrV 545389 545390 . 300
chrV 545405 545406 . 160
chrV 545464 545465 . 300
chrV 545471 545472 . 1700
chrV 545493 545494 . 1340
chrV 545500 545501 . 260
chrV 545522 545523 . 120
chrV 545530 545531 . 3220
chrV 545571 545572 . 160
chrV 545816 545817 . 220
chrV 545859 545860 . 540
chrV 546068 546069 . 3140
chrV 546217 546218 . 220
chrV 546257 546258 . 440
chrV 546285 546286 . 120
chrV 546547 546548 . 4000
chrV 546605 546606 . 5060
chrV 546610 546611 . 220
chrV 546616 546617 . 1440
chrV 546635 546636 . 1320
chrV 546638 546639 . 140
chrV 546677 546678 . 240
chrV 546696 546697 . 260
chrV 546705 546706 . 1060
chrV 546726 546727 . 140
chrV 546739 546740 . 680
chrV 548055 548056 . 180
chrV 548075 548076 . 120
chrV 548191 548192 . 2220
chrV 548255 548256 . 320
chrV 548258 548259 . 880
chrV 548324 548325 . 300
chrV 548493 548494 . 580
chrV 548589 548590 . 120
chrV 548839 548840 . 460
chrV 548931 548932 . 1640
chrV 548996 548997 . 780
chrV 549005 549006 . 1220
chrV 549022 549023 . 120
chrV 549194 549195 . 720
chrV 549203 549204 . 440
chrV 549206 549207 . 800
chrV 549299 549300 . 620
chrV 549315 549316 . 960
chrV 549337 549338 . 440
chrV 549422 549423 . 120
chrV 549625 549626 . 360
chrV 549692 549693 . 120
chrV 549696 549697 . 140
chrV 549752 549753 . 480
chrV 549784 549785 . 180
chrV 549873 549874 . 640
chrV 550562 550563 . 2740
chrV 550713 550714 . 120
chrV 551220 551221 . 2100
chrV 551231 551232 . 1620
chrV 551240 551241 . 800
chrV 551242 551243 . 1700
chrV 551242 551243 . 140
chrV 551243 551244 . 140
chrV 551247 551248 . 880
chrV 551249 551250 . 280
chrV 551249 551250 . 260
chrV 551257 551258 . 2720
chrV 551262 551263 . 980
chrV 551268 551269 . 3660
chrV 551428 551429 . 840
chrV 551432 551433 . 560
chrV 552227 552228 . 140
chrV 552240 552241 . 200
chrV 552370 552371 . 120
chrV 552424 552425 . 360
chrV 552427 552428 . 3040
chrV 552434 552435 . 840
chrV 552435 552436 . 120
chrV 552436 552437 . 120
chrV 552777 552778 . 200
chrV 553499 553500 . 140
chrV 553674 553675 . 840
chrV 554003 554004 . 180
chrV 554039 554040 . 360
chrV 554050 554051 . 560
chrV 554069 554070 . 160
chrV 554090 554091 . 6080
chrV 554090 554091 . 140
chrV 554091 554092 . 160
chrV 554246 554247 . 720
chrV 554281 554282 . 120
chrV 554626 554627 . 120
chrV 554763 554764 . 140
chrV 554769 554770 . 280
chrV 554915 554916 . 680
chrV 554923 554924 . 160
chrV 555121 555122 . 8160
chrV 555249 555250 . 5680
chrV 555263 555264 . 120
chrV 555269 555270 . 3400
chrV 555296 555297 . 3440
chrV 555746 555747 . 120
chrV 556054 556055 . 140
chrV 556140 556141 . 120
chrV 556327 556328 . 4420
chrV 556335 556336 . 1380
chrV 556346 556347 . 240
chrV 556584 556585 . 1820
chrV 556632 556633 . 640
chrV 557028 557029 . 700
chrV 557527 557528 . 220
chrV 558493 558494 . 120
chrV 558893 558894 . 120
chrV 558948 558949 . 480
chrV 558952 558953 . 120
chrV 559134 559135 . 120
chrV 559156 559157 . 2640
chrV 559157 559158 . 520
chrV 559195 559196 . 7540
chrV 559197 559198 . 1240
chrV 559197 559198 . 180
chrV 559198 559199 . 120
chrV 559211 559212 . 2940
chrV 559222 559223 . 120
chrV 559226 559227 . 320
chrV 559241 559242 . 320
chrV 559264 559265 . 320
chrV 559290 559291 . 520
chrV 559938 559939 . 800
chrV 560171 560172 . 1180
chrV 560449 560450 . 240
chrV 560517 560518 . 680
chrV 560536 560537 . 1360
chrV 560556 560557 . 4400
chrV 560571 560572 . 540
chrV 560598 560599 . 200
chrV 560599 560600 . 180
chrV 560615 560616 . 200
chrV 560790 560791 . 140
chrV 560950 560951 . 120
chrV 561115 561116 . 1080
chrV 561155 561156 . 660
chrV 561169 561170 . 500
chrV 561311 561312 . 140
chrV 561345 561346 . 140
chrV 561361 561362 . 120
chrV 561380 561381 . 160
chrV 561477 561478 . 140
chrV 561496 561497 . 1860
chrV 561520 561521 . 120
chrV 561591 561592 . 120
chrV 561812 561813 . 3100
chrV 561971 561972 . 120
chrV 561986 561987 . 160
chrV 562049 562050 . 460
chrV 562684 562685 . 240
chrV 562819 562820 . 820
chrV 562838 562839 . 6340
chrV 562852 562853 . 860
chrV 562877 562878 . 1500
chrV 562893 562894 . 320
chrV 562896 562897 . 360
chrV 562898 562899 . 140
chrV 562903 562904 . 1040
chrV 562903 562904 . 120
chrV 562904 562905 . 140
chrV 562904 562905 . 580
chrV 562911 562912 . 120
chrV 562918 562919 . 460
chrV 562924 562925 . 200
chrV 562933 562934 . 460
chrV 563068 563069 . 440
chrV 563096 563097 . 140
chrV 563129 563130 . 240
chrV 563231 563232 . 200
chrV 563272 563273 . 260
chrV 563829 563830 . 440
chrV 563891 563892 . 260
chrV 563973 563974 . 200
chrV 564334 564335 . 120
chrV 564469 564470 . 160
chrV 564632 564633 . 680
chrV 564836 564837 . 120
chrV 564853 564854 . 120
chrV 565001 565002 . 1300
chrV 565014 565015 . 140
chrV 565054 565055 . 4180
chrV 565146 565147 . 1440
chrV 565289 565290 . 2140
chrV 565308 565309 . 180
chrV 565347 565348 . 280
chrV 565381 565382 . 500
chrV 565445 565446 . 160
chrV 565451 565452 . 120
chrV 565460 565461 . 200
chrV 565463 565464 . 700
chrV 565471 565472 . 140
chrV 565505 565506 . 820
chrV 565571 565572 . 1220
chrV 565673 565674 . 12740
chrV 566473 566474 . 5220
chrV 566770 566771 . 220
chrV 566809 566810 . 240
chrV 566928 566929 . 320
chrV 566944 566945 . 380
chrV 566946 566947 . 220
chrV 566969 566970 . 2140
chrV 567003 567004 . 240
chrV 567014 567015 . 180
chrV 567448 567449 . 140
chrV 567653 567654 . 1080
chrV 567677 567678 . 120
chrV 567680 567681 . 120
chrV 567685 567686 . 120
chrV 567708 567709 . 1400
chrV 567718 567719 . 1880
chrV 567724 567725 . 160
chrV 567732 567733 . 120
chrV 567752 567753 . 140
chrV 567784 567785 . 120
chrV 567790 567791 . 800
chrV 567791 567792 . 280
chrV 567798 567799 . 340
chrV 567805 567806 . 3820
chrV 567806 567807 . 620
chrV 567808 567809 . 120
chrV 567808 567809 . 120
chrV 567810 567811 . 320
chrV 567849 567850 . 220
chrV 567910 567911 . 1120
chrV 567918 567919 . 1220
chrV 568607 568608 . 260
chrV 568628 568629 . 2420
chrV 568933 568934 . 120
chrV 568970 568971 . 340
chrV 569420 569421 . 180
chrV 569424 569425 . 1680
chrV 569507 569508 . 1040
chrV 569534 569535 . 560
chrV 569567 569568 . 360
chrV 569577 569578 . 240
chrV 569580 569581 . 400
chrV 569587 569588 . 160
chrV 569631 569632 . 220
chrV 569706 569707 . 180
chrV 569714 569715 . 440
chrV 569804 569805 . 520
chrV 569822 569823 . 580
chrV 569829 569830 . 120
chrV 569833 569834 . 3660
chrV 569840 569841 . 120
chrV 569840 569841 . 520
chrV 569850 569851 . 120
chrV 569884 569885 . 140
chrV 569889 569890 . 120
chrV 569898 569899 . 120
chrV 569902 569903 . 4200
chrV 569950 569951 . 140
chrV 569951 569952 . 4640
chrV 569952 569953 . 160
chrV 569953 569954 . 160
chrV 569970 569971 . 120
chrV 569970 569971 . 440
chrV 570092 570093 . 120
chrV 570094 570095 . 260
chrV 570106 570107 . 880
chrV 570109 570110 . 580
chrV 570148 570149 . 120
chrV 570161 570162 . 3260
chrV 570190 570191 . 1160
chrV 570198 570199 . 140
chrV 570200 570201 . 2780
chrV 570215 570216 . 1460
chrV 570215 570216 . 240
chrV 570216 570217 . 120
chrV 570216 570217 . 2900
chrV 570219 570220 . 320
chrV 570219 570220 . 300
chrV 570226 570227 . 2400
chrV 570227 570228 . 120
chrV 570228 570229 . 120
chrV 570228 570229 . 120
chrV 570229 570230 . 1000
chrV 570233 570234 . 2920
chrV 570247 570248 . 140
chrV 570305 570306 . 140
chrV 570312 570313 . 2500
chrV 570314 570315 . 1260
chrV 570324 570325 . 120
chrV 570334 570335 . 120
chrV 570350 570351 . 1840
chrV 570457 570458 . 140
chrV 570495 570496 . 180
chrV 570499 570500 . 2220
chrV 570506 570507 . 120
chrV 570711 570712 . 300
chrV 571080 571081 . 380
chrV 571565 571566 . 120
chrV 571586 571587 . 1500
chrV 571639 571640 . 180
chrV 571645 571646 . 160
chrV 571648 571649 . 520
chrVI 896 897 . 340
chrVI 907 908 . 520
chrVI 1230 1231 . 120
chrVI 1384 1385 . 200
chrVI 1508 1509 . 120
chrVI 2070 2071 . 1120
chrVI 3123 3124 . 280
chrVI 3614 3615 . 340
chrVI 3640 3641 . 120
chrVI 3980 3981 . 1140
chrVI 3984 3985 . 120
chrVI 4215 4216 . 2740
chrVI 4234 4235 . 1340
chrVI 4250 4251 . 1320
chrVI 4254 4255 . 120
chrVI 4289 4290 . 140
chrVI 4500 4501 . 120
chrVI 4503 4504 . 120
chrVI 4509 4510 . 220
chrVI 4515 4516 . 280
chrVI 4534 4535 . 160
chrVI 4546 4547 . 2960
chrVI 4554 4555 . 11900
chrVI 4565 4566 . 16700
chrVI 4573 4574 . 3380
chrVI 4638 4639 . 300
chrVI 4641 4642 . 760
chrVI 4850 4851 . 120
chrVI 4855 4856 . 600
chrVI 4925 4926 . 180
chrVI 4929 4930 . 1740
chrVI 4929 4930 . 120
chrVI 4931 4932 . 140
chrVI 4940 4941 . 220
chrVI 4965 4966 . 220
chrVI 4979 4980 . 160
chrVI 5114 5115 . 280
chrVI 5282 5283 . 160
chrVI 5290 5291 . 340
chrVI 5297 5298 . 120
chrVI 5300 5301 . 440
chrVI 5301 5302 . 280
chrVI 5308 5309 . 2500
chrVI 5318 5319 . 700
chrVI 5456 5457 . 180
chrVI 5505 5506 . 120
chrVI 5521 5522 . 120
chrVI 5549 5550 . 220
chrVI 5637 5638 . 1140
chrVI 5652 5653 . 1660
chrVI 6093 6094 . 580
chrVI 6247 6248 . 2100
chrVI 6277 6278 . 640
chrVI 6293 6294 . 340
chrVI 6315 6316 . 180
chrVI 6364 6365 . 580
chrVI 6373 6374 . 500
chrVI 6376 6377 . 120
chrVI 6381 6382 . 120
chrVI 6388 6389 . 440
chrVI 6400 6401 . 2980
chrVI 6406 6407 . 3060
chrVI 6418 6419 . 2960
chrVI 6421 6422 . 1780
chrVI 6563 6564 . 140
chrVI 6581 6582 . 740
chrVI 6695 6696 . 120
chrVI 6913 6914 . 120
chrVI 7412 7413 . 400
chrVI 7423 7424 . 700
chrVI 7469 7470 . 1760
chrVI 7480 7481 . 1480
chrVI 7489 7490 . 300
chrVI 7528 7529 . 1020
chrVI 7703 7704 . 160
chrVI 7895 7896 . 1900
chrVI 8004 8005 . 360
chrVI 8042 8043 . 1640
chrVI 8344 8345 . 160
chrVI 8360 8361 . 1120
chrVI 8482 8483 . 460
chrVI 8838 8839 . 400
chrVI 8972 8973 . 500
chrVI 9148 9149 . 220
chrVI 9252 9253 . 7260
chrVI 9263 9264 . 540
chrVI 9268 9269 . 160
chrVI 9282 9283 . 880
chrVI 9289 9290 . 740
chrVI 9523 9524 . 2420
chrVI 9883 9884 . 220
chrVI 11055 11056 . 680
chrVI 11094 11095 . 4580
chrVI 11111 11112 . 1380
chrVI 11120 11121 . 680
chrVI 11129 11130 . 1100
chrVI 11139 11140 . 420
chrVI 11142 11143 . 240
chrVI 11143 11144 . 160
chrVI 11146 11147 . 140
chrVI 11156 11157 . 260
chrVI 11186 11187 . 3120
chrVI 11677 11678 . 180
chrVI 11692 11693 . 500
chrVI 11704 11705 . 1160
chrVI 13322 13323 . 140
chrVI 13348 13349 . 240
chrVI 13444 13445 . 120
chrVI 14075 14076 . 140
chrVI 14138 14139 . 140
chrVI 14161 14162 . 320
chrVI 14233 14234 . 460
chrVI 14244 14245 . 600
chrVI 14250 14251 . 680
chrVI 14250 14251 . 180
chrVI 14251 14252 . 120
chrVI 14255 14256 . 680
chrVI 14335 14336 . 160
chrVI 14498 14499 . 200
chrVI 14558 14559 . 260
chrVI 14680 14681 . 200
chrVI 14878 14879 . 680
chrVI 14974 14975 . 120
chrVI 15085 15086 . 140
chrVI 16187 16188 . 120
chrVI 16481 16482 . 160
chrVI 16493 16494 . 160
chrVI 16504 16505 . 760
chrVI 16508 16509 . 1420
chrVI 16529 16530 . 900
chrVI 16530 16531 . 140
chrVI 16554 16555 . 640
chrVI 16556 16557 . 120
chrVI 16569 16570 . 140
chrVI 16604 16605 . 940
chrVI 16609 16610 . 260
chrVI 16621 16622 . 680
chrVI 16646 16647 . 220
chrVI 16655 16656 . 600
chrVI 16667 16668 . 720
chrVI 16712 16713 . 900
chrVI 16797 16798 . 140
chrVI 16797 16798 . 480
chrVI 16827 16828 . 300
chrVI 16956 16957 . 500
chrVI 16980 16981 . 580
chrVI 16993 16994 . 160
chrVI 17001 17002 . 1520
chrVI 17006 17007 . 440
chrVI 17007 17008 . 120
chrVI 17007 17008 . 120
chrVI 17095 17096 . 440
chrVI 17156 17157 . 360
chrVI 17168 17169 . 640
chrVI 17172 17173 . 320
chrVI 17514 17515 . 2360
chrVI 17821 17822 . 140
chrVI 18306 18307 . 160
chrVI 18412 18413 . 1200
chrVI 18418 18419 . 120
chrVI 18487 18488 . 5780
chrVI 18723 18724 . 1680
chrVI 18735 18736 . 120
chrVI 19062 19063 . 360
chrVI 19303 19304 . 200
chrVI 19533 19534 . 180
chrVI 19575 19576 . 2540
chrVI 19595 19596 . 360
chrVI 19619 19620 . 400
chrVI 19794 19795 . 220
chrVI 19798 19799 . 1140
chrVI 19819 19820 . 580
chrVI 19828 19829 . 480
chrVI 19850 19851 . 780
chrVI 19922 19923 . 180
chrVI 19928 19929 . 120
chrVI 19951 19952 . 180
chrVI 20279 20280 . 7500
chrVI 20426 20427 . 120
chrVI 20539 20540 . 480
chrVI 20551 20552 . 380
chrVI 20629 20630 . 180
chrVI 20661 20662 . 120
chrVI 20772 20773 . 740
chrVI 20857 20858 . 7480
chrVI 20862 20863 . 3180
chrVI 20868 20869 . 120
chrVI 20905 20906 . 3400
chrVI 21042 21043 . 680
chrVI 21166 21167 . 120
chrVI 21222 21223 . 1600
chrVI 21327 21328 . 1420
chrVI 21830 21831 . 160
chrVI 21942 21943 . 2000
chrVI 22194 22195 . 460
chrVI 22738 22739 . 720
chrVI 22798 22799 . 260
chrVI 22906 22907 . 120
chrVI 22914 22915 . 320
chrVI 22945 22946 . 1320
chrVI 22982 22983 . 160
chrVI 22988 22989 . 300
chrVI 23005 23006 . 360
chrVI 23011 23012 . 1720
chrVI 23016 23017 . 280
chrVI 23044 23045 . 860
chrVI 23053 23054 . 940
chrVI 23058 23059 . 380
chrVI 23066 23067 . 180
chrVI 23082 23083 . 260
chrVI 23124 23125 . 280
chrVI 23211 23212 . 1000
chrVI 23214 23215 . 420
chrVI 23402 23403 . 1260
chrVI 23459 23460 . 240
chrVI 23490 23491 . 140
chrVI 23572 23573 . 200
chrVI 23691 23692 . 120
chrVI 23722 23723 . 280
chrVI 23888 23889 . 600
chrVI 23968 23969 . 1440
chrVI 23977 23978 . 2080
chrVI 23979 23980 . 440
chrVI 24121 24122 . 920
chrVI 24513 24514 . 120
chrVI 24560 24561 . 260
chrVI 24708 24709 . 140
chrVI 24960 24961 . 120
chrVI 25005 25006 . 240
chrVI 25224 25225 . 420
chrVI 25296 25297 . 300
chrVI 26020 26021 . 260
chrVI 26157 26158 . 2100
chrVI 26275 26276 . 120
chrVI 26286 26287 . 2080
chrVI 26451 26452 . 400
chrVI 26635 26636 . 120
chrVI 26730 26731 . 140
chrVI 26945 26946 . 320
chrVI 26953 26954 . 200
chrVI 27008 27009 . 340
chrVI 27207 27208 . 200
chrVI 27339 27340 . 2780
chrVI 27474 27475 . 120
chrVI 27480 27481 . 2220
chrVI 27619 27620 . 940
chrVI 27630 27631 . 460
chrVI 27695 27696 . 2100
chrVI 27738 27739 . 160
chrVI 27769 27770 . 460
chrVI 27894 27895 . 680
chrVI 27913 27914 . 580
chrVI 27925 27926 . 860
chrVI 27939 27940 . 220
chrVI 27940 27941 . 440
chrVI 27956 27957 . 160
chrVI 27957 27958 . 300
chrVI 27957 27958 . 120
chrVI 27958 27959 . 160
chrVI 27978 27979 . 640
chrVI 27987 27988 . 180
chrVI 27993 27994 . 260
chrVI 28073 28074 . 580
chrVI 28100 28101 . 120
chrVI 28116 28117 . 3440
chrVI 28126 28127 . 1080
chrVI 28132 28133 . 200
chrVI 28143 28144 . 440
chrVI 28241 28242 . 120
chrVI 28356 28357 . 980
chrVI 28372 28373 . 1280
chrVI 28449 28450 . 660
chrVI 28641 28642 . 160
chrVI 28658 28659 . 740
chrVI 28746 28747 . 4980
chrVI 28825 28826 . 240
chrVI 28879 28880 . 140
chrVI 28958 28959 . 400
chrVI 29357 29358 . 1120
chrVI 29449 29450 . 120
chrVI 29539 29540 . 920
chrVI 29625 29626 . 120
chrVI 29803 29804 . 300
chrVI 29922 29923 . 180
chrVI 30001 30002 . 160
chrVI 30106 30107 . 380
chrVI 30122 30123 . 300
chrVI 30146 30147 . 120
chrVI 30251 30252 . 200
chrVI 30770 30771 . 120
chrVI 30822 30823 . 120
chrVI 30840 30841 . 140
chrVI 30895 30896 . 240
chrVI 31023 31024 . 1420
chrVI 31026 31027 . 560
chrVI 31034 31035 . 1140
chrVI 31047 31048 . 140
chrVI 31085 31086 . 300
chrVI 31126 31127 . 220
chrVI 31227 31228 . 340
chrVI 31411 31412 . 120
chrVI 31564 31565 . 120
chrVI 31661 31662 . 140
chrVI 31767 31768 . 260
chrVI 31913 31914 . 160
chrVI 31918 31919 . 400
chrVI 32044 32045 . 180
chrVI 32082 32083 . 1240
chrVI 32135 32136 . 1140
chrVI 32143 32144 . 220
chrVI 32155 32156 . 920
chrVI 32165 32166 . 160
chrVI 32173 32174 . 1680
chrVI 32177 32178 . 500
chrVI 32185 32186 . 280
chrVI 32190 32191 . 2200
chrVI 32190 32191 . 140
chrVI 32191 32192 . 160
chrVI 32237 32238 . 2720
chrVI 32356 32357 . 200
chrVI 32368 32369 . 460
chrVI 32442 32443 . 120
chrVI 32549 32550 . 120
chrVI 32577 32578 . 160
chrVI 32655 32656 . 140
chrVI 32662 32663 . 140
chrVI 32668 32669 . 1280
chrVI 32685 32686 . 2360
chrVI 32697 32698 . 120
chrVI 32701 32702 . 620
chrVI 32713 32714 . 800
chrVI 32722 32723 . 920
chrVI 32735 32736 . 320
chrVI 32751 32752 . 360
chrVI 32774 32775 . 480
chrVI 32781 32782 . 740
chrVI 32911 32912 . 380
chrVI 32911 32912 . 280
chrVI 32912 32913 . 120
chrVI 32954 32955 . 2220
chrVI 32968 32969 . 160
chrVI 33003 33004 . 320
chrVI 33068 33069 . 5840
chrVI 33140 33141 . 580
chrVI 33141 33142 . 1500
chrVI 33171 33172 . 680
chrVI 33174 33175 . 1520
chrVI 33182 33183 . 140
chrVI 33412 33413 . 800
chrVI 33531 33532 . 200
chrVI 33577 33578 . 1480
chrVI 33667 33668 . 120
chrVI 33690 33691 . 480
chrVI 33834 33835 . 360
chrVI 34244 34245 . 240
chrVI 34394 34395 . 560
chrVI 34416 34417 . 220
chrVI 34446 34447 . 180
chrVI 34918 34919 . 180
chrVI 35078 35079 . 480
chrVI 35159 35160 . 4740
chrVI 35350 35351 . 260
chrVI 35362 35363 . 1200
chrVI 35364 35365 . 440
chrVI 35378 35379 . 300
chrVI 35384 35385 . 380
chrVI 35568 35569 . 120
chrVI 35686 35687 . 900
chrVI 35709 35710 . 460
chrVI 35825 35826 . 660
chrVI 36117 36118 . 260
chrVI 36213 36214 . 180
chrVI 36466 36467 . 120
chrVI 36658 36659 . 240
chrVI 36683 36684 . 3640
chrVI 36690 36691 . 160
chrVI 36693 36694 . 120
chrVI 36699 36700 . 200
chrVI 36707 36708 . 260
chrVI 36721 36722 . 1340
chrVI 36734 36735 . 140
chrVI 36742 36743 . 960
chrVI 36768 36769 . 120
chrVI 37049 37050 . 220
chrVI 37265 37266 . 140
chrVI 37528 37529 . 180
chrVI 37742 37743 . 520
chrVI 38231 38232 . 360
chrVI 38295 38296 . 240
chrVI 38355 38356 . 1200
chrVI 38551 38552 . 440
chrVI 38558 38559 . 120
chrVI 38633 38634 . 340
chrVI 38651 38652 . 660
chrVI 38687 38688 . 460
chrVI 38935 38936 . 140
chrVI 39083 39084 . 160
chrVI 39194 39195 . 1720
chrVI 39748 39749 . 540
chrVI 39770 39771 . 120
chrVI 40089 40090 . 180
chrVI 40099 40100 . 160
chrVI 40264 40265 . 140
chrVI 40293 40294 . 120
chrVI 40336 40337 . 3820
chrVI 40344 40345 . 120
chrVI 40348 40349 . 280
chrVI 40363 40364 . 180
chrVI 40560 40561 . 220
chrVI 40864 40865 . 220
chrVI 41041 41042 . 260
chrVI 41364 41365 . 1560
chrVI 41808 41809 . 1260
chrVI 42119 42120 . 160
chrVI 42124 42125 . 220
chrVI 42146 42147 . 160
chrVI 42301 42302 . 1560
chrVI 42320 42321 . 660
chrVI 42507 42508 . 200
chrVI 42561 42562 . 120
chrVI 42640 42641 . 140
chrVI 42653 42654 . 160
chrVI 42682 42683 . 120
chrVI 42703 42704 . 160
chrVI 42715 42716 . 500
chrVI 42729 42730 . 240
chrVI 42770 42771 . 720
chrVI 43270 43271 . 300
chrVI 43411 43412 . 160
chrVI 43429 43430 . 120
chrVI 43434 43435 . 160
chrVI 43449 43450 . 600
chrVI 43594 43595 . 300
chrVI 44500 44501 . 200
chrVI 44545 44546 . 1700
chrVI 44592 44593 . 800
chrVI 44644 44645 . 140
chrVI 44657 44658 . 120
chrVI 44697 44698 . 1080
chrVI 44979 44980 . 820
chrVI 45299 45300 . 280
chrVI 45305 45306 . 120
chrVI 45659 45660 . 120
chrVI 45670 45671 . 220
chrVI 46025 46026 . 540
chrVI 46326 46327 . 1620
chrVI 46395 46396 . 720
chrVI 46494 46495 . 3120
chrVI 46633 46634 . 1160
chrVI 46940 46941 . 120
chrVI 46954 46955 . 600
chrVI 47334 47335 . 5300
chrVI 47508 47509 . 1500
chrVI 47591 47592 . 280
chrVI 47609 47610 . 220
chrVI 47647 47648 . 120
chrVI 47768 47769 . 120
chrVI 47771 47772 . 840
chrVI 47794 47795 . 300
chrVI 47806 47807 . 460
chrVI 47814 47815 . 1320
chrVI 47835 47836 . 160
chrVI 47841 47842 . 400
chrVI 47849 47850 . 140
chrVI 47859 47860 . 160
chrVI 47864 47865 . 2960
chrVI 47971 47972 . 5280
chrVI 48025 48026 . 200
chrVI 48071 48072 . 2940
chrVI 48219 48220 . 300
chrVI 48237 48238 . 3500
chrVI 48248 48249 . 460
chrVI 48391 48392 . 560
chrVI 48503 48504 . 580
chrVI 48843 48844 . 800
chrVI 48881 48882 . 120
chrVI 49009 49010 . 180
chrVI 49017 49018 . 220
chrVI 49020 49021 . 160
chrVI 49034 49035 . 180
chrVI 49043 49044 . 320
chrVI 49063 49064 . 120
chrVI 49108 49109 . 120
chrVI 49140 49141 . 200
chrVI 49270 49271 . 120
chrVI 49276 49277 . 2200
chrVI 49371 49372 . 1100
chrVI 49435 49436 . 7540
chrVI 49616 49617 . 560
chrVI 49626 49627 . 120
chrVI 49730 49731 . 380
chrVI 49751 49752 . 180
chrVI 49761 49762 . 240
chrVI 49906 49907 . 160
chrVI 50254 50255 . 2180
chrVI 50363 50364 . 280
chrVI 50546 50547 . 220
chrVI 50817 50818 . 1160
chrVI 50823 50824 . 620
chrVI 50826 50827 . 160
chrVI 50984 50985 . 160
chrVI 51150 51151 . 120
chrVI 51193 51194 . 140
chrVI 51204 51205 . 160
chrVI 51216 51217 . 660
chrVI 51233 51234 . 120
chrVI 51445 51446 . 1460
chrVI 51642 51643 . 200
chrVI 51740 51741 . 1040
chrVI 52000 52001 . 140
chrVI 52132 52133 . 120
chrVI 52561 52562 . 1120
chrVI 52676 52677 . 160
chrVI 52752 52753 . 620
chrVI 52850 52851 . 4620
chrVI 52862 52863 . 280
chrVI 52884 52885 . 400
chrVI 52909 52910 . 3220
chrVI 53094 53095 . 260
chrVI 53100 53101 . 300
chrVI 53106 53107 . 180
chrVI 53112 53113 . 260
chrVI 53126 53127 . 240
chrVI 53141 53142 . 120
chrVI 53234 53235 . 140
chrVI 54844 54845 . 420
chrVI 54896 54897 . 120
chrVI 54961 54962 . 1380
chrVI 54965 54966 . 140
chrVI 54971 54972 . 460
chrVI 54979 54980 . 400
chrVI 54981 54982 . 280
chrVI 54994 54995 . 220
chrVI 55005 55006 . 120
chrVI 55008 55009 . 200
chrVI 55026 55027 . 120
chrVI 55065 55066 . 300
chrVI 55250 55251 . 140
chrVI 55253 55254 . 320
chrVI 55260 55261 . 1060
chrVI 55263 55264 . 120
chrVI 55272 55273 . 1340
chrVI 55283 55284 . 580
chrVI 55288 55289 . 120
chrVI 55297 55298 . 140
chrVI 55325 55326 . 380
chrVI 56045 56046 . 260
chrVI 56079 56080 . 360
chrVI 56081 56082 . 140
chrVI 56088 56089 . 300
chrVI 56105 56106 . 140
chrVI 56106 56107 . 680
chrVI 56107 56108 . 120
chrVI 56112 56113 . 660
chrVI 56138 56139 . 600
chrVI 56192 56193 . 620
chrVI 56209 56210 . 340
chrVI 56218 56219 . 520
chrVI 56220 56221 . 340
chrVI 56226 56227 . 1260
chrVI 56259 56260 . 140
chrVI 57777 57778 . 240
chrVI 57889 57890 . 280
chrVI 57900 57901 . 960
chrVI 57989 57990 . 120
chrVI 57990 57991 . 120
chrVI 57990 57991 . 120
chrVI 58130 58131 . 120
chrVI 58143 58144 . 180
chrVI 58157 58158 . 640
chrVI 58169 58170 . 3180
chrVI 58315 58316 . 140
chrVI 58321 58322 . 540
chrVI 58328 58329 . 160
chrVI 58332 58333 . 3300
chrVI 58334 58335 . 1920
chrVI 58335 58336 . 2020
chrVI 58338 58339 . 1660
chrVI 58346 58347 . 1480
chrVI 58349 58350 . 1340
chrVI 58351 58352 . 980
chrVI 58355 58356 . 260
chrVI 58428 58429 . 2220
chrVI 58438 58439 . 880
chrVI 58440 58441 . 280
chrVI 58441 58442 . 120
chrVI 58444 58445 . 14640
chrVI 58446 58447 . 140
chrVI 58452 58453 . 120
chrVI 58453 58454 . 420
chrVI 58454 58455 . 5420
chrVI 58458 58459 . 700
chrVI 58458 58459 . 740
chrVI 58467 58468 . 1240
chrVI 58480 58481 . 120
chrVI 58495 58496 . 860
chrVI 58510 58511 . 720
chrVI 58599 58600 . 980
chrVI 58695 58696 . 2200
chrVI 58833 58834 . 200
chrVI 58901 58902 . 120
chrVI 59194 59195 . 140
chrVI 59324 59325 . 180
chrVI 59693 59694 . 260
chrVI 60501 60502 . 300
chrVI 60862 60863 . 120
chrVI 60985 60986 . 120
chrVI 61109 61110 . 360
chrVI 61285 61286 . 360
chrVI 61302 61303 . 520
chrVI 61572 61573 . 620
chrVI 61616 61617 . 1420
chrVI 61638 61639 . 740
chrVI 61797 61798 . 1340
chrVI 62044 62045 . 440
chrVI 62393 62394 . 520
chrVI 62615 62616 . 120
chrVI 62724 62725 . 280
chrVI 62759 62760 . 1100
chrVI 62816 62817 . 140
chrVI 62818 62819 . 200
chrVI 62990 62991 . 360
chrVI 63716 63717 . 720
chrVI 63728 63729 . 440
chrVI 63772 63773 . 320
chrVI 63909 63910 . 3480
chrVI 63915 63916 . 2160
chrVI 64041 64042 . 1740
chrVI 64123 64124 . 160
chrVI 64131 64132 . 800
chrVI 64138 64139 . 1760
chrVI 64144 64145 . 700
chrVI 64150 64151 . 200
chrVI 64156 64157 . 120
chrVI 64166 64167 . 200
chrVI 64174 64175 . 2700
chrVI 64179 64180 . 300
chrVI 64294 64295 . 340
chrVI 64309 64310 . 1560
chrVI 64327 64328 . 1000
chrVI 64346 64347 . 140
chrVI 64695 64696 . 660
chrVI 64708 64709 . 120
chrVI 64717 64718 . 960
chrVI 65025 65026 . 1160
chrVI 65042 65043 . 120
chrVI 65050 65051 . 560
chrVI 65055 65056 . 320
chrVI 65069 65070 . 820
chrVI 65092 65093 . 680
chrVI 65109 65110 . 420
chrVI 65218 65219 . 1060
chrVI 65220 65221 . 1380
chrVI 65232 65233 . 540
chrVI 65238 65239 . 140
chrVI 65241 65242 . 120
chrVI 65243 65244 . 3080
chrVI 65244 65245 . 1280
chrVI 65259 65260 . 220
chrVI 65619 65620 . 200
chrVI 65746 65747 . 240
chrVI 65758 65759 . 460
chrVI 65766 65767 . 1140
chrVI 65910 65911 . 360
chrVI 66085 66086 . 120
chrVI 66425 66426 . 880
chrVI 66532 66533 . 200
chrVI 66731 66732 . 220
chrVI 66736 66737 . 140
chrVI 66797 66798 . 340
chrVI 67006 67007 . 120
chrVI 67160 67161 . 400
chrVI 67288 67289 . 360
chrVI 67369 67370 . 120
chrVI 67451 67452 . 540
chrVI 67484 67485 . 180
chrVI 68128 68129 . 2220
chrVI 68227 68228 . 460
chrVI 68622 68623 . 1920
chrVI 68776 68777 . 320
chrVI 68780 68781 . 200
chrVI 68787 68788 . 320
chrVI 68794 68795 . 180
chrVI 68800 68801 . 500
chrVI 68806 68807 . 120
chrVI 68848 68849 . 920
chrVI 68859 68860 . 1220
chrVI 68867 68868 . 500
chrVI 68942 68943 . 1740
chrVI 68958 68959 . 220
chrVI 69251 69252 . 500
chrVI 69275 69276 . 760
chrVI 69432 69433 . 120
chrVI 69442 69443 . 120
chrVI 69596 69597 . 200
chrVI 69603 69604 . 120
chrVI 69609 69610 . 260
chrVI 69612 69613 . 140
chrVI 69637 69638 . 240
chrVI 69662 69663 . 420
chrVI 69667 69668 . 500
chrVI 69691 69692 . 1920
chrVI 69711 69712 . 140
chrVI 69947 69948 . 120
chrVI 70016 70017 . 300
chrVI 70056 70057 . 1020
chrVI 70410 70411 . 2200
chrVI 70525 70526 . 400
chrVI 70571 70572 . 3840
chrVI 70671 70672 . 460
chrVI 71306 71307 . 340
chrVI 72145 72146 . 200
chrVI 72188 72189 . 120
chrVI 72371 72372 . 900
chrVI 72540 72541 . 120
chrVI 72647 72648 . 280
chrVI 72679 72680 . 260
chrVI 72956 72957 . 140
chrVI 73020 73021 . 120
chrVI 73069 73070 . 140
chrVI 73210 73211 . 1040
chrVI 73668 73669 . 1120
chrVI 73836 73837 . 700
chrVI 73959 73960 . 500
chrVI 73981 73982 . 160
chrVI 73985 73986 . 140
chrVI 74349 74350 . 360
chrVI 74444 74445 . 300
chrVI 74474 74475 . 120
chrVI 74514 74515 . 280
chrVI 74537 74538 . 140
chrVI 74544 74545 . 540
chrVI 74569 74570 . 720
chrVI 74599 74600 . 400
chrVI 74674 74675 . 480
chrVI 74695 74696 . 300
chrVI 74703 74704 . 580
chrVI 74714 74715 . 660
chrVI 74714 74715 . 120
chrVI 74720 74721 . 120
chrVI 74731 74732 . 200
chrVI 74742 74743 . 6960
chrVI 74751 74752 . 120
chrVI 74764 74765 . 140
chrVI 74768 74769 . 120
chrVI 74772 74773 . 120
chrVI 74775 74776 . 120
chrVI 74937 74938 . 520
chrVI 74957 74958 . 140
chrVI 74964 74965 . 760
chrVI 74970 74971 . 120
chrVI 74976 74977 . 820
chrVI 74983 74984 . 120
chrVI 74987 74988 . 140
chrVI 74988 74989 . 140
chrVI 74991 74992 . 1760
chrVI 74999 75000 . 180
chrVI 75001 75002 . 380
chrVI 75021 75022 . 240
chrVI 75024 75025 . 320
chrVI 75038 75039 . 800
chrVI 75048 75049 . 140
chrVI 75048 75049 . 120
chrVI 75944 75945 . 180
chrVI 75946 75947 . 260
chrVI 76030 76031 . 340
chrVI 76203 76204 . 260
chrVI 76244 76245 . 140
chrVI 76429 76430 . 280
chrVI 76546 76547 . 120
chrVI 76599 76600 . 120
chrVI 76695 76696 . 120
chrVI 76737 76738 . 120
chrVI 76811 76812 . 120
chrVI 76999 77000 . 280
chrVI 77026 77027 . 160
chrVI 77144 77145 . 140
chrVI 77170 77171 . 620
chrVI 77269 77270 . 3260
chrVI 77383 77384 . 140
chrVI 77403 77404 . 180
chrVI 77482 77483 . 880
chrVI 77503 77504 . 120
chrVI 77640 77641 . 1200
chrVI 77692 77693 . 4920
chrVI 77861 77862 . 320
chrVI 77875 77876 . 320
chrVI 77882 77883 . 260
chrVI 77884 77885 . 280
chrVI 79226 79227 . 1160
chrVI 79235 79236 . 180
chrVI 79268 79269 . 140
chrVI 79271 79272 . 140
chrVI 79275 79276 . 120
chrVI 79294 79295 . 400
chrVI 79927 79928 . 1560
chrVI 79968 79969 . 360
chrVI 80138 80139 . 500
chrVI 80251 80252 . 340
chrVI 80278 80279 . 480
chrVI 80306 80307 . 200
chrVI 80336 80337 . 1400
chrVI 80359 80360 . 120
chrVI 80360 80361 . 1120
chrVI 80374 80375 . 540
chrVI 80506 80507 . 200
chrVI 80567 80568 . 1060
chrVI 80678 80679 . 280
chrVI 80704 80705 . 120
chrVI 80865 80866 . 180
chrVI 80955 80956 . 480
chrVI 80979 80980 . 880
chrVI 81407 81408 . 140
chrVI 81565 81566 . 120
chrVI 81639 81640 . 120
chrVI 81976 81977 . 240
chrVI 81984 81985 . 300
chrVI 81990 81991 . 240
chrVI 82000 82001 . 120
chrVI 82005 82006 . 280
chrVI 82034 82035 . 180
chrVI 82043 82044 . 180
chrVI 82207 82208 . 120
chrVI 82222 82223 . 1020
chrVI 82326 82327 . 340
chrVI 82352 82353 . 160
chrVI 82357 82358 . 140
chrVI 82388 82389 . 140
chrVI 82398 82399 . 320
chrVI 82402 82403 . 2700
chrVI 82410 82411 . 220
chrVI 82450 82451 . 2260
chrVI 82463 82464 . 3360
chrVI 82497 82498 . 200
chrVI 82552 82553 . 1100
chrVI 82787 82788 . 700
chrVI 82795 82796 . 620
chrVI 82942 82943 . 560
chrVI 83405 83406 . 900
chrVI 83408 83409 . 120
chrVI 83633 83634 . 780
chrVI 83641 83642 . 240
chrVI 83712 83713 . 1200
chrVI 83726 83727 . 1500
chrVI 83816 83817 . 600
chrVI 83828 83829 . 540
chrVI 83830 83831 . 460
chrVI 83861 83862 . 1560
chrVI 83925 83926 . 540
chrVI 83953 83954 . 920
chrVI 83956 83957 . 720
chrVI 84191 84192 . 140
chrVI 84280 84281 . 980
chrVI 84460 84461 . 300
chrVI 84897 84898 . 340
chrVI 84937 84938 . 120
chrVI 84984 84985 . 160
chrVI 85329 85330 . 120
chrVI 85620 85621 . 220
chrVI 86522 86523 . 600
chrVI 86536 86537 . 120
chrVI 86851 86852 . 340
chrVI 87176 87177 . 180
chrVI 87200 87201 . 200
chrVI 87206 87207 . 160
chrVI 87300 87301 . 160
chrVI 87327 87328 . 960
chrVI 87336 87337 . 160
chrVI 87373 87374 . 120
chrVI 87377 87378 . 420
chrVI 87381 87382 . 1520
chrVI 87381 87382 . 140
chrVI 87382 87383 . 120
chrVI 87384 87385 . 120
chrVI 87389 87390 . 880
chrVI 87399 87400 . 260
chrVI 87410 87411 . 340
chrVI 87418 87419 . 960
chrVI 87441 87442 . 1100
chrVI 87446 87447 . 180
chrVI 87457 87458 . 2260
chrVI 87466 87467 . 120
chrVI 87467 87468 . 120
chrVI 87467 87468 . 160
chrVI 87616 87617 . 1040
chrVI 87624 87625 . 360
chrVI 87641 87642 . 180
chrVI 87650 87651 . 120
chrVI 87830 87831 . 140
chrVI 87837 87838 . 260
chrVI 90377 90378 . 280
chrVI 90445 90446 . 1100
chrVI 90496 90497 . 280
chrVI 90518 90519 . 200
chrVI 90654 90655 . 440
chrVI 90662 90663 . 120
chrVI 90679 90680 . 120
chrVI 90685 90686 . 300
chrVI 90694 90695 . 140
chrVI 90721 90722 . 220
chrVI 90721 90722 . 140
chrVI 90723 90724 . 440
chrVI 90739 90740 . 240
chrVI 90763 90764 . 120
chrVI 90771 90772 . 400
chrVI 90773 90774 . 120
chrVI 90872 90873 . 160
chrVI 90880 90881 . 280
chrVI 90880 90881 . 140
chrVI 90886 90887 . 700
chrVI 90887 90888 . 900
chrVI 90889 90890 . 120
chrVI 90893 90894 . 6000
chrVI 90897 90898 . 720
chrVI 90902 90903 . 400
chrVI 90912 90913 . 160
chrVI 90929 90930 . 420
chrVI 90933 90934 . 400
chrVI 90942 90943 . 240
chrVI 91076 91077 . 160
chrVI 91098 91099 . 1580
chrVI 92885 92886 . 2280
chrVI 92901 92902 . 120
chrVI 92912 92913 . 840
chrVI 92950 92951 . 480
chrVI 93056 93057 . 120
chrVI 93091 93092 . 340
chrVI 93210 93211 . 1120
chrVI 93222 93223 . 180
chrVI 93239 93240 . 260
chrVI 93250 93251 . 200
chrVI 93290 93291 . 1140
chrVI 93292 93293 . 120
chrVI 93292 93293 . 140
chrVI 93299 93300 . 220
chrVI 93303 93304 . 120
chrVI 93309 93310 . 540
chrVI 93311 93312 . 120
chrVI 93313 93314 . 180
chrVI 93320 93321 . 120
chrVI 93325 93326 . 1720
chrVI 93330 93331 . 680
chrVI 93341 93342 . 1380
chrVI 93350 93351 . 220
chrVI 93360 93361 . 140
chrVI 93365 93366 . 400
chrVI 93412 93413 . 240
chrVI 93607 93608 . 120
chrVI 95089 95090 . 120
chrVI 95109 95110 . 120
chrVI 95119 95120 . 180
chrVI 95127 95128 . 120
chrVI 95136 95137 . 140
chrVI 95136 95137 . 1900
chrVI 95139 95140 . 120
chrVI 95162 95163 . 120
chrVI 95163 95164 . 160
chrVI 95170 95171 . 1400
chrVI 95201 95202 . 220
chrVI 95210 95211 . 200
chrVI 95228 95229 . 360
chrVI 95237 95238 . 1640
chrVI 95264 95265 . 160
chrVI 95268 95269 . 180
chrVI 95280 95281 . 120
chrVI 95351 95352 . 480
chrVI 95359 95360 . 760
chrVI 95360 95361 . 160
chrVI 95360 95361 . 120
chrVI 95361 95362 . 120
chrVI 95363 95364 . 120
chrVI 95395 95396 . 540
chrVI 95396 95397 . 260
chrVI 95410 95411 . 800
chrVI 95487 95488 . 280
chrVI 95494 95495 . 120
chrVI 95529 95530 . 580
chrVI 95539 95540 . 180
chrVI 95540 95541 . 2060
chrVI 95546 95547 . 120
chrVI 95559 95560 . 360
chrVI 95566 95567 . 200
chrVI 95573 95574 . 760
chrVI 95591 95592 . 120
chrVI 95608 95609 . 120
chrVI 95632 95633 . 120
chrVI 95657 95658 . 120
chrVI 95666 95667 . 180
chrVI 95671 95672 . 180
chrVI 95681 95682 . 200
chrVI 95689 95690 . 1140
chrVI 95694 95695 . 620
chrVI 95720 95721 . 580
chrVI 95725 95726 . 560
chrVI 95726 95727 . 2060
chrVI 95732 95733 . 360
chrVI 95732 95733 . 120
chrVI 95741 95742 . 400
chrVI 95745 95746 . 3560
chrVI 95754 95755 . 580
chrVI 95762 95763 . 140
chrVI 95763 95764 . 260
chrVI 95763 95764 . 1480
chrVI 95780 95781 . 640
chrVI 95798 95799 . 480
chrVI 95798 95799 . 120
chrVI 95806 95807 . 260
chrVI 95813 95814 . 120
chrVI 95838 95839 . 1040
chrVI 95900 95901 . 180
chrVI 95910 95911 . 260
chrVI 95927 95928 . 240
chrVI 95930 95931 . 120
chrVI 95933 95934 . 160
chrVI 95947 95948 . 160
chrVI 95950 95951 . 260
chrVI 95960 95961 . 120
chrVI 95994 95995 . 140
chrVI 96010 96011 . 700
chrVI 96020 96021 . 420
chrVI 96040 96041 . 120
chrVI 96052 96053 . 120
chrVI 96071 96072 . 300
chrVI 96100 96101 . 120
chrVI 96134 96135 . 180
chrVI 96193 96194 . 120
chrVI 96270 96271 . 760
chrVI 96311 96312 . 2400
chrVI 96318 96319 . 140
chrVI 96345 96346 . 260
chrVI 96910 96911 . 520
chrVI 97246 97247 . 200
chrVI 97283 97284 . 780
chrVI 97357 97358 . 1080
chrVI 97574 97575 . 1080
chrVI 97579 97580 . 140
chrVI 97675 97676 . 300
chrVI 97749 97750 . 1620
chrVI 97854 97855 . 460
chrVI 97861 97862 . 200
chrVI 97890 97891 . 180
chrVI 97897 97898 . 160
chrVI 97912 97913 . 140
chrVI 97918 97919 . 120
chrVI 97928 97929 . 180
chrVI 97937 97938 . 180
chrVI 97939 97940 . 2460
chrVI 97962 97963 . 460
chrVI 98081 98082 . 960
chrVI 98090 98091 . 140
chrVI 98091 98092 . 120
chrVI 98103 98104 . 240
chrVI 98115 98116 . 3580
chrVI 98119 98120 . 360
chrVI 98138 98139 . 2300
chrVI 98153 98154 . 2140
chrVI 98153 98154 . 1220
chrVI 98243 98244 . 580
chrVI 98279 98280 . 1060
chrVI 98360 98361 . 280
chrVI 98471 98472 . 200
chrVI 98661 98662 . 120
chrVI 98710 98711 . 120
chrVI 98846 98847 . 140
chrVI 98993 98994 . 200
chrVI 99467 99468 . 1820
chrVI 99480 99481 . 600
chrVI 99761 99762 . 260
chrVI 99857 99858 . 620
chrVI 100008 100009 . 120
chrVI 100028 100029 . 180
chrVI 100617 100618 . 140
chrVI 100860 100861 . 2260
chrVI 100938 100939 . 1180
chrVI 100959 100960 . 1100
chrVI 100973 100974 . 840
chrVI 101184 101185 . 240
chrVI 101258 101259 . 460
chrVI 101299 101300 . 180
chrVI 101302 101303 . 140
chrVI 101306 101307 . 420
chrVI 101313 101314 . 4340
chrVI 101376 101377 . 220
chrVI 101380 101381 . 2080
chrVI 101392 101393 . 240
chrVI 101417 101418 . 180
chrVI 101423 101424 . 120
chrVI 101430 101431 . 180
chrVI 101436 101437 . 160
chrVI 101440 101441 . 240
chrVI 101442 101443 . 160
chrVI 101442 101443 . 120
chrVI 101444 101445 . 120
chrVI 101449 101450 . 1200
chrVI 101453 101454 . 820
chrVI 101497 101498 . 1220
chrVI 101501 101502 . 900
chrVI 101508 101509 . 1280
chrVI 101517 101518 . 4080
chrVI 101531 101532 . 120
chrVI 101534 101535 . 160
chrVI 101541 101542 . 140
chrVI 101545 101546 . 140
chrVI 101552 101553 . 140
chrVI 103210 103211 . 180
chrVI 103222 103223 . 120
chrVI 103227 103228 . 300
chrVI 103233 103234 . 400
chrVI 103246 103247 . 540
chrVI 103257 103258 . 120
chrVI 103259 103260 . 1080
chrVI 103270 103271 . 260
chrVI 103272 103273 . 140
chrVI 103276 103277 . 140
chrVI 103279 103280 . 320
chrVI 103284 103285 . 120
chrVI 103297 103298 . 1340
chrVI 103306 103307 . 140
chrVI 103317 103318 . 260
chrVI 103324 103325 . 120
chrVI 103361 103362 . 360
chrVI 103502 103503 . 200
chrVI 103526 103527 . 120
chrVI 103548 103549 . 500
chrVI 103556 103557 . 3360
chrVI 103562 103563 . 120
chrVI 103573 103574 . 880
chrVI 103583 103584 . 160
chrVI 103586 103587 . 840
chrVI 103586 103587 . 120
chrVI 103588 103589 . 120
chrVI 103591 103592 . 220
chrVI 103610 103611 . 780
chrVI 103619 103620 . 220
chrVI 103630 103631 . 120
chrVI 103635 103636 . 440
chrVI 103639 103640 . 1100
chrVI 103655 103656 . 1520
chrVI 103966 103967 . 420
chrVI 103971 103972 . 400
chrVI 104482 104483 . 180
chrVI 104508 104509 . 180
chrVI 104510 104511 . 220
chrVI 104529 104530 . 720
chrVI 104557 104558 . 160
chrVI 104600 104601 . 120
chrVI 104603 104604 . 340
chrVI 104632 104633 . 120
chrVI 104643 104644 . 120
chrVI 104749 104750 . 6560
chrVI 104843 104844 . 3200
chrVI 104903 104904 . 340
chrVI 104915 104916 . 160
chrVI 105065 105066 . 820
chrVI 105088 105089 . 500
chrVI 105560 105561 . 200
chrVI 106291 106292 . 120
chrVI 106319 106320 . 260
chrVI 106320 106321 . 160
chrVI 106320 106321 . 220
chrVI 106321 106322 . 160
chrVI 106323 106324 . 640
chrVI 106353 106354 . 160
chrVI 106356 106357 . 220
chrVI 106363 106364 . 140
chrVI 106364 106365 . 280
chrVI 106371 106372 . 2880
chrVI 106377 106378 . 140
chrVI 106379 106380 . 120
chrVI 106383 106384 . 400
chrVI 106385 106386 . 520
chrVI 106395 106396 . 320
chrVI 106395 106396 . 120
chrVI 106396 106397 . 120
chrVI 106398 106399 . 2200
chrVI 106412 106413 . 460
chrVI 106413 106414 . 160
chrVI 106414 106415 . 120
chrVI 106475 106476 . 280
chrVI 106521 106522 . 420
chrVI 106527 106528 . 280
chrVI 106557 106558 . 280
chrVI 106575 106576 . 2220
chrVI 106577 106578 . 120
chrVI 106583 106584 . 340
chrVI 106591 106592 . 160
chrVI 106636 106637 . 200
chrVI 106653 106654 . 460
chrVI 106656 106657 . 140
chrVI 106739 106740 . 560
chrVI 106747 106748 . 580
chrVI 106751 106752 . 540
chrVI 106754 106755 . 780
chrVI 106759 106760 . 260
chrVI 106796 106797 . 200
chrVI 106810 106811 . 420
chrVI 106825 106826 . 240
chrVI 106837 106838 . 900
chrVI 106875 106876 . 120
chrVI 106940 106941 . 200
chrVI 106958 106959 . 260
chrVI 106963 106964 . 300
chrVI 106973 106974 . 240
chrVI 106983 106984 . 440
chrVI 107037 107038 . 460
chrVI 107133 107134 . 320
chrVI 107144 107145 . 540
chrVI 107262 107263 . 120
chrVI 107295 107296 . 340
chrVI 107343 107344 . 2860
chrVI 107351 107352 . 140
chrVI 107403 107404 . 160
chrVI 107481 107482 . 440
chrVI 107491 107492 . 340
chrVI 107542 107543 . 140
chrVI 107554 107555 . 280
chrVI 107557 107558 . 960
chrVI 107826 107827 . 2180
chrVI 107831 107832 . 120
chrVI 107833 107834 . 4200
chrVI 107841 107842 . 160
chrVI 107849 107850 . 220
chrVI 107857 107858 . 120
chrVI 107868 107869 . 840
chrVI 107878 107879 . 620
chrVI 107891 107892 . 3360
chrVI 107892 107893 . 140
chrVI 107892 107893 . 120
chrVI 107900 107901 . 5240
chrVI 107922 107923 . 200
chrVI 107949 107950 . 200
chrVI 108295 108296 . 1500
chrVI 108299 108300 . 120
chrVI 108306 108307 . 160
chrVI 108307 108308 . 120
chrVI 108316 108317 . 120
chrVI 108354 108355 . 120
chrVI 108372 108373 . 12660
chrVI 108375 108376 . 720
chrVI 108392 108393 . 800
chrVI 108394 108395 . 420
chrVI 108404 108405 . 280
chrVI 108421 108422 . 1560
chrVI 108439 108440 . 120
chrVI 108475 108476 . 160
chrVI 108482 108483 . 960
chrVI 108568 108569 . 4000
chrVI 108584 108585 . 120
chrVI 108589 108590 . 2420
chrVI 108592 108593 . 1140
chrVI 108864 108865 . 320
chrVI 109816 109817 . 160
chrVI 109825 109826 . 140
chrVI 109849 109850 . 180
chrVI 109863 109864 . 220
chrVI 110006 110007 . 240
chrVI 110029 110030 . 4800
chrVI 110044 110045 . 580
chrVI 110052 110053 . 140
chrVI 110070 110071 . 140
chrVI 110087 110088 . 260
chrVI 110090 110091 . 1420
chrVI 110108 110109 . 4160
chrVI 110135 110136 . 600
chrVI 110142 110143 . 1700
chrVI 110151 110152 . 1640
chrVI 110159 110160 . 640
chrVI 110195 110196 . 240
chrVI 110317 110318 . 120
chrVI 110322 110323 . 400
chrVI 110373 110374 . 160
chrVI 110496 110497 . 120
chrVI 110685 110686 . 160
chrVI 110849 110850 . 140
chrVI 111174 111175 . 120
chrVI 111178 111179 . 120
chrVI 111319 111320 . 140
chrVI 111391 111392 . 220
chrVI 111396 111397 . 280
chrVI 111414 111415 . 200
chrVI 111444 111445 . 220
chrVI 111474 111475 . 120
chrVI 111557 111558 . 260
chrVI 111571 111572 . 2560
chrVI 111681 111682 . 120
chrVI 111695 111696 . 280
chrVI 111727 111728 . 2620
chrVI 111734 111735 . 120
chrVI 111747 111748 . 140
chrVI 111770 111771 . 180
chrVI 111783 111784 . 440
chrVI 111883 111884 . 580
chrVI 111922 111923 . 140
chrVI 111932 111933 . 740
chrVI 111959 111960 . 860
chrVI 111971 111972 . 560
chrVI 111979 111980 . 380
chrVI 111982 111983 . 200
chrVI 111984 111985 . 1680
chrVI 111984 111985 . 120
chrVI 111985 111986 . 120
chrVI 111990 111991 . 1140
chrVI 111995 111996 . 120
chrVI 112003 112004 . 180
chrVI 112018 112019 . 140
chrVI 112025 112026 . 140
chrVI 112044 112045 . 200
chrVI 112046 112047 . 500
chrVI 112078 112079 . 300
chrVI 112089 112090 . 160
chrVI 112104 112105 . 1380
chrVI 112113 112114 . 1280
chrVI 112118 112119 . 3320
chrVI 112130 112131 . 220
chrVI 112133 112134 . 620
chrVI 112171 112172 . 160
chrVI 112249 112250 . 1360
chrVI 112289 112290 . 180
chrVI 112378 112379 . 180
chrVI 112600 112601 . 120
chrVI 112609 112610 . 560
chrVI 112621 112622 . 140
chrVI 112700 112701 . 300
chrVI 112738 112739 . 220
chrVI 112977 112978 . 1220
chrVI 112989 112990 . 140
chrVI 113060 113061 . 500
chrVI 113107 113108 . 680
chrVI 113151 113152 . 380
chrVI 113220 113221 . 1980
chrVI 113356 113357 . 300
chrVI 113513 113514 . 320
chrVI 113653 113654 . 2320
chrVI 113896 113897 . 720
chrVI 113919 113920 . 7280
chrVI 113948 113949 . 840
chrVI 114061 114062 . 120
chrVI 114082 114083 . 2640
chrVI 114089 114090 . 260
chrVI 114133 114134 . 140
chrVI 114160 114161 . 480
chrVI 114173 114174 . 180
chrVI 114179 114180 . 140
chrVI 114185 114186 . 320
chrVI 114192 114193 . 120
chrVI 114319 114320 . 920
chrVI 114323 114324 . 400
chrVI 114512 114513 . 580
chrVI 114528 114529 . 120
chrVI 114544 114545 . 800
chrVI 114594 114595 . 420
chrVI 114617 114618 . 240
chrVI 114622 114623 . 600
chrVI 114631 114632 . 160
chrVI 114635 114636 . 580
chrVI 114651 114652 . 120
chrVI 114662 114663 . 540
chrVI 114664 114665 . 160
chrVI 114680 114681 . 420
chrVI 114683 114684 . 580
chrVI 114707 114708 . 560
chrVI 114718 114719 . 220
chrVI 114839 114840 . 300
chrVI 115017 115018 . 140
chrVI 115075 115076 . 1460
chrVI 115251 115252 . 760
chrVI 115281 115282 . 120
chrVI 115303 115304 . 300
chrVI 115428 115429 . 880
chrVI 115470 115471 . 780
chrVI 115496 115497 . 580
chrVI 115633 115634 . 240
chrVI 115640 115641 . 640
chrVI 115657 115658 . 760
chrVI 115775 115776 . 120
chrVI 115782 115783 . 1240
chrVI 115787 115788 . 740
chrVI 115803 115804 . 280
chrVI 115828 115829 . 1300
chrVI 115846 115847 . 180
chrVI 115851 115852 . 160
chrVI 115855 115856 . 200
chrVI 115861 115862 . 2480
chrVI 115862 115863 . 140
chrVI 115862 115863 . 160
chrVI 115865 115866 . 220
chrVI 115870 115871 . 400
chrVI 115890 115891 . 320
chrVI 115910 115911 . 760
chrVI 115917 115918 . 260
chrVI 115926 115927 . 1420
chrVI 115929 115930 . 300
chrVI 116055 116056 . 640
chrVI 116075 116076 . 800
chrVI 116085 116086 . 280
chrVI 118517 118518 . 240
chrVI 118527 118528 . 520
chrVI 118596 118597 . 420
chrVI 118601 118602 . 460
chrVI 118601 118602 . 340
chrVI 118602 118603 . 120
chrVI 118604 118605 . 320
chrVI 118610 118611 . 320
chrVI 118611 118612 . 580
chrVI 118623 118624 . 300
chrVI 118646 118647 . 340
chrVI 118655 118656 . 160
chrVI 118671 118672 . 120
chrVI 118678 118679 . 300
chrVI 118694 118695 . 380
chrVI 118708 118709 . 300
chrVI 118731 118732 . 140
chrVI 118763 118764 . 660
chrVI 118793 118794 . 240
chrVI 118886 118887 . 1620
chrVI 118900 118901 . 1700
chrVI 118957 118958 . 560
chrVI 118968 118969 . 120
chrVI 119026 119027 . 1020
chrVI 119049 119050 . 380
chrVI 119187 119188 . 320
chrVI 119195 119196 . 120
chrVI 119201 119202 . 620
chrVI 119205 119206 . 2180
chrVI 119206 119207 . 12300
chrVI 119209 119210 . 580
chrVI 119213 119214 . 420
chrVI 119217 119218 . 2880
chrVI 119224 119225 . 120
chrVI 119225 119226 . 1200
chrVI 119225 119226 . 900
chrVI 119229 119230 . 2480
chrVI 119233 119234 . 680
chrVI 119237 119238 . 8440
chrVI 119238 119239 . 280
chrVI 119238 119239 . 280
chrVI 119239 119240 . 120
chrVI 119239 119240 . 240
chrVI 119244 119245 . 140
chrVI 119245 119246 . 3280
chrVI 119245 119246 . 3940
chrVI 119271 119272 . 160
chrVI 119279 119280 . 220
chrVI 119304 119305 . 2860
chrVI 119314 119315 . 420
chrVI 119316 119317 . 920
chrVI 119318 119319 . 860
chrVI 119318 119319 . 220
chrVI 119322 119323 . 140
chrVI 119330 119331 . 3600
chrVI 119341 119342 . 720
chrVI 119341 119342 . 200
chrVI 119343 119344 . 620
chrVI 119353 119354 . 340
chrVI 119354 119355 . 200
chrVI 119354 119355 . 300
chrVI 119362 119363 . 1140
chrVI 123129 123130 . 120
chrVI 123161 123162 . 220
chrVI 123165 123166 . 220
chrVI 123170 123171 . 120
chrVI 123173 123174 . 640
chrVI 123178 123179 . 140
chrVI 123181 123182 . 400
chrVI 123187 123188 . 340
chrVI 123201 123202 . 320
chrVI 123241 123242 . 2040
chrVI 123247 123248 . 120
chrVI 123248 123249 . 280
chrVI 123253 123254 . 160
chrVI 123255 123256 . 500
chrVI 123258 123259 . 200
chrVI 123262 123263 . 700
chrVI 123287 123288 . 120
chrVI 123291 123292 . 280
chrVI 123294 123295 . 300
chrVI 123300 123301 . 140
chrVI 123304 123305 . 1820
chrVI 123342 123343 . 320
chrVI 123472 123473 . 240
chrVI 123491 123492 . 800
chrVI 123520 123521 . 460
chrVI 123529 123530 . 2460
chrVI 123617 123618 . 160
chrVI 123668 123669 . 620
chrVI 123777 123778 . 460
chrVI 124087 124088 . 1140
chrVI 124094 124095 . 460
chrVI 124577 124578 . 420
chrVI 124759 124760 . 180
chrVI 124871 124872 . 220
chrVI 125049 125050 . 440
chrVI 125067 125068 . 140
chrVI 125150 125151 . 140
chrVI 125191 125192 . 420
chrVI 125274 125275 . 520
chrVI 125996 125997 . 5880
chrVI 126043 126044 . 2760
chrVI 126058 126059 . 220
chrVI 126092 126093 . 120
chrVI 126132 126133 . 140
chrVI 126154 126155 . 1920
chrVI 126333 126334 . 1040
chrVI 126396 126397 . 540
chrVI 126453 126454 . 1000
chrVI 126506 126507 . 180
chrVI 126541 126542 . 7240
chrVI 126661 126662 . 1300
chrVI 126704 126705 . 520
chrVI 126970 126971 . 5840
chrVI 127273 127274 . 220
chrVI 127320 127321 . 1480
chrVI 127840 127841 . 120
chrVI 127841 127842 . 380
chrVI 127841 127842 . 1660
chrVI 127859 127860 . 180
chrVI 127863 127864 . 440
chrVI 127960 127961 . 280
chrVI 128108 128109 . 340
chrVI 128145 128146 . 140
chrVI 128157 128158 . 120
chrVI 128199 128200 . 11280
chrVI 128306 128307 . 2080
chrVI 128318 128319 . 3180
chrVI 128454 128455 . 4500
chrVI 128477 128478 . 260
chrVI 128487 128488 . 120
chrVI 128493 128494 . 4220
chrVI 128495 128496 . 1760
chrVI 128495 128496 . 120
chrVI 128496 128497 . 180
chrVI 128504 128505 . 320
chrVI 128514 128515 . 4060
chrVI 128537 128538 . 320
chrVI 128567 128568 . 120
chrVI 128579 128580 . 3180
chrVI 128656 128657 . 1140
chrVI 128729 128730 . 140
chrVI 128733 128734 . 3700
chrVI 128744 128745 . 8360
chrVI 128747 128748 . 2080
chrVI 128775 128776 . 9180
chrVI 128824 128825 . 2920
chrVI 128882 128883 . 2560
chrVI 128900 128901 . 560
chrVI 128986 128987 . 5940
chrVI 129071 129072 . 1260
chrVI 129076 129077 . 1620
chrVI 129095 129096 . 3600
chrVI 129248 129249 . 120
chrVI 129273 129274 . 120
chrVI 129353 129354 . 200
chrVI 129505 129506 . 7480
chrVI 129596 129597 . 2360
chrVI 129653 129654 . 180
chrVI 129670 129671 . 3040
chrVI 129768 129769 . 120
chrVI 129795 129796 . 620
chrVI 129798 129799 . 320
chrVI 129812 129813 . 140
chrVI 129819 129820 . 520
chrVI 129822 129823 . 120
chrVI 129826 129827 . 660
chrVI 129832 129833 . 420
chrVI 129857 129858 . 1200
chrVI 129906 129907 . 260
chrVI 129947 129948 . 340
chrVI 129961 129962 . 760
chrVI 129988 129989 . 120
chrVI 129989 129990 . 440
chrVI 129989 129990 . 440
chrVI 129999 130000 . 1360
chrVI 130007 130008 . 300
chrVI 130016 130017 . 120
chrVI 130018 130019 . 680
chrVI 130022 130023 . 120
chrVI 130026 130027 . 680
chrVI 130039 130040 . 1720
chrVI 130070 130071 . 120
chrVI 130077 130078 . 520
chrVI 130089 130090 . 4380
chrVI 130094 130095 . 260
chrVI 130107 130108 . 3480
chrVI 130126 130127 . 820
chrVI 130133 130134 . 300
chrVI 130134 130135 . 140
chrVI 130216 130217 . 580
chrVI 130259 130260 . 5040
chrVI 130271 130272 . 180
chrVI 130274 130275 . 180
chrVI 130283 130284 . 200
chrVI 130284 130285 . 1500
chrVI 130284 130285 . 160
chrVI 130285 130286 . 120
chrVI 130287 130288 . 740
chrVI 130292 130293 . 460
chrVI 131087 131088 . 180
chrVI 131148 131149 . 120
chrVI 131239 131240 . 120
chrVI 131257 131258 . 160
chrVI 131279 131280 . 140
chrVI 131291 131292 . 120
chrVI 131448 131449 . 120
chrVI 131449 131450 . 500
chrVI 131460 131461 . 540
chrVI 131469 131470 . 980
chrVI 131498 131499 . 200
chrVI 131559 131560 . 200
chrVI 131644 131645 . 1100
chrVI 131653 131654 . 640
chrVI 131669 131670 . 120
chrVI 131678 131679 . 160
chrVI 131684 131685 . 140
chrVI 131700 131701 . 720
chrVI 131711 131712 . 360
chrVI 131721 131722 . 2540
chrVI 131903 131904 . 280
chrVI 131911 131912 . 500
chrVI 131939 131940 . 580
chrVI 132050 132051 . 600
chrVI 132054 132055 . 120
chrVI 132072 132073 . 820
chrVI 132348 132349 . 840
chrVI 132363 132364 . 120
chrVI 132484 132485 . 1400
chrVI 132496 132497 . 1800
chrVI 132524 132525 . 280
chrVI 132535 132536 . 840
chrVI 132566 132567 . 300
chrVI 132580 132581 . 140
chrVI 133119 133120 . 980
chrVI 133159 133160 . 260
chrVI 133169 133170 . 300
chrVI 133279 133280 . 140
chrVI 133396 133397 . 480
chrVI 133447 133448 . 540
chrVI 133483 133484 . 260
chrVI 133510 133511 . 140
chrVI 133534 133535 . 1660
chrVI 133620 133621 . 140
chrVI 133623 133624 . 120
chrVI 133746 133747 . 120
chrVI 133945 133946 . 860
chrVI 133948 133949 . 120
chrVI 134017 134018 . 780
chrVI 134169 134170 . 820
chrVI 134173 134174 . 120
chrVI 134280 134281 . 620
chrVI 134289 134290 . 140
chrVI 134312 134313 . 140
chrVI 134315 134316 . 180
chrVI 134336 134337 . 120
chrVI 134433 134434 . 560
chrVI 134473 134474 . 500
chrVI 134494 134495 . 880
chrVI 134531 134532 . 120
chrVI 134553 134554 . 580
chrVI 134577 134578 . 600
chrVI 134583 134584 . 340
chrVI 134675 134676 . 260
chrVI 134683 134684 . 580
chrVI 134693 134694 . 480
chrVI 134707 134708 . 120
chrVI 134721 134722 . 520
chrVI 134725 134726 . 200
chrVI 134729 134730 . 780
chrVI 134732 134733 . 120
chrVI 134736 134737 . 140
chrVI 134738 134739 . 140
chrVI 134748 134749 . 1720
chrVI 134749 134750 . 380
chrVI 134749 134750 . 120
chrVI 134750 134751 . 180
chrVI 134752 134753 . 280
chrVI 134777 134778 . 140
chrVI 134785 134786 . 1400
chrVI 134798 134799 . 760
chrVI 134808 134809 . 120
chrVI 134813 134814 . 340
chrVI 134816 134817 . 120
chrVI 134889 134890 . 300
chrVI 134900 134901 . 1260
chrVI 134911 134912 . 140
chrVI 134918 134919 . 200
chrVI 134927 134928 . 380
chrVI 134983 134984 . 140
chrVI 134994 134995 . 820
chrVI 135001 135002 . 140
chrVI 135008 135009 . 320
chrVI 135181 135182 . 120
chrVI 135203 135204 . 120
chrVI 135319 135320 . 720
chrVI 135506 135507 . 140
chrVI 135521 135522 . 160
chrVI 135572 135573 . 140
chrVI 135584 135585 . 120
chrVI 135644 135645 . 200
chrVI 135745 135746 . 240
chrVI 135774 135775 . 300
chrVI 135782 135783 . 1280
chrVI 135803 135804 . 360
chrVI 135869 135870 . 1000
chrVI 135883 135884 . 320
chrVI 135925 135926 . 460
chrVI 135938 135939 . 120
chrVI 135948 135949 . 220
chrVI 135949 135950 . 960
chrVI 135949 135950 . 440
chrVI 135954 135955 . 120
chrVI 135959 135960 . 280
chrVI 135968 135969 . 300
chrVI 135972 135973 . 120
chrVI 135977 135978 . 280
chrVI 135993 135994 . 140
chrVI 135996 135997 . 120
chrVI 136001 136002 . 200
chrVI 136004 136005 . 680
chrVI 136036 136037 . 120
chrVI 136062 136063 . 440
chrVI 136077 136078 . 640
chrVI 136086 136087 . 460
chrVI 136091 136092 . 280
chrVI 136205 136206 . 700
chrVI 136211 136212 . 780
chrVI 136215 136216 . 640
chrVI 136224 136225 . 3780
chrVI 136229 136230 . 2180
chrVI 136233 136234 . 120
chrVI 136233 136234 . 1500
chrVI 136253 136254 . 220
chrVI 136265 136266 . 120
chrVI 136388 136389 . 1500
chrVI 136410 136411 . 320
chrVI 136411 136412 . 120
chrVI 136527 136528 . 120
chrVI 136538 136539 . 220
chrVI 136552 136553 . 200
chrVI 136581 136582 . 1020
chrVI 136586 136587 . 220
chrVI 136601 136602 . 1860
chrVI 136610 136611 . 1700
chrVI 136616 136617 . 2040
chrVI 136904 136905 . 420
chrVI 136923 136924 . 280
chrVI 136929 136930 . 160
chrVI 137045 137046 . 760
chrVI 137239 137240 . 420
chrVI 137252 137253 . 200
chrVI 137261 137262 . 180
chrVI 137261 137262 . 520
chrVI 137272 137273 . 260
chrVI 137282 137283 . 260
chrVI 137282 137283 . 800
chrVI 137286 137287 . 980
chrVI 137287 137288 . 540
chrVI 137287 137288 . 420
chrVI 137289 137290 . 300
chrVI 137292 137293 . 2800
chrVI 137299 137300 . 860
chrVI 137302 137303 . 1200
chrVI 137305 137306 . 400
chrVI 137308 137309 . 780
chrVI 137316 137317 . 560
chrVI 137316 137317 . 820
chrVI 137318 137319 . 120
chrVI 137318 137319 . 380
chrVI 137322 137323 . 560
chrVI 137344 137345 . 2260
chrVI 137352 137353 . 840
chrVI 137361 137362 . 120
chrVI 137362 137363 . 160
chrVI 137363 137364 . 360
chrVI 137375 137376 . 440
chrVI 137386 137387 . 700
chrVI 137443 137444 . 520
chrVI 137500 137501 . 640
chrVI 137618 137619 . 120
chrVI 137624 137625 . 320
chrVI 137624 137625 . 280
chrVI 137631 137632 . 4320
chrVI 137652 137653 . 140
chrVI 137793 137794 . 180
chrVI 137807 137808 . 160
chrVI 137840 137841 . 340
chrVI 137848 137849 . 200
chrVI 137909 137910 . 120
chrVI 137939 137940 . 180
chrVI 137942 137943 . 160
chrVI 137971 137972 . 160
chrVI 143863 143864 . 160
chrVI 143877 143878 . 300
chrVI 143912 143913 . 120
chrVI 143916 143917 . 140
chrVI 143936 143937 . 160
chrVI 143960 143961 . 240
chrVI 143967 143968 . 220
chrVI 143995 143996 . 120
chrVI 144022 144023 . 1220
chrVI 144088 144089 . 380
chrVI 144094 144095 . 560
chrVI 144098 144099 . 500
chrVI 144107 144108 . 220
chrVI 144118 144119 . 160
chrVI 144119 144120 . 860
chrVI 144132 144133 . 980
chrVI 144148 144149 . 220
chrVI 144152 144153 . 140
chrVI 144157 144158 . 400
chrVI 144160 144161 . 260
chrVI 144169 144170 . 300
chrVI 144186 144187 . 640
chrVI 144194 144195 . 160
chrVI 144222 144223 . 120
chrVI 144249 144250 . 1680
chrVI 144299 144300 . 140
chrVI 144347 144348 . 160
chrVI 144351 144352 . 480
chrVI 144355 144356 . 820
chrVI 144362 144363 . 1320
chrVI 144434 144435 . 380
chrVI 144512 144513 . 140
chrVI 144519 144520 . 120
chrVI 144520 144521 . 520
chrVI 144552 144553 . 380
chrVI 144609 144610 . 160
chrVI 144650 144651 . 140
chrVI 144666 144667 . 220
chrVI 144684 144685 . 240
chrVI 144704 144705 . 620
chrVI 144709 144710 . 580
chrVI 144751 144752 . 1640
chrVI 144757 144758 . 120
chrVI 144765 144766 . 120
chrVI 144787 144788 . 260
chrVI 144787 144788 . 140
chrVI 144788 144789 . 120
chrVI 144818 144819 . 680
chrVI 144823 144824 . 1040
chrVI 144862 144863 . 440
chrVI 144885 144886 . 920
chrVI 144911 144912 . 700
chrVI 144919 144920 . 1860
chrVI 144956 144957 . 120
chrVI 144985 144986 . 120
chrVI 145049 145050 . 2480
chrVI 145068 145069 . 220
chrVI 145089 145090 . 120
chrVI 145123 145124 . 120
chrVI 145180 145181 . 520
chrVI 145267 145268 . 180
chrVI 146849 146850 . 120
chrVI 146953 146954 . 1800
chrVI 146967 146968 . 200
chrVI 146974 146975 . 1120
chrVI 146975 146976 . 280
chrVI 146975 146976 . 180
chrVI 146977 146978 . 280
chrVI 146978 146979 . 1560
chrVI 146981 146982 . 140
chrVI 146984 146985 . 2100
chrVI 146986 146987 . 180
chrVI 146987 146988 . 120
chrVI 146988 146989 . 120
chrVI 146993 146994 . 1540
chrVI 146993 146994 . 340
chrVI 146996 146997 . 320
chrVI 146996 146997 . 140
chrVI 146997 146998 . 120
chrVI 146997 146998 . 2120
chrVI 147002 147003 . 720
chrVI 147007 147008 . 260
chrVI 147010 147011 . 640
chrVI 147015 147016 . 220
chrVI 147018 147019 . 380
chrVI 147019 147020 . 240
chrVI 147019 147020 . 680
chrVI 147028 147029 . 280
chrVI 147043 147044 . 120
chrVI 147051 147052 . 860
chrVI 147055 147056 . 1900
chrVI 147058 147059 . 900
chrVI 147063 147064 . 320
chrVI 147065 147066 . 420
chrVI 147077 147078 . 1780
chrVI 147078 147079 . 140
chrVI 147081 147082 . 120
chrVI 147087 147088 . 920
chrVI 147095 147096 . 480
chrVI 147095 147096 . 560
chrVI 147096 147097 . 120
chrVI 147097 147098 . 120
chrVI 147100 147101 . 620
chrVI 147116 147117 . 6400
chrVI 147125 147126 . 1420
chrVI 147235 147236 . 120
chrVI 147255 147256 . 140
chrVI 147395 147396 . 180
chrVI 147447 147448 . 120
chrVI 147672 147673 . 180
chrVI 147703 147704 . 200
chrVI 147756 147757 . 200
chrVI 147800 147801 . 140
chrVI 147904 147905 . 240
chrVI 148091 148092 . 140
chrVI 148300 148301 . 240
chrVI 148465 148466 . 160
chrVI 148477 148478 . 260
chrVI 148489 148490 . 160
chrVI 148494 148495 . 200
chrVI 148697 148698 . 320
chrVI 148701 148702 . 240
chrVI 148706 148707 . 120
chrVI 148717 148718 . 940
chrVI 148726 148727 . 200
chrVI 148729 148730 . 120
chrVI 148734 148735 . 120
chrVI 148741 148742 . 620
chrVI 148775 148776 . 1360
chrVI 148821 148822 . 820
chrVI 148903 148904 . 2180
chrVI 148912 148913 . 1380
chrVI 148922 148923 . 1500
chrVI 148977 148978 . 900
chrVI 148982 148983 . 1000
chrVI 148986 148987 . 1760
chrVI 148991 148992 . 920
chrVI 149046 149047 . 200
chrVI 149049 149050 . 460
chrVI 149490 149491 . 240
chrVI 149505 149506 . 240
chrVI 149626 149627 . 480
chrVI 149805 149806 . 2040
chrVI 149814 149815 . 120
chrVI 149834 149835 . 160
chrVI 149843 149844 . 120
chrVI 149853 149854 . 4940
chrVI 149855 149856 . 120
chrVI 149855 149856 . 160
chrVI 149856 149857 . 140
chrVI 149859 149860 . 660
chrVI 149883 149884 . 1040
chrVI 149890 149891 . 480
chrVI 149917 149918 . 300
chrVI 149926 149927 . 320
chrVI 149930 149931 . 1440
chrVI 149931 149932 . 220
chrVI 149936 149937 . 1140
chrVI 149942 149943 . 400
chrVI 149945 149946 . 140
chrVI 149946 149947 . 120
chrVI 149948 149949 . 260
chrVI 149952 149953 . 160
chrVI 149954 149955 . 240
chrVI 149980 149981 . 120
chrVI 151714 151715 . 360
chrVI 151853 151854 . 2500
chrVI 151867 151868 . 800
chrVI 151929 151930 . 320
chrVI 151952 151953 . 1000
chrVI 151981 151982 . 820
chrVI 152016 152017 . 340
chrVI 152116 152117 . 3800
chrVI 152187 152188 . 160
chrVI 152188 152189 . 160
chrVI 152198 152199 . 3000
chrVI 152222 152223 . 3600
chrVI 152307 152308 . 880
chrVI 152486 152487 . 140
chrVI 152517 152518 . 140
chrVI 152528 152529 . 2320
chrVI 152532 152533 . 120
chrVI 152553 152554 . 440
chrVI 152567 152568 . 140
chrVI 152572 152573 . 120
chrVI 152583 152584 . 200
chrVI 152591 152592 . 120
chrVI 153166 153167 . 440
chrVI 153203 153204 . 180
chrVI 153218 153219 . 240
chrVI 153223 153224 . 560
chrVI 153227 153228 . 760
chrVI 153233 153234 . 200
chrVI 153234 153235 . 140
chrVI 153263 153264 . 680
chrVI 153269 153270 . 120
chrVI 153270 153271 . 580
chrVI 153271 153272 . 3920
chrVI 153272 153273 . 120
chrVI 153273 153274 . 120
chrVI 153274 153275 . 1460
chrVI 153278 153279 . 220
chrVI 153281 153282 . 2020
chrVI 153284 153285 . 380
chrVI 153286 153287 . 700
chrVI 153292 153293 . 1360
chrVI 153296 153297 . 780
chrVI 153300 153301 . 260
chrVI 153306 153307 . 140
chrVI 153313 153314 . 840
chrVI 153317 153318 . 1240
chrVI 153326 153327 . 920
chrVI 154283 154284 . 2300
chrVI 154294 154295 . 120
chrVI 154345 154346 . 120
chrVI 154358 154359 . 140
chrVI 154361 154362 . 360
chrVI 154374 154375 . 180
chrVI 154382 154383 . 120
chrVI 154444 154445 . 120
chrVI 154495 154496 . 120
chrVI 155900 155901 . 220
chrVI 155903 155904 . 480
chrVI 155917 155918 . 140
chrVI 155922 155923 . 140
chrVI 155928 155929 . 500
chrVI 155932 155933 . 420
chrVI 155944 155945 . 320
chrVI 155950 155951 . 2280
chrVI 155971 155972 . 420
chrVI 155972 155973 . 120
chrVI 155974 155975 . 260
chrVI 156003 156004 . 1380
chrVI 156009 156010 . 720
chrVI 156014 156015 . 160
chrVI 156017 156018 . 340
chrVI 156024 156025 . 280
chrVI 156027 156028 . 1040
chrVI 156027 156028 . 120
chrVI 156028 156029 . 560
chrVI 156029 156030 . 300
chrVI 156033 156034 . 1640
chrVI 156033 156034 . 480
chrVI 156034 156035 . 120
chrVI 156035 156036 . 1480
chrVI 156036 156037 . 160
chrVI 156036 156037 . 780
chrVI 156044 156045 . 1360
chrVI 156048 156049 . 480
chrVI 156055 156056 . 140
chrVI 156062 156063 . 140
chrVI 156066 156067 . 460
chrVI 156079 156080 . 300
chrVI 156092 156093 . 440
chrVI 156094 156095 . 300
chrVI 156097 156098 . 580
chrVI 156100 156101 . 360
chrVI 156105 156106 . 140
chrVI 156106 156107 . 1440
chrVI 156109 156110 . 240
chrVI 156127 156128 . 1960
chrVI 156130 156131 . 120
chrVI 156131 156132 . 160
chrVI 156147 156148 . 1900
chrVI 156156 156157 . 1520
chrVI 156170 156171 . 1360
chrVI 156211 156212 . 240
chrVI 156223 156224 . 140
chrVI 156224 156225 . 120
chrVI 156228 156229 . 200
chrVI 156232 156233 . 380
chrVI 156240 156241 . 360
chrVI 156260 156261 . 200
chrVI 156264 156265 . 120
chrVI 156264 156265 . 220
chrVI 156268 156269 . 160
chrVI 156318 156319 . 660
chrVI 156342 156343 . 260
chrVI 156428 156429 . 120
chrVI 156460 156461 . 160
chrVI 156479 156480 . 120
chrVI 156535 156536 . 680
chrVI 156571 156572 . 160
chrVI 156577 156578 . 120
chrVI 156588 156589 . 1880
chrVI 156671 156672 . 880
chrVI 156993 156994 . 180
chrVI 157021 157022 . 180
chrVI 157077 157078 . 1500
chrVI 157087 157088 . 320
chrVI 157096 157097 . 120
chrVI 157109 157110 . 120
chrVI 157118 157119 . 4260
chrVI 157137 157138 . 1940
chrVI 157258 157259 . 1660
chrVI 157291 157292 . 160
chrVI 157295 157296 . 140
chrVI 157301 157302 . 5200
chrVI 157309 157310 . 260
chrVI 157406 157407 . 1300
chrVI 157423 157424 . 2620
chrVI 157448 157449 . 1040
chrVI 157489 157490 . 1880
chrVI 157654 157655 . 5340
chrVI 157671 157672 . 180
chrVI 157675 157676 . 120
chrVI 157681 157682 . 1480
chrVI 157781 157782 . 520
chrVI 157803 157804 . 120
chrVI 157824 157825 . 2080
chrVI 157826 157827 . 120
chrVI 157826 157827 . 120
chrVI 157830 157831 . 160
chrVI 157846 157847 . 160
chrVI 157847 157848 . 2200
chrVI 157849 157850 . 1680
chrVI 157851 157852 . 140
chrVI 157851 157852 . 240
chrVI 157854 157855 . 160
chrVI 157855 157856 . 340
chrVI 157860 157861 . 1940
chrVI 157862 157863 . 120
chrVI 157863 157864 . 160
chrVI 157863 157864 . 220
chrVI 157864 157865 . 820
chrVI 157864 157865 . 1280
chrVI 157865 157866 . 180
chrVI 157865 157866 . 120
chrVI 157866 157867 . 120
chrVI 157867 157868 . 640
chrVI 157873 157874 . 260
chrVI 157877 157878 . 200
chrVI 157884 157885 . 160
chrVI 157885 157886 . 1380
chrVI 157887 157888 . 140
chrVI 157887 157888 . 120
chrVI 157888 157889 . 1820
chrVI 157890 157891 . 240
chrVI 157893 157894 . 2200
chrVI 157900 157901 . 840
chrVI 157953 157954 . 120
chrVI 157957 157958 . 280
chrVI 157981 157982 . 260
chrVI 157988 157989 . 1000
chrVI 158033 158034 . 280
chrVI 158048 158049 . 240
chrVI 158053 158054 . 2240
chrVI 158064 158065 . 240
chrVI 158070 158071 . 200
chrVI 158071 158072 . 120
chrVI 158072 158073 . 980
chrVI 158072 158073 . 580
chrVI 158073 158074 . 120
chrVI 158080 158081 . 1380
chrVI 158083 158084 . 180
chrVI 158107 158108 . 1640
chrVI 158111 158112 . 1020
chrVI 158192 158193 . 260
chrVI 158206 158207 . 600
chrVI 158240 158241 . 300
chrVI 158276 158277 . 460
chrVI 158423 158424 . 320
chrVI 158451 158452 . 520
chrVI 158464 158465 . 260
chrVI 158502 158503 . 300
chrVI 158505 158506 . 120
chrVI 158557 158558 . 2500
chrVI 158563 158564 . 120
chrVI 158606 158607 . 300
chrVI 158619 158620 . 540
chrVI 158694 158695 . 220
chrVI 158719 158720 . 340
chrVI 158783 158784 . 120
chrVI 158802 158803 . 580
chrVI 158805 158806 . 200
chrVI 158864 158865 . 1780
chrVI 158954 158955 . 160
chrVI 159007 159008 . 1500
chrVI 159050 159051 . 1320
chrVI 159140 159141 . 1180
chrVI 159152 159153 . 560
chrVI 159163 159164 . 120
chrVI 159169 159170 . 800
chrVI 159175 159176 . 820
chrVI 159176 159177 . 140
chrVI 159178 159179 . 480
chrVI 159178 159179 . 820
chrVI 159179 159180 . 120
chrVI 159180 159181 . 120
chrVI 159185 159186 . 160
chrVI 159190 159191 . 320
chrVI 159191 159192 . 660
chrVI 159192 159193 . 1760
chrVI 159201 159202 . 600
chrVI 159203 159204 . 1320
chrVI 159203 159204 . 120
chrVI 159211 159212 . 160
chrVI 159222 159223 . 920
chrVI 159242 159243 . 180
chrVI 159243 159244 . 240
chrVI 159245 159246 . 680
chrVI 159343 159344 . 380
chrVI 159368 159369 . 2020
chrVI 159378 159379 . 1380
chrVI 159380 159381 . 400
chrVI 159380 159381 . 600
chrVI 159401 159402 . 1640
chrVI 159409 159410 . 2860
chrVI 159429 159430 . 320
chrVI 159432 159433 . 460
chrVI 159525 159526 . 160
chrVI 159527 159528 . 760
chrVI 159540 159541 . 780
chrVI 159546 159547 . 220
chrVI 159594 159595 . 240
chrVI 159663 159664 . 320
chrVI 159666 159667 . 120
chrVI 159687 159688 . 400
chrVI 159716 159717 . 160
chrVI 159746 159747 . 200
chrVI 159753 159754 . 500
chrVI 159754 159755 . 220
chrVI 159872 159873 . 260
chrVI 159992 159993 . 300
chrVI 159996 159997 . 6820
chrVI 160028 160029 . 120
chrVI 160101 160102 . 160
chrVI 160118 160119 . 1500
chrVI 160201 160202 . 380
chrVI 160208 160209 . 2440
chrVI 160222 160223 . 600
chrVI 160271 160272 . 2520
chrVI 160355 160356 . 300
chrVI 160358 160359 . 360
chrVI 160364 160365 . 380
chrVI 160368 160369 . 160
chrVI 160381 160382 . 340
chrVI 160391 160392 . 200
chrVI 160402 160403 . 140
chrVI 160410 160411 . 440
chrVI 160417 160418 . 160
chrVI 160421 160422 . 320
chrVI 160441 160442 . 140
chrVI 160450 160451 . 120
chrVI 160458 160459 . 120
chrVI 160461 160462 . 360
chrVI 160465 160466 . 220
chrVI 160478 160479 . 120
chrVI 160486 160487 . 260
chrVI 160632 160633 . 120
chrVI 161269 161270 . 120
chrVI 161306 161307 . 120
chrVI 161427 161428 . 960
chrVI 161466 161467 . 120
chrVI 161480 161481 . 520
chrVI 161656 161657 . 300
chrVI 161667 161668 . 840
chrVI 161788 161789 . 120
chrVI 161802 161803 . 120
chrVI 161960 161961 . 1240
chrVI 161973 161974 . 200
chrVI 162101 162102 . 140
chrVI 162134 162135 . 240
chrVI 162135 162136 . 120
chrVI 162139 162140 . 140
chrVI 162140 162141 . 340
chrVI 162148 162149 . 120
chrVI 162155 162156 . 500
chrVI 162165 162166 . 120
chrVI 162202 162203 . 140
chrVI 162235 162236 . 120
chrVI 162241 162242 . 960
chrVI 162245 162246 . 120
chrVI 162249 162250 . 640
chrVI 162275 162276 . 160
chrVI 162354 162355 . 120
chrVI 162358 162359 . 160
chrVI 162358 162359 . 140
chrVI 162363 162364 . 200
chrVI 162371 162372 . 140
chrVI 162381 162382 . 160
chrVI 162398 162399 . 260
chrVI 162400 162401 . 220
chrVI 162411 162412 . 180
chrVI 162416 162417 . 120
chrVI 162709 162710 . 220
chrVI 162873 162874 . 1700
chrVI 162875 162876 . 140
chrVI 162904 162905 . 520
chrVI 163061 163062 . 180
chrVI 163079 163080 . 120
chrVI 163175 163176 . 300
chrVI 163353 163354 . 880
chrVI 163364 163365 . 600
chrVI 163479 163480 . 460
chrVI 163826 163827 . 180
chrVI 163889 163890 . 1040
chrVI 164028 164029 . 4820
chrVI 164238 164239 . 220
chrVI 164257 164258 . 680
chrVI 164335 164336 . 380
chrVI 164341 164342 . 120
chrVI 164361 164362 . 680
chrVI 164417 164418 . 2980
chrVI 164478 164479 . 1460
chrVI 164514 164515 . 1600
chrVI 164660 164661 . 920
chrVI 164666 164667 . 340
chrVI 164691 164692 . 820
chrVI 164697 164698 . 3420
chrVI 164703 164704 . 120
chrVI 164709 164710 . 1520
chrVI 164716 164717 . 680
chrVI 164820 164821 . 120
chrVI 164840 164841 . 1360
chrVI 164851 164852 . 120
chrVI 164858 164859 . 1060
chrVI 164864 164865 . 460
chrVI 164871 164872 . 340
chrVI 164879 164880 . 3780
chrVI 164915 164916 . 1640
chrVI 164922 164923 . 1580
chrVI 164926 164927 . 1160
chrVI 164936 164937 . 560
chrVI 164941 164942 . 240
chrVI 164942 164943 . 760
chrVI 164942 164943 . 1180
chrVI 164943 164944 . 140
chrVI 164946 164947 . 860
chrVI 164948 164949 . 140
chrVI 164950 164951 . 1380
chrVI 164961 164962 . 780
chrVI 164978 164979 . 140
chrVI 165095 165096 . 380
chrVI 165104 165105 . 1240
chrVI 165127 165128 . 120
chrVI 165452 165453 . 680
chrVI 165463 165464 . 260
chrVI 165744 165745 . 120
chrVI 166061 166062 . 300
chrVI 166373 166374 . 420
chrVI 166382 166383 . 600
chrVI 166391 166392 . 200
chrVI 166392 166393 . 120
chrVI 166414 166415 . 220
chrVI 166448 166449 . 960
chrVI 166485 166486 . 1040
chrVI 166520 166521 . 580
chrVI 166632 166633 . 340
chrVI 166643 166644 . 1040
chrVI 166657 166658 . 260
chrVI 166659 166660 . 560
chrVI 166661 166662 . 500
chrVI 166663 166664 . 120
chrVI 166729 166730 . 200
chrVI 166807 166808 . 160
chrVI 166820 166821 . 460
chrVI 166856 166857 . 1140
chrVI 166990 166991 . 360
chrVI 167170 167171 . 380
chrVI 167269 167270 . 180
chrVI 167278 167279 . 460
chrVI 167324 167325 . 340
chrVI 167327 167328 . 180
chrVI 167343 167344 . 140
chrVI 167349 167350 . 2140
chrVI 167364 167365 . 120
chrVI 167369 167370 . 220
chrVI 167369 167370 . 420
chrVI 167372 167373 . 360
chrVI 167372 167373 . 760
chrVI 167391 167392 . 280
chrVI 167445 167446 . 180
chrVI 167456 167457 . 120
chrVI 167563 167564 . 160
chrVI 167587 167588 . 120
chrVI 167681 167682 . 200
chrVI 167697 167698 . 120
chrVI 167707 167708 . 1120
chrVI 167740 167741 . 140
chrVI 167873 167874 . 480
chrVI 167886 167887 . 1360
chrVI 167900 167901 . 800
chrVI 167928 167929 . 120
chrVI 168063 168064 . 180
chrVI 168071 168072 . 120
chrVI 168076 168077 . 320
chrVI 168086 168087 . 1580
chrVI 168249 168250 . 120
chrVI 168252 168253 . 1240
chrVI 168255 168256 . 280
chrVI 168262 168263 . 4060
chrVI 168274 168275 . 120
chrVI 168303 168304 . 4840
chrVI 168432 168433 . 1260
chrVI 168436 168437 . 120
chrVI 168439 168440 . 3760
chrVI 168450 168451 . 260
chrVI 168452 168453 . 1040
chrVI 168458 168459 . 1280
chrVI 168466 168467 . 1740
chrVI 168486 168487 . 140
chrVI 168525 168526 . 280
chrVI 168613 168614 . 820
chrVI 168843 168844 . 140
chrVI 168943 168944 . 1240
chrVI 168954 168955 . 120
chrVI 168981 168982 . 700
chrVI 169129 169130 . 420
chrVI 169132 169133 . 4760
chrVI 169134 169135 . 280
chrVI 169151 169152 . 540
chrVI 169166 169167 . 280
chrVI 169323 169324 . 1740
chrVI 169331 169332 . 2420
chrVI 169337 169338 . 1500
chrVI 169394 169395 . 3480
chrVI 169408 169409 . 1540
chrVI 169410 169411 . 340
chrVI 169410 169411 . 140
chrVI 169420 169421 . 160
chrVI 169429 169430 . 240
chrVI 169456 169457 . 340
chrVI 169585 169586 . 380
chrVI 169711 169712 . 1000
chrVI 169716 169717 . 500
chrVI 169735 169736 . 400
chrVI 169757 169758 . 980
chrVI 169788 169789 . 240
chrVI 169791 169792 . 2140
chrVI 169797 169798 . 220
chrVI 169799 169800 . 140
chrVI 169799 169800 . 480
chrVI 169800 169801 . 160
chrVI 169802 169803 . 340
chrVI 169803 169804 . 240
chrVI 169806 169807 . 300
chrVI 169809 169810 . 1120
chrVI 169820 169821 . 120
chrVI 169834 169835 . 1820
chrVI 169836 169837 . 180
chrVI 169836 169837 . 180
chrVI 169946 169947 . 1220
chrVI 170449 170450 . 1440
chrVI 170455 170456 . 180
chrVI 170464 170465 . 500
chrVI 170615 170616 . 540
chrVI 170618 170619 . 260
chrVI 170767 170768 . 260
chrVI 170788 170789 . 820
chrVI 170846 170847 . 120
chrVI 170892 170893 . 240
chrVI 170985 170986 . 1920
chrVI 171227 171228 . 420
chrVI 171238 171239 . 1700
chrVI 171285 171286 . 200
chrVI 171441 171442 . 1040
chrVI 171488 171489 . 260
chrVI 171554 171555 . 500
chrVI 171809 171810 . 780
chrVI 171881 171882 . 400
chrVI 171934 171935 . 140
chrVI 171971 171972 . 340
chrVI 172013 172014 . 500
chrVI 172166 172167 . 200
chrVI 172191 172192 . 320
chrVI 172217 172218 . 120
chrVI 172319 172320 . 200
chrVI 172340 172341 . 240
chrVI 172397 172398 . 640
chrVI 172405 172406 . 120
chrVI 172478 172479 . 480
chrVI 172580 172581 . 160
chrVI 172588 172589 . 120
chrVI 172600 172601 . 180
chrVI 172624 172625 . 2400
chrVI 172672 172673 . 1080
chrVI 172841 172842 . 660
chrVI 172894 172895 . 120
chrVI 172948 172949 . 260
chrVI 173020 173021 . 120
chrVI 173029 173030 . 180
chrVI 173314 173315 . 140
chrVI 173402 173403 . 220
chrVI 173424 173425 . 1860
chrVI 173432 173433 . 120
chrVI 173445 173446 . 520
chrVI 173466 173467 . 340
chrVI 173510 173511 . 300
chrVI 173533 173534 . 1200
chrVI 173541 173542 . 260
chrVI 173548 173549 . 500
chrVI 173880 173881 . 400
chrVI 173919 173920 . 220
chrVI 173938 173939 . 180
chrVI 173961 173962 . 160
chrVI 173981 173982 . 340
chrVI 173985 173986 . 140
chrVI 173989 173990 . 220
chrVI 174000 174001 . 160
chrVI 174001 174002 . 120
chrVI 174011 174012 . 180
chrVI 174022 174023 . 380
chrVI 174024 174025 . 180
chrVI 174043 174044 . 400
chrVI 174073 174074 . 140
chrVI 174079 174080 . 160
chrVI 174081 174082 . 160
chrVI 174089 174090 . 120
chrVI 174094 174095 . 120
chrVI 174105 174106 . 2740
chrVI 174115 174116 . 3820
chrVI 174123 174124 . 2400
chrVI 174128 174129 . 960
chrVI 174128 174129 . 120
chrVI 174129 174130 . 120
chrVI 174145 174146 . 600
chrVI 174155 174156 . 140
chrVI 174180 174181 . 140
chrVI 174284 174285 . 120
chrVI 174290 174291 . 120
chrVI 174291 174292 . 1500
chrVI 174296 174297 . 4420
chrVI 174311 174312 . 4280
chrVI 174325 174326 . 120
chrVI 174339 174340 . 220
chrVI 174363 174364 . 140
chrVI 174374 174375 . 120
chrVI 174440 174441 . 1940
chrVI 174449 174450 . 480
chrVI 174478 174479 . 200
chrVI 174493 174494 . 200
chrVI 174537 174538 . 660
chrVI 174630 174631 . 120
chrVI 174636 174637 . 700
chrVI 174640 174641 . 700
chrVI 174725 174726 . 120
chrVI 174822 174823 . 160
chrVI 174839 174840 . 240
chrVI 175199 175200 . 140
chrVI 175273 175274 . 3040
chrVI 175279 175280 . 120
chrVI 175591 175592 . 1260
chrVI 175644 175645 . 640
chrVI 175787 175788 . 1180
chrVI 175826 175827 . 2580
chrVI 176063 176064 . 440
chrVI 176139 176140 . 120
chrVI 176166 176167 . 140
chrVI 176268 176269 . 1260
chrVI 176281 176282 . 860
chrVI 176288 176289 . 120
chrVI 176296 176297 . 480
chrVI 176343 176344 . 420
chrVI 176351 176352 . 160
chrVI 176355 176356 . 140
chrVI 176363 176364 . 520
chrVI 176446 176447 . 120
chrVI 176458 176459 . 120
chrVI 176472 176473 . 340
chrVI 176476 176477 . 680
chrVI 176481 176482 . 580
chrVI 176486 176487 . 860
chrVI 176488 176489 . 900
chrVI 176514 176515 . 1860
chrVI 176521 176522 . 3200
chrVI 176524 176525 . 220
chrVI 176527 176528 . 120
chrVI 176575 176576 . 160
chrVI 176605 176606 . 160
chrVI 176619 176620 . 320
chrVI 176682 176683 . 120
chrVI 176698 176699 . 2300
chrVI 176737 176738 . 160
chrVI 176747 176748 . 280
chrVI 176920 176921 . 460
chrVI 176926 176927 . 240
chrVI 176949 176950 . 2000
chrVI 176953 176954 . 2440
chrVI 177001 177002 . 940
chrVI 177004 177005 . 460
chrVI 177004 177005 . 120
chrVI 177007 177008 . 180
chrVI 177018 177019 . 200
chrVI 177021 177022 . 540
chrVI 177138 177139 . 280
chrVI 177144 177145 . 1860
chrVI 177150 177151 . 120
chrVI 177151 177152 . 480
chrVI 177209 177210 . 1000
chrVI 177227 177228 . 120
chrVI 177365 177366 . 260
chrVI 177457 177458 . 300
chrVI 177590 177591 . 300
chrVI 177983 177984 . 3080
chrVI 178115 178116 . 900
chrVI 178159 178160 . 240
chrVI 178260 178261 . 220
chrVI 178359 178360 . 140
chrVI 178570 178571 . 280
chrVI 178827 178828 . 120
chrVI 179066 179067 . 140
chrVI 179442 179443 . 640
chrVI 179936 179937 . 660
chrVI 180059 180060 . 320
chrVI 180065 180066 . 120
chrVI 180226 180227 . 680
chrVI 180227 180228 . 120
chrVI 180228 180229 . 120
chrVI 180228 180229 . 300
chrVI 180274 180275 . 280
chrVI 180533 180534 . 220
chrVI 180577 180578 . 240
chrVI 180581 180582 . 400
chrVI 180690 180691 . 140
chrVI 180853 180854 . 360
chrVI 180907 180908 . 180
chrVI 180920 180921 . 120
chrVI 180920 180921 . 220
chrVI 180929 180930 . 120
chrVI 180942 180943 . 580
chrVI 180959 180960 . 1040
chrVI 180982 180983 . 160
chrVI 181009 181010 . 400
chrVI 181020 181021 . 160
chrVI 181120 181121 . 160
chrVI 181128 181129 . 560
chrVI 181237 181238 . 700
chrVI 181263 181264 . 740
chrVI 181277 181278 . 340
chrVI 181419 181420 . 120
chrVI 181430 181431 . 680
chrVI 181440 181441 . 120
chrVI 181580 181581 . 300
chrVI 181617 181618 . 2220
chrVI 181746 181747 . 280
chrVI 181759 181760 . 600
chrVI 181936 181937 . 720
chrVI 181967 181968 . 720
chrVI 182046 182047 . 180
chrVI 182057 182058 . 120
chrVI 182063 182064 . 120
chrVI 182068 182069 . 120
chrVI 182137 182138 . 220
chrVI 182141 182142 . 840
chrVI 182146 182147 . 3760
chrVI 182166 182167 . 1900
chrVI 182173 182174 . 2780
chrVI 182177 182178 . 400
chrVI 182197 182198 . 140
chrVI 182340 182341 . 260
chrVI 182438 182439 . 1280
chrVI 182452 182453 . 120
chrVI 182475 182476 . 680
chrVI 182485 182486 . 120
chrVI 182489 182490 . 1640
chrVI 182599 182600 . 320
chrVI 182600 182601 . 380
chrVI 182601 182602 . 200
chrVI 182624 182625 . 700
chrVI 182635 182636 . 1380
chrVI 182654 182655 . 320
chrVI 182813 182814 . 120
chrVI 182814 182815 . 140
chrVI 182883 182884 . 820
chrVI 182974 182975 . 140
chrVI 182988 182989 . 1560
chrVI 183014 183015 . 140
chrVI 183016 183017 . 920
chrVI 183058 183059 . 1240
chrVI 183064 183065 . 240
chrVI 183070 183071 . 2020
chrVI 183076 183077 . 700
chrVI 183084 183085 . 160
chrVI 183088 183089 . 120
chrVI 183090 183091 . 140
chrVI 183093 183094 . 360
chrVI 183100 183101 . 160
chrVI 183104 183105 . 600
chrVI 183107 183108 . 120
chrVI 183160 183161 . 260
chrVI 183167 183168 . 1060
chrVI 183171 183172 . 320
chrVI 183171 183172 . 300
chrVI 183172 183173 . 800
chrVI 183174 183175 . 660
chrVI 183176 183177 . 840
chrVI 183177 183178 . 1260
chrVI 183182 183183 . 1720
chrVI 183185 183186 . 120
chrVI 183185 183186 . 280
chrVI 183189 183190 . 480
chrVI 183192 183193 . 600
chrVI 183196 183197 . 2200
chrVI 183209 183210 . 760
chrVI 183246 183247 . 2040
chrVI 183260 183261 . 1340
chrVI 183266 183267 . 2040
chrVI 183267 183268 . 120
chrVI 183267 183268 . 220
chrVI 183271 183272 . 180
chrVI 183279 183280 . 120
chrVI 183282 183283 . 1060
chrVI 183290 183291 . 1020
chrVI 183292 183293 . 280
chrVI 183299 183300 . 1720
chrVI 183306 183307 . 260
chrVI 183359 183360 . 1280
chrVI 183376 183377 . 200
chrVI 183402 183403 . 120
chrVI 183414 183415 . 360
chrVI 183427 183428 . 360
chrVI 183716 183717 . 200
chrVI 183724 183725 . 400
chrVI 183764 183765 . 1360
chrVI 183765 183766 . 260
chrVI 183772 183773 . 160
chrVI 183777 183778 . 120
chrVI 183783 183784 . 120
chrVI 183783 183784 . 120
chrVI 183784 183785 . 160
chrVI 183819 183820 . 180
chrVI 183903 183904 . 620
chrVI 183911 183912 . 360
chrVI 183957 183958 . 1100
chrVI 183968 183969 . 120
chrVI 183973 183974 . 140
chrVI 183977 183978 . 860
chrVI 183992 183993 . 120
chrVI 184036 184037 . 1640
chrVI 184042 184043 . 120
chrVI 184050 184051 . 180
chrVI 184055 184056 . 1420
chrVI 184070 184071 . 120
chrVI 184073 184074 . 120
chrVI 184087 184088 . 240
chrVI 184093 184094 . 200
chrVI 184094 184095 . 2220
chrVI 184101 184102 . 2140
chrVI 184105 184106 . 380
chrVI 184110 184111 . 120
chrVI 184114 184115 . 1000
chrVI 184119 184120 . 140
chrVI 184120 184121 . 120
chrVI 184120 184121 . 120
chrVI 184123 184124 . 340
chrVI 184126 184127 . 3760
chrVI 184131 184132 . 2240
chrVI 184134 184135 . 2440
chrVI 184168 184169 . 1360
chrVI 184178 184179 . 1460
chrVI 184182 184183 . 640
chrVI 184204 184205 . 740
chrVI 184217 184218 . 120
chrVI 184239 184240 . 360
chrVI 184319 184320 . 2660
chrVI 184327 184328 . 4200
chrVI 184334 184335 . 200
chrVI 184338 184339 . 400
chrVI 184344 184345 . 1880
chrVI 184347 184348 . 3280
chrVI 184348 184349 . 2340
chrVI 184351 184352 . 140
chrVI 184352 184353 . 2260
chrVI 184359 184360 . 160
chrVI 184365 184366 . 7120
chrVI 184374 184375 . 1420
chrVI 184394 184395 . 120
chrVI 184395 184396 . 320
chrVI 184411 184412 . 1260
chrVI 184422 184423 . 260
chrVI 184422 184423 . 2380
chrVI 184423 184424 . 140
chrVI 184424 184425 . 120
chrVI 184432 184433 . 280
chrVI 184450 184451 . 200
chrVI 184454 184455 . 180
chrVI 184461 184462 . 1400
chrVI 184475 184476 . 140
chrVI 184594 184595 . 2080
chrVI 184601 184602 . 340
chrVI 184738 184739 . 760
chrVI 184806 184807 . 260
chrVI 184817 184818 . 1320
chrVI 184862 184863 . 660
chrVI 185123 185124 . 520
chrVI 185584 185585 . 120
chrVI 185709 185710 . 600
chrVI 185828 185829 . 480
chrVI 185925 185926 . 200
chrVI 185936 185937 . 160
chrVI 186388 186389 . 300
chrVI 186669 186670 . 1560
chrVI 186780 186781 . 1820
chrVI 188965 188966 . 220
chrVI 188983 188984 . 220
chrVI 189249 189250 . 260
chrVI 189395 189396 . 120
chrVI 189653 189654 . 720
chrVI 189677 189678 . 180
chrVI 189835 189836 . 200
chrVI 189939 189940 . 1080
chrVI 191439 191440 . 120
chrVI 191456 191457 . 620
chrVI 191469 191470 . 180
chrVI 191481 191482 . 180
chrVI 191486 191487 . 480
chrVI 191491 191492 . 200
chrVI 191561 191562 . 1620
chrVI 191567 191568 . 260
chrVI 191573 191574 . 120
chrVI 191581 191582 . 160
chrVI 191589 191590 . 280
chrVI 191597 191598 . 120
chrVI 191606 191607 . 120
chrVI 191667 191668 . 240
chrVI 191670 191671 . 220
chrVI 191678 191679 . 280
chrVI 191681 191682 . 120
chrVI 191683 191684 . 140
chrVI 191691 191692 . 240
chrVI 191693 191694 . 560
chrVI 191716 191717 . 120
chrVI 191716 191717 . 140
chrVI 191723 191724 . 180
chrVI 191749 191750 . 640
chrVI 192024 192025 . 1680
chrVI 192030 192031 . 360
chrVI 192038 192039 . 280
chrVI 192101 192102 . 260
chrVI 192341 192342 . 940
chrVI 192385 192386 . 260
chrVI 192398 192399 . 220
chrVI 192527 192528 . 200
chrVI 192539 192540 . 240
chrVI 192671 192672 . 440
chrVI 192747 192748 . 340
chrVI 192812 192813 . 980
chrVI 193211 193212 . 320
chrVI 193288 193289 . 400
chrVI 193393 193394 . 120
chrVI 193749 193750 . 120
chrVI 193905 193906 . 200
chrVI 193918 193919 . 280
chrVI 193926 193927 . 160
chrVI 193989 193990 . 340
chrVI 194027 194028 . 860
chrVI 194060 194061 . 180
chrVI 194401 194402 . 160
chrVI 194409 194410 . 140
chrVI 194410 194411 . 820
chrVI 194411 194412 . 140
chrVI 194414 194415 . 500
chrVI 194555 194556 . 120
chrVI 194563 194564 . 200
chrVI 194586 194587 . 200
chrVI 194603 194604 . 200
chrVI 194633 194634 . 140
chrVI 194646 194647 . 200
chrVI 194656 194657 . 120
chrVI 194665 194666 . 160
chrVI 194672 194673 . 960
chrVI 194676 194677 . 240
chrVI 194677 194678 . 120
chrVI 194687 194688 . 240
chrVI 194692 194693 . 220
chrVI 194697 194698 . 500
chrVI 194834 194835 . 160
chrVI 194878 194879 . 180
chrVI 195033 195034 . 220
chrVI 195190 195191 . 1640
chrVI 195196 195197 . 120
chrVI 195205 195206 . 1960
chrVI 195225 195226 . 120
chrVI 195227 195228 . 960
chrVI 195331 195332 . 140
chrVI 195346 195347 . 200
chrVI 195565 195566 . 4460
chrVI 195697 195698 . 1060
chrVI 195851 195852 . 200
chrVI 195908 195909 . 120
chrVI 196026 196027 . 720
chrVI 196036 196037 . 460
chrVI 196215 196216 . 1820
chrVI 196230 196231 . 120
chrVI 196236 196237 . 1200
chrVI 196260 196261 . 2640
chrVI 196297 196298 . 540
chrVI 196314 196315 . 620
chrVI 196330 196331 . 520
chrVI 196386 196387 . 180
chrVI 196400 196401 . 180
chrVI 196410 196411 . 1260
chrVI 196430 196431 . 340
chrVI 196436 196437 . 120
chrVI 196452 196453 . 140
chrVI 196453 196454 . 600
chrVI 196453 196454 . 1380
chrVI 196462 196463 . 1660
chrVI 196484 196485 . 2620
chrVI 196506 196507 . 520
chrVI 196518 196519 . 140
chrVI 196542 196543 . 320
chrVI 196582 196583 . 2000
chrVI 196616 196617 . 660
chrVI 196659 196660 . 260
chrVI 196667 196668 . 2160
chrVI 196675 196676 . 2640
chrVI 196682 196683 . 180
chrVI 196688 196689 . 620
chrVI 196694 196695 . 820
chrVI 196703 196704 . 120
chrVI 197012 197013 . 1020
chrVI 197016 197017 . 280
chrVI 197036 197037 . 4600
chrVI 197046 197047 . 120
chrVI 197475 197476 . 160
chrVI 197507 197508 . 720
chrVI 197549 197550 . 280
chrVI 197688 197689 . 140
chrVI 197880 197881 . 440
chrVI 197982 197983 . 4080
chrVI 198075 198076 . 960
chrVI 198084 198085 . 200
chrVI 198333 198334 . 240
chrVI 198398 198399 . 400
chrVI 198579 198580 . 120
chrVI 198695 198696 . 620
chrVI 198752 198753 . 140
chrVI 198895 198896 . 260
chrVI 198937 198938 . 560
chrVI 198994 198995 . 220
chrVI 199005 199006 . 200
chrVI 199025 199026 . 140
chrVI 199030 199031 . 200
chrVI 199068 199069 . 120
chrVI 199076 199077 . 120
chrVI 199105 199106 . 160
chrVI 199513 199514 . 180
chrVI 199521 199522 . 1840
chrVI 199657 199658 . 620
chrVI 199677 199678 . 680
chrVI 199693 199694 . 1300
chrVI 199700 199701 . 2680
chrVI 199702 199703 . 120
chrVI 199705 199706 . 500
chrVI 199861 199862 . 140
chrVI 199875 199876 . 300
chrVI 199902 199903 . 940
chrVI 200006 200007 . 400
chrVI 200018 200019 . 3760
chrVI 200060 200061 . 960
chrVI 200087 200088 . 3020
chrVI 200222 200223 . 140
chrVI 200225 200226 . 1600
chrVI 200233 200234 . 8120
chrVI 200249 200250 . 140
chrVI 200422 200423 . 4840
chrVI 201010 201011 . 620
chrVI 201056 201057 . 680
chrVI 201433 201434 . 120
chrVI 201439 201440 . 1020
chrVI 201596 201597 . 620
chrVI 201794 201795 . 180
chrVI 201824 201825 . 160
chrVI 202128 202129 . 280
chrVI 202136 202137 . 620
chrVI 202160 202161 . 160
chrVI 202256 202257 . 780
chrVI 202658 202659 . 1140
chrVI 202974 202975 . 180
chrVI 203007 203008 . 1380
chrVI 203131 203132 . 340
chrVI 203148 203149 . 1320
chrVI 203185 203186 . 120
chrVI 203262 203263 . 6980
chrVI 203327 203328 . 1320
chrVI 203503 203504 . 700
chrVI 203503 203504 . 140
chrVI 203515 203516 . 320
chrVI 203539 203540 . 380
chrVI 203543 203544 . 3880
chrVI 203548 203549 . 4860
chrVI 203554 203555 . 3040
chrVI 203562 203563 . 600
chrVI 203567 203568 . 1100
chrVI 203573 203574 . 1120
chrVI 203574 203575 . 3700
chrVI 203575 203576 . 120
chrVI 203576 203577 . 660
chrVI 203577 203578 . 140
chrVI 203582 203583 . 140
chrVI 203595 203596 . 120
chrVI 203737 203738 . 140
chrVI 203747 203748 . 120
chrVI 204174 204175 . 120
chrVI 204342 204343 . 120
chrVI 204841 204842 . 2120
chrVI 204846 204847 . 160
chrVI 204856 204857 . 320
chrVI 204861 204862 . 940
chrVI 204867 204868 . 200
chrVI 204874 204875 . 180
chrVI 204884 204885 . 1000
chrVI 204885 204886 . 540
chrVI 204886 204887 . 4540
chrVI 204887 204888 . 140
chrVI 204888 204889 . 160
chrVI 204888 204889 . 1840
chrVI 204890 204891 . 340
chrVI 204892 204893 . 1240
chrVI 204894 204895 . 200
chrVI 204900 204901 . 3200
chrVI 205069 205070 . 1480
chrVI 205122 205123 . 140
chrVI 205271 205272 . 2120
chrVI 205421 205422 . 340
chrVI 205470 205471 . 340
chrVI 205498 205499 . 300
chrVI 205522 205523 . 2900
chrVI 205594 205595 . 140
chrVI 205762 205763 . 740
chrVI 205775 205776 . 2580
chrVI 205826 205827 . 1140
chrVI 205873 205874 . 160
chrVI 205886 205887 . 240
chrVI 205910 205911 . 400
chrVI 205934 205935 . 580
chrVI 205943 205944 . 140
chrVI 205968 205969 . 140
chrVI 205972 205973 . 160
chrVI 206067 206068 . 1180
chrVI 206077 206078 . 360
chrVI 206110 206111 . 2320
chrVI 206123 206124 . 200
chrVI 206218 206219 . 120
chrVI 206237 206238 . 1120
chrVI 206300 206301 . 180
chrVI 206435 206436 . 160
chrVI 206468 206469 . 480
chrVI 206473 206474 . 280
chrVI 206730 206731 . 120
chrVI 206738 206739 . 120
chrVI 207069 207070 . 160
chrVI 207103 207104 . 200
chrVI 207247 207248 . 160
chrVI 207271 207272 . 480
chrVI 207274 207275 . 780
chrVI 207277 207278 . 140
chrVI 207286 207287 . 400
chrVI 207292 207293 . 240
chrVI 207294 207295 . 860
chrVI 207320 207321 . 440
chrVI 207327 207328 . 880
chrVI 207334 207335 . 8360
chrVI 207342 207343 . 560
chrVI 207350 207351 . 260
chrVI 207356 207357 . 140
chrVI 207389 207390 . 240
chrVI 207391 207392 . 780
chrVI 208450 208451 . 140
chrVI 208475 208476 . 380
chrVI 208533 208534 . 1780
chrVI 210164 210165 . 220
chrVI 210180 210181 . 120
chrVI 210196 210197 . 540
chrVI 210201 210202 . 660
chrVI 210226 210227 . 1000
chrVI 210263 210264 . 1280
chrVI 210267 210268 . 1500
chrVI 210274 210275 . 800
chrVI 210278 210279 . 720
chrVI 210281 210282 . 120
chrVI 210281 210282 . 3120
chrVI 210290 210291 . 600
chrVI 210301 210302 . 240
chrVI 210391 210392 . 120
chrVI 210397 210398 . 120
chrVI 210418 210419 . 280
chrVI 210445 210446 . 480
chrVI 210465 210466 . 280
chrVI 210572 210573 . 120
chrVI 210669 210670 . 120
chrVI 210676 210677 . 2560
chrVI 210765 210766 . 1340
chrVI 210776 210777 . 400
chrVI 210782 210783 . 7100
chrVI 210798 210799 . 1000
chrVI 210801 210802 . 900
chrVI 210802 210803 . 3100
chrVI 210808 210809 . 240
chrVI 210813 210814 . 2960
chrVI 210816 210817 . 120
chrVI 210821 210822 . 3140
chrVI 210825 210826 . 560
chrVI 210830 210831 . 120
chrVI 210836 210837 . 4920
chrVI 210838 210839 . 940
chrVI 210846 210847 . 3660
chrVI 210860 210861 . 2000
chrVI 211026 211027 . 400
chrVI 211156 211157 . 380
chrVI 211210 211211 . 120
chrVI 211290 211291 . 540
chrVI 211335 211336 . 220
chrVI 211392 211393 . 320
chrVI 211476 211477 . 120
chrVI 211509 211510 . 140
chrVI 211542 211543 . 140
chrVI 211782 211783 . 240
chrVI 211791 211792 . 460
chrVI 211815 211816 . 520
chrVI 211949 211950 . 460
chrVI 212002 212003 . 220
chrVI 212247 212248 . 520
chrVI 212636 212637 . 700
chrVI 212688 212689 . 140
chrVI 212810 212811 . 280
chrVI 212853 212854 . 200
chrVI 212861 212862 . 400
chrVI 212873 212874 . 220
chrVI 212986 212987 . 200
chrVI 212988 212989 . 1800
chrVI 212988 212989 . 120
chrVI 212990 212991 . 140
chrVI 213023 213024 . 160
chrVI 213030 213031 . 120
chrVI 213031 213032 . 320
chrVI 213033 213034 . 180
chrVI 213042 213043 . 320
chrVI 213099 213100 . 5440
chrVI 213122 213123 . 2860
chrVI 213125 213126 . 320
chrVI 213133 213134 . 140
chrVI 213142 213143 . 260
chrVI 213157 213158 . 120
chrVI 213174 213175 . 120
chrVI 213176 213177 . 180
chrVI 213182 213183 . 140
chrVI 213201 213202 . 140
chrVI 213215 213216 . 1840
chrVI 213455 213456 . 2800
chrVI 213458 213459 . 580
chrVI 213490 213491 . 160
chrVI 213510 213511 . 400
chrVI 213666 213667 . 900
chrVI 214038 214039 . 120
chrVI 214120 214121 . 740
chrVI 214152 214153 . 140
chrVI 214457 214458 . 340
chrVI 214827 214828 . 200
chrVI 215351 215352 . 360
chrVI 215388 215389 . 120
chrVI 215784 215785 . 560
chrVI 215951 215952 . 240
chrVI 215972 215973 . 200
chrVI 216008 216009 . 120
chrVI 216272 216273 . 220
chrVI 216498 216499 . 120
chrVI 216521 216522 . 1920
chrVI 220163 220164 . 180
chrVI 220197 220198 . 140
chrVI 220209 220210 . 3160
chrVI 220212 220213 . 1680
chrVI 220213 220214 . 760
chrVI 220213 220214 . 160
chrVI 220215 220216 . 140
chrVI 220221 220222 . 580
chrVI 220223 220224 . 2400
chrVI 220233 220234 . 180
chrVI 220238 220239 . 360
chrVI 220249 220250 . 520
chrVI 220325 220326 . 300
chrVI 220425 220426 . 140
chrVI 220480 220481 . 200
chrVI 220858 220859 . 160
chrVI 220939 220940 . 160
chrVI 221060 221061 . 260
chrVI 221070 221071 . 160
chrVI 221091 221092 . 140
chrVI 221226 221227 . 120
chrVI 221429 221430 . 440
chrVI 221467 221468 . 840
chrVI 221479 221480 . 2140
chrVI 221513 221514 . 120
chrVI 221524 221525 . 160
chrVI 221531 221532 . 160
chrVI 221549 221550 . 340
chrVI 221551 221552 . 1280
chrVI 221558 221559 . 140
chrVI 221574 221575 . 260
chrVI 221588 221589 . 420
chrVI 221669 221670 . 160
chrVI 221770 221771 . 120
chrVI 221804 221805 . 1060
chrVI 221850 221851 . 340
chrVI 221940 221941 . 1200
chrVI 221953 221954 . 660
chrVI 221960 221961 . 2000
chrVI 221963 221964 . 120
chrVI 221966 221967 . 200
chrVI 221967 221968 . 480
chrVI 221971 221972 . 500
chrVI 221975 221976 . 220
chrVI 222001 222002 . 160
chrVI 222007 222008 . 620
chrVI 222023 222024 . 160
chrVI 222033 222034 . 5940
chrVI 222037 222038 . 720
chrVI 222196 222197 . 140
chrVI 222204 222205 . 560
chrVI 222346 222347 . 720
chrVI 222357 222358 . 1500
chrVI 222569 222570 . 120
chrVI 222651 222652 . 260
chrVI 222718 222719 . 860
chrVI 222860 222861 . 120
chrVI 223013 223014 . 820
chrVI 223050 223051 . 2500
chrVI 223079 223080 . 860
chrVI 223088 223089 . 120
chrVI 223101 223102 . 740
chrVI 223152 223153 . 120
chrVI 223156 223157 . 4000
chrVI 223162 223163 . 120
chrVI 223196 223197 . 320
chrVI 223312 223313 . 200
chrVI 223361 223362 . 900
chrVI 223493 223494 . 560
chrVI 223530 223531 . 2400
chrVI 223704 223705 . 160
chrVI 223866 223867 . 620
chrVI 223870 223871 . 360
chrVI 223884 223885 . 540
chrVI 223891 223892 . 1260
chrVI 223905 223906 . 120
chrVI 223917 223918 . 1460
chrVI 223920 223921 . 1340
chrVI 223928 223929 . 120
chrVI 223931 223932 . 580
chrVI 223940 223941 . 120
chrVI 223954 223955 . 120
chrVI 223966 223967 . 160
chrVI 223968 223969 . 260
chrVI 223973 223974 . 120
chrVI 223974 223975 . 360
chrVI 223979 223980 . 580
chrVI 223984 223985 . 2760
chrVI 223993 223994 . 260
chrVI 224117 224118 . 140
chrVI 224122 224123 . 400
chrVI 224129 224130 . 220
chrVI 224131 224132 . 140
chrVI 224131 224132 . 1900
chrVI 224135 224136 . 120
chrVI 224141 224142 . 1240
chrVI 224147 224148 . 1480
chrVI 224178 224179 . 1320
chrVI 224184 224185 . 120
chrVI 224206 224207 . 180
chrVI 224322 224323 . 140
chrVI 224378 224379 . 140
chrVI 224479 224480 . 1780
chrVI 224481 224482 . 180
chrVI 224525 224526 . 2280
chrVI 224686 224687 . 500
chrVI 224698 224699 . 120
chrVI 224707 224708 . 560
chrVI 224862 224863 . 2700
chrVI 224874 224875 . 300
chrVI 224880 224881 . 360
chrVI 224884 224885 . 2700
chrVI 224890 224891 . 220
chrVI 224890 224891 . 200
chrVI 224892 224893 . 120
chrVI 224896 224897 . 200
chrVI 224902 224903 . 720
chrVI 224906 224907 . 180
chrVI 224916 224917 . 720
chrVI 224920 224921 . 2080
chrVI 224924 224925 . 540
chrVI 224927 224928 . 1120
chrVI 224928 224929 . 200
chrVI 224934 224935 . 580
chrVI 224934 224935 . 240
chrVI 224939 224940 . 180
chrVI 224943 224944 . 240
chrVI 224950 224951 . 140
chrVI 224954 224955 . 640
chrVI 224965 224966 . 140
chrVI 224971 224972 . 420
chrVI 224978 224979 . 480
chrVI 224981 224982 . 1000
chrVI 224994 224995 . 400
chrVI 225050 225051 . 140
chrVI 225052 225053 . 1360
chrVI 225052 225053 . 160
chrVI 225053 225054 . 120
chrVI 225057 225058 . 1600
chrVI 225063 225064 . 1080
chrVI 225064 225065 . 240
chrVI 225065 225066 . 120
chrVI 225112 225113 . 280
chrVI 225113 225114 . 220
chrVI 225117 225118 . 180
chrVI 225120 225121 . 560
chrVI 225120 225121 . 220
chrVI 225137 225138 . 120
chrVI 225166 225167 . 5780
chrVI 225170 225171 . 2380
chrVI 225175 225176 . 120
chrVI 225191 225192 . 340
chrVI 225194 225195 . 280
chrVI 225232 225233 . 500
chrVI 225241 225242 . 180
chrVI 225246 225247 . 620
chrVI 225251 225252 . 120
chrVI 225255 225256 . 200
chrVI 225261 225262 . 140
chrVI 225286 225287 . 300
chrVI 225305 225306 . 1060
chrVI 225317 225318 . 220
chrVI 225325 225326 . 240
chrVI 225328 225329 . 180
chrVI 225338 225339 . 320
chrVI 225402 225403 . 240
chrVI 225413 225414 . 240
chrVI 225417 225418 . 1040
chrVI 225420 225421 . 700
chrVI 225426 225427 . 140
chrVI 225431 225432 . 120
chrVI 225437 225438 . 120
chrVI 225439 225440 . 320
chrVI 225450 225451 . 260
chrVI 225450 225451 . 380
chrVI 225451 225452 . 160
chrVI 225457 225458 . 200
chrVI 225480 225481 . 180
chrVI 225491 225492 . 480
chrVI 225494 225495 . 340
chrVI 225498 225499 . 120
chrVI 225499 225500 . 120
chrVI 225499 225500 . 520
chrVI 225504 225505 . 1000
chrVI 225519 225520 . 180
chrVI 225521 225522 . 620
chrVI 225526 225527 . 360
chrVI 225549 225550 . 140
chrVI 225573 225574 . 180
chrVI 225594 225595 . 280
chrVI 225615 225616 . 320
chrVI 225666 225667 . 120
chrVI 225671 225672 . 140
chrVI 225681 225682 . 180
chrVI 225692 225693 . 220
chrVI 225710 225711 . 120
chrVI 225843 225844 . 1440
chrVI 226033 226034 . 120
chrVI 226045 226046 . 1960
chrVI 226053 226054 . 5880
chrVI 226056 226057 . 1040
chrVI 226060 226061 . 260
chrVI 226062 226063 . 260
chrVI 226062 226063 . 3440
chrVI 226065 226066 . 180
chrVI 226070 226071 . 2680
chrVI 226071 226072 . 120
chrVI 226072 226073 . 720
chrVI 226078 226079 . 1300
chrVI 226091 226092 . 300
chrVI 226108 226109 . 200
chrVI 226112 226113 . 220
chrVI 226112 226113 . 340
chrVI 226113 226114 . 320
chrVI 226114 226115 . 120
chrVI 226117 226118 . 920
chrVI 226121 226122 . 120
chrVI 226161 226162 . 1640
chrVI 226162 226163 . 160
chrVI 226163 226164 . 120
chrVI 226163 226164 . 140
chrVI 226164 226165 . 160
chrVI 226164 226165 . 160
chrVI 226168 226169 . 2960
chrVI 226177 226178 . 3580
chrVI 226186 226187 . 200
chrVI 226211 226212 . 580
chrVI 226223 226224 . 2380
chrVI 226225 226226 . 1460
chrVI 226225 226226 . 120
chrVI 226315 226316 . 160
chrVI 226345 226346 . 600
chrVI 226358 226359 . 160
chrVI 226362 226363 . 2820
chrVI 226379 226380 . 480
chrVI 226394 226395 . 860
chrVI 226483 226484 . 140
chrVI 226523 226524 . 260
chrVI 226578 226579 . 180
chrVI 226589 226590 . 160
chrVI 226601 226602 . 520
chrVI 226606 226607 . 1820
chrVI 226631 226632 . 120
chrVI 226639 226640 . 2960
chrVI 226641 226642 . 120
chrVI 226649 226650 . 960
chrVI 226690 226691 . 580
chrVI 226702 226703 . 220
chrVI 226720 226721 . 1220
chrVI 226740 226741 . 3200
chrVI 226748 226749 . 520
chrVI 226802 226803 . 860
chrVI 226840 226841 . 880
chrVI 226842 226843 . 260
chrVI 226844 226845 . 580
chrVI 226849 226850 . 300
chrVI 226854 226855 . 120
chrVI 226857 226858 . 520
chrVI 226858 226859 . 280
chrVI 226865 226866 . 140
chrVI 226870 226871 . 120
chrVI 226895 226896 . 700
chrVI 226907 226908 . 300
chrVI 227220 227221 . 140
chrVI 227344 227345 . 920
chrVI 229235 229236 . 180
chrVI 229239 229240 . 180
chrVI 229243 229244 . 120
chrVI 229248 229249 . 200
chrVI 229297 229298 . 560
chrVI 229311 229312 . 220
chrVI 229326 229327 . 180
chrVI 229330 229331 . 220
chrVI 229353 229354 . 120
chrVI 229374 229375 . 120
chrVI 229494 229495 . 560
chrVI 229505 229506 . 3040
chrVI 229509 229510 . 2560
chrVI 231415 231416 . 980
chrVI 231427 231428 . 440
chrVI 231479 231480 . 900
chrVI 231515 231516 . 120
chrVI 231634 231635 . 400
chrVI 231708 231709 . 460
chrVI 231710 231711 . 240
chrVI 231718 231719 . 200
chrVI 231857 231858 . 320
chrVI 232011 232012 . 1560
chrVI 232263 232264 . 160
chrVI 232282 232283 . 2360
chrVI 232315 232316 . 5160
chrVI 232365 232366 . 420
chrVI 232502 232503 . 440
chrVI 232519 232520 . 980
chrVI 232569 232570 . 120
chrVI 233193 233194 . 240
chrVI 233254 233255 . 640
chrVI 233375 233376 . 240
chrVI 233409 233410 . 240
chrVI 233497 233498 . 620
chrVI 233511 233512 . 260
chrVI 233686 233687 . 460
chrVI 233720 233721 . 120
chrVI 233721 233722 . 140
chrVI 233722 233723 . 860
chrVI 233726 233727 . 160
chrVI 233728 233729 . 580
chrVI 233733 233734 . 140
chrVI 233739 233740 . 120
chrVI 233746 233747 . 340
chrVI 233747 233748 . 120
chrVI 233871 233872 . 380
chrVI 233898 233899 . 160
chrVI 233902 233903 . 500
chrVI 233909 233910 . 800
chrVI 233919 233920 . 120
chrVI 233922 233923 . 120
chrVI 233926 233927 . 120
chrVI 233931 233932 . 480
chrVI 233937 233938 . 240
chrVI 233938 233939 . 120
chrVI 233938 233939 . 140
chrVI 234137 234138 . 160
chrVI 234428 234429 . 300
chrVI 235026 235027 . 560
chrVI 235420 235421 . 820
chrVI 235621 235622 . 120
chrVI 235670 235671 . 200
chrVI 236245 236246 . 600
chrVI 236919 236920 . 200
chrVI 237077 237078 . 160
chrVI 237319 237320 . 1820
chrVI 237467 237468 . 4480
chrVI 237517 237518 . 1220
chrVI 237576 237577 . 4100
chrVI 237635 237636 . 1320
chrVI 237848 237849 . 160
chrVI 237934 237935 . 120
chrVI 238107 238108 . 860
chrVI 238126 238127 . 120
chrVI 238147 238148 . 220
chrVI 238307 238308 . 140
chrVI 238316 238317 . 1020
chrVI 238322 238323 . 120
chrVI 238345 238346 . 160
chrVI 238349 238350 . 220
chrVI 238365 238366 . 360
chrVI 238367 238368 . 140
chrVI 238368 238369 . 1260
chrVI 238383 238384 . 560
chrVI 238399 238400 . 160
chrVI 239305 239306 . 120
chrVI 239362 239363 . 180
chrVI 239601 239602 . 900
chrVI 239645 239646 . 300
chrVI 239698 239699 . 420
chrVI 239723 239724 . 800
chrVI 239729 239730 . 520
chrVI 239886 239887 . 2720
chrVI 239903 239904 . 2420
chrVI 239908 239909 . 500
chrVI 239925 239926 . 120
chrVI 239948 239949 . 1380
chrVI 240125 240126 . 140
chrVI 240434 240435 . 2280
chrVI 240503 240504 . 1960
chrVI 240506 240507 . 160
chrVI 240559 240560 . 200
chrVI 240631 240632 . 2360
chrVI 240714 240715 . 160
chrVI 240760 240761 . 740
chrVI 241030 241031 . 260
chrVI 241035 241036 . 460
chrVI 241178 241179 . 400
chrVI 241282 241283 . 680
chrVI 241330 241331 . 120
chrVI 241336 241337 . 6200
chrVI 241363 241364 . 1860
chrVI 241476 241477 . 140
chrVI 241504 241505 . 2140
chrVI 241593 241594 . 320
chrVI 241597 241598 . 220
chrVI 241603 241604 . 980
chrVI 241609 241610 . 640
chrVI 241881 241882 . 1740
chrVI 241895 241896 . 1800
chrVI 241911 241912 . 1640
chrVI 241946 241947 . 1800
chrVI 241953 241954 . 140
chrVI 241958 241959 . 320
chrVI 242107 242108 . 180
chrVI 242129 242130 . 1220
chrVI 242148 242149 . 160
chrVI 242587 242588 . 2380
chrVI 242636 242637 . 240
chrVI 242661 242662 . 680
chrVI 242751 242752 . 1040
chrVI 242793 242794 . 1640
chrVI 243275 243276 . 180
chrVI 244219 244220 . 520
chrVI 244224 244225 . 680
chrVI 244412 244413 . 220
chrVI 244903 244904 . 500
chrVI 244906 244907 . 140
chrVI 245069 245070 . 400
chrVI 245198 245199 . 2180
chrVI 245221 245222 . 2040
chrVI 245238 245239 . 220
chrVI 245252 245253 . 260
chrVI 245255 245256 . 1340
chrVI 245258 245259 . 660
chrVI 245258 245259 . 760
chrVI 245263 245264 . 180
chrVI 245455 245456 . 340
chrVI 245943 245944 . 120
chrVI 245991 245992 . 780
chrVI 245998 245999 . 140
chrVI 246003 246004 . 440
chrVI 246028 246029 . 260
chrVI 246029 246030 . 260
chrVI 246049 246050 . 140
chrVI 246050 246051 . 140
chrVI 246050 246051 . 1600
chrVI 246054 246055 . 540
chrVI 246058 246059 . 160
chrVI 246081 246082 . 140
chrVI 246399 246400 . 480
chrVI 246405 246406 . 320
chrVI 247203 247204 . 260
chrVI 247318 247319 . 640
chrVI 247675 247676 . 160
chrVI 247887 247888 . 360
chrVI 247899 247900 . 2420
chrVI 248193 248194 . 140
chrVI 248219 248220 . 420
chrVI 248254 248255 . 3300
chrVI 248262 248263 . 1420
chrVI 248285 248286 . 320
chrVI 248294 248295 . 240
chrVI 248302 248303 . 160
chrVI 248304 248305 . 200
chrVI 248310 248311 . 300
chrVI 248447 248448 . 820
chrVI 248462 248463 . 520
chrVI 248483 248484 . 740
chrVI 248637 248638 . 1780
chrVI 248766 248767 . 140
chrVI 248838 248839 . 2520
chrVI 248860 248861 . 660
chrVI 248993 248994 . 460
chrVI 249001 249002 . 120
chrVI 249004 249005 . 380
chrVI 249918 249919 . 460
chrVI 249922 249923 . 240
chrVI 249929 249930 . 260
chrVI 249946 249947 . 140
chrVI 249950 249951 . 220
chrVI 249958 249959 . 300
chrVI 249963 249964 . 220
chrVI 249965 249966 . 240
chrVI 249967 249968 . 180
chrVI 249971 249972 . 1040
chrVI 249973 249974 . 360
chrVI 249985 249986 . 240
chrVI 249986 249987 . 260
chrVI 249992 249993 . 240
chrVI 249995 249996 . 140
chrVI 250001 250002 . 6620
chrVI 250024 250025 . 400
chrVI 250059 250060 . 180
chrVI 250061 250062 . 140
chrVI 250064 250065 . 220
chrVI 250077 250078 . 140
chrVI 250078 250079 . 140
chrVI 250083 250084 . 220
chrVI 250090 250091 . 120
chrVI 250262 250263 . 160
chrVI 250874 250875 . 460
chrVI 251322 251323 . 320
chrVI 251864 251865 . 520
chrVI 251864 251865 . 1040
chrVI 251877 251878 . 380
chrVI 251884 251885 . 240
chrVI 251888 251889 . 1900
chrVI 251895 251896 . 120
chrVI 251917 251918 . 400
chrVI 251923 251924 . 860
chrVI 251976 251977 . 5780
chrVI 251981 251982 . 1020
chrVI 251984 251985 . 1480
chrVI 251998 251999 . 120
chrVI 252008 252009 . 240
chrVI 252018 252019 . 120
chrVI 252037 252038 . 120
chrVI 252051 252052 . 360
chrVI 252052 252053 . 120
chrVI 252054 252055 . 400
chrVI 252151 252152 . 140
chrVI 252158 252159 . 1580
chrVI 252301 252302 . 140
chrVI 252306 252307 . 340
chrVI 252320 252321 . 1720
chrVI 252339 252340 . 1920
chrVI 252341 252342 . 180
chrVI 252342 252343 . 4000
chrVI 252349 252350 . 120
chrVI 252395 252396 . 240
chrVI 252421 252422 . 160
chrVI 252424 252425 . 2860
chrVI 252464 252465 . 180
chrVI 252588 252589 . 260
chrVI 253197 253198 . 340
chrVI 253362 253363 . 120
chrVI 253401 253402 . 120
chrVI 253445 253446 . 120
chrVI 253479 253480 . 360
chrVI 253529 253530 . 120
chrVI 253552 253553 . 1060
chrVI 253605 253606 . 240
chrVI 253644 253645 . 420
chrVI 253667 253668 . 140
chrVI 253724 253725 . 140
chrVI 253728 253729 . 460
chrVI 253773 253774 . 320
chrVI 253787 253788 . 120
chrVI 253802 253803 . 500
chrVI 253929 253930 . 1960
chrVI 254267 254268 . 560
chrVI 254324 254325 . 500
chrVI 254957 254958 . 2180
chrVI 254959 254960 . 340
chrVI 255088 255089 . 140
chrVI 255214 255215 . 780
chrVI 255242 255243 . 120
chrVI 255278 255279 . 320
chrVI 255280 255281 . 120
chrVI 255311 255312 . 120
chrVI 255329 255330 . 200
chrVI 255338 255339 . 800
chrVI 255341 255342 . 280
chrVI 255375 255376 . 300
chrVI 255400 255401 . 480
chrVI 255406 255407 . 400
chrVI 255434 255435 . 420
chrVI 255438 255439 . 160
chrVI 255440 255441 . 120
chrVI 255451 255452 . 180
chrVI 255464 255465 . 180
chrVI 255472 255473 . 140
chrVI 255501 255502 . 220
chrVI 255651 255652 . 120
chrVI 255652 255653 . 380
chrVI 255659 255660 . 180
chrVI 255679 255680 . 120
chrVI 255711 255712 . 140
chrVI 255828 255829 . 520
chrVI 255834 255835 . 360
chrVI 255849 255850 . 120
chrVI 255852 255853 . 480
chrVI 255907 255908 . 640
chrVI 255914 255915 . 1300
chrVI 255926 255927 . 200
chrVI 255950 255951 . 280
chrVI 255983 255984 . 260
chrVI 256022 256023 . 860
chrVI 256029 256030 . 1800
chrVI 256045 256046 . 420
chrVI 256060 256061 . 4020
chrVI 256095 256096 . 180
chrVI 256117 256118 . 1660
chrVI 256131 256132 . 1240
chrVI 256140 256141 . 200
chrVI 256146 256147 . 6060
chrVI 256163 256164 . 580
chrVI 256166 256167 . 120
chrVI 256174 256175 . 140
chrVI 256176 256177 . 3120
chrVI 256200 256201 . 520
chrVI 256210 256211 . 320
chrVI 256239 256240 . 1100
chrVI 256254 256255 . 1320
chrVI 256278 256279 . 120
chrVI 256286 256287 . 120
chrVI 256292 256293 . 1120
chrVI 256312 256313 . 120
chrVI 256313 256314 . 160
chrVI 256313 256314 . 4700
chrVI 256318 256319 . 360
chrVI 256332 256333 . 200
chrVI 256340 256341 . 180
chrVI 256361 256362 . 120
chrVI 256402 256403 . 960
chrVI 256428 256429 . 2160
chrVI 256441 256442 . 880
chrVI 256461 256462 . 720
chrVI 256466 256467 . 2640
chrVI 256501 256502 . 1520
chrVI 256509 256510 . 520
chrVI 256515 256516 . 120
chrVI 256543 256544 . 120
chrVI 256543 256544 . 140
chrVI 256584 256585 . 1320
chrVI 256611 256612 . 1100
chrVI 256622 256623 . 1200
chrVI 256629 256630 . 1360
chrVI 256645 256646 . 120
chrVI 256767 256768 . 280
chrVI 256786 256787 . 300
chrVI 256962 256963 . 820
chrVI 257149 257150 . 380
chrVI 257161 257162 . 140
chrVI 257259 257260 . 540
chrVI 257466 257467 . 120
chrVI 257694 257695 . 220
chrVI 258044 258045 . 400
chrVI 258140 258141 . 420
chrVI 258172 258173 . 260
chrVI 258927 258928 . 700
chrVI 258931 258932 . 620
chrVI 259507 259508 . 120
chrVI 259906 259907 . 540
chrVI 259942 259943 . 2300
chrVI 260032 260033 . 1420
chrVI 260072 260073 . 260
chrVI 260409 260410 . 1200
chrVI 260551 260552 . 180
chrVI 260761 260762 . 180
chrVI 260767 260768 . 140
chrVI 260901 260902 . 540
chrVI 260922 260923 . 240
chrVI 260981 260982 . 400
chrVI 261102 261103 . 140
chrVI 261131 261132 . 620
chrVI 261152 261153 . 240
chrVI 261186 261187 . 500
chrVI 261191 261192 . 2440
chrVI 261220 261221 . 700
chrVI 261235 261236 . 2580
chrVI 261257 261258 . 140
chrVI 261340 261341 . 520
chrVI 261405 261406 . 120
chrVI 261408 261409 . 3620
chrVI 261585 261586 . 120
chrVI 261637 261638 . 480
chrVI 261671 261672 . 220
chrVI 261690 261691 . 200
chrVI 261698 261699 . 200
chrVI 261898 261899 . 160
chrVI 261907 261908 . 1640
chrVI 261913 261914 . 180
chrVI 262012 262013 . 480
chrVI 262026 262027 . 560
chrVI 262035 262036 . 540
chrVI 262041 262042 . 120
chrVI 262174 262175 . 2500
chrVI 262215 262216 . 800
chrVI 262233 262234 . 140
chrVI 262237 262238 . 120
chrVI 262576 262577 . 120
chrVI 262709 262710 . 120
chrVI 262727 262728 . 140
chrVI 262733 262734 . 460
chrVI 262739 262740 . 340
chrVI 262817 262818 . 300
chrVI 262860 262861 . 300
chrVI 262878 262879 . 120
chrVI 262942 262943 . 700
chrVI 263018 263019 . 140
chrVI 263039 263040 . 520
chrVI 263110 263111 . 120
chrVI 263146 263147 . 280
chrVI 263152 263153 . 180
chrVI 263190 263191 . 1380
chrVI 263192 263193 . 400
chrVI 263196 263197 . 120
chrVI 263200 263201 . 380
chrVI 263203 263204 . 160
chrVI 263204 263205 . 4000
chrVI 263206 263207 . 1320
chrVI 263206 263207 . 140
chrVI 263209 263210 . 420
chrVI 263211 263212 . 920
chrVI 263213 263214 . 140
chrVI 263217 263218 . 340
chrVI 263219 263220 . 420
chrVI 263220 263221 . 1060
chrVI 263233 263234 . 1440
chrVI 263248 263249 . 120
chrVI 263253 263254 . 220
chrVI 263254 263255 . 320
chrVI 263261 263262 . 300
chrVI 263274 263275 . 2220
chrVI 263289 263290 . 960
chrVI 263296 263297 . 140
chrVI 263300 263301 . 2040
chrVI 263305 263306 . 1460
chrVI 263312 263313 . 120
chrVI 263314 263315 . 700
chrVI 263317 263318 . 7180
chrVI 263324 263325 . 140
chrVI 263325 263326 . 140
chrVI 263326 263327 . 2920
chrVI 263335 263336 . 580
chrVI 263346 263347 . 180
chrVI 263352 263353 . 1660
chrVI 263352 263353 . 800
chrVI 263354 263355 . 400
chrVI 263367 263368 . 520
chrVI 263392 263393 . 180
chrVI 263452 263453 . 1320
chrVI 263531 263532 . 220
chrVI 263540 263541 . 1100
chrVI 263541 263542 . 560
chrVI 263542 263543 . 120
chrVI 263552 263553 . 280
chrVI 263567 263568 . 120
chrVI 263568 263569 . 520
chrVI 263703 263704 . 120
chrVI 263759 263760 . 220
chrVI 263764 263765 . 200
chrVI 263768 263769 . 960
chrVI 263773 263774 . 1740
chrVI 263777 263778 . 1120
chrVI 263781 263782 . 620
chrVI 263787 263788 . 700
chrVI 263809 263810 . 260
chrVI 263809 263810 . 120
chrVI 263820 263821 . 200
chrVI 263855 263856 . 160
chrVI 263880 263881 . 300
chrVI 263899 263900 . 2120
chrVI 263900 263901 . 180
chrVI 263900 263901 . 160
chrVI 263942 263943 . 120
chrVI 263948 263949 . 840
chrVI 263961 263962 . 140
chrVI 263965 263966 . 260
chrVI 263973 263974 . 120
chrVI 263986 263987 . 1320
chrVI 263989 263990 . 180
chrVI 263994 263995 . 400
chrVI 264021 264022 . 120
chrVI 264029 264030 . 1600
chrVI 264035 264036 . 1420
chrVI 264149 264150 . 140
chrVI 264169 264170 . 1000
chrVI 264203 264204 . 420
chrVI 264240 264241 . 300
chrVI 264595 264596 . 1200
chrVI 264816 264817 . 340
chrVI 264828 264829 . 280
chrVI 264887 264888 . 320
chrVI 265044 265045 . 400
chrVI 265360 265361 . 840
chrVI 265434 265435 . 2080
chrVI 265450 265451 . 200
chrVI 265512 265513 . 620
chrVI 265592 265593 . 240
chrVI 265617 265618 . 140
chrVI 265649 265650 . 120
chrVI 265651 265652 . 220
chrVI 265763 265764 . 880
chrVI 265955 265956 . 840
chrVI 266000 266001 . 2140
chrVI 266331 266332 . 1100
chrVI 266347 266348 . 120
chrVI 266360 266361 . 900
chrVI 266361 266362 . 1040
chrVI 266365 266366 . 200
chrVI 266396 266397 . 380
chrVI 266410 266411 . 220
chrVI 266420 266421 . 160
chrVI 266437 266438 . 140
chrVI 266633 266634 . 1180
chrVI 267014 267015 . 280
chrVI 267031 267032 . 600
chrVI 267062 267063 . 320
chrVI 267112 267113 . 2240
chrVI 267133 267134 . 1780
chrVI 267288 267289 . 200
chrVI 267665 267666 . 7160
chrVI 267969 267970 . 900
chrVI 268294 268295 . 1500
chrVI 268454 268455 . 3880
chrVI 268513 268514 . 2200
chrVI 268525 268526 . 800
chrVI 268808 268809 . 1640
chrVI 269239 269240 . 140
chrVI 269542 269543 . 320
chrVI 269726 269727 . 260
chrVI 269829 269830 . 460
chrVI 270029 270030 . 120
chrVI 270035 270036 . 1880
chrVI 270042 270043 . 320
chrVI 270048 270049 . 120
chrVI 270052 270053 . 120
chrVI 270077 270078 . 2700
chrVI 270082 270083 . 120
chrVI 270083 270084 . 500
chrVII 289 290 . 1100
chrVII 7274 7275 . 120
chrVII 9219 9220 . 180
chrVII 9405 9406 . 240
chrVII 9616 9617 . 120
chrVII 9760 9761 . 260
chrVII 10441 10442 . 180
chrVII 10506 10507 . 3380
chrVII 10576 10577 . 820
chrVII 10592 10593 . 400
chrVII 11470 11471 . 180
chrVII 11713 11714 . 160
chrVII 11907 11908 . 1480
chrVII 11962 11963 . 180
chrVII 11965 11966 . 1640
chrVII 12164 12165 . 640
chrVII 12188 12189 . 400
chrVII 12632 12633 . 1020
chrVII 12782 12783 . 120
chrVII 12972 12973 . 940
chrVII 13869 13870 . 160
chrVII 14132 14133 . 220
chrVII 14359 14360 . 1260
chrVII 14416 14417 . 480
chrVII 14600 14601 . 300
chrVII 14615 14616 . 540
chrVII 14782 14783 . 380
chrVII 14943 14944 . 3660
chrVII 15030 15031 . 120
chrVII 16249 16250 . 140
chrVII 16348 16349 . 1080
chrVII 16353 16354 . 120
chrVII 16624 16625 . 680
chrVII 16696 16697 . 1940
chrVII 16907 16908 . 1360
chrVII 17876 17877 . 640
chrVII 17980 17981 . 140
chrVII 18437 18438 . 5640
chrVII 18507 18508 . 5820
chrVII 18702 18703 . 160
chrVII 18803 18804 . 2220
chrVII 18844 18845 . 120
chrVII 18850 18851 . 3500
chrVII 19222 19223 . 500
chrVII 19494 19495 . 140
chrVII 19527 19528 . 980
chrVII 19795 19796 . 140
chrVII 19830 19831 . 140
chrVII 20008 20009 . 140
chrVII 20089 20090 . 6640
chrVII 20096 20097 . 1260
chrVII 20236 20237 . 1880
chrVII 20280 20281 . 120
chrVII 20321 20322 . 280
chrVII 20334 20335 . 180
chrVII 20367 20368 . 300
chrVII 20376 20377 . 1820
chrVII 20414 20415 . 1220
chrVII 20430 20431 . 2800
chrVII 20442 20443 . 120
chrVII 20513 20514 . 280
chrVII 20580 20581 . 780
chrVII 20588 20589 . 460
chrVII 20660 20661 . 5180
chrVII 20730 20731 . 280
chrVII 22186 22187 . 160
chrVII 22221 22222 . 200
chrVII 22237 22238 . 140
chrVII 22278 22279 . 120
chrVII 22284 22285 . 120
chrVII 22431 22432 . 720
chrVII 22439 22440 . 120
chrVII 22471 22472 . 120
chrVII 22476 22477 . 120
chrVII 22477 22478 . 940
chrVII 22496 22497 . 140
chrVII 22609 22610 . 120
chrVII 23019 23020 . 1220
chrVII 23031 23032 . 5180
chrVII 23194 23195 . 3060
chrVII 23220 23221 . 140
chrVII 23280 23281 . 180
chrVII 23286 23287 . 120
chrVII 23310 23311 . 120
chrVII 23338 23339 . 1380
chrVII 23344 23345 . 120
chrVII 23358 23359 . 2300
chrVII 23363 23364 . 1140
chrVII 23365 23366 . 240
chrVII 23369 23370 . 440
chrVII 23382 23383 . 180
chrVII 23382 23383 . 120
chrVII 23437 23438 . 120
chrVII 23453 23454 . 340
chrVII 23547 23548 . 120
chrVII 23582 23583 . 1180
chrVII 23613 23614 . 620
chrVII 23648 23649 . 1640
chrVII 23652 23653 . 180
chrVII 23657 23658 . 180
chrVII 23669 23670 . 140
chrVII 23686 23687 . 240
chrVII 23687 23688 . 180
chrVII 23688 23689 . 120
chrVII 23705 23706 . 600
chrVII 23713 23714 . 220
chrVII 23898 23899 . 160
chrVII 24104 24105 . 120
chrVII 24961 24962 . 160
chrVII 25393 25394 . 140
chrVII 25407 25408 . 120
chrVII 25546 25547 . 2700
chrVII 25579 25580 . 120
chrVII 25627 25628 . 780
chrVII 25642 25643 . 340
chrVII 25762 25763 . 220
chrVII 26161 26162 . 140
chrVII 26178 26179 . 600
chrVII 26403 26404 . 120
chrVII 26598 26599 . 1300
chrVII 26893 26894 . 360
chrVII 27079 27080 . 400
chrVII 27582 27583 . 200
chrVII 27603 27604 . 1860
chrVII 27610 27611 . 2660
chrVII 27611 27612 . 120
chrVII 27613 27614 . 1160
chrVII 27618 27619 . 580
chrVII 27625 27626 . 1320
chrVII 27633 27634 . 540
chrVII 27693 27694 . 160
chrVII 27714 27715 . 3080
chrVII 27751 27752 . 420
chrVII 27876 27877 . 140
chrVII 27912 27913 . 320
chrVII 27931 27932 . 120
chrVII 28185 28186 . 140
chrVII 28397 28398 . 640
chrVII 28508 28509 . 740
chrVII 28558 28559 . 1500
chrVII 29676 29677 . 120
chrVII 29979 29980 . 140
chrVII 30045 30046 . 220
chrVII 30497 30498 . 160
chrVII 30516 30517 . 160
chrVII 30658 30659 . 160
chrVII 30923 30924 . 1060
chrVII 31542 31543 . 1640
chrVII 31745 31746 . 260
chrVII 31755 31756 . 560
chrVII 31760 31761 . 500
chrVII 31764 31765 . 720
chrVII 31810 31811 . 120
chrVII 31836 31837 . 680
chrVII 34283 34284 . 240
chrVII 34493 34494 . 280
chrVII 35103 35104 . 500
chrVII 35200 35201 . 2560
chrVII 35213 35214 . 120
chrVII 35288 35289 . 140
chrVII 35387 35388 . 120
chrVII 35406 35407 . 120
chrVII 35407 35408 . 120
chrVII 35419 35420 . 140
chrVII 35429 35430 . 400
chrVII 35447 35448 . 520
chrVII 35479 35480 . 2600
chrVII 35484 35485 . 160
chrVII 35669 35670 . 120
chrVII 35672 35673 . 320
chrVII 36125 36126 . 160
chrVII 36144 36145 . 940
chrVII 36600 36601 . 420
chrVII 36781 36782 . 120
chrVII 36789 36790 . 180
chrVII 36799 36800 . 360
chrVII 36833 36834 . 120
chrVII 36841 36842 . 200
chrVII 36845 36846 . 120
chrVII 36849 36850 . 340
chrVII 36850 36851 . 120
chrVII 36851 36852 . 120
chrVII 36874 36875 . 200
chrVII 36904 36905 . 120
chrVII 38829 38830 . 320
chrVII 38880 38881 . 160
chrVII 38908 38909 . 280
chrVII 38933 38934 . 2780
chrVII 38941 38942 . 200
chrVII 38945 38946 . 120
chrVII 38959 38960 . 1300
chrVII 38964 38965 . 220
chrVII 38974 38975 . 120
chrVII 38985 38986 . 120
chrVII 41121 41122 . 120
chrVII 41300 41301 . 220
chrVII 41305 41306 . 1780
chrVII 41320 41321 . 120
chrVII 41363 41364 . 120
chrVII 41371 41372 . 140
chrVII 41386 41387 . 160
chrVII 41387 41388 . 120
chrVII 41398 41399 . 920
chrVII 41564 41565 . 180
chrVII 41581 41582 . 600
chrVII 41904 41905 . 120
chrVII 42486 42487 . 140
chrVII 43070 43071 . 360
chrVII 43289 43290 . 2200
chrVII 43295 43296 . 120
chrVII 43344 43345 . 340
chrVII 43411 43412 . 560
chrVII 43471 43472 . 560
chrVII 43492 43493 . 160
chrVII 44387 44388 . 240
chrVII 45079 45080 . 160
chrVII 45199 45200 . 120
chrVII 45256 45257 . 640
chrVII 45285 45286 . 1900
chrVII 45315 45316 . 340
chrVII 45332 45333 . 2140
chrVII 45338 45339 . 140
chrVII 45343 45344 . 680
chrVII 45351 45352 . 1120
chrVII 45371 45372 . 400
chrVII 45372 45373 . 140
chrVII 45390 45391 . 940
chrVII 45674 45675 . 560
chrVII 46093 46094 . 10000
chrVII 46175 46176 . 940
chrVII 46654 46655 . 1200
chrVII 46782 46783 . 400
chrVII 47615 47616 . 120
chrVII 48315 48316 . 160
chrVII 48475 48476 . 120
chrVII 48481 48482 . 120
chrVII 49372 49373 . 760
chrVII 49375 49376 . 120
chrVII 49384 49385 . 200
chrVII 49441 49442 . 160
chrVII 49449 49450 . 2240
chrVII 49482 49483 . 780
chrVII 52360 52361 . 140
chrVII 52470 52471 . 180
chrVII 52527 52528 . 480
chrVII 52561 52562 . 1500
chrVII 52604 52605 . 120
chrVII 52643 52644 . 700
chrVII 53006 53007 . 120
chrVII 53170 53171 . 700
chrVII 53390 53391 . 440
chrVII 53477 53478 . 300
chrVII 53670 53671 . 2720
chrVII 53674 53675 . 3080
chrVII 53680 53681 . 1300
chrVII 53685 53686 . 640
chrVII 53693 53694 . 200
chrVII 53730 53731 . 180
chrVII 53753 53754 . 6420
chrVII 53899 53900 . 180
chrVII 53930 53931 . 1520
chrVII 53940 53941 . 340
chrVII 54094 54095 . 1100
chrVII 54426 54427 . 1240
chrVII 54609 54610 . 540
chrVII 54915 54916 . 120
chrVII 55480 55481 . 2420
chrVII 55487 55488 . 140
chrVII 55821 55822 . 1280
chrVII 55864 55865 . 140
chrVII 55910 55911 . 120
chrVII 56037 56038 . 120
chrVII 56056 56057 . 240
chrVII 56137 56138 . 160
chrVII 56158 56159 . 380
chrVII 56191 56192 . 240
chrVII 56195 56196 . 140
chrVII 56196 56197 . 440
chrVII 56200 56201 . 160
chrVII 56210 56211 . 180
chrVII 56222 56223 . 120
chrVII 56297 56298 . 1400
chrVII 56350 56351 . 220
chrVII 56644 56645 . 740
chrVII 56978 56979 . 140
chrVII 57208 57209 . 180
chrVII 57284 57285 . 700
chrVII 57294 57295 . 560
chrVII 57306 57307 . 920
chrVII 57309 57310 . 440
chrVII 58213 58214 . 160
chrVII 58992 58993 . 260
chrVII 59001 59002 . 160
chrVII 59011 59012 . 140
chrVII 59035 59036 . 280
chrVII 59038 59039 . 260
chrVII 61813 61814 . 140
chrVII 62003 62004 . 500
chrVII 62355 62356 . 3500
chrVII 62502 62503 . 1260
chrVII 63262 63263 . 340
chrVII 63677 63678 . 180
chrVII 63688 63689 . 340
chrVII 63717 63718 . 120
chrVII 63727 63728 . 160
chrVII 63738 63739 . 120
chrVII 63921 63922 . 140
chrVII 64135 64136 . 280
chrVII 64365 64366 . 280
chrVII 64386 64387 . 560
chrVII 64623 64624 . 240
chrVII 64656 64657 . 120
chrVII 64701 64702 . 740
chrVII 64790 64791 . 300
chrVII 64950 64951 . 200
chrVII 65409 65410 . 180
chrVII 66209 66210 . 140
chrVII 66437 66438 . 200
chrVII 66776 66777 . 120
chrVII 66947 66948 . 260
chrVII 67096 67097 . 760
chrVII 67173 67174 . 140
chrVII 67263 67264 . 120
chrVII 67501 67502 . 140
chrVII 67667 67668 . 1360
chrVII 68471 68472 . 460
chrVII 68630 68631 . 580
chrVII 68924 68925 . 120
chrVII 69101 69102 . 1300
chrVII 69178 69179 . 280
chrVII 69293 69294 . 620
chrVII 69311 69312 . 580
chrVII 69452 69453 . 340
chrVII 69478 69479 . 6420
chrVII 69501 69502 . 120
chrVII 69534 69535 . 140
chrVII 69572 69573 . 120
chrVII 69581 69582 . 260
chrVII 69605 69606 . 140
chrVII 69631 69632 . 180
chrVII 69720 69721 . 120
chrVII 69723 69724 . 1700
chrVII 69749 69750 . 220
chrVII 69966 69967 . 200
chrVII 70125 70126 . 3420
chrVII 70183 70184 . 120
chrVII 70243 70244 . 120
chrVII 71217 71218 . 400
chrVII 71262 71263 . 140
chrVII 72541 72542 . 160
chrVII 72579 72580 . 600
chrVII 72753 72754 . 120
chrVII 72864 72865 . 120
chrVII 72905 72906 . 120
chrVII 73246 73247 . 120
chrVII 73261 73262 . 120
chrVII 73305 73306 . 140
chrVII 73310 73311 . 280
chrVII 73440 73441 . 280
chrVII 73607 73608 . 1820
chrVII 73789 73790 . 1140
chrVII 73808 73809 . 120
chrVII 73986 73987 . 120
chrVII 74122 74123 . 1900
chrVII 74136 74137 . 2160
chrVII 74332 74333 . 880
chrVII 74365 74366 . 680
chrVII 74453 74454 . 400
chrVII 74517 74518 . 200
chrVII 74537 74538 . 260
chrVII 74546 74547 . 3200
chrVII 74553 74554 . 360
chrVII 74557 74558 . 260
chrVII 74558 74559 . 1140
chrVII 74563 74564 . 340
chrVII 74564 74565 . 540
chrVII 74568 74569 . 1220
chrVII 74635 74636 . 120
chrVII 74678 74679 . 360
chrVII 74791 74792 . 200
chrVII 74815 74816 . 120
chrVII 74836 74837 . 560
chrVII 74843 74844 . 180
chrVII 74844 74845 . 460
chrVII 74860 74861 . 340
chrVII 74877 74878 . 220
chrVII 74911 74912 . 740
chrVII 75033 75034 . 160
chrVII 75215 75216 . 340
chrVII 75312 75313 . 280
chrVII 75537 75538 . 2480
chrVII 75986 75987 . 360
chrVII 76064 76065 . 2820
chrVII 76248 76249 . 560
chrVII 76373 76374 . 160
chrVII 76384 76385 . 180
chrVII 76618 76619 . 200
chrVII 76689 76690 . 260
chrVII 76745 76746 . 380
chrVII 76759 76760 . 3280
chrVII 76783 76784 . 620
chrVII 78079 78080 . 2620
chrVII 78139 78140 . 340
chrVII 78284 78285 . 120
chrVII 78493 78494 . 2360
chrVII 78508 78509 . 320
chrVII 78511 78512 . 720
chrVII 78614 78615 . 1400
chrVII 78818 78819 . 1440
chrVII 78838 78839 . 960
chrVII 79053 79054 . 200
chrVII 79062 79063 . 160
chrVII 79104 79105 . 140
chrVII 79146 79147 . 200
chrVII 80445 80446 . 120
chrVII 80464 80465 . 4300
chrVII 80512 80513 . 360
chrVII 81143 81144 . 120
chrVII 81313 81314 . 820
chrVII 81365 81366 . 260
chrVII 81378 81379 . 1280
chrVII 81380 81381 . 320
chrVII 81407 81408 . 160
chrVII 81427 81428 . 940
chrVII 81727 81728 . 440
chrVII 82157 82158 . 160
chrVII 82304 82305 . 180
chrVII 82335 82336 . 140
chrVII 82357 82358 . 120
chrVII 82374 82375 . 120
chrVII 82376 82377 . 780
chrVII 82401 82402 . 1460
chrVII 82419 82420 . 1100
chrVII 82991 82992 . 2200
chrVII 84316 84317 . 140
chrVII 84361 84362 . 280
chrVII 84374 84375 . 340
chrVII 84375 84376 . 140
chrVII 84512 84513 . 140
chrVII 84515 84516 . 120
chrVII 84521 84522 . 380
chrVII 84550 84551 . 2520
chrVII 84562 84563 . 120
chrVII 84568 84569 . 500
chrVII 84795 84796 . 120
chrVII 84928 84929 . 920
chrVII 85036 85037 . 620
chrVII 85176 85177 . 220
chrVII 86873 86874 . 200
chrVII 86985 86986 . 560
chrVII 87158 87159 . 1580
chrVII 87167 87168 . 180
chrVII 87188 87189 . 120
chrVII 87317 87318 . 1240
chrVII 87325 87326 . 140
chrVII 87325 87326 . 1120
chrVII 87336 87337 . 580
chrVII 87366 87367 . 160
chrVII 87439 87440 . 140
chrVII 87446 87447 . 160
chrVII 87454 87455 . 980
chrVII 87822 87823 . 660
chrVII 87823 87824 . 1100
chrVII 87823 87824 . 180
chrVII 87824 87825 . 180
chrVII 87832 87833 . 280
chrVII 87948 87949 . 160
chrVII 87961 87962 . 160
chrVII 88853 88854 . 1560
chrVII 89245 89246 . 300
chrVII 89330 89331 . 300
chrVII 89611 89612 . 140
chrVII 89878 89879 . 180
chrVII 89938 89939 . 420
chrVII 90263 90264 . 280
chrVII 90279 90280 . 1300
chrVII 90670 90671 . 140
chrVII 90797 90798 . 980
chrVII 90952 90953 . 340
chrVII 91321 91322 . 1880
chrVII 91412 91413 . 220
chrVII 91418 91419 . 200
chrVII 91437 91438 . 220
chrVII 92475 92476 . 1500
chrVII 92628 92629 . 140
chrVII 93435 93436 . 200
chrVII 93609 93610 . 2400
chrVII 93686 93687 . 180
chrVII 93690 93691 . 720
chrVII 93714 93715 . 180
chrVII 93882 93883 . 1320
chrVII 94070 94071 . 340
chrVII 94244 94245 . 3480
chrVII 94306 94307 . 120
chrVII 94447 94448 . 1160
chrVII 94635 94636 . 660
chrVII 94803 94804 . 400
chrVII 95025 95026 . 160
chrVII 95036 95037 . 2380
chrVII 95044 95045 . 180
chrVII 95071 95072 . 120
chrVII 95111 95112 . 260
chrVII 95200 95201 . 520
chrVII 95225 95226 . 120
chrVII 95247 95248 . 200
chrVII 95266 95267 . 200
chrVII 95407 95408 . 640
chrVII 95439 95440 . 120
chrVII 95450 95451 . 140
chrVII 95481 95482 . 160
chrVII 95495 95496 . 140
chrVII 95605 95606 . 240
chrVII 95674 95675 . 660
chrVII 95806 95807 . 280
chrVII 96155 96156 . 300
chrVII 96494 96495 . 240
chrVII 96626 96627 . 360
chrVII 96750 96751 . 360
chrVII 96831 96832 . 280
chrVII 96848 96849 . 1540
chrVII 96888 96889 . 120
chrVII 97166 97167 . 140
chrVII 97723 97724 . 160
chrVII 97772 97773 . 340
chrVII 98067 98068 . 2000
chrVII 98182 98183 . 340
chrVII 98217 98218 . 3720
chrVII 98257 98258 . 1240
chrVII 98258 98259 . 500
chrVII 98404 98405 . 2480
chrVII 98695 98696 . 380
chrVII 98706 98707 . 860
chrVII 98716 98717 . 220
chrVII 98718 98719 . 560
chrVII 98721 98722 . 2180
chrVII 98761 98762 . 300
chrVII 98798 98799 . 280
chrVII 98809 98810 . 120
chrVII 98817 98818 . 220
chrVII 98822 98823 . 560
chrVII 98854 98855 . 1140
chrVII 102023 102024 . 1720
chrVII 102160 102161 . 220
chrVII 102506 102507 . 1220
chrVII 107593 107594 . 420
chrVII 107601 107602 . 260
chrVII 107637 107638 . 740
chrVII 107640 107641 . 360
chrVII 107648 107649 . 460
chrVII 107857 107858 . 120
chrVII 107858 107859 . 140
chrVII 107859 107860 . 120
chrVII 107865 107866 . 160
chrVII 107872 107873 . 120
chrVII 107886 107887 . 520
chrVII 107913 107914 . 140
chrVII 108059 108060 . 120
chrVII 110027 110028 . 760
chrVII 110048 110049 . 380
chrVII 110230 110231 . 2400
chrVII 110364 110365 . 460
chrVII 110371 110372 . 360
chrVII 110609 110610 . 220
chrVII 110683 110684 . 120
chrVII 110697 110698 . 140
chrVII 110756 110757 . 700
chrVII 110768 110769 . 140
chrVII 110774 110775 . 600
chrVII 110989 110990 . 160
chrVII 111000 111001 . 120
chrVII 111249 111250 . 940
chrVII 111289 111290 . 320
chrVII 111474 111475 . 560
chrVII 111573 111574 . 220
chrVII 111614 111615 . 140
chrVII 111784 111785 . 140
chrVII 111795 111796 . 200
chrVII 111974 111975 . 160
chrVII 112130 112131 . 120
chrVII 112140 112141 . 120
chrVII 112201 112202 . 140
chrVII 112247 112248 . 260
chrVII 112598 112599 . 360
chrVII 112635 112636 . 4300
chrVII 112891 112892 . 740
chrVII 114497 114498 . 580
chrVII 114698 114699 . 160
chrVII 114770 114771 . 700
chrVII 114787 114788 . 160
chrVII 114801 114802 . 140
chrVII 114833 114834 . 800
chrVII 114869 114870 . 1200
chrVII 114885 114886 . 420
chrVII 115074 115075 . 200
chrVII 115241 115242 . 1700
chrVII 115498 115499 . 720
chrVII 115507 115508 . 120
chrVII 115534 115535 . 5960
chrVII 115547 115548 . 1460
chrVII 115550 115551 . 120
chrVII 115599 115600 . 820
chrVII 115670 115671 . 160
chrVII 115724 115725 . 440
chrVII 115736 115737 . 540
chrVII 115747 115748 . 180
chrVII 115807 115808 . 240
chrVII 115828 115829 . 280
chrVII 115841 115842 . 680
chrVII 115845 115846 . 3020
chrVII 115849 115850 . 120
chrVII 115854 115855 . 2380
chrVII 115858 115859 . 660
chrVII 115886 115887 . 680
chrVII 116010 116011 . 880
chrVII 116213 116214 . 240
chrVII 117058 117059 . 280
chrVII 117198 117199 . 1640
chrVII 117399 117400 . 140
chrVII 117562 117563 . 220
chrVII 117567 117568 . 220
chrVII 117631 117632 . 700
chrVII 117668 117669 . 120
chrVII 117672 117673 . 120
chrVII 117683 117684 . 1160
chrVII 118965 118966 . 120
chrVII 120987 120988 . 920
chrVII 121044 121045 . 120
chrVII 121071 121072 . 140
chrVII 121103 121104 . 160
chrVII 121106 121107 . 200
chrVII 121117 121118 . 160
chrVII 121164 121165 . 260
chrVII 121259 121260 . 120
chrVII 121779 121780 . 160
chrVII 121793 121794 . 220
chrVII 121821 121822 . 940
chrVII 121846 121847 . 240
chrVII 121894 121895 . 140
chrVII 122147 122148 . 780
chrVII 122178 122179 . 320
chrVII 122194 122195 . 1160
chrVII 122258 122259 . 960
chrVII 122358 122359 . 140
chrVII 122393 122394 . 1620
chrVII 122467 122468 . 220
chrVII 122483 122484 . 180
chrVII 122494 122495 . 160
chrVII 122504 122505 . 160
chrVII 122526 122527 . 280
chrVII 122534 122535 . 240
chrVII 122581 122582 . 1380
chrVII 122585 122586 . 120
chrVII 122597 122598 . 220
chrVII 122601 122602 . 420
chrVII 122711 122712 . 960
chrVII 122712 122713 . 1980
chrVII 122730 122731 . 1680
chrVII 122738 122739 . 800
chrVII 122872 122873 . 6520
chrVII 123066 123067 . 560
chrVII 123071 123072 . 740
chrVII 123182 123183 . 400
chrVII 123193 123194 . 1300
chrVII 123197 123198 . 1140
chrVII 123213 123214 . 880
chrVII 123234 123235 . 180
chrVII 123361 123362 . 320
chrVII 123415 123416 . 120
chrVII 123417 123418 . 160
chrVII 123490 123491 . 1240
chrVII 123517 123518 . 920
chrVII 123527 123528 . 340
chrVII 123537 123538 . 2500
chrVII 123563 123564 . 260
chrVII 123873 123874 . 180
chrVII 124008 124009 . 480
chrVII 124335 124336 . 120
chrVII 124404 124405 . 500
chrVII 124406 124407 . 280
chrVII 124406 124407 . 140
chrVII 124407 124408 . 340
chrVII 124415 124416 . 1080
chrVII 124416 124417 . 120
chrVII 124417 124418 . 160
chrVII 124429 124430 . 220
chrVII 124435 124436 . 440
chrVII 124436 124437 . 380
chrVII 124436 124437 . 500
chrVII 124458 124459 . 1320
chrVII 124636 124637 . 180
chrVII 125540 125541 . 120
chrVII 126356 126357 . 360
chrVII 126802 126803 . 640
chrVII 127396 127397 . 120
chrVII 128063 128064 . 160
chrVII 128132 128133 . 160
chrVII 128216 128217 . 140
chrVII 128254 128255 . 1240
chrVII 128591 128592 . 2060
chrVII 128984 128985 . 140
chrVII 129050 129051 . 380
chrVII 129117 129118 . 120
chrVII 129393 129394 . 480
chrVII 129395 129396 . 1020
chrVII 129462 129463 . 300
chrVII 129637 129638 . 1760
chrVII 129652 129653 . 120
chrVII 129913 129914 . 340
chrVII 130073 130074 . 580
chrVII 130099 130100 . 160
chrVII 131320 131321 . 400
chrVII 131322 131323 . 440
chrVII 131328 131329 . 200
chrVII 131332 131333 . 240
chrVII 131343 131344 . 620
chrVII 131421 131422 . 640
chrVII 131454 131455 . 440
chrVII 131466 131467 . 120
chrVII 139278 139279 . 460
chrVII 139300 139301 . 240
chrVII 139335 139336 . 140
chrVII 139424 139425 . 1720
chrVII 139526 139527 . 120
chrVII 139656 139657 . 220
chrVII 139674 139675 . 1380
chrVII 139685 139686 . 280
chrVII 139748 139749 . 200
chrVII 140059 140060 . 820
chrVII 140069 140070 . 240
chrVII 140167 140168 . 1460
chrVII 140260 140261 . 3040
chrVII 140479 140480 . 260
chrVII 141136 141137 . 120
chrVII 141644 141645 . 120
chrVII 141655 141656 . 140
chrVII 141819 141820 . 180
chrVII 141840 141841 . 220
chrVII 141840 141841 . 380
chrVII 141843 141844 . 380
chrVII 141849 141850 . 340
chrVII 141851 141852 . 1260
chrVII 141854 141855 . 460
chrVII 141856 141857 . 1920
chrVII 141861 141862 . 220
chrVII 141869 141870 . 220
chrVII 141931 141932 . 120
chrVII 141964 141965 . 320
chrVII 142087 142088 . 320
chrVII 142276 142277 . 1860
chrVII 142300 142301 . 380
chrVII 143372 143373 . 160
chrVII 143715 143716 . 300
chrVII 143991 143992 . 120
chrVII 144158 144159 . 760
chrVII 144162 144163 . 180
chrVII 144168 144169 . 120
chrVII 144172 144173 . 140
chrVII 144176 144177 . 120
chrVII 144183 144184 . 520
chrVII 144192 144193 . 120
chrVII 144195 144196 . 120
chrVII 144259 144260 . 720
chrVII 144273 144274 . 140
chrVII 144290 144291 . 180
chrVII 144313 144314 . 120
chrVII 144440 144441 . 600
chrVII 144456 144457 . 140
chrVII 144472 144473 . 420
chrVII 144487 144488 . 1960
chrVII 144490 144491 . 140
chrVII 144515 144516 . 1920
chrVII 144532 144533 . 1760
chrVII 144541 144542 . 480
chrVII 144564 144565 . 2040
chrVII 144602 144603 . 240
chrVII 144609 144610 . 660
chrVII 144617 144618 . 680
chrVII 144646 144647 . 1240
chrVII 144677 144678 . 260
chrVII 144684 144685 . 160
chrVII 144707 144708 . 180
chrVII 144985 144986 . 2340
chrVII 145176 145177 . 120
chrVII 145557 145558 . 680
chrVII 147760 147761 . 200
chrVII 147835 147836 . 120
chrVII 147881 147882 . 120
chrVII 147928 147929 . 120
chrVII 147968 147969 . 400
chrVII 148027 148028 . 160
chrVII 148145 148146 . 200
chrVII 149356 149357 . 1680
chrVII 149364 149365 . 160
chrVII 149381 149382 . 4780
chrVII 149387 149388 . 320
chrVII 149443 149444 . 120
chrVII 149549 149550 . 180
chrVII 149766 149767 . 640
chrVII 149912 149913 . 160
chrVII 150244 150245 . 760
chrVII 150304 150305 . 180
chrVII 150511 150512 . 320
chrVII 150665 150666 . 360
chrVII 150680 150681 . 180
chrVII 150686 150687 . 520
chrVII 150688 150689 . 460
chrVII 150731 150732 . 960
chrVII 150740 150741 . 4320
chrVII 150749 150750 . 480
chrVII 150852 150853 . 240
chrVII 150855 150856 . 800
chrVII 151053 151054 . 540
chrVII 151194 151195 . 320
chrVII 151407 151408 . 240
chrVII 151539 151540 . 660
chrVII 152662 152663 . 180
chrVII 152908 152909 . 120
chrVII 152911 152912 . 200
chrVII 152931 152932 . 460
chrVII 152937 152938 . 340
chrVII 152955 152956 . 120
chrVII 152959 152960 . 580
chrVII 152973 152974 . 160
chrVII 153010 153011 . 360
chrVII 153014 153015 . 180
chrVII 153021 153022 . 240
chrVII 153029 153030 . 220
chrVII 153074 153075 . 140
chrVII 153116 153117 . 280
chrVII 153129 153130 . 120
chrVII 153508 153509 . 460
chrVII 153902 153903 . 420
chrVII 154239 154240 . 1440
chrVII 154285 154286 . 3400
chrVII 154388 154389 . 340
chrVII 154453 154454 . 1140
chrVII 154461 154462 . 140
chrVII 154479 154480 . 260
chrVII 154483 154484 . 580
chrVII 154491 154492 . 120
chrVII 154514 154515 . 2400
chrVII 154852 154853 . 500
chrVII 155027 155028 . 160
chrVII 155061 155062 . 1340
chrVII 155184 155185 . 400
chrVII 155248 155249 . 220
chrVII 155713 155714 . 260
chrVII 155727 155728 . 460
chrVII 155769 155770 . 8860
chrVII 155906 155907 . 320
chrVII 155932 155933 . 280
chrVII 156104 156105 . 120
chrVII 156230 156231 . 1060
chrVII 156236 156237 . 560
chrVII 156291 156292 . 880
chrVII 156335 156336 . 2900
chrVII 156350 156351 . 2760
chrVII 156354 156355 . 120
chrVII 156364 156365 . 1360
chrVII 156456 156457 . 160
chrVII 156464 156465 . 3280
chrVII 156478 156479 . 240
chrVII 156568 156569 . 120
chrVII 156576 156577 . 580
chrVII 156659 156660 . 420
chrVII 156818 156819 . 300
chrVII 157278 157279 . 120
chrVII 157486 157487 . 2580
chrVII 157496 157497 . 1520
chrVII 157677 157678 . 300
chrVII 157680 157681 . 900
chrVII 157702 157703 . 560
chrVII 157707 157708 . 860
chrVII 157710 157711 . 120
chrVII 157713 157714 . 240
chrVII 157961 157962 . 3660
chrVII 158062 158063 . 1440
chrVII 158149 158150 . 140
chrVII 159084 159085 . 140
chrVII 159280 159281 . 520
chrVII 159294 159295 . 140
chrVII 159324 159325 . 160
chrVII 159339 159340 . 2800
chrVII 159363 159364 . 120
chrVII 159409 159410 . 2040
chrVII 159411 159412 . 120
chrVII 159412 159413 . 120
chrVII 159412 159413 . 220
chrVII 159525 159526 . 480
chrVII 159717 159718 . 660
chrVII 159739 159740 . 460
chrVII 159792 159793 . 1380
chrVII 161492 161493 . 120
chrVII 162217 162218 . 120
chrVII 162594 162595 . 3820
chrVII 163515 163516 . 180
chrVII 163628 163629 . 180
chrVII 163785 163786 . 240
chrVII 163802 163803 . 700
chrVII 164138 164139 . 420
chrVII 164614 164615 . 180
chrVII 164717 164718 . 540
chrVII 165195 165196 . 420
chrVII 165208 165209 . 120
chrVII 165208 165209 . 200
chrVII 165209 165210 . 400
chrVII 165253 165254 . 140
chrVII 165268 165269 . 1300
chrVII 165272 165273 . 200
chrVII 165291 165292 . 160
chrVII 165297 165298 . 120
chrVII 165330 165331 . 460
chrVII 165347 165348 . 160
chrVII 165451 165452 . 140
chrVII 165570 165571 . 120
chrVII 165585 165586 . 280
chrVII 165610 165611 . 220
chrVII 165613 165614 . 420
chrVII 165789 165790 . 140
chrVII 165992 165993 . 720
chrVII 166010 166011 . 420
chrVII 166112 166113 . 120
chrVII 166162 166163 . 120
chrVII 166165 166166 . 1260
chrVII 166379 166380 . 780
chrVII 166385 166386 . 120
chrVII 166393 166394 . 1940
chrVII 166397 166398 . 260
chrVII 166399 166400 . 120
chrVII 166409 166410 . 380
chrVII 166414 166415 . 800
chrVII 166435 166436 . 180
chrVII 166448 166449 . 240
chrVII 166480 166481 . 180
chrVII 166624 166625 . 200
chrVII 166675 166676 . 1180
chrVII 166713 166714 . 240
chrVII 166726 166727 . 200
chrVII 166735 166736 . 140
chrVII 166740 166741 . 4780
chrVII 166753 166754 . 1000
chrVII 167031 167032 . 820
chrVII 167333 167334 . 320
chrVII 167469 167470 . 140
chrVII 167516 167517 . 240
chrVII 167542 167543 . 120
chrVII 167587 167588 . 140
chrVII 167598 167599 . 180
chrVII 167601 167602 . 220
chrVII 167605 167606 . 120
chrVII 167610 167611 . 120
chrVII 167724 167725 . 300
chrVII 167788 167789 . 180
chrVII 168258 168259 . 280
chrVII 168650 168651 . 180
chrVII 170064 170065 . 180
chrVII 170183 170184 . 720
chrVII 171561 171562 . 1160
chrVII 172812 172813 . 360
chrVII 172872 172873 . 120
chrVII 172878 172879 . 860
chrVII 173002 173003 . 960
chrVII 173194 173195 . 520
chrVII 173201 173202 . 780
chrVII 173204 173205 . 180
chrVII 173209 173210 . 180
chrVII 173227 173228 . 260
chrVII 173436 173437 . 140
chrVII 173627 173628 . 820
chrVII 174378 174379 . 160
chrVII 174438 174439 . 320
chrVII 174447 174448 . 140
chrVII 174458 174459 . 1960
chrVII 174464 174465 . 1540
chrVII 174470 174471 . 1100
chrVII 174484 174485 . 1420
chrVII 174507 174508 . 660
chrVII 174987 174988 . 120
chrVII 175202 175203 . 120
chrVII 175214 175215 . 260
chrVII 175328 175329 . 140
chrVII 175380 175381 . 120
chrVII 175417 175418 . 220
chrVII 175648 175649 . 160
chrVII 175745 175746 . 200
chrVII 176001 176002 . 1280
chrVII 176046 176047 . 140
chrVII 176077 176078 . 180
chrVII 180177 180178 . 180
chrVII 180336 180337 . 120
chrVII 180520 180521 . 440
chrVII 180528 180529 . 2820
chrVII 180541 180542 . 580
chrVII 180546 180547 . 1820
chrVII 180618 180619 . 120
chrVII 181170 181171 . 840
chrVII 181292 181293 . 280
chrVII 182210 182211 . 260
chrVII 182227 182228 . 2340
chrVII 182238 182239 . 1320
chrVII 182242 182243 . 2860
chrVII 182249 182250 . 640
chrVII 182290 182291 . 1280
chrVII 182318 182319 . 340
chrVII 184107 184108 . 120
chrVII 184229 184230 . 520
chrVII 184311 184312 . 160
chrVII 184986 184987 . 2800
chrVII 185592 185593 . 200
chrVII 185598 185599 . 120
chrVII 185893 185894 . 260
chrVII 185897 185898 . 1140
chrVII 185899 185900 . 140
chrVII 185908 185909 . 200
chrVII 187377 187378 . 380
chrVII 190761 190762 . 1560
chrVII 190928 190929 . 120
chrVII 190965 190966 . 720
chrVII 190966 190967 . 260
chrVII 190987 190988 . 1060
chrVII 191000 191001 . 220
chrVII 191034 191035 . 200
chrVII 191089 191090 . 520
chrVII 191830 191831 . 140
chrVII 191832 191833 . 120
chrVII 191849 191850 . 120
chrVII 191924 191925 . 160
chrVII 191951 191952 . 200
chrVII 191956 191957 . 180
chrVII 192157 192158 . 120
chrVII 192251 192252 . 160
chrVII 192280 192281 . 160
chrVII 193079 193080 . 260
chrVII 193230 193231 . 140
chrVII 193344 193345 . 300
chrVII 193390 193391 . 920
chrVII 193397 193398 . 160
chrVII 193420 193421 . 140
chrVII 193428 193429 . 200
chrVII 193442 193443 . 200
chrVII 193501 193502 . 300
chrVII 193603 193604 . 740
chrVII 193706 193707 . 120
chrVII 196054 196055 . 160
chrVII 196548 196549 . 140
chrVII 196576 196577 . 740
chrVII 196710 196711 . 120
chrVII 196764 196765 . 240
chrVII 196766 196767 . 340
chrVII 196987 196988 . 200
chrVII 196996 196997 . 120
chrVII 197012 197013 . 240
chrVII 197029 197030 . 280
chrVII 197030 197031 . 380
chrVII 197093 197094 . 960
chrVII 197107 197108 . 1980
chrVII 197124 197125 . 140
chrVII 197127 197128 . 900
chrVII 197132 197133 . 1140
chrVII 197140 197141 . 140
chrVII 197169 197170 . 140
chrVII 197177 197178 . 320
chrVII 197193 197194 . 680
chrVII 197240 197241 . 260
chrVII 197243 197244 . 840
chrVII 197248 197249 . 860
chrVII 197252 197253 . 800
chrVII 197275 197276 . 740
chrVII 197288 197289 . 220
chrVII 197308 197309 . 800
chrVII 197314 197315 . 580
chrVII 197340 197341 . 160
chrVII 197387 197388 . 2600
chrVII 197494 197495 . 520
chrVII 197499 197500 . 2980
chrVII 197656 197657 . 640
chrVII 197688 197689 . 3660
chrVII 197735 197736 . 1560
chrVII 197770 197771 . 2800
chrVII 197807 197808 . 3520
chrVII 197837 197838 . 1480
chrVII 197853 197854 . 280
chrVII 197858 197859 . 340
chrVII 197913 197914 . 960
chrVII 197926 197927 . 160
chrVII 198033 198034 . 1820
chrVII 198120 198121 . 140
chrVII 198392 198393 . 120
chrVII 198734 198735 . 1260
chrVII 198765 198766 . 380
chrVII 198940 198941 . 360
chrVII 199100 199101 . 4120
chrVII 199102 199103 . 540
chrVII 199140 199141 . 120
chrVII 199158 199159 . 120
chrVII 199185 199186 . 120
chrVII 199223 199224 . 500
chrVII 199312 199313 . 220
chrVII 199568 199569 . 660
chrVII 199594 199595 . 140
chrVII 199738 199739 . 120
chrVII 199759 199760 . 240
chrVII 199936 199937 . 320
chrVII 200082 200083 . 1040
chrVII 200085 200086 . 300
chrVII 200103 200104 . 2500
chrVII 200124 200125 . 240
chrVII 200246 200247 . 280
chrVII 200279 200280 . 760
chrVII 200284 200285 . 960
chrVII 200301 200302 . 240
chrVII 200363 200364 . 2620
chrVII 200373 200374 . 780
chrVII 200507 200508 . 600
chrVII 201215 201216 . 1880
chrVII 201880 201881 . 520
chrVII 201984 201985 . 640
chrVII 202054 202055 . 200
chrVII 202570 202571 . 780
chrVII 202576 202577 . 380
chrVII 202585 202586 . 120
chrVII 202589 202590 . 1480
chrVII 202797 202798 . 1460
chrVII 202986 202987 . 260
chrVII 203009 203010 . 140
chrVII 203773 203774 . 120
chrVII 204080 204081 . 280
chrVII 204222 204223 . 220
chrVII 204242 204243 . 120
chrVII 204482 204483 . 180
chrVII 204546 204547 . 520
chrVII 204675 204676 . 140
chrVII 204926 204927 . 1420
chrVII 204929 204930 . 1180
chrVII 205289 205290 . 320
chrVII 205415 205416 . 2280
chrVII 205571 205572 . 160
chrVII 205584 205585 . 4840
chrVII 205594 205595 . 140
chrVII 205660 205661 . 140
chrVII 205667 205668 . 420
chrVII 205686 205687 . 2540
chrVII 205701 205702 . 440
chrVII 205942 205943 . 260
chrVII 206062 206063 . 1440
chrVII 206145 206146 . 300
chrVII 206230 206231 . 120
chrVII 206244 206245 . 160
chrVII 206247 206248 . 280
chrVII 206550 206551 . 120
chrVII 206616 206617 . 540
chrVII 206726 206727 . 640
chrVII 206821 206822 . 300
chrVII 207105 207106 . 140
chrVII 207109 207110 . 220
chrVII 207142 207143 . 860
chrVII 207149 207150 . 180
chrVII 207414 207415 . 380
chrVII 207550 207551 . 300
chrVII 207924 207925 . 820
chrVII 208016 208017 . 1600
chrVII 208030 208031 . 120
chrVII 208081 208082 . 120
chrVII 208367 208368 . 4460
chrVII 208471 208472 . 440
chrVII 208493 208494 . 160
chrVII 208692 208693 . 2160
chrVII 208807 208808 . 1180
chrVII 208852 208853 . 160
chrVII 209058 209059 . 960
chrVII 209427 209428 . 1320
chrVII 209506 209507 . 1820
chrVII 209514 209515 . 1060
chrVII 210022 210023 . 120
chrVII 210136 210137 . 1760
chrVII 210176 210177 . 720
chrVII 210199 210200 . 360
chrVII 210225 210226 . 180
chrVII 210249 210250 . 3700
chrVII 210271 210272 . 1160
chrVII 210466 210467 . 120
chrVII 210487 210488 . 2940
chrVII 210520 210521 . 840
chrVII 211242 211243 . 920
chrVII 211307 211308 . 940
chrVII 212127 212128 . 2040
chrVII 212279 212280 . 3820
chrVII 212426 212427 . 400
chrVII 213094 213095 . 200
chrVII 213109 213110 . 360
chrVII 213669 213670 . 260
chrVII 213883 213884 . 600
chrVII 213905 213906 . 220
chrVII 213913 213914 . 1720
chrVII 214063 214064 . 680
chrVII 214073 214074 . 140
chrVII 215041 215042 . 120
chrVII 215384 215385 . 640
chrVII 215412 215413 . 660
chrVII 216127 216128 . 200
chrVII 216159 216160 . 520
chrVII 216191 216192 . 580
chrVII 216522 216523 . 2080
chrVII 216538 216539 . 120
chrVII 216714 216715 . 260
chrVII 217351 217352 . 180
chrVII 217358 217359 . 700
chrVII 217360 217361 . 2440
chrVII 217410 217411 . 520
chrVII 217443 217444 . 800
chrVII 220460 220461 . 980
chrVII 220503 220504 . 220
chrVII 220701 220702 . 640
chrVII 220842 220843 . 140
chrVII 220851 220852 . 140
chrVII 220973 220974 . 1240
chrVII 220996 220997 . 900
chrVII 225647 225648 . 400
chrVII 225769 225770 . 420
chrVII 225795 225796 . 2780
chrVII 225846 225847 . 1500
chrVII 225984 225985 . 220
chrVII 226140 226141 . 720
chrVII 226181 226182 . 840
chrVII 226189 226190 . 500
chrVII 226203 226204 . 480
chrVII 226224 226225 . 200
chrVII 226236 226237 . 3420
chrVII 226257 226258 . 1240
chrVII 226261 226262 . 240
chrVII 226277 226278 . 1400
chrVII 227570 227571 . 760
chrVII 227663 227664 . 120
chrVII 228409 228410 . 140
chrVII 228441 228442 . 200
chrVII 228468 228469 . 600
chrVII 228504 228505 . 140
chrVII 228593 228594 . 840
chrVII 228687 228688 . 280
chrVII 228696 228697 . 200
chrVII 228730 228731 . 300
chrVII 228739 228740 . 380
chrVII 228746 228747 . 540
chrVII 228862 228863 . 160
chrVII 228879 228880 . 360
chrVII 228906 228907 . 400
chrVII 229268 229269 . 280
chrVII 229500 229501 . 120
chrVII 229510 229511 . 560
chrVII 229606 229607 . 120
chrVII 229622 229623 . 140
chrVII 229824 229825 . 120
chrVII 229833 229834 . 120
chrVII 229841 229842 . 480
chrVII 229869 229870 . 1080
chrVII 229890 229891 . 120
chrVII 229896 229897 . 140
```
