## Supplemental Data 1 for "Rewiring phospholipid biosynthesis reveals robustness in membrane homeostasis and uncovers lipid regulatory players": PC-LD_PE-LD.bed (part 2 of 3)

```
chrVII 229909 229910 . 200
chrVII 229921 229922 . 120
chrVII 229933 229934 . 140
chrVII 229971 229972 . 600
chrVII 230154 230155 . 380
chrVII 230178 230179 . 560
chrVII 230182 230183 . 120
chrVII 230320 230321 . 380
chrVII 230325 230326 . 540
chrVII 232316 232317 . 280
chrVII 232528 232529 . 1820
chrVII 232717 232718 . 160
chrVII 233465 233466 . 120
chrVII 234247 234248 . 120
chrVII 234281 234282 . 180
chrVII 234551 234552 . 120
chrVII 234564 234565 . 140
chrVII 234598 234599 . 1000
chrVII 234614 234615 . 580
chrVII 234616 234617 . 420
chrVII 234647 234648 . 420
chrVII 234697 234698 . 120
chrVII 234808 234809 . 180
chrVII 234817 234818 . 120
chrVII 234987 234988 . 320
chrVII 235512 235513 . 1800
chrVII 235858 235859 . 620
chrVII 235890 235891 . 120
chrVII 236002 236003 . 140
chrVII 236005 236006 . 120
chrVII 236028 236029 . 120
chrVII 236037 236038 . 180
chrVII 236069 236070 . 120
chrVII 236074 236075 . 860
chrVII 236115 236116 . 1020
chrVII 238192 238193 . 220
chrVII 238281 238282 . 220
chrVII 238295 238296 . 6160
chrVII 239582 239583 . 820
chrVII 240686 240687 . 1200
chrVII 240899 240900 . 340
chrVII 240922 240923 . 300
chrVII 240960 240961 . 180
chrVII 241142 241143 . 180
chrVII 241154 241155 . 2140
chrVII 241171 241172 . 140
chrVII 241261 241262 . 3280
chrVII 241463 241464 . 120
chrVII 241483 241484 . 3100
chrVII 241608 241609 . 780
chrVII 242387 242388 . 560
chrVII 243086 243087 . 1480
chrVII 243846 243847 . 1640
chrVII 243925 243926 . 560
chrVII 244290 244291 . 2200
chrVII 244471 244472 . 1500
chrVII 244702 244703 . 160
chrVII 245065 245066 . 500
chrVII 245226 245227 . 120
chrVII 245240 245241 . 180
chrVII 245244 245245 . 340
chrVII 245247 245248 . 160
chrVII 245263 245264 . 440
chrVII 245313 245314 . 320
chrVII 245314 245315 . 540
chrVII 245317 245318 . 260
chrVII 245323 245324 . 780
chrVII 245347 245348 . 200
chrVII 245359 245360 . 720
chrVII 245631 245632 . 660
chrVII 245653 245654 . 360
chrVII 246359 246360 . 140
chrVII 247055 247056 . 340
chrVII 247197 247198 . 620
chrVII 247208 247209 . 120
chrVII 247534 247535 . 180
chrVII 247990 247991 . 140
chrVII 248254 248255 . 440
chrVII 248472 248473 . 160
chrVII 248574 248575 . 3540
chrVII 248706 248707 . 120
chrVII 248712 248713 . 4180
chrVII 249112 249113 . 340
chrVII 249645 249646 . 260
chrVII 249663 249664 . 160
chrVII 249766 249767 . 1740
chrVII 249769 249770 . 140
chrVII 249797 249798 . 460
chrVII 249820 249821 . 120
chrVII 252569 252570 . 440
chrVII 252818 252819 . 140
chrVII 253069 253070 . 200
chrVII 253305 253306 . 1260
chrVII 253446 253447 . 700
chrVII 253609 253610 . 2860
chrVII 253729 253730 . 1000
chrVII 253741 253742 . 120
chrVII 253927 253928 . 460
chrVII 253929 253930 . 1340
chrVII 253950 253951 . 3100
chrVII 253970 253971 . 1800
chrVII 253989 253990 . 1560
chrVII 254024 254025 . 420
chrVII 254049 254050 . 1780
chrVII 254494 254495 . 280
chrVII 255371 255372 . 1580
chrVII 255380 255381 . 940
chrVII 255473 255474 . 9660
chrVII 255504 255505 . 1980
chrVII 255598 255599 . 2200
chrVII 255694 255695 . 500
chrVII 256018 256019 . 860
chrVII 256451 256452 . 3580
chrVII 256612 256613 . 320
chrVII 256807 256808 . 120
chrVII 256956 256957 . 300
chrVII 256975 256976 . 540
chrVII 257333 257334 . 160
chrVII 257367 257368 . 160
chrVII 257601 257602 . 120
chrVII 257772 257773 . 140
chrVII 258217 258218 . 420
chrVII 259059 259060 . 120
chrVII 259097 259098 . 140
chrVII 259496 259497 . 640
chrVII 259976 259977 . 640
chrVII 260091 260092 . 940
chrVII 260467 260468 . 3100
chrVII 260527 260528 . 200
chrVII 260548 260549 . 1420
chrVII 260564 260565 . 180
chrVII 260664 260665 . 10840
chrVII 261128 261129 . 480
chrVII 261161 261162 . 400
chrVII 261415 261416 . 140
chrVII 261690 261691 . 220
chrVII 261945 261946 . 340
chrVII 262024 262025 . 120
chrVII 262073 262074 . 3060
chrVII 262322 262323 . 300
chrVII 262329 262330 . 580
chrVII 263119 263120 . 640
chrVII 263169 263170 . 180
chrVII 263543 263544 . 3240
chrVII 264729 264730 . 120
chrVII 265468 265469 . 1120
chrVII 265604 265605 . 240
chrVII 265790 265791 . 1360
chrVII 265807 265808 . 500
chrVII 265950 265951 . 300
chrVII 265964 265965 . 280
chrVII 265968 265969 . 120
chrVII 265970 265971 . 1080
chrVII 265989 265990 . 560
chrVII 265992 265993 . 140
chrVII 266003 266004 . 360
chrVII 266009 266010 . 360
chrVII 266019 266020 . 320
chrVII 266023 266024 . 140
chrVII 266026 266027 . 560
chrVII 266107 266108 . 200
chrVII 268188 268189 . 300
chrVII 268704 268705 . 180
chrVII 269007 269008 . 700
chrVII 269153 269154 . 120
chrVII 269157 269158 . 560
chrVII 269189 269190 . 120
chrVII 269216 269217 . 240
chrVII 269238 269239 . 1300
chrVII 269943 269944 . 180
chrVII 270026 270027 . 120
chrVII 270804 270805 . 200
chrVII 270816 270817 . 720
chrVII 270842 270843 . 540
chrVII 270860 270861 . 320
chrVII 270888 270889 . 1700
chrVII 270911 270912 . 680
chrVII 270969 270970 . 200
chrVII 271338 271339 . 320
chrVII 271435 271436 . 340
chrVII 271444 271445 . 160
chrVII 271490 271491 . 120
chrVII 271521 271522 . 120
chrVII 271544 271545 . 340
chrVII 271582 271583 . 560
chrVII 271589 271590 . 120
chrVII 271613 271614 . 820
chrVII 271678 271679 . 160
chrVII 271732 271733 . 320
chrVII 271741 271742 . 140
chrVII 271751 271752 . 1620
chrVII 271764 271765 . 400
chrVII 271766 271767 . 3260
chrVII 271776 271777 . 140
chrVII 271780 271781 . 220
chrVII 271830 271831 . 300
chrVII 271842 271843 . 160
chrVII 271852 271853 . 320
chrVII 271853 271854 . 540
chrVII 271853 271854 . 1400
chrVII 271856 271857 . 120
chrVII 271861 271862 . 140
chrVII 271873 271874 . 2240
chrVII 271965 271966 . 1700
chrVII 271977 271978 . 2900
chrVII 271980 271981 . 1280
chrVII 271992 271993 . 140
chrVII 272028 272029 . 140
chrVII 272061 272062 . 440
chrVII 272109 272110 . 1240
chrVII 272116 272117 . 1340
chrVII 272121 272122 . 1580
chrVII 272130 272131 . 340
chrVII 272169 272170 . 160
chrVII 272173 272174 . 480
chrVII 272239 272240 . 1200
chrVII 272251 272252 . 140
chrVII 272254 272255 . 420
chrVII 272335 272336 . 160
chrVII 272421 272422 . 240
chrVII 272458 272459 . 880
chrVII 272748 272749 . 160
chrVII 272838 272839 . 440
chrVII 272940 272941 . 1580
chrVII 272944 272945 . 560
chrVII 272950 272951 . 480
chrVII 272961 272962 . 3060
chrVII 272965 272966 . 200
chrVII 272969 272970 . 280
chrVII 273003 273004 . 5220
chrVII 273010 273011 . 120
chrVII 273031 273032 . 160
chrVII 273170 273171 . 120
chrVII 273225 273226 . 7500
chrVII 273417 273418 . 400
chrVII 273757 273758 . 4620
chrVII 273826 273827 . 180
chrVII 274044 274045 . 1340
chrVII 274058 274059 . 2300
chrVII 274089 274090 . 1220
chrVII 274145 274146 . 5020
chrVII 274162 274163 . 620
chrVII 274304 274305 . 780
chrVII 274454 274455 . 140
chrVII 274558 274559 . 520
chrVII 274563 274564 . 1500
chrVII 276400 276401 . 500
chrVII 276459 276460 . 160
chrVII 276492 276493 . 2760
chrVII 276728 276729 . 220
chrVII 276734 276735 . 200
chrVII 276745 276746 . 240
chrVII 276787 276788 . 360
chrVII 276800 276801 . 680
chrVII 276852 276853 . 240
chrVII 276913 276914 . 780
chrVII 277128 277129 . 1700
chrVII 277129 277130 . 640
chrVII 277131 277132 . 120
chrVII 277139 277140 . 880
chrVII 278451 278452 . 140
chrVII 278474 278475 . 160
chrVII 278549 278550 . 920
chrVII 278559 278560 . 700
chrVII 278570 278571 . 780
chrVII 278596 278597 . 2380
chrVII 278627 278628 . 280
chrVII 278702 278703 . 140
chrVII 278707 278708 . 960
chrVII 278750 278751 . 180
chrVII 278755 278756 . 200
chrVII 278824 278825 . 1860
chrVII 280574 280575 . 140
chrVII 280589 280590 . 140
chrVII 280597 280598 . 200
chrVII 280626 280627 . 360
chrVII 280647 280648 . 1240
chrVII 280653 280654 . 580
chrVII 280658 280659 . 280
chrVII 280663 280664 . 180
chrVII 280679 280680 . 5400
chrVII 280707 280708 . 540
chrVII 280725 280726 . 260
chrVII 280744 280745 . 140
chrVII 280947 280948 . 1560
chrVII 281062 281063 . 3840
chrVII 281246 281247 . 1280
chrVII 281303 281304 . 360
chrVII 281339 281340 . 140
chrVII 281353 281354 . 480
chrVII 281373 281374 . 240
chrVII 281428 281429 . 140
chrVII 281435 281436 . 200
chrVII 281445 281446 . 120
chrVII 281445 281446 . 140
chrVII 281764 281765 . 200
chrVII 284025 284026 . 700
chrVII 284029 284030 . 580
chrVII 284033 284034 . 120
chrVII 284049 284050 . 180
chrVII 284052 284053 . 240
chrVII 284055 284056 . 400
chrVII 284059 284060 . 940
chrVII 284121 284122 . 140
chrVII 284127 284128 . 360
chrVII 284139 284140 . 860
chrVII 284142 284143 . 120
chrVII 284266 284267 . 400
chrVII 284351 284352 . 740
chrVII 284691 284692 . 4100
chrVII 284694 284695 . 320
chrVII 284705 284706 . 1180
chrVII 285024 285025 . 180
chrVII 285318 285319 . 800
chrVII 285654 285655 . 780
chrVII 285980 285981 . 140
chrVII 285983 285984 . 200
chrVII 285992 285993 . 140
chrVII 285995 285996 . 240
chrVII 286104 286105 . 260
chrVII 286268 286269 . 420
chrVII 286619 286620 . 860
chrVII 286671 286672 . 800
chrVII 287145 287146 . 160
chrVII 287173 287174 . 280
chrVII 287174 287175 . 120
chrVII 287184 287185 . 140
chrVII 287204 287205 . 340
chrVII 287210 287211 . 420
chrVII 287260 287261 . 120
chrVII 287272 287273 . 180
chrVII 287277 287278 . 160
chrVII 287297 287298 . 340
chrVII 287312 287313 . 240
chrVII 287319 287320 . 360
chrVII 287334 287335 . 180
chrVII 287407 287408 . 220
chrVII 287443 287444 . 300
chrVII 287512 287513 . 700
chrVII 287528 287529 . 220
chrVII 287534 287535 . 480
chrVII 287562 287563 . 160
chrVII 287698 287699 . 880
chrVII 287714 287715 . 400
chrVII 287730 287731 . 360
chrVII 287737 287738 . 160
chrVII 287780 287781 . 120
chrVII 287841 287842 . 160
chrVII 287848 287849 . 160
chrVII 287903 287904 . 500
chrVII 287912 287913 . 1820
chrVII 287924 287925 . 560
chrVII 287940 287941 . 880
chrVII 288081 288082 . 120
chrVII 288086 288087 . 240
chrVII 288206 288207 . 160
chrVII 288235 288236 . 2860
chrVII 288273 288274 . 5140
chrVII 288288 288289 . 120
chrVII 288294 288295 . 240
chrVII 288312 288313 . 320
chrVII 288323 288324 . 380
chrVII 288328 288329 . 980
chrVII 288336 288337 . 360
chrVII 288480 288481 . 1580
chrVII 288553 288554 . 300
chrVII 288724 288725 . 2560
chrVII 288938 288939 . 500
chrVII 289066 289067 . 2340
chrVII 289235 289236 . 1000
chrVII 289433 289434 . 400
chrVII 289442 289443 . 1620
chrVII 289493 289494 . 640
chrVII 289534 289535 . 760
chrVII 289576 289577 . 180
chrVII 289701 289702 . 140
chrVII 289720 289721 . 900
chrVII 289738 289739 . 520
chrVII 291765 291766 . 3580
chrVII 291829 291830 . 1300
chrVII 291836 291837 . 140
chrVII 291863 291864 . 160
chrVII 291886 291887 . 160
chrVII 291906 291907 . 580
chrVII 292008 292009 . 140
chrVII 293095 293096 . 120
chrVII 293111 293112 . 1660
chrVII 293112 293113 . 120
chrVII 293119 293120 . 1500
chrVII 293136 293137 . 9900
chrVII 293142 293143 . 120
chrVII 293164 293165 . 620
chrVII 293167 293168 . 260
chrVII 293183 293184 . 920
chrVII 293220 293221 . 240
chrVII 293320 293321 . 280
chrVII 293350 293351 . 1280
chrVII 293358 293359 . 120
chrVII 293651 293652 . 140
chrVII 294148 294149 . 120
chrVII 294650 294651 . 140
chrVII 294836 294837 . 160
chrVII 294911 294912 . 340
chrVII 295084 295085 . 200
chrVII 295136 295137 . 280
chrVII 295386 295387 . 140
chrVII 295577 295578 . 700
chrVII 295602 295603 . 160
chrVII 295752 295753 . 140
chrVII 295772 295773 . 7160
chrVII 295799 295800 . 120
chrVII 297957 297958 . 2840
chrVII 299807 299808 . 220
chrVII 299813 299814 . 660
chrVII 299821 299822 . 960
chrVII 299834 299835 . 420
chrVII 299907 299908 . 580
chrVII 299912 299913 . 1040
chrVII 301239 301240 . 1220
chrVII 301452 301453 . 220
chrVII 301609 301610 . 220
chrVII 301830 301831 . 120
chrVII 302277 302278 . 180
chrVII 303291 303292 . 120
chrVII 303332 303333 . 760
chrVII 303499 303500 . 120
chrVII 303549 303550 . 120
chrVII 303720 303721 . 220
chrVII 304150 304151 . 1360
chrVII 304154 304155 . 220
chrVII 304195 304196 . 220
chrVII 304203 304204 . 160
chrVII 304219 304220 . 120
chrVII 304222 304223 . 460
chrVII 304420 304421 . 940
chrVII 306338 306339 . 120
chrVII 306344 306345 . 300
chrVII 306346 306347 . 440
chrVII 306362 306363 . 700
chrVII 306370 306371 . 600
chrVII 306376 306377 . 1120
chrVII 306381 306382 . 2180
chrVII 306397 306398 . 1880
chrVII 306401 306402 . 180
chrVII 306405 306406 . 360
chrVII 306450 306451 . 480
chrVII 306479 306480 . 280
chrVII 307204 307205 . 120
chrVII 307215 307216 . 120
chrVII 307223 307224 . 320
chrVII 307235 307236 . 160
chrVII 307304 307305 . 160
chrVII 307394 307395 . 1000
chrVII 307980 307981 . 460
chrVII 308334 308335 . 620
chrVII 308343 308344 . 180
chrVII 308384 308385 . 940
chrVII 308453 308454 . 460
chrVII 308741 308742 . 220
chrVII 308757 308758 . 120
chrVII 308935 308936 . 1260
chrVII 309194 309195 . 120
chrVII 309254 309255 . 260
chrVII 310064 310065 . 7860
chrVII 310241 310242 . 1720
chrVII 310281 310282 . 120
chrVII 310289 310290 . 1880
chrVII 310295 310296 . 280
chrVII 310322 310323 . 700
chrVII 310417 310418 . 260
chrVII 310621 310622 . 140
chrVII 310623 310624 . 140
chrVII 310630 310631 . 120
chrVII 310657 310658 . 140
chrVII 310666 310667 . 160
chrVII 310668 310669 . 140
chrVII 310772 310773 . 760
chrVII 311103 311104 . 120
chrVII 311997 311998 . 5040
chrVII 312003 312004 . 120
chrVII 312007 312008 . 280
chrVII 312039 312040 . 1000
chrVII 312047 312048 . 200
chrVII 312048 312049 . 320
chrVII 312056 312057 . 120
chrVII 312060 312061 . 140
chrVII 312116 312117 . 2080
chrVII 312132 312133 . 900
chrVII 312551 312552 . 280
chrVII 312768 312769 . 240
chrVII 312931 312932 . 120
chrVII 313052 313053 . 200
chrVII 313058 313059 . 180
chrVII 313087 313088 . 1780
chrVII 313087 313088 . 180
chrVII 313089 313090 . 120
chrVII 313096 313097 . 2340
chrVII 313107 313108 . 140
chrVII 313114 313115 . 2760
chrVII 313122 313123 . 400
chrVII 313140 313141 . 680
chrVII 313155 313156 . 160
chrVII 313325 313326 . 1360
chrVII 314295 314296 . 160
chrVII 314446 314447 . 280
chrVII 314450 314451 . 360
chrVII 314453 314454 . 160
chrVII 314459 314460 . 140
chrVII 314463 314464 . 160
chrVII 314486 314487 . 140
chrVII 314517 314518 . 180
chrVII 316404 316405 . 120
chrVII 316628 316629 . 1620
chrVII 316640 316641 . 520
chrVII 316699 316700 . 2080
chrVII 316705 316706 . 260
chrVII 316710 316711 . 2600
chrVII 316725 316726 . 1480
chrVII 316923 316924 . 240
chrVII 316955 316956 . 220
chrVII 316966 316967 . 520
chrVII 317154 317155 . 140
chrVII 317211 317212 . 600
chrVII 317222 317223 . 400
chrVII 317234 317235 . 120
chrVII 317292 317293 . 280
chrVII 318645 318646 . 180
chrVII 318652 318653 . 140
chrVII 319226 319227 . 200
chrVII 319614 319615 . 3200
chrVII 319709 319710 . 120
chrVII 319807 319808 . 140
chrVII 319840 319841 . 1540
chrVII 319874 319875 . 140
chrVII 319882 319883 . 2340
chrVII 319895 319896 . 260
chrVII 319896 319897 . 220
chrVII 319898 319899 . 2760
chrVII 319903 319904 . 400
chrVII 319904 319905 . 640
chrVII 319905 319906 . 160
chrVII 319928 319929 . 280
chrVII 319931 319932 . 500
chrVII 319940 319941 . 280
chrVII 319945 319946 . 480
chrVII 319948 319949 . 800
chrVII 320162 320163 . 140
chrVII 320178 320179 . 320
chrVII 320275 320276 . 240
chrVII 320365 320366 . 780
chrVII 320436 320437 . 340
chrVII 320504 320505 . 440
chrVII 320683 320684 . 240
chrVII 320783 320784 . 480
chrVII 320980 320981 . 640
chrVII 321037 321038 . 600
chrVII 321586 321587 . 3960
chrVII 321660 321661 . 320
chrVII 321668 321669 . 380
chrVII 321721 321722 . 140
chrVII 323177 323178 . 220
chrVII 323229 323230 . 3620
chrVII 323459 323460 . 160
chrVII 323505 323506 . 1880
chrVII 323548 323549 . 220
chrVII 323794 323795 . 520
chrVII 324013 324014 . 120
chrVII 324348 324349 . 120
chrVII 324521 324522 . 160
chrVII 324635 324636 . 380
chrVII 324758 324759 . 160
chrVII 324875 324876 . 620
chrVII 324932 324933 . 420
chrVII 325013 325014 . 2020
chrVII 325021 325022 . 260
chrVII 325105 325106 . 160
chrVII 325480 325481 . 340
chrVII 325640 325641 . 120
chrVII 325647 325648 . 120
chrVII 325672 325673 . 120
chrVII 325839 325840 . 360
chrVII 325844 325845 . 120
chrVII 325936 325937 . 360
chrVII 326066 326067 . 620
chrVII 326077 326078 . 440
chrVII 326193 326194 . 340
chrVII 326223 326224 . 1260
chrVII 326402 326403 . 2040
chrVII 326424 326425 . 340
chrVII 326434 326435 . 3000
chrVII 326465 326466 . 1160
chrVII 326548 326549 . 1940
chrVII 326598 326599 . 120
chrVII 326617 326618 . 1460
chrVII 326835 326836 . 320
chrVII 326856 326857 . 540
chrVII 326864 326865 . 580
chrVII 326888 326889 . 460
chrVII 326930 326931 . 180
chrVII 327959 327960 . 1020
chrVII 328182 328183 . 160
chrVII 328272 328273 . 500
chrVII 328437 328438 . 180
chrVII 328516 328517 . 120
chrVII 328522 328523 . 1360
chrVII 328628 328629 . 640
chrVII 328661 328662 . 280
chrVII 328685 328686 . 540
chrVII 328700 328701 . 640
chrVII 328743 328744 . 940
chrVII 328884 328885 . 540
chrVII 330705 330706 . 140
chrVII 330713 330714 . 180
chrVII 330739 330740 . 840
chrVII 330769 330770 . 120
chrVII 330786 330787 . 580
chrVII 330811 330812 . 160
chrVII 330815 330816 . 160
chrVII 330820 330821 . 160
chrVII 330823 330824 . 180
chrVII 330833 330834 . 140
chrVII 330901 330902 . 120
chrVII 331012 331013 . 140
chrVII 331066 331067 . 440
chrVII 331238 331239 . 300
chrVII 331253 331254 . 120
chrVII 331399 331400 . 340
chrVII 331592 331593 . 380
chrVII 331704 331705 . 320
chrVII 332226 332227 . 140
chrVII 334039 334040 . 160
chrVII 334518 334519 . 240
chrVII 334525 334526 . 720
chrVII 334679 334680 . 580
chrVII 334687 334688 . 600
chrVII 334715 334716 . 160
chrVII 334723 334724 . 600
chrVII 334734 334735 . 520
chrVII 334748 334749 . 180
chrVII 334756 334757 . 300
chrVII 334760 334761 . 200
chrVII 334786 334787 . 160
chrVII 335960 335961 . 300
chrVII 337680 337681 . 1260
chrVII 337715 337716 . 160
chrVII 337730 337731 . 420
chrVII 337734 337735 . 320
chrVII 339018 339019 . 620
chrVII 341853 341854 . 260
chrVII 342967 342968 . 120
chrVII 342993 342994 . 120
chrVII 342999 343000 . 3000
chrVII 343172 343173 . 200
chrVII 343182 343183 . 440
chrVII 343215 343216 . 140
chrVII 343234 343235 . 120
chrVII 343573 343574 . 220
chrVII 343898 343899 . 320
chrVII 343915 343916 . 240
chrVII 344234 344235 . 660
chrVII 344496 344497 . 820
chrVII 344736 344737 . 180
chrVII 344890 344891 . 880
chrVII 344900 344901 . 180
chrVII 344929 344930 . 300
chrVII 344935 344936 . 320
chrVII 345409 345410 . 140
chrVII 345419 345420 . 1060
chrVII 345605 345606 . 1400
chrVII 345621 345622 . 440
chrVII 345644 345645 . 2700
chrVII 345776 345777 . 480
chrVII 345777 345778 . 6080
chrVII 345814 345815 . 4400
chrVII 345822 345823 . 620
chrVII 345827 345828 . 1640
chrVII 345905 345906 . 120
chrVII 345916 345917 . 140
chrVII 345925 345926 . 1520
chrVII 345930 345931 . 140
chrVII 345959 345960 . 300
chrVII 346327 346328 . 1560
chrVII 346359 346360 . 1340
chrVII 346417 346418 . 3460
chrVII 346458 346459 . 620
chrVII 346610 346611 . 4200
chrVII 346646 346647 . 1200
chrVII 346671 346672 . 380
chrVII 346680 346681 . 220
chrVII 346694 346695 . 120
chrVII 346813 346814 . 920
chrVII 346821 346822 . 2280
chrVII 346837 346838 . 3260
chrVII 347011 347012 . 160
chrVII 347035 347036 . 400
chrVII 347040 347041 . 1720
chrVII 347108 347109 . 120
chrVII 347109 347110 . 540
chrVII 347109 347110 . 1140
chrVII 347110 347111 . 120
chrVII 347122 347123 . 160
chrVII 347139 347140 . 620
chrVII 347148 347149 . 260
chrVII 347603 347604 . 2060
chrVII 347910 347911 . 140
chrVII 348609 348610 . 1520
chrVII 348615 348616 . 120
chrVII 348900 348901 . 120
chrVII 349136 349137 . 140
chrVII 349155 349156 . 240
chrVII 349300 349301 . 200
chrVII 349305 349306 . 700
chrVII 349307 349308 . 280
chrVII 349342 349343 . 120
chrVII 349348 349349 . 9160
chrVII 349354 349355 . 260
chrVII 349372 349373 . 2080
chrVII 349491 349492 . 140
chrVII 349608 349609 . 180
chrVII 349872 349873 . 5480
chrVII 350196 350197 . 1200
chrVII 350305 350306 . 660
chrVII 350509 350510 . 1860
chrVII 350516 350517 . 400
chrVII 351729 351730 . 600
chrVII 352023 352024 . 120
chrVII 352029 352030 . 1760
chrVII 352211 352212 . 140
chrVII 352358 352359 . 180
chrVII 352362 352363 . 160
chrVII 352382 352383 . 2680
chrVII 352402 352403 . 400
chrVII 352407 352408 . 2840
chrVII 352427 352428 . 2000
chrVII 352430 352431 . 740
chrVII 352433 352434 . 180
chrVII 352504 352505 . 340
chrVII 352605 352606 . 260
chrVII 352656 352657 . 1980
chrVII 352776 352777 . 400
chrVII 352808 352809 . 280
chrVII 352812 352813 . 460
chrVII 352840 352841 . 260
chrVII 352908 352909 . 140
chrVII 352915 352916 . 440
chrVII 352918 352919 . 2340
chrVII 352967 352968 . 720
chrVII 352972 352973 . 140
chrVII 353137 353138 . 120
chrVII 353157 353158 . 240
chrVII 353159 353160 . 1100
chrVII 353401 353402 . 120
chrVII 354375 354376 . 1600
chrVII 354475 354476 . 2220
chrVII 354528 354529 . 200
chrVII 354532 354533 . 2580
chrVII 354587 354588 . 380
chrVII 354791 354792 . 300
chrVII 354936 354937 . 860
chrVII 354979 354980 . 120
chrVII 355249 355250 . 360
chrVII 355307 355308 . 240
chrVII 355386 355387 . 140
chrVII 355405 355406 . 840
chrVII 355426 355427 . 300
chrVII 355580 355581 . 380
chrVII 355586 355587 . 260
chrVII 355621 355622 . 800
chrVII 355623 355624 . 140
chrVII 355627 355628 . 180
chrVII 355632 355633 . 1600
chrVII 355634 355635 . 140
chrVII 355642 355643 . 140
chrVII 355651 355652 . 400
chrVII 355673 355674 . 720
chrVII 355707 355708 . 2040
chrVII 355721 355722 . 340
chrVII 355734 355735 . 360
chrVII 355736 355737 . 160
chrVII 356202 356203 . 120
chrVII 356229 356230 . 140
chrVII 356416 356417 . 520
chrVII 356420 356421 . 520
chrVII 357155 357156 . 3000
chrVII 357183 357184 . 1260
chrVII 357186 357187 . 740
chrVII 357187 357188 . 2800
chrVII 357203 357204 . 1160
chrVII 357204 357205 . 140
chrVII 357205 357206 . 180
chrVII 357208 357209 . 7620
chrVII 357231 357232 . 1880
chrVII 357237 357238 . 380
chrVII 357249 357250 . 120
chrVII 357298 357299 . 740
chrVII 357380 357381 . 380
chrVII 357383 357384 . 760
chrVII 357587 357588 . 240
chrVII 357602 357603 . 120
chrVII 357716 357717 . 280
chrVII 357746 357747 . 640
chrVII 358212 358213 . 940
chrVII 358240 358241 . 400
chrVII 358391 358392 . 220
chrVII 358398 358399 . 220
chrVII 358420 358421 . 180
chrVII 358434 358435 . 200
chrVII 358453 358454 . 160
chrVII 358475 358476 . 540
chrVII 358483 358484 . 780
chrVII 358496 358497 . 2460
chrVII 358511 358512 . 120
chrVII 358524 358525 . 180
chrVII 358578 358579 . 960
chrVII 358866 358867 . 120
chrVII 359316 359317 . 300
chrVII 359324 359325 . 120
chrVII 359331 359332 . 220
chrVII 359334 359335 . 120
chrVII 359373 359374 . 140
chrVII 359712 359713 . 420
chrVII 359722 359723 . 540
chrVII 360319 360320 . 220
chrVII 360598 360599 . 120
chrVII 360613 360614 . 680
chrVII 360616 360617 . 120
chrVII 361092 361093 . 180
chrVII 361118 361119 . 200
chrVII 362059 362060 . 120
chrVII 362067 362068 . 120
chrVII 362089 362090 . 340
chrVII 362266 362267 . 120
chrVII 362786 362787 . 380
chrVII 363765 363766 . 1440
chrVII 363782 363783 . 320
chrVII 363915 363916 . 260
chrVII 363954 363955 . 420
chrVII 363992 363993 . 240
chrVII 364050 364051 . 800
chrVII 364063 364064 . 460
chrVII 364127 364128 . 2180
chrVII 364132 364133 . 940
chrVII 364247 364248 . 320
chrVII 364250 364251 . 460
chrVII 364259 364260 . 440
chrVII 364269 364270 . 1260
chrVII 366260 366261 . 220
chrVII 366281 366282 . 120
chrVII 366288 366289 . 120
chrVII 366295 366296 . 440
chrVII 366302 366303 . 140
chrVII 366330 366331 . 840
chrVII 366338 366339 . 200
chrVII 366367 366368 . 1280
chrVII 366390 366391 . 500
chrVII 366488 366489 . 260
chrVII 366501 366502 . 320
chrVII 366700 366701 . 980
chrVII 366700 366701 . 120
chrVII 366702 366703 . 400
chrVII 366708 366709 . 2660
chrVII 366708 366709 . 120
chrVII 366709 366710 . 180
chrVII 366709 366710 . 400
chrVII 366710 366711 . 120
chrVII 366710 366711 . 120
chrVII 366720 366721 . 260
chrVII 366730 366731 . 260
chrVII 366749 366750 . 380
chrVII 366756 366757 . 380
chrVII 366759 366760 . 220
chrVII 366760 366761 . 460
chrVII 366760 366761 . 120
chrVII 366764 366765 . 400
chrVII 366770 366771 . 140
chrVII 366820 366821 . 200
chrVII 366823 366824 . 3900
chrVII 366827 366828 . 120
chrVII 366862 366863 . 140
chrVII 367301 367302 . 120
chrVII 367776 367777 . 240
chrVII 368115 368116 . 120
chrVII 368118 368119 . 640
chrVII 368388 368389 . 860
chrVII 368389 368390 . 1220
chrVII 368421 368422 . 220
chrVII 368428 368429 . 2040
chrVII 368490 368491 . 120
chrVII 368502 368503 . 480
chrVII 368568 368569 . 500
chrVII 368589 368590 . 1140
chrVII 368592 368593 . 160
chrVII 368629 368630 . 3680
chrVII 368641 368642 . 2660
chrVII 368651 368652 . 740
chrVII 368668 368669 . 1160
chrVII 368676 368677 . 720
chrVII 370546 370547 . 140
chrVII 370936 370937 . 220
chrVII 371038 371039 . 260
chrVII 371057 371058 . 140
chrVII 371085 371086 . 480
chrVII 371097 371098 . 120
chrVII 371121 371122 . 280
chrVII 371126 371127 . 140
chrVII 371242 371243 . 120
chrVII 371257 371258 . 180
chrVII 371265 371266 . 120
chrVII 371282 371283 . 720
chrVII 371286 371287 . 1240
chrVII 371319 371320 . 120
chrVII 371320 371321 . 700
chrVII 371333 371334 . 220
chrVII 371341 371342 . 740
chrVII 371384 371385 . 120
chrVII 371394 371395 . 2500
chrVII 371402 371403 . 440
chrVII 371451 371452 . 260
chrVII 371468 371469 . 320
chrVII 371478 371479 . 620
chrVII 371485 371486 . 120
chrVII 371507 371508 . 940
chrVII 371558 371559 . 160
chrVII 371613 371614 . 220
chrVII 371639 371640 . 120
chrVII 371684 371685 . 240
chrVII 371811 371812 . 160
chrVII 373613 373614 . 260
chrVII 373650 373651 . 800
chrVII 374237 374238 . 260
chrVII 374603 374604 . 880
chrVII 374848 374849 . 1640
chrVII 374889 374890 . 1100
chrVII 374897 374898 . 220
chrVII 374903 374904 . 320
chrVII 374924 374925 . 420
chrVII 374942 374943 . 2660
chrVII 374973 374974 . 120
chrVII 374988 374989 . 500
chrVII 375004 375005 . 380
chrVII 375014 375015 . 240
chrVII 375021 375022 . 460
chrVII 375047 375048 . 120
chrVII 375160 375161 . 380
chrVII 375219 375220 . 960
chrVII 375393 375394 . 740
chrVII 375437 375438 . 2260
chrVII 375919 375920 . 520
chrVII 375922 375923 . 120
chrVII 375981 375982 . 200
chrVII 376402 376403 . 240
chrVII 376526 376527 . 560
chrVII 376532 376533 . 300
chrVII 376567 376568 . 700
chrVII 377108 377109 . 1260
chrVII 377131 377132 . 560
chrVII 377240 377241 . 280
chrVII 377280 377281 . 400
chrVII 377293 377294 . 120
chrVII 377341 377342 . 340
chrVII 377361 377362 . 280
chrVII 377385 377386 . 160
chrVII 377680 377681 . 120
chrVII 379371 379372 . 3740
chrVII 379561 379562 . 460
chrVII 379943 379944 . 2400
chrVII 381323 381324 . 360
chrVII 381347 381348 . 280
chrVII 381377 381378 . 240
chrVII 381397 381398 . 180
chrVII 381404 381405 . 580
chrVII 381433 381434 . 2140
chrVII 381563 381564 . 180
chrVII 381604 381605 . 300
chrVII 381739 381740 . 120
chrVII 381803 381804 . 280
chrVII 381822 381823 . 320
chrVII 381867 381868 . 820
chrVII 381961 381962 . 540
chrVII 381998 381999 . 140
chrVII 382052 382053 . 240
chrVII 382444 382445 . 340
chrVII 382583 382584 . 300
chrVII 382955 382956 . 120
chrVII 383088 383089 . 400
chrVII 383130 383131 . 140
chrVII 383253 383254 . 620
chrVII 383286 383287 . 920
chrVII 383346 383347 . 120
chrVII 383346 383347 . 120
chrVII 383352 383353 . 120
chrVII 383353 383354 . 580
chrVII 383355 383356 . 160
chrVII 383360 383361 . 180
chrVII 383370 383371 . 1520
chrVII 383375 383376 . 120
chrVII 383383 383384 . 140
chrVII 383389 383390 . 140
chrVII 383391 383392 . 340
chrVII 383404 383405 . 200
chrVII 383434 383435 . 280
chrVII 383465 383466 . 420
chrVII 383491 383492 . 120
chrVII 383556 383557 . 360
chrVII 383691 383692 . 160
chrVII 383714 383715 . 160
chrVII 383723 383724 . 740
chrVII 383751 383752 . 120
chrVII 383757 383758 . 120
chrVII 383801 383802 . 1080
chrVII 383809 383810 . 160
chrVII 383813 383814 . 560
chrVII 383821 383822 . 280
chrVII 383828 383829 . 140
chrVII 383837 383838 . 580
chrVII 383951 383952 . 640
chrVII 384012 384013 . 160
chrVII 384023 384024 . 3720
chrVII 384065 384066 . 280
chrVII 384143 384144 . 1000
chrVII 384149 384150 . 400
chrVII 384235 384236 . 120
chrVII 384239 384240 . 180
chrVII 384249 384250 . 120
chrVII 384297 384298 . 120
chrVII 384314 384315 . 260
chrVII 384316 384317 . 560
chrVII 384319 384320 . 2720
chrVII 384339 384340 . 200
chrVII 384341 384342 . 140
chrVII 384354 384355 . 500
chrVII 384365 384366 . 1440
chrVII 384389 384390 . 5600
chrVII 384399 384400 . 240
chrVII 384415 384416 . 140
chrVII 384415 384416 . 120
chrVII 384463 384464 . 200
chrVII 384522 384523 . 640
chrVII 384539 384540 . 120
chrVII 384567 384568 . 460
chrVII 384580 384581 . 200
chrVII 384623 384624 . 140
chrVII 384624 384625 . 760
chrVII 384746 384747 . 540
chrVII 384756 384757 . 120
chrVII 384757 384758 . 220
chrVII 384784 384785 . 600
chrVII 384896 384897 . 380
chrVII 384907 384908 . 140
chrVII 384933 384934 . 180
chrVII 384936 384937 . 1640
chrVII 384944 384945 . 160
chrVII 384966 384967 . 400
chrVII 384971 384972 . 2740
chrVII 384985 384986 . 940
chrVII 385017 385018 . 1060
chrVII 385037 385038 . 140
chrVII 385052 385053 . 1140
chrVII 385077 385078 . 120
chrVII 385179 385180 . 220
chrVII 385232 385233 . 1280
chrVII 385397 385398 . 1820
chrVII 386221 386222 . 1300
chrVII 386503 386504 . 200
chrVII 386536 386537 . 260
chrVII 386682 386683 . 1740
chrVII 387174 387175 . 2880
chrVII 387194 387195 . 1180
chrVII 387348 387349 . 1060
chrVII 387383 387384 . 800
chrVII 387814 387815 . 700
chrVII 388112 388113 . 120
chrVII 388369 388370 . 620
chrVII 388383 388384 . 280
chrVII 388390 388391 . 120
chrVII 388399 388400 . 4940
chrVII 388421 388422 . 180
chrVII 388466 388467 . 580
chrVII 388564 388565 . 1740
chrVII 388723 388724 . 720
chrVII 388766 388767 . 200
chrVII 388774 388775 . 940
chrVII 388809 388810 . 700
chrVII 388841 388842 . 120
chrVII 388857 388858 . 480
chrVII 388881 388882 . 180
chrVII 389024 389025 . 240
chrVII 389844 389845 . 120
chrVII 389853 389854 . 1060
chrVII 389853 389854 . 160
chrVII 389855 389856 . 680
chrVII 389861 389862 . 380
chrVII 389863 389864 . 260
chrVII 389869 389870 . 120
chrVII 389876 389877 . 420
chrVII 389876 389877 . 1520
chrVII 389877 389878 . 120
chrVII 389877 389878 . 120
chrVII 389888 389889 . 160
chrVII 389896 389897 . 420
chrVII 389908 389909 . 200
chrVII 390965 390966 . 160
chrVII 391207 391208 . 260
chrVII 391234 391235 . 1300
chrVII 391836 391837 . 800
chrVII 391860 391861 . 320
chrVII 391861 391862 . 120
chrVII 391926 391927 . 1980
chrVII 392053 392054 . 220
chrVII 392073 392074 . 260
chrVII 392076 392077 . 580
chrVII 392087 392088 . 720
chrVII 392132 392133 . 1640
chrVII 392132 392133 . 400
chrVII 392133 392134 . 120
chrVII 392136 392137 . 980
chrVII 392136 392137 . 160
chrVII 392138 392139 . 140
chrVII 392143 392144 . 240
chrVII 392145 392146 . 180
chrVII 392148 392149 . 180
chrVII 392150 392151 . 160
chrVII 392981 392982 . 9600
chrVII 393144 393145 . 2100
chrVII 393347 393348 . 480
chrVII 393607 393608 . 5520
chrVII 393730 393731 . 620
chrVII 393740 393741 . 360
chrVII 393754 393755 . 2300
chrVII 393777 393778 . 420
chrVII 393847 393848 . 960
chrVII 393849 393850 . 5800
chrVII 393851 393852 . 120
chrVII 393852 393853 . 120
chrVII 393852 393853 . 1100
chrVII 393880 393881 . 140
chrVII 393890 393891 . 840
chrVII 394676 394677 . 120
chrVII 394844 394845 . 200
chrVII 394875 394876 . 160
chrVII 395024 395025 . 120
chrVII 395389 395390 . 1380
chrVII 395783 395784 . 180
chrVII 395829 395830 . 260
chrVII 395837 395838 . 440
chrVII 395841 395842 . 160
chrVII 395859 395860 . 260
chrVII 395865 395866 . 880
chrVII 395869 395870 . 140
chrVII 395872 395873 . 120
chrVII 395899 395900 . 300
chrVII 395907 395908 . 3540
chrVII 395911 395912 . 160
chrVII 395917 395918 . 120
chrVII 395921 395922 . 2040
chrVII 395928 395929 . 840
chrVII 396072 396073 . 200
chrVII 396602 396603 . 120
chrVII 396758 396759 . 560
chrVII 396770 396771 . 180
chrVII 396928 396929 . 260
chrVII 397533 397534 . 280
chrVII 397624 397625 . 1060
chrVII 397745 397746 . 840
chrVII 397746 397747 . 140
chrVII 397799 397800 . 1400
chrVII 397813 397814 . 14920
chrVII 397868 397869 . 400
chrVII 397883 397884 . 1860
chrVII 397943 397944 . 120
chrVII 397946 397947 . 120
chrVII 397951 397952 . 2360
chrVII 397963 397964 . 1360
chrVII 397986 397987 . 420
chrVII 397992 397993 . 2040
chrVII 397995 397996 . 260
chrVII 397998 397999 . 920
chrVII 398020 398021 . 2540
chrVII 398031 398032 . 1740
chrVII 398039 398040 . 260
chrVII 398050 398051 . 560
chrVII 398077 398078 . 300
chrVII 398084 398085 . 160
chrVII 398099 398100 . 2480
chrVII 398103 398104 . 460
chrVII 398148 398149 . 280
chrVII 398149 398150 . 400
chrVII 398155 398156 . 320
chrVII 398160 398161 . 140
chrVII 398167 398168 . 900
chrVII 398181 398182 . 220
chrVII 398189 398190 . 120
chrVII 398192 398193 . 120
chrVII 398208 398209 . 300
chrVII 398218 398219 . 300
chrVII 398230 398231 . 140
chrVII 398235 398236 . 640
chrVII 398241 398242 . 160
chrVII 398252 398253 . 320
chrVII 398261 398262 . 340
chrVII 398373 398374 . 480
chrVII 398379 398380 . 600
chrVII 398409 398410 . 1220
chrVII 398443 398444 . 180
chrVII 400475 400476 . 120
chrVII 400536 400537 . 120
chrVII 400604 400605 . 320
chrVII 400622 400623 . 1380
chrVII 400630 400631 . 940
chrVII 400714 400715 . 240
chrVII 400842 400843 . 200
chrVII 400885 400886 . 140
chrVII 401338 401339 . 400
chrVII 401358 401359 . 2320
chrVII 401363 401364 . 120
chrVII 401400 401401 . 380
chrVII 401418 401419 . 280
chrVII 401428 401429 . 920
chrVII 401446 401447 . 4640
chrVII 401447 401448 . 220
chrVII 401451 401452 . 1300
chrVII 401455 401456 . 1240
chrVII 401490 401491 . 940
chrVII 401493 401494 . 1000
chrVII 401495 401496 . 140
chrVII 401498 401499 . 280
chrVII 401579 401580 . 320
chrVII 401584 401585 . 860
chrVII 401591 401592 . 720
chrVII 401678 401679 . 240
chrVII 401681 401682 . 120
chrVII 402385 402386 . 1300
chrVII 402416 402417 . 6620
chrVII 402417 402418 . 120
chrVII 402417 402418 . 160
chrVII 402428 402429 . 120
chrVII 402487 402488 . 120
chrVII 402614 402615 . 1320
chrVII 402618 402619 . 120
chrVII 402647 402648 . 860
chrVII 402760 402761 . 280
chrVII 402816 402817 . 880
chrVII 403266 403267 . 840
chrVII 403405 403406 . 120
chrVII 403465 403466 . 160
chrVII 403486 403487 . 180
chrVII 403504 403505 . 420
chrVII 403722 403723 . 500
chrVII 403995 403996 . 500
chrVII 404301 404302 . 140
chrVII 404305 404306 . 2340
chrVII 404340 404341 . 1340
chrVII 404385 404386 . 1980
chrVII 404404 404405 . 1140
chrVII 404410 404411 . 180
chrVII 404622 404623 . 200
chrVII 404636 404637 . 120
chrVII 404642 404643 . 420
chrVII 404651 404652 . 180
chrVII 404658 404659 . 420
chrVII 404659 404660 . 280
chrVII 404667 404668 . 3520
chrVII 404673 404674 . 740
chrVII 404676 404677 . 120
chrVII 404690 404691 . 140
chrVII 404698 404699 . 460
chrVII 405048 405049 . 120
chrVII 405391 405392 . 2640
chrVII 405397 405398 . 680
chrVII 405535 405536 . 2560
chrVII 405574 405575 . 120
chrVII 405575 405576 . 620
chrVII 405575 405576 . 420
chrVII 405580 405581 . 2680
chrVII 405587 405588 . 120
chrVII 405600 405601 . 2820
chrVII 405605 405606 . 1020
chrVII 405608 405609 . 3660
chrVII 405609 405610 . 120
chrVII 405610 405611 . 120
chrVII 405610 405611 . 1960
chrVII 405611 405612 . 140
chrVII 405613 405614 . 220
chrVII 405616 405617 . 500
chrVII 405616 405617 . 2540
chrVII 405619 405620 . 140
chrVII 405623 405624 . 180
chrVII 405645 405646 . 1520
chrVII 405653 405654 . 160
chrVII 405659 405660 . 8700
chrVII 405665 405666 . 280
chrVII 405670 405671 . 1220
chrVII 405676 405677 . 1000
chrVII 405684 405685 . 920
chrVII 405692 405693 . 720
chrVII 405729 405730 . 320
chrVII 405741 405742 . 4660
chrVII 405752 405753 . 4900
chrVII 405770 405771 . 240
chrVII 405840 405841 . 140
chrVII 405864 405865 . 340
chrVII 405897 405898 . 120
chrVII 406000 406001 . 1980
chrVII 406108 406109 . 2480
chrVII 406150 406151 . 920
chrVII 406161 406162 . 2260
chrVII 406234 406235 . 900
chrVII 406303 406304 . 120
chrVII 406345 406346 . 620
chrVII 406501 406502 . 2160
chrVII 406701 406702 . 280
chrVII 406760 406761 . 140
chrVII 407499 407500 . 140
chrVII 407550 407551 . 820
chrVII 408166 408167 . 760
chrVII 408168 408169 . 220
chrVII 408322 408323 . 1040
chrVII 409267 409268 . 120
chrVII 409444 409445 . 140
chrVII 409658 409659 . 420
chrVII 409766 409767 . 820
chrVII 409845 409846 . 340
chrVII 409854 409855 . 840
chrVII 409863 409864 . 180
chrVII 409874 409875 . 1160
chrVII 409875 409876 . 120
chrVII 409875 409876 . 1240
chrVII 409897 409898 . 140
chrVII 409900 409901 . 240
chrVII 409916 409917 . 120
chrVII 410073 410074 . 140
chrVII 411326 411327 . 480
chrVII 411347 411348 . 680
chrVII 411353 411354 . 300
chrVII 411369 411370 . 120
chrVII 411376 411377 . 320
chrVII 411379 411380 . 760
chrVII 411387 411388 . 1900
chrVII 411388 411389 . 140
chrVII 411388 411389 . 120
chrVII 412151 412152 . 3580
chrVII 412164 412165 . 120
chrVII 412178 412179 . 160
chrVII 412199 412200 . 380
chrVII 412231 412232 . 160
chrVII 412234 412235 . 360
chrVII 412243 412244 . 260
chrVII 412251 412252 . 120
chrVII 412255 412256 . 160
chrVII 412256 412257 . 120
chrVII 412259 412260 . 820
chrVII 412434 412435 . 120
chrVII 412444 412445 . 860
chrVII 412462 412463 . 500
chrVII 412586 412587 . 120
chrVII 412597 412598 . 620
chrVII 412598 412599 . 280
chrVII 412599 412600 . 120
chrVII 412606 412607 . 420
chrVII 412611 412612 . 120
chrVII 412614 412615 . 840
chrVII 412768 412769 . 200
chrVII 412799 412800 . 140
chrVII 412805 412806 . 640
chrVII 412915 412916 . 500
chrVII 412952 412953 . 460
chrVII 412989 412990 . 500
chrVII 412993 412994 . 2880
chrVII 413009 413010 . 1220
chrVII 413018 413019 . 120
chrVII 413152 413153 . 460
chrVII 413183 413184 . 960
chrVII 413213 413214 . 580
chrVII 413222 413223 . 280
chrVII 413241 413242 . 120
chrVII 413241 413242 . 440
chrVII 413285 413286 . 460
chrVII 413287 413288 . 280
chrVII 413288 413289 . 400
chrVII 413297 413298 . 280
chrVII 413310 413311 . 340
chrVII 413313 413314 . 240
chrVII 413319 413320 . 120
chrVII 413338 413339 . 120
chrVII 413350 413351 . 320
chrVII 413367 413368 . 220
chrVII 413370 413371 . 580
chrVII 413386 413387 . 720
chrVII 413410 413411 . 360
chrVII 413418 413419 . 320
chrVII 413432 413433 . 600
chrVII 413501 413502 . 480
chrVII 413546 413547 . 560
chrVII 413569 413570 . 120
chrVII 413574 413575 . 860
chrVII 413633 413634 . 300
chrVII 413651 413652 . 560
chrVII 413664 413665 . 640
chrVII 413922 413923 . 200
chrVII 413926 413927 . 520
chrVII 413932 413933 . 200
chrVII 413944 413945 . 200
chrVII 413956 413957 . 240
chrVII 413981 413982 . 1480
chrVII 413992 413993 . 1540
chrVII 414018 414019 . 120
chrVII 414157 414158 . 140
chrVII 414186 414187 . 240
chrVII 414389 414390 . 660
chrVII 414474 414475 . 140
chrVII 414518 414519 . 780
chrVII 415394 415395 . 160
chrVII 415634 415635 . 900
chrVII 415745 415746 . 160
chrVII 415755 415756 . 1300
chrVII 415996 415997 . 180
chrVII 416087 416088 . 280
chrVII 416093 416094 . 320
chrVII 416155 416156 . 580
chrVII 417112 417113 . 220
chrVII 417292 417293 . 120
chrVII 417299 417300 . 160
chrVII 417299 417300 . 760
chrVII 417301 417302 . 340
chrVII 417309 417310 . 380
chrVII 417316 417317 . 220
chrVII 417319 417320 . 260
chrVII 417366 417367 . 2120
chrVII 417385 417386 . 3480
chrVII 417396 417397 . 1300
chrVII 417399 417400 . 160
chrVII 417400 417401 . 200
chrVII 417402 417403 . 2180
chrVII 417406 417407 . 260
chrVII 417465 417466 . 220
chrVII 417623 417624 . 440
chrVII 418079 418080 . 2500
chrVII 418521 418522 . 280
chrVII 418542 418543 . 360
chrVII 418656 418657 . 120
chrVII 418662 418663 . 900
chrVII 418699 418700 . 200
chrVII 418704 418705 . 300
chrVII 418709 418710 . 180
chrVII 418717 418718 . 200
chrVII 418721 418722 . 800
chrVII 418721 418722 . 120
chrVII 418722 418723 . 120
chrVII 418722 418723 . 1800
chrVII 418723 418724 . 140
chrVII 418723 418724 . 120
chrVII 418725 418726 . 1080
chrVII 418733 418734 . 260
chrVII 418737 418738 . 440
chrVII 418788 418789 . 160
chrVII 418816 418817 . 380
chrVII 419118 419119 . 340
chrVII 419231 419232 . 3340
chrVII 419513 419514 . 220
chrVII 420664 420665 . 200
chrVII 420678 420679 . 1960
chrVII 420688 420689 . 540
chrVII 420707 420708 . 220
chrVII 420710 420711 . 360
chrVII 420719 420720 . 140
chrVII 420722 420723 . 2560
chrVII 420729 420730 . 140
chrVII 420734 420735 . 2020
chrVII 420737 420738 . 120
chrVII 420738 420739 . 240
chrVII 420743 420744 . 900
chrVII 420760 420761 . 1220
chrVII 420763 420764 . 340
chrVII 420778 420779 . 140
chrVII 420844 420845 . 120
chrVII 420854 420855 . 160
chrVII 420864 420865 . 200
chrVII 420868 420869 . 120
chrVII 420873 420874 . 2480
chrVII 420876 420877 . 160
chrVII 420883 420884 . 200
chrVII 420897 420898 . 380
chrVII 420920 420921 . 540
chrVII 421038 421039 . 180
chrVII 421044 421045 . 2940
chrVII 421179 421180 . 480
chrVII 421270 421271 . 120
chrVII 421301 421302 . 120
chrVII 421670 421671 . 520
chrVII 421757 421758 . 120
chrVII 421786 421787 . 1600
chrVII 421895 421896 . 120
chrVII 421925 421926 . 800
chrVII 421962 421963 . 1660
chrVII 421966 421967 . 1240
chrVII 421989 421990 . 2940
chrVII 422001 422002 . 380
chrVII 422001 422002 . 1860
chrVII 422008 422009 . 1040
chrVII 422009 422010 . 1120
chrVII 422009 422010 . 2820
chrVII 422023 422024 . 2500
chrVII 422037 422038 . 860
chrVII 422043 422044 . 1520
chrVII 422047 422048 . 340
chrVII 422075 422076 . 220
chrVII 422083 422084 . 280
chrVII 422134 422135 . 140
chrVII 422202 422203 . 500
chrVII 422224 422225 . 340
chrVII 422507 422508 . 1300
chrVII 422687 422688 . 1340
chrVII 422697 422698 . 140
chrVII 422709 422710 . 2920
chrVII 422721 422722 . 200
chrVII 422998 422999 . 340
chrVII 423019 423020 . 140
chrVII 423028 423029 . 320
chrVII 423123 423124 . 220
chrVII 423156 423157 . 500
chrVII 423162 423163 . 740
chrVII 423199 423200 . 1680
chrVII 423231 423232 . 3420
chrVII 423239 423240 . 120
chrVII 423262 423263 . 1480
chrVII 423272 423273 . 260
chrVII 423280 423281 . 1680
chrVII 423290 423291 . 320
chrVII 423302 423303 . 840
chrVII 423305 423306 . 140
chrVII 423341 423342 . 140
chrVII 423451 423452 . 120
chrVII 423484 423485 . 480
chrVII 423512 423513 . 160
chrVII 423540 423541 . 400
chrVII 423581 423582 . 1380
chrVII 423602 423603 . 3060
chrVII 423674 423675 . 400
chrVII 423679 423680 . 1820
chrVII 423690 423691 . 1100
chrVII 423696 423697 . 120
chrVII 423700 423701 . 160
chrVII 423717 423718 . 120
chrVII 423734 423735 . 120
chrVII 423745 423746 . 760
chrVII 423758 423759 . 880
chrVII 423789 423790 . 400
chrVII 423792 423793 . 140
chrVII 423796 423797 . 620
chrVII 423962 423963 . 160
chrVII 424001 424002 . 180
chrVII 424060 424061 . 1120
chrVII 424641 424642 . 180
chrVII 424753 424754 . 120
chrVII 425105 425106 . 120
chrVII 425235 425236 . 280
chrVII 425403 425404 . 1360
chrVII 426864 426865 . 260
chrVII 426984 426985 . 1800
chrVII 426990 426991 . 1260
chrVII 427000 427001 . 160
chrVII 427004 427005 . 400
chrVII 427024 427025 . 600
chrVII 427034 427035 . 140
chrVII 427042 427043 . 1220
chrVII 427043 427044 . 120
chrVII 427046 427047 . 300
chrVII 427048 427049 . 160
chrVII 427108 427109 . 180
chrVII 427111 427112 . 200
chrVII 427129 427130 . 860
chrVII 427133 427134 . 140
chrVII 427151 427152 . 200
chrVII 427476 427477 . 900
chrVII 428026 428027 . 120
chrVII 428044 428045 . 160
chrVII 428102 428103 . 120
chrVII 428212 428213 . 120
chrVII 428415 428416 . 140
chrVII 428454 428455 . 360
chrVII 428512 428513 . 140
chrVII 428550 428551 . 540
chrVII 428717 428718 . 2680
chrVII 428846 428847 . 1000
chrVII 429030 429031 . 680
chrVII 429125 429126 . 480
chrVII 429158 429159 . 420
chrVII 429635 429636 . 120
chrVII 429875 429876 . 360
chrVII 430700 430701 . 160
chrVII 430704 430705 . 260
chrVII 430881 430882 . 120
chrVII 431024 431025 . 1020
chrVII 431141 431142 . 220
chrVII 431539 431540 . 2180
chrVII 431559 431560 . 560
chrVII 431789 431790 . 240
chrVII 431916 431917 . 120
chrVII 432007 432008 . 600
chrVII 432422 432423 . 480
chrVII 432482 432483 . 340
chrVII 432556 432557 . 140
chrVII 432666 432667 . 300
chrVII 432813 432814 . 280
chrVII 432988 432989 . 1600
chrVII 433150 433151 . 120
chrVII 433235 433236 . 160
chrVII 433294 433295 . 500
chrVII 433427 433428 . 140
chrVII 433475 433476 . 540
chrVII 433487 433488 . 200
chrVII 433569 433570 . 600
chrVII 433599 433600 . 560
chrVII 433618 433619 . 320
chrVII 433626 433627 . 120
chrVII 433689 433690 . 140
chrVII 433741 433742 . 1340
chrVII 433796 433797 . 140
chrVII 433810 433811 . 440
chrVII 433826 433827 . 1260
chrVII 433898 433899 . 660
chrVII 433921 433922 . 120
chrVII 433948 433949 . 260
chrVII 433962 433963 . 600
chrVII 433982 433983 . 1060
chrVII 434041 434042 . 1460
chrVII 434051 434052 . 480
chrVII 434062 434063 . 700
chrVII 434064 434065 . 240
chrVII 434066 434067 . 680
chrVII 434069 434070 . 760
chrVII 434079 434080 . 140
chrVII 434085 434086 . 200
chrVII 434087 434088 . 480
chrVII 434095 434096 . 220
chrVII 434245 434246 . 820
chrVII 434523 434524 . 220
chrVII 434542 434543 . 120
chrVII 434612 434613 . 180
chrVII 434617 434618 . 140
chrVII 434710 434711 . 140
chrVII 434725 434726 . 560
chrVII 434745 434746 . 320
chrVII 434765 434766 . 220
chrVII 434778 434779 . 280
chrVII 434780 434781 . 720
chrVII 434905 434906 . 740
chrVII 434990 434991 . 220
chrVII 435054 435055 . 860
chrVII 435361 435362 . 440
chrVII 435453 435454 . 160
chrVII 435491 435492 . 240
chrVII 436028 436029 . 120
chrVII 436265 436266 . 2460
chrVII 436268 436269 . 320
chrVII 436283 436284 . 360
chrVII 436367 436368 . 2140
chrVII 436514 436515 . 120
chrVII 436531 436532 . 260
chrVII 436532 436533 . 120
chrVII 436683 436684 . 120
chrVII 436715 436716 . 140
chrVII 436865 436866 . 820
chrVII 436901 436902 . 120
chrVII 437063 437064 . 120
chrVII 437110 437111 . 3700
chrVII 437132 437133 . 120
chrVII 437146 437147 . 140
chrVII 437161 437162 . 2780
chrVII 437179 437180 . 920
chrVII 437305 437306 . 160
chrVII 437359 437360 . 140
chrVII 437364 437365 . 680
chrVII 437367 437368 . 120
chrVII 437392 437393 . 140
chrVII 437531 437532 . 140
chrVII 437613 437614 . 120
chrVII 437864 437865 . 120
chrVII 438495 438496 . 120
chrVII 438520 438521 . 120
chrVII 438656 438657 . 380
chrVII 438680 438681 . 400
chrVII 438806 438807 . 140
chrVII 439725 439726 . 140
chrVII 439831 439832 . 560
chrVII 439861 439862 . 300
chrVII 439881 439882 . 120
chrVII 439889 439890 . 1060
chrVII 439893 439894 . 120
chrVII 439927 439928 . 1660
chrVII 439929 439930 . 600
chrVII 439935 439936 . 400
chrVII 439973 439974 . 1220
chrVII 439977 439978 . 140
chrVII 440007 440008 . 280
chrVII 440611 440612 . 440
chrVII 440640 440641 . 420
chrVII 440641 440642 . 120
chrVII 440645 440646 . 1080
chrVII 440656 440657 . 140
chrVII 440659 440660 . 160
chrVII 440666 440667 . 120
chrVII 440667 440668 . 140
chrVII 440674 440675 . 180
chrVII 440700 440701 . 120
chrVII 440707 440708 . 180
chrVII 440752 440753 . 240
chrVII 440867 440868 . 160
chrVII 440963 440964 . 420
chrVII 441002 441003 . 120
chrVII 441010 441011 . 240
chrVII 441048 441049 . 140
chrVII 441150 441151 . 260
chrVII 441345 441346 . 160
chrVII 441346 441347 . 380
chrVII 441346 441347 . 2880
chrVII 441350 441351 . 920
chrVII 441355 441356 . 720
chrVII 441369 441370 . 140
chrVII 441381 441382 . 2600
chrVII 441396 441397 . 280
chrVII 441399 441400 . 3780
chrVII 441426 441427 . 140
chrVII 441440 441441 . 300
chrVII 441503 441504 . 320
chrVII 441584 441585 . 160
chrVII 441763 441764 . 600
chrVII 441874 441875 . 380
chrVII 442096 442097 . 120
chrVII 442109 442110 . 280
chrVII 443218 443219 . 160
chrVII 443234 443235 . 920
chrVII 443408 443409 . 220
chrVII 443418 443419 . 1900
chrVII 443422 443423 . 1700
chrVII 443437 443438 . 2900
chrVII 443446 443447 . 320
chrVII 443465 443466 . 720
chrVII 443524 443525 . 500
chrVII 443529 443530 . 240
chrVII 443534 443535 . 1720
chrVII 443555 443556 . 360
chrVII 443587 443588 . 2000
chrVII 443599 443600 . 360
chrVII 443657 443658 . 220
chrVII 443684 443685 . 300
chrVII 443704 443705 . 300
chrVII 443742 443743 . 2540
chrVII 443746 443747 . 140
chrVII 443829 443830 . 220
chrVII 443848 443849 . 180
chrVII 443879 443880 . 120
chrVII 443882 443883 . 360
chrVII 443889 443890 . 180
chrVII 443909 443910 . 120
chrVII 443967 443968 . 280
chrVII 443983 443984 . 260
chrVII 443998 443999 . 520
chrVII 444017 444018 . 1180
chrVII 444035 444036 . 680
chrVII 444051 444052 . 160
chrVII 444054 444055 . 220
chrVII 444066 444067 . 1880
chrVII 444074 444075 . 320
chrVII 444098 444099 . 240
chrVII 444171 444172 . 260
chrVII 444445 444446 . 320
chrVII 444613 444614 . 140
chrVII 444675 444676 . 2200
chrVII 444678 444679 . 200
chrVII 444732 444733 . 860
chrVII 445127 445128 . 180
chrVII 445534 445535 . 500
chrVII 445862 445863 . 320
chrVII 446002 446003 . 200
chrVII 446098 446099 . 260
chrVII 446219 446220 . 180
chrVII 446225 446226 . 1200
chrVII 446239 446240 . 600
chrVII 446253 446254 . 300
chrVII 446292 446293 . 440
chrVII 446317 446318 . 340
chrVII 446345 446346 . 1000
chrVII 446363 446364 . 1120
chrVII 446423 446424 . 220
chrVII 448613 448614 . 120
chrVII 448619 448620 . 2940
chrVII 448629 448630 . 1260
chrVII 448649 448650 . 1740
chrVII 448650 448651 . 220
chrVII 448650 448651 . 140
chrVII 448652 448653 . 580
chrVII 448726 448727 . 520
chrVII 448748 448749 . 2280
chrVII 448866 448867 . 340
chrVII 448892 448893 . 1360
chrVII 448979 448980 . 180
chrVII 449030 449031 . 140
chrVII 449209 449210 . 460
chrVII 449250 449251 . 3960
chrVII 449343 449344 . 600
chrVII 449500 449501 . 200
chrVII 450017 450018 . 240
chrVII 450032 450033 . 580
chrVII 450058 450059 . 180
chrVII 450063 450064 . 440
chrVII 450082 450083 . 1660
chrVII 450086 450087 . 120
chrVII 450089 450090 . 140
chrVII 450092 450093 . 480
chrVII 450136 450137 . 1740
chrVII 450229 450230 . 540
chrVII 450272 450273 . 660
chrVII 450410 450411 . 620
chrVII 450631 450632 . 220
chrVII 450740 450741 . 440
chrVII 451146 451147 . 120
chrVII 451302 451303 . 460
chrVII 451345 451346 . 280
chrVII 451803 451804 . 220
chrVII 451831 451832 . 760
chrVII 451841 451842 . 240
chrVII 451846 451847 . 800
chrVII 451865 451866 . 300
chrVII 452123 452124 . 240
chrVII 452168 452169 . 220
chrVII 452179 452180 . 1760
chrVII 452182 452183 . 680
chrVII 452183 452184 . 120
chrVII 452186 452187 . 1480
chrVII 452187 452188 . 120
chrVII 452188 452189 . 440
chrVII 452193 452194 . 200
chrVII 452195 452196 . 340
chrVII 452210 452211 . 1280
chrVII 452222 452223 . 120
chrVII 452265 452266 . 2160
chrVII 452270 452271 . 360
chrVII 452288 452289 . 800
chrVII 453242 453243 . 1200
chrVII 453271 453272 . 1720
chrVII 454654 454655 . 120
chrVII 454672 454673 . 820
chrVII 454698 454699 . 160
chrVII 454772 454773 . 200
chrVII 455017 455018 . 140
chrVII 455042 455043 . 160
chrVII 455391 455392 . 920
chrVII 455452 455453 . 120
chrVII 455995 455996 . 9480
chrVII 456001 456002 . 120
chrVII 456255 456256 . 1920
chrVII 456267 456268 . 2920
chrVII 456499 456500 . 2100
chrVII 456624 456625 . 220
chrVII 456753 456754 . 600
chrVII 456904 456905 . 2400
chrVII 457565 457566 . 140
chrVII 457944 457945 . 300
chrVII 457962 457963 . 380
chrVII 457967 457968 . 280
chrVII 457970 457971 . 140
chrVII 457974 457975 . 400
chrVII 458002 458003 . 860
chrVII 458017 458018 . 140
chrVII 458023 458024 . 360
chrVII 458035 458036 . 260
chrVII 458040 458041 . 160
chrVII 458051 458052 . 120
chrVII 458071 458072 . 1300
chrVII 458194 458195 . 160
chrVII 458197 458198 . 140
chrVII 459011 459012 . 120
chrVII 459016 459017 . 360
chrVII 459041 459042 . 120
chrVII 459694 459695 . 740
chrVII 459730 459731 . 2240
chrVII 459744 459745 . 380
chrVII 459767 459768 . 340
chrVII 459776 459777 . 560
chrVII 459783 459784 . 2440
chrVII 459790 459791 . 1520
chrVII 459805 459806 . 140
chrVII 459806 459807 . 360
chrVII 459806 459807 . 320
chrVII 459807 459808 . 140
chrVII 459924 459925 . 120
chrVII 459983 459984 . 160
chrVII 460095 460096 . 220
chrVII 460158 460159 . 240
chrVII 460327 460328 . 380
chrVII 460412 460413 . 280
chrVII 460440 460441 . 400
chrVII 460601 460602 . 320
chrVII 460960 460961 . 260
chrVII 460993 460994 . 360
chrVII 461109 461110 . 160
chrVII 461135 461136 . 900
chrVII 461288 461289 . 200
chrVII 461296 461297 . 160
chrVII 461308 461309 . 200
chrVII 461327 461328 . 180
chrVII 461458 461459 . 380
chrVII 461483 461484 . 160
chrVII 461487 461488 . 760
chrVII 461499 461500 . 320
chrVII 461501 461502 . 180
chrVII 461505 461506 . 220
chrVII 461514 461515 . 1840
chrVII 461550 461551 . 4820
chrVII 461570 461571 . 1300
chrVII 461860 461861 . 1260
chrVII 462063 462064 . 340
chrVII 462526 462527 . 460
chrVII 462704 462705 . 200
chrVII 462838 462839 . 460
chrVII 462892 462893 . 580
chrVII 463657 463658 . 240
chrVII 464045 464046 . 120
chrVII 464083 464084 . 180
chrVII 464090 464091 . 1160
chrVII 464818 464819 . 180
chrVII 464876 464877 . 680
chrVII 464879 464880 . 120
chrVII 464946 464947 . 1480
chrVII 465018 465019 . 1200
chrVII 465020 465021 . 260
chrVII 465058 465059 . 2460
chrVII 465060 465061 . 300
chrVII 465179 465180 . 460
chrVII 465199 465200 . 140
chrVII 465231 465232 . 1140
chrVII 465234 465235 . 180
chrVII 465359 465360 . 260
chrVII 465366 465367 . 260
chrVII 465380 465381 . 1560
chrVII 465400 465401 . 620
chrVII 465581 465582 . 200
chrVII 465637 465638 . 2660
chrVII 465644 465645 . 2500
chrVII 465646 465647 . 240
chrVII 465648 465649 . 1340
chrVII 465655 465656 . 2300
chrVII 465673 465674 . 160
chrVII 465685 465686 . 140
chrVII 465696 465697 . 300
chrVII 465865 465866 . 120
chrVII 465898 465899 . 180
chrVII 466315 466316 . 300
chrVII 466320 466321 . 840
chrVII 466326 466327 . 120
chrVII 466479 466480 . 960
chrVII 467078 467079 . 140
chrVII 467129 467130 . 200
chrVII 467343 467344 . 240
chrVII 467546 467547 . 1020
chrVII 468262 468263 . 1340
chrVII 468844 468845 . 180
chrVII 468858 468859 . 140
chrVII 468866 468867 . 200
chrVII 468872 468873 . 2860
chrVII 468873 468874 . 420
chrVII 468873 468874 . 120
chrVII 468893 468894 . 1580
chrVII 468906 468907 . 380
chrVII 468921 468922 . 160
chrVII 468924 468925 . 2380
chrVII 468949 468950 . 120
chrVII 468954 468955 . 6980
chrVII 468967 468968 . 120
chrVII 469177 469178 . 2120
chrVII 469303 469304 . 2280
chrVII 469316 469317 . 240
chrVII 469435 469436 . 2400
chrVII 469508 469509 . 3400
chrVII 469616 469617 . 6740
chrVII 469851 469852 . 900
chrVII 469968 469969 . 120
chrVII 469969 469970 . 2560
chrVII 470019 470020 . 1020
chrVII 470116 470117 . 200
chrVII 470238 470239 . 200
chrVII 471051 471052 . 200
chrVII 471123 471124 . 5340
chrVII 471184 471185 . 160
chrVII 471866 471867 . 400
chrVII 471884 471885 . 760
chrVII 471934 471935 . 1040
chrVII 471945 471946 . 140
chrVII 471985 471986 . 1920
chrVII 471991 471992 . 120
chrVII 472014 472015 . 440
chrVII 472080 472081 . 140
chrVII 472107 472108 . 360
chrVII 472157 472158 . 4440
chrVII 472161 472162 . 460
chrVII 472182 472183 . 420
chrVII 472257 472258 . 1100
chrVII 472257 472258 . 120
chrVII 472298 472299 . 500
chrVII 472329 472330 . 1200
chrVII 472338 472339 . 1580
chrVII 472371 472372 . 160
chrVII 472479 472480 . 320
chrVII 472488 472489 . 120
chrVII 472496 472497 . 160
chrVII 472499 472500 . 140
chrVII 472681 472682 . 180
chrVII 472699 472700 . 1020
chrVII 472718 472719 . 120
chrVII 472726 472727 . 120
chrVII 472732 472733 . 640
chrVII 472743 472744 . 280
chrVII 472748 472749 . 400
chrVII 472752 472753 . 360
chrVII 472791 472792 . 600
chrVII 473090 473091 . 220
chrVII 473094 473095 . 200
chrVII 473175 473176 . 180
chrVII 473832 473833 . 200
chrVII 474244 474245 . 120
chrVII 474292 474293 . 720
chrVII 474318 474319 . 160
chrVII 474330 474331 . 180
chrVII 474338 474339 . 280
chrVII 474342 474343 . 2180
chrVII 474346 474347 . 760
chrVII 474380 474381 . 120
chrVII 474466 474467 . 300
chrVII 474519 474520 . 660
chrVII 474529 474530 . 780
chrVII 474538 474539 . 960
chrVII 475291 475292 . 180
chrVII 475302 475303 . 320
chrVII 475316 475317 . 160
chrVII 475324 475325 . 760
chrVII 475334 475335 . 280
chrVII 475339 475340 . 320
chrVII 475339 475340 . 160
chrVII 475356 475357 . 1260
chrVII 475363 475364 . 500
chrVII 475399 475400 . 920
chrVII 475404 475405 . 120
chrVII 475411 475412 . 720
chrVII 475419 475420 . 120
chrVII 475423 475424 . 300
chrVII 475423 475424 . 300
chrVII 475424 475425 . 160
chrVII 475424 475425 . 120
chrVII 475440 475441 . 560
chrVII 475446 475447 . 760
chrVII 475473 475474 . 140
chrVII 475580 475581 . 1600
chrVII 475764 475765 . 240
chrVII 475920 475921 . 1660
chrVII 476143 476144 . 140
chrVII 476228 476229 . 560
chrVII 476263 476264 . 140
chrVII 476266 476267 . 200
chrVII 476270 476271 . 340
chrVII 476288 476289 . 380
chrVII 476298 476299 . 220
chrVII 478790 478791 . 1680
chrVII 478798 478799 . 360
chrVII 478806 478807 . 2560
chrVII 478813 478814 . 660
chrVII 478901 478902 . 140
chrVII 478904 478905 . 120
chrVII 478906 478907 . 260
chrVII 478912 478913 . 2680
chrVII 478924 478925 . 2020
chrVII 478935 478936 . 260
chrVII 478942 478943 . 620
chrVII 479017 479018 . 240
chrVII 479031 479032 . 120
chrVII 479037 479038 . 1500
chrVII 479045 479046 . 420
chrVII 479084 479085 . 1080
chrVII 479092 479093 . 180
chrVII 479100 479101 . 160
chrVII 479108 479109 . 1140
chrVII 479116 479117 . 1000
chrVII 479133 479134 . 320
chrVII 479138 479139 . 160
chrVII 479146 479147 . 200
chrVII 479158 479159 . 2240
chrVII 479217 479218 . 1560
chrVII 479237 479238 . 500
chrVII 479297 479298 . 5740
chrVII 479303 479304 . 300
chrVII 479351 479352 . 1700
chrVII 479430 479431 . 1160
chrVII 479485 479486 . 160
chrVII 479500 479501 . 120
chrVII 479586 479587 . 120
chrVII 479625 479626 . 140
chrVII 479800 479801 . 120
chrVII 479811 479812 . 120
chrVII 479814 479815 . 140
chrVII 479961 479962 . 160
chrVII 483034 483035 . 620
chrVII 483040 483041 . 1140
chrVII 483069 483070 . 1780
chrVII 483112 483113 . 300
chrVII 483118 483119 . 480
chrVII 483147 483148 . 200
chrVII 483169 483170 . 920
chrVII 483174 483175 . 2980
chrVII 483185 483186 . 7000
chrVII 483206 483207 . 120
chrVII 483214 483215 . 4500
chrVII 483229 483230 . 180
chrVII 483234 483235 . 2500
chrVII 483268 483269 . 1740
chrVII 483279 483280 . 960
chrVII 483293 483294 . 120
chrVII 483302 483303 . 140
chrVII 483313 483314 . 120
chrVII 483316 483317 . 700
chrVII 483338 483339 . 1120
chrVII 483341 483342 . 280
chrVII 483344 483345 . 3800
chrVII 483353 483354 . 2240
chrVII 483361 483362 . 1940
chrVII 483383 483384 . 260
chrVII 483394 483395 . 2200
chrVII 483406 483407 . 880
chrVII 483490 483491 . 120
chrVII 483511 483512 . 400
chrVII 483520 483521 . 280
chrVII 483575 483576 . 220
chrVII 483592 483593 . 740
chrVII 483625 483626 . 820
chrVII 483629 483630 . 420
chrVII 483661 483662 . 1020
chrVII 483669 483670 . 1040
chrVII 483713 483714 . 300
chrVII 483714 483715 . 480
chrVII 483721 483722 . 360
chrVII 483725 483726 . 1600
chrVII 483742 483743 . 360
chrVII 483746 483747 . 560
chrVII 483767 483768 . 120
chrVII 483771 483772 . 320
chrVII 483774 483775 . 120
chrVII 483775 483776 . 1340
chrVII 483775 483776 . 1020
chrVII 483780 483781 . 320
chrVII 483785 483786 . 340
chrVII 483790 483791 . 140
chrVII 483796 483797 . 600
chrVII 483829 483830 . 120
chrVII 483840 483841 . 340
chrVII 483849 483850 . 1380
chrVII 483859 483860 . 340
chrVII 483862 483863 . 500
chrVII 483887 483888 . 160
chrVII 483894 483895 . 140
chrVII 483929 483930 . 500
chrVII 483943 483944 . 1120
chrVII 483946 483947 . 1040
chrVII 483956 483957 . 5200
chrVII 483960 483961 . 160
chrVII 483962 483963 . 180
chrVII 483963 483964 . 540
chrVII 483984 483985 . 1600
chrVII 483992 483993 . 520
chrVII 483993 483994 . 1500
chrVII 484001 484002 . 540
chrVII 484051 484052 . 340
chrVII 484061 484062 . 420
chrVII 484073 484074 . 120
chrVII 484075 484076 . 120
chrVII 484080 484081 . 3140
chrVII 484110 484111 . 140
chrVII 484126 484127 . 500
chrVII 484135 484136 . 160
chrVII 484152 484153 . 1200
chrVII 484163 484164 . 380
chrVII 484187 484188 . 160
chrVII 484195 484196 . 1440
chrVII 484206 484207 . 3240
chrVII 484210 484211 . 160
chrVII 484212 484213 . 320
chrVII 484247 484248 . 140
chrVII 484255 484256 . 540
chrVII 484277 484278 . 560
chrVII 484285 484286 . 140
chrVII 484296 484297 . 620
chrVII 484297 484298 . 140
chrVII 484297 484298 . 120
chrVII 484313 484314 . 460
chrVII 484318 484319 . 400
chrVII 484323 484324 . 280
chrVII 484331 484332 . 240
chrVII 484334 484335 . 440
chrVII 484342 484343 . 300
chrVII 484346 484347 . 460
chrVII 484346 484347 . 140
chrVII 484350 484351 . 120
chrVII 484353 484354 . 200
chrVII 484355 484356 . 120
chrVII 484360 484361 . 140
chrVII 484364 484365 . 160
chrVII 484372 484373 . 140
chrVII 484388 484389 . 120
chrVII 484399 484400 . 160
chrVII 484406 484407 . 480
chrVII 484426 484427 . 240
chrVII 484462 484463 . 240
chrVII 484475 484476 . 400
chrVII 484479 484480 . 220
chrVII 484488 484489 . 200
chrVII 484489 484490 . 260
chrVII 484494 484495 . 340
chrVII 484503 484504 . 140
chrVII 484516 484517 . 120
chrVII 484518 484519 . 120
chrVII 484522 484523 . 240
chrVII 484544 484545 . 1780
chrVII 484549 484550 . 420
chrVII 484557 484558 . 120
chrVII 484577 484578 . 840
chrVII 484582 484583 . 1140
chrVII 484582 484583 . 120
chrVII 484584 484585 . 3900
chrVII 484590 484591 . 560
chrVII 484650 484651 . 3920
chrVII 484658 484659 . 360
chrVII 484661 484662 . 520
chrVII 484667 484668 . 120
chrVII 484668 484669 . 1480
chrVII 484674 484675 . 740
chrVII 484681 484682 . 120
chrVII 484684 484685 . 120
chrVII 484687 484688 . 160
chrVII 484689 484690 . 160
chrVII 484700 484701 . 140
chrVII 484706 484707 . 1960
chrVII 484739 484740 . 120
chrVII 484752 484753 . 1140
chrVII 484756 484757 . 960
chrVII 484771 484772 . 140
chrVII 484852 484853 . 1220
chrVII 484866 484867 . 240
chrVII 484877 484878 . 1720
chrVII 484894 484895 . 1700
chrVII 484907 484908 . 180
chrVII 484943 484944 . 2240
chrVII 484956 484957 . 180
chrVII 484976 484977 . 540
chrVII 484990 484991 . 1340
chrVII 484992 484993 . 720
chrVII 485007 485008 . 180
chrVII 485010 485011 . 260
chrVII 485018 485019 . 1100
chrVII 485038 485039 . 460
chrVII 485043 485044 . 120
chrVII 485053 485054 . 580
chrVII 485057 485058 . 720
chrVII 485066 485067 . 380
chrVII 485070 485071 . 340
chrVII 485104 485105 . 360
chrVII 485211 485212 . 240
chrVII 485236 485237 . 3300
chrVII 485247 485248 . 980
chrVII 485251 485252 . 1680
chrVII 485268 485269 . 220
chrVII 485281 485282 . 180
chrVII 485292 485293 . 180
chrVII 485296 485297 . 160
chrVII 485303 485304 . 180
chrVII 485303 485304 . 740
chrVII 485308 485309 . 320
chrVII 485352 485353 . 220
chrVII 485353 485354 . 160
chrVII 485360 485361 . 3420
chrVII 485367 485368 . 380
chrVII 485373 485374 . 160
chrVII 485381 485382 . 900
chrVII 485385 485386 . 340
chrVII 485389 485390 . 460
chrVII 485391 485392 . 6800
chrVII 485393 485394 . 120
chrVII 485394 485395 . 3100
chrVII 485395 485396 . 140
chrVII 485397 485398 . 140
chrVII 485401 485402 . 160
chrVII 485404 485405 . 160
chrVII 485406 485407 . 280
chrVII 485416 485417 . 480
chrVII 485425 485426 . 180
chrVII 485429 485430 . 360
chrVII 485432 485433 . 660
chrVII 485435 485436 . 320
chrVII 485451 485452 . 740
chrVII 485452 485453 . 120
chrVII 485453 485454 . 140
chrVII 485453 485454 . 400
chrVII 485455 485456 . 380
chrVII 485457 485458 . 800
chrVII 485466 485467 . 200
chrVII 485483 485484 . 280
chrVII 485490 485491 . 180
chrVII 485517 485518 . 2560
chrVII 485574 485575 . 540
chrVII 485631 485632 . 3520
chrVII 485638 485639 . 180
chrVII 485923 485924 . 140
chrVII 486104 486105 . 260
chrVII 486105 486106 . 1480
chrVII 486446 486447 . 620
chrVII 486579 486580 . 220
chrVII 486654 486655 . 220
chrVII 486677 486678 . 220
chrVII 486734 486735 . 120
chrVII 486976 486977 . 520
chrVII 487007 487008 . 1540
chrVII 487205 487206 . 120
chrVII 487248 487249 . 5940
chrVII 487253 487254 . 140
chrVII 487304 487305 . 300
chrVII 487984 487985 . 120
chrVII 488038 488039 . 140
chrVII 488090 488091 . 140
chrVII 488123 488124 . 280
chrVII 488149 488150 . 160
chrVII 488265 488266 . 180
chrVII 488392 488393 . 180
chrVII 488500 488501 . 220
chrVII 488521 488522 . 120
chrVII 488654 488655 . 3320
chrVII 488774 488775 . 580
chrVII 488857 488858 . 1240
chrVII 488972 488973 . 1540
chrVII 489058 489059 . 120
chrVII 489111 489112 . 480
chrVII 489159 489160 . 400
chrVII 489262 489263 . 160
chrVII 489276 489277 . 520
chrVII 489287 489288 . 300
chrVII 489300 489301 . 3260
chrVII 489327 489328 . 140
chrVII 489335 489336 . 140
chrVII 489345 489346 . 1060
chrVII 489408 489409 . 380
chrVII 489493 489494 . 120
chrVII 489541 489542 . 120
chrVII 489592 489593 . 480
chrVII 489672 489673 . 120
chrVII 489706 489707 . 980
chrVII 489710 489711 . 420
chrVII 489723 489724 . 1280
chrVII 489729 489730 . 760
chrVII 489746 489747 . 160
chrVII 489923 489924 . 480
chrVII 489973 489974 . 380
chrVII 490104 490105 . 720
chrVII 490253 490254 . 140
chrVII 490272 490273 . 460
chrVII 490605 490606 . 120
chrVII 490606 490607 . 720
chrVII 490608 490609 . 280
chrVII 490608 490609 . 440
chrVII 490609 490610 . 120
chrVII 490621 490622 . 280
chrVII 490626 490627 . 2740
chrVII 490639 490640 . 1900
chrVII 490645 490646 . 120
chrVII 490655 490656 . 6760
chrVII 490661 490662 . 120
chrVII 490663 490664 . 120
chrVII 490669 490670 . 120
chrVII 490684 490685 . 320
chrVII 490690 490691 . 240
chrVII 490694 490695 . 260
chrVII 490717 490718 . 2080
chrVII 490721 490722 . 4340
chrVII 490856 490857 . 560
chrVII 490864 490865 . 160
chrVII 490897 490898 . 400
chrVII 491017 491018 . 120
chrVII 491063 491064 . 120
chrVII 491077 491078 . 540
chrVII 491179 491180 . 600
chrVII 491205 491206 . 400
chrVII 491266 491267 . 120
chrVII 491279 491280 . 240
chrVII 491325 491326 . 140
chrVII 491330 491331 . 140
chrVII 491335 491336 . 460
chrVII 491343 491344 . 540
chrVII 491351 491352 . 4020
chrVII 491490 491491 . 1000
chrVII 491494 491495 . 920
chrVII 491498 491499 . 800
chrVII 491500 491501 . 140
chrVII 491652 491653 . 1860
chrVII 491654 491655 . 220
chrVII 491655 491656 . 2660
chrVII 491668 491669 . 200
chrVII 491669 491670 . 1240
chrVII 491674 491675 . 140
chrVII 491695 491696 . 520
chrVII 491816 491817 . 180
chrVII 491831 491832 . 1160
chrVII 491852 491853 . 300
chrVII 491941 491942 . 3820
chrVII 491960 491961 . 400
chrVII 492006 492007 . 160
chrVII 492014 492015 . 1620
chrVII 492040 492041 . 660
chrVII 492052 492053 . 160
chrVII 492057 492058 . 420
chrVII 492060 492061 . 580
chrVII 492063 492064 . 780
chrVII 492067 492068 . 260
chrVII 492072 492073 . 620
chrVII 492080 492081 . 260
chrVII 493835 493836 . 700
chrVII 493989 493990 . 140
chrVII 494175 494176 . 1160
chrVII 494258 494259 . 220
chrVII 494273 494274 . 120
chrVII 494277 494278 . 2060
chrVII 494296 494297 . 260
chrVII 494299 494300 . 680
chrVII 494309 494310 . 2120
chrVII 494316 494317 . 2040
chrVII 494325 494326 . 480
chrVII 494325 494326 . 1000
chrVII 494330 494331 . 120
chrVII 494346 494347 . 200
chrVII 494349 494350 . 220
chrVII 494349 494350 . 440
chrVII 494354 494355 . 960
chrVII 494358 494359 . 460
chrVII 494364 494365 . 120
chrVII 494368 494369 . 140
chrVII 494382 494383 . 260
chrVII 494393 494394 . 1480
chrVII 494400 494401 . 1660
chrVII 494401 494402 . 560
chrVII 494404 494405 . 280
chrVII 494404 494405 . 2100
chrVII 494405 494406 . 140
chrVII 494407 494408 . 1420
chrVII 494408 494409 . 120
chrVII 494416 494417 . 6580
chrVII 494425 494426 . 1620
chrVII 494427 494428 . 140
chrVII 494433 494434 . 200
chrVII 494442 494443 . 1940
chrVII 494452 494453 . 500
chrVII 494531 494532 . 300
chrVII 494557 494558 . 480
chrVII 494558 494559 . 580
chrVII 494573 494574 . 260
chrVII 494581 494582 . 260
chrVII 494593 494594 . 160
chrVII 494623 494624 . 240
chrVII 494721 494722 . 1480
chrVII 494729 494730 . 120
chrVII 494759 494760 . 1660
chrVII 494760 494761 . 220
chrVII 494765 494766 . 1160
chrVII 494773 494774 . 120
chrVII 494793 494794 . 140
chrVII 495312 495313 . 140
chrVII 495333 495334 . 260
chrVII 495419 495420 . 260
chrVII 496572 496573 . 260
chrVII 496581 496582 . 220
chrVII 496582 496583 . 600
chrVII 496590 496591 . 260
chrVII 496598 496599 . 780
chrVII 496602 496603 . 140
chrVII 496608 496609 . 120
chrVII 496609 496610 . 560
chrVII 496609 496610 . 420
chrVII 496613 496614 . 1800
chrVII 496614 496615 . 340
chrVII 496615 496616 . 480
chrVII 496622 496623 . 360
chrVII 496633 496634 . 400
chrVII 496637 496638 . 420
chrVII 496640 496641 . 480
chrVII 496647 496648 . 5640
chrVII 496651 496652 . 240
chrVII 496655 496656 . 600
chrVII 496658 496659 . 660
chrVII 496665 496666 . 480
chrVII 496667 496668 . 1100
chrVII 496667 496668 . 220
chrVII 496669 496670 . 140
chrVII 496679 496680 . 460
chrVII 496686 496687 . 1840
chrVII 496701 496702 . 2380
chrVII 496705 496706 . 660
chrVII 496707 496708 . 540
chrVII 496715 496716 . 200
chrVII 496715 496716 . 160
chrVII 496716 496717 . 120
chrVII 496723 496724 . 860
chrVII 496752 496753 . 400
chrVII 496770 496771 . 1000
chrVII 496884 496885 . 1100
chrVII 497055 497056 . 180
chrVII 497060 497061 . 180
chrVII 497070 497071 . 120
chrVII 497073 497074 . 2600
chrVII 497089 497090 . 2260
chrVII 497148 497149 . 120
chrVII 497228 497229 . 140
chrVII 497235 497236 . 340
chrVII 497243 497244 . 1720
chrVII 497263 497264 . 240
chrVII 497274 497275 . 660
chrVII 497277 497278 . 140
chrVII 497292 497293 . 120
chrVII 497364 497365 . 260
chrVII 497382 497383 . 380
chrVII 497431 497432 . 480
chrVII 497451 497452 . 340
chrVII 497452 497453 . 960
chrVII 497456 497457 . 1000
chrVII 497582 497583 . 120
chrVII 497695 497696 . 160
chrVII 497715 497716 . 140
chrVII 497723 497724 . 140
chrVII 497743 497744 . 220
chrVII 497749 497750 . 260
chrVII 497757 497758 . 560
chrVII 497758 497759 . 120
chrVII 497773 497774 . 600
chrVII 497882 497883 . 160
chrVII 497911 497912 . 140
chrVII 497911 497912 . 160
chrVII 497916 497917 . 120
chrVII 497921 497922 . 620
chrVII 497926 497927 . 360
chrVII 497963 497964 . 640
chrVII 498073 498074 . 200
chrVII 498076 498077 . 460
chrVII 498084 498085 . 1640
chrVII 498091 498092 . 280
chrVII 498094 498095 . 540
chrVII 498119 498120 . 2200
chrVII 498144 498145 . 920
chrVII 498149 498150 . 260
chrVII 498153 498154 . 120
chrVII 498155 498156 . 180
chrVII 498160 498161 . 240
chrVII 498163 498164 . 120
chrVII 498165 498166 . 260
chrVII 498176 498177 . 140
chrVII 498189 498190 . 1060
chrVII 498237 498238 . 120
chrVII 498275 498276 . 700
chrVII 498301 498302 . 380
chrVII 498310 498311 . 520
chrVII 498321 498322 . 160
chrVII 498340 498341 . 300
chrVII 498366 498367 . 940
chrVII 498368 498369 . 280
chrVII 498388 498389 . 120
chrVII 498476 498477 . 220
chrVII 498514 498515 . 1840
chrVII 498528 498529 . 220
chrVII 498701 498702 . 160
chrVII 498773 498774 . 120
chrVII 498991 498992 . 240
chrVII 499007 499008 . 140
chrVII 499171 499172 . 120
chrVII 499800 499801 . 220
chrVII 499916 499917 . 160
chrVII 499948 499949 . 360
chrVII 499960 499961 . 600
chrVII 499961 499962 . 240
chrVII 499967 499968 . 120
chrVII 499970 499971 . 500
chrVII 499974 499975 . 120
chrVII 499975 499976 . 520
chrVII 499975 499976 . 2140
chrVII 499983 499984 . 800
chrVII 499987 499988 . 160
chrVII 499990 499991 . 400
chrVII 499994 499995 . 480
chrVII 499995 499996 . 160
chrVII 499995 499996 . 120
chrVII 500000 500001 . 2040
chrVII 500035 500036 . 240
chrVII 500041 500042 . 460
chrVII 500043 500044 . 800
chrVII 500046 500047 . 1080
chrVII 500050 500051 . 120
chrVII 500051 500052 . 1060
chrVII 500051 500052 . 1120
chrVII 500054 500055 . 640
chrVII 500054 500055 . 480
chrVII 500056 500057 . 540
chrVII 500058 500059 . 1000
chrVII 500060 500061 . 520
chrVII 500062 500063 . 700
chrVII 500067 500068 . 180
chrVII 500067 500068 . 780
chrVII 500069 500070 . 760
chrVII 500069 500070 . 200
chrVII 500074 500075 . 360
chrVII 500075 500076 . 240
chrVII 500076 500077 . 120
chrVII 500077 500078 . 420
chrVII 500081 500082 . 440
chrVII 500081 500082 . 920
chrVII 500091 500092 . 140
chrVII 500101 500102 . 500
chrVII 500112 500113 . 720
chrVII 500223 500224 . 240
chrVII 500250 500251 . 120
chrVII 500252 500253 . 820
chrVII 500274 500275 . 840
chrVII 500277 500278 . 340
chrVII 500384 500385 . 440
chrVII 500396 500397 . 160
chrVII 500414 500415 . 340
chrVII 500420 500421 . 1360
chrVII 500425 500426 . 400
chrVII 500605 500606 . 140
chrVII 500679 500680 . 120
chrVII 500734 500735 . 320
chrVII 500744 500745 . 380
chrVII 500752 500753 . 340
chrVII 500757 500758 . 800
chrVII 500765 500766 . 540
chrVII 500878 500879 . 760
chrVII 500909 500910 . 1480
chrVII 500920 500921 . 1560
chrVII 501027 501028 . 200
chrVII 501035 501036 . 300
chrVII 501247 501248 . 220
chrVII 501403 501404 . 1620
chrVII 501407 501408 . 400
chrVII 501462 501463 . 120
chrVII 501655 501656 . 200
chrVII 501657 501658 . 260
chrVII 501671 501672 . 240
chrVII 501872 501873 . 1240
chrVII 501910 501911 . 340
chrVII 502010 502011 . 660
chrVII 502062 502063 . 120
chrVII 502224 502225 . 920
chrVII 502271 502272 . 1160
chrVII 502374 502375 . 640
chrVII 502438 502439 . 320
chrVII 502452 502453 . 240
chrVII 502540 502541 . 200
chrVII 502557 502558 . 300
chrVII 502739 502740 . 120
chrVII 502745 502746 . 240
chrVII 502751 502752 . 240
chrVII 502782 502783 . 540
chrVII 502787 502788 . 160
chrVII 502789 502790 . 160
chrVII 502795 502796 . 180
chrVII 502798 502799 . 160
chrVII 502803 502804 . 560
chrVII 502807 502808 . 140
chrVII 502828 502829 . 240
chrVII 502840 502841 . 580
chrVII 502847 502848 . 120
chrVII 502862 502863 . 860
chrVII 503220 503221 . 640
chrVII 503223 503224 . 120
chrVII 503381 503382 . 320
chrVII 503586 503587 . 180
chrVII 503667 503668 . 140
chrVII 503775 503776 . 120
chrVII 503836 503837 . 360
chrVII 503958 503959 . 300
chrVII 504159 504160 . 400
chrVII 504245 504246 . 800
chrVII 504352 504353 . 700
chrVII 504378 504379 . 140
chrVII 504509 504510 . 120
chrVII 504516 504517 . 440
chrVII 504532 504533 . 160
chrVII 504539 504540 . 820
chrVII 504549 504550 . 1340
chrVII 504581 504582 . 800
chrVII 504733 504734 . 480
chrVII 505106 505107 . 120
chrVII 505921 505922 . 3260
chrVII 505922 505923 . 240
chrVII 505923 505924 . 140
chrVII 505926 505927 . 700
chrVII 505934 505935 . 140
chrVII 505940 505941 . 220
chrVII 505943 505944 . 1340
chrVII 505949 505950 . 120
chrVII 505961 505962 . 1460
chrVII 505961 505962 . 140
chrVII 505962 505963 . 120
chrVII 505968 505969 . 120
chrVII 505969 505970 . 300
chrVII 505970 505971 . 1600
chrVII 505972 505973 . 2600
chrVII 505981 505982 . 120
chrVII 505986 505987 . 940
chrVII 505993 505994 . 380
chrVII 505997 505998 . 580
chrVII 506018 506019 . 1040
chrVII 506032 506033 . 200
chrVII 506207 506208 . 300
chrVII 506786 506787 . 120
chrVII 506796 506797 . 1640
chrVII 506796 506797 . 200
chrVII 506797 506798 . 360
chrVII 506797 506798 . 1400
chrVII 506798 506799 . 120
chrVII 506799 506800 . 120
chrVII 506800 506801 . 2920
chrVII 506805 506806 . 2280
chrVII 506809 506810 . 220
chrVII 506810 506811 . 120
chrVII 506814 506815 . 900
chrVII 506820 506821 . 140
chrVII 506823 506824 . 1340
chrVII 506830 506831 . 960
chrVII 506836 506837 . 3740
chrVII 506848 506849 . 2420
chrVII 506887 506888 . 620
chrVII 506890 506891 . 2660
chrVII 506893 506894 . 240
chrVII 506895 506896 . 900
chrVII 506899 506900 . 140
chrVII 506901 506902 . 480
chrVII 506903 506904 . 500
chrVII 507099 507100 . 640
chrVII 507234 507235 . 1160
chrVII 507250 507251 . 820
chrVII 507499 507500 . 800
chrVII 507511 507512 . 1580
chrVII 507537 507538 . 540
chrVII 507706 507707 . 120
chrVII 507786 507787 . 260
chrVII 507824 507825 . 320
chrVII 507865 507866 . 420
chrVII 507874 507875 . 160
chrVII 507898 507899 . 2740
chrVII 507931 507932 . 1720
chrVII 508005 508006 . 160
chrVII 508032 508033 . 920
chrVII 508035 508036 . 2120
chrVII 508040 508041 . 1760
chrVII 508049 508050 . 3020
chrVII 508061 508062 . 980
chrVII 508205 508206 . 120
chrVII 508244 508245 . 120
chrVII 508281 508282 . 840
chrVII 508287 508288 . 2240
chrVII 508349 508350 . 140
chrVII 508398 508399 . 660
chrVII 508403 508404 . 120
chrVII 508408 508409 . 480
chrVII 508426 508427 . 300
chrVII 508435 508436 . 1340
chrVII 508462 508463 . 360
chrVII 508473 508474 . 440
chrVII 508474 508475 . 120
chrVII 508475 508476 . 120
chrVII 508482 508483 . 780
chrVII 508491 508492 . 2120
chrVII 508495 508496 . 340
chrVII 508506 508507 . 160
chrVII 508519 508520 . 160
chrVII 508538 508539 . 260
chrVII 508546 508547 . 560
chrVII 508551 508552 . 220
chrVII 508572 508573 . 180
chrVII 508574 508575 . 480
chrVII 508574 508575 . 300
chrVII 508581 508582 . 580
chrVII 508585 508586 . 960
chrVII 508586 508587 . 120
chrVII 508588 508589 . 1360
chrVII 508588 508589 . 200
chrVII 508593 508594 . 740
chrVII 508596 508597 . 160
chrVII 508597 508598 . 740
chrVII 508598 508599 . 180
chrVII 508604 508605 . 120
chrVII 508608 508609 . 300
chrVII 508611 508612 . 140
chrVII 508614 508615 . 480
chrVII 508616 508617 . 740
chrVII 508617 508618 . 660
chrVII 508618 508619 . 220
chrVII 508627 508628 . 780
chrVII 508630 508631 . 660
chrVII 508630 508631 . 920
chrVII 508632 508633 . 1660
chrVII 508632 508633 . 120
chrVII 508639 508640 . 520
chrVII 508640 508641 . 260
chrVII 508642 508643 . 780
chrVII 508646 508647 . 160
chrVII 508650 508651 . 320
chrVII 508654 508655 . 200
chrVII 508659 508660 . 120
chrVII 508660 508661 . 4240
chrVII 508669 508670 . 3420
chrVII 508676 508677 . 220
chrVII 508679 508680 . 1640
chrVII 508684 508685 . 160
chrVII 508690 508691 . 6720
chrVII 508695 508696 . 240
chrVII 508699 508700 . 3220
chrVII 508705 508706 . 180
chrVII 508717 508718 . 160
chrVII 508736 508737 . 160
chrVII 508839 508840 . 180
chrVII 508853 508854 . 340
chrVII 508882 508883 . 120
chrVII 508887 508888 . 220
chrVII 508930 508931 . 340
chrVII 510084 510085 . 180
chrVII 510112 510113 . 760
chrVII 510280 510281 . 120
chrVII 510283 510284 . 200
chrVII 510426 510427 . 380
chrVII 510975 510976 . 240
chrVII 511042 511043 . 880
chrVII 511096 511097 . 8760
chrVII 511104 511105 . 200
chrVII 511110 511111 . 760
chrVII 511120 511121 . 320
chrVII 511134 511135 . 120
chrVII 511141 511142 . 2760
chrVII 511188 511189 . 120
chrVII 511196 511197 . 1320
chrVII 511201 511202 . 760
chrVII 511206 511207 . 1200
chrVII 511221 511222 . 120
chrVII 511228 511229 . 160
chrVII 511282 511283 . 7320
chrVII 511347 511348 . 960
chrVII 511349 511350 . 660
chrVII 511351 511352 . 180
chrVII 511355 511356 . 1720
chrVII 511356 511357 . 800
chrVII 511357 511358 . 360
chrVII 511362 511363 . 200
chrVII 511367 511368 . 600
chrVII 511374 511375 . 5140
chrVII 511386 511387 . 180
chrVII 511395 511396 . 1520
chrVII 511404 511405 . 1040
chrVII 511428 511429 . 500
chrVII 511575 511576 . 160
chrVII 511587 511588 . 980
chrVII 511705 511706 . 600
chrVII 511744 511745 . 140
chrVII 511778 511779 . 380
chrVII 511796 511797 . 400
chrVII 511853 511854 . 1040
chrVII 511883 511884 . 140
chrVII 511939 511940 . 140
chrVII 512052 512053 . 120
chrVII 512063 512064 . 2440
chrVII 512094 512095 . 200
chrVII 512121 512122 . 560
chrVII 512217 512218 . 1200
chrVII 512221 512222 . 1020
chrVII 512273 512274 . 1960
chrVII 512332 512333 . 140
chrVII 512617 512618 . 200
chrVII 512674 512675 . 620
chrVII 512792 512793 . 660
chrVII 512922 512923 . 160
chrVII 512973 512974 . 120
chrVII 512974 512975 . 240
chrVII 512995 512996 . 120
chrVII 513002 513003 . 160
chrVII 513009 513010 . 200
chrVII 513012 513013 . 2920
chrVII 513050 513051 . 200
chrVII 513065 513066 . 320
chrVII 513070 513071 . 1280
chrVII 513072 513073 . 500
chrVII 513073 513074 . 460
chrVII 513092 513093 . 240
chrVII 513097 513098 . 860
chrVII 513104 513105 . 1640
chrVII 513122 513123 . 400
chrVII 513125 513126 . 640
chrVII 513162 513163 . 220
chrVII 513215 513216 . 580
chrVII 513264 513265 . 120
chrVII 513269 513270 . 480
chrVII 513284 513285 . 120
chrVII 513392 513393 . 160
chrVII 513438 513439 . 280
chrVII 513576 513577 . 760
chrVII 513587 513588 . 340
chrVII 513606 513607 . 120
chrVII 513615 513616 . 160
chrVII 513714 513715 . 320
chrVII 513887 513888 . 2800
chrVII 513901 513902 . 840
chrVII 513905 513906 . 200
chrVII 514109 514110 . 900
chrVII 514202 514203 . 740
chrVII 514214 514215 . 620
chrVII 514227 514228 . 140
chrVII 514261 514262 . 1300
chrVII 514361 514362 . 540
chrVII 514382 514383 . 600
chrVII 514383 514384 . 2180
chrVII 514409 514410 . 1020
chrVII 514414 514415 . 460
chrVII 514427 514428 . 120
chrVII 514428 514429 . 2360
chrVII 514428 514429 . 420
chrVII 514429 514430 . 140
chrVII 514429 514430 . 120
chrVII 514431 514432 . 1440
chrVII 514438 514439 . 520
chrVII 514440 514441 . 2080
chrVII 514446 514447 . 1640
chrVII 514475 514476 . 120
chrVII 514482 514483 . 660
chrVII 514487 514488 . 1240
chrVII 514495 514496 . 140
chrVII 514511 514512 . 300
chrVII 515484 515485 . 340
chrVII 515613 515614 . 140
chrVII 515660 515661 . 120
chrVII 516094 516095 . 220
chrVII 516158 516159 . 200
chrVII 516163 516164 . 440
chrVII 516174 516175 . 160
chrVII 516179 516180 . 160
chrVII 516196 516197 . 140
chrVII 516202 516203 . 520
chrVII 516226 516227 . 680
chrVII 516259 516260 . 180
chrVII 516332 516333 . 140
chrVII 516346 516347 . 180
chrVII 516357 516358 . 140
chrVII 516360 516361 . 380
chrVII 516366 516367 . 1040
chrVII 516371 516372 . 160
chrVII 516372 516373 . 220
chrVII 516374 516375 . 320
chrVII 516378 516379 . 140
chrVII 516379 516380 . 180
chrVII 516380 516381 . 280
chrVII 516385 516386 . 1420
chrVII 516386 516387 . 300
chrVII 516412 516413 . 260
chrVII 516425 516426 . 360
chrVII 516429 516430 . 320
chrVII 516494 516495 . 200
chrVII 516504 516505 . 180
chrVII 516509 516510 . 200
chrVII 516512 516513 . 260
chrVII 516516 516517 . 120
chrVII 516524 516525 . 160
chrVII 516533 516534 . 180
chrVII 516572 516573 . 120
chrVII 516589 516590 . 2060
chrVII 516599 516600 . 400
chrVII 516616 516617 . 740
chrVII 516619 516620 . 120
chrVII 516729 516730 . 140
chrVII 517721 517722 . 940
chrVII 517925 517926 . 120
chrVII 518089 518090 . 160
chrVII 518274 518275 . 120
chrVII 518334 518335 . 360
chrVII 518421 518422 . 8900
chrVII 518667 518668 . 440
chrVII 518740 518741 . 120
chrVII 518764 518765 . 180
chrVII 518965 518966 . 260
chrVII 519392 519393 . 820
chrVII 519418 519419 . 740
chrVII 519645 519646 . 160
chrVII 519670 519671 . 400
chrVII 519690 519691 . 440
chrVII 520150 520151 . 120
chrVII 520522 520523 . 180
chrVII 520587 520588 . 3260
chrVII 520642 520643 . 360
chrVII 520706 520707 . 380
chrVII 520737 520738 . 140
chrVII 520778 520779 . 120
chrVII 520847 520848 . 120
chrVII 520870 520871 . 120
chrVII 520894 520895 . 780
chrVII 521015 521016 . 140
chrVII 521037 521038 . 6000
chrVII 521111 521112 . 200
chrVII 521141 521142 . 1040
chrVII 521146 521147 . 4220
chrVII 521156 521157 . 1600
chrVII 521198 521199 . 400
chrVII 521355 521356 . 120
chrVII 521364 521365 . 540
chrVII 521399 521400 . 240
chrVII 521537 521538 . 340
chrVII 521572 521573 . 5700
chrVII 521576 521577 . 320
chrVII 521662 521663 . 460
chrVII 521720 521721 . 180
chrVII 521748 521749 . 140
chrVII 521755 521756 . 480
chrVII 521806 521807 . 120
chrVII 521874 521875 . 3200
chrVII 521906 521907 . 200
chrVII 521911 521912 . 3620
chrVII 521922 521923 . 200
chrVII 522034 522035 . 260
chrVII 522064 522065 . 180
chrVII 522067 522068 . 120
chrVII 522076 522077 . 2100
chrVII 522076 522077 . 160
chrVII 522077 522078 . 140
chrVII 522080 522081 . 1620
chrVII 522082 522083 . 900
chrVII 522089 522090 . 1020
chrVII 522094 522095 . 440
chrVII 522109 522110 . 700
chrVII 522117 522118 . 800
chrVII 522129 522130 . 440
chrVII 522135 522136 . 120
chrVII 522140 522141 . 960
chrVII 522151 522152 . 8500
chrVII 522167 522168 . 2920
chrVII 522175 522176 . 1100
chrVII 522180 522181 . 140
chrVII 522181 522182 . 1740
chrVII 522183 522184 . 500
chrVII 522185 522186 . 3040
chrVII 522188 522189 . 2180
chrVII 522192 522193 . 2820
chrVII 522197 522198 . 620
chrVII 522198 522199 . 7680
chrVII 522198 522199 . 120
chrVII 522199 522200 . 140
chrVII 522199 522200 . 120
chrVII 522200 522201 . 160
chrVII 522200 522201 . 980
chrVII 522243 522244 . 4420
chrVII 522371 522372 . 1940
chrVII 522374 522375 . 160
chrVII 522377 522378 . 860
chrVII 522385 522386 . 2200
chrVII 522555 522556 . 3220
chrVII 522569 522570 . 780
chrVII 522573 522574 . 2240
chrVII 522756 522757 . 580
chrVII 522964 522965 . 2720
chrVII 523057 523058 . 1380
chrVII 523216 523217 . 7360
chrVII 523287 523288 . 2860
chrVII 523294 523295 . 320
chrVII 523313 523314 . 1640
chrVII 523442 523443 . 340
chrVII 523450 523451 . 420
chrVII 523458 523459 . 260
chrVII 523469 523470 . 480
chrVII 523484 523485 . 220
chrVII 523489 523490 . 2060
chrVII 523517 523518 . 120
chrVII 523522 523523 . 160
chrVII 523549 523550 . 1200
chrVII 523565 523566 . 120
chrVII 523572 523573 . 420
chrVII 523579 523580 . 120
chrVII 523593 523594 . 120
chrVII 524191 524192 . 600
chrVII 524241 524242 . 700
chrVII 524249 524250 . 1460
chrVII 524250 524251 . 180
chrVII 524250 524251 . 120
chrVII 524251 524252 . 120
chrVII 524251 524252 . 120
chrVII 524385 524386 . 120
chrVII 524425 524426 . 120
chrVII 524431 524432 . 1980
chrVII 524615 524616 . 540
chrVII 524758 524759 . 120
chrVII 524761 524762 . 180
chrVII 524770 524771 . 600
chrVII 524786 524787 . 120
chrVII 524787 524788 . 2820
chrVII 524798 524799 . 140
chrVII 524804 524805 . 420
chrVII 524807 524808 . 740
chrVII 524816 524817 . 660
chrVII 524824 524825 . 260
chrVII 524832 524833 . 160
chrVII 524834 524835 . 400
chrVII 524857 524858 . 140
chrVII 524864 524865 . 160
chrVII 524869 524870 . 340
chrVII 524870 524871 . 940
chrVII 524872 524873 . 1220
chrVII 524875 524876 . 400
chrVII 524877 524878 . 1800
chrVII 524879 524880 . 140
chrVII 524883 524884 . 780
chrVII 524885 524886 . 580
chrVII 524893 524894 . 740
chrVII 524895 524896 . 300
chrVII 524908 524909 . 120
chrVII 524929 524930 . 540
chrVII 525078 525079 . 720
chrVII 525084 525085 . 640
chrVII 525119 525120 . 120
chrVII 525224 525225 . 120
chrVII 525252 525253 . 340
chrVII 525588 525589 . 2020
chrVII 525630 525631 . 120
chrVII 525638 525639 . 800
chrVII 525646 525647 . 220
chrVII 525695 525696 . 1540
chrVII 525696 525697 . 1400
chrVII 525703 525704 . 1640
chrVII 525740 525741 . 1040
chrVII 525777 525778 . 1860
chrVII 525793 525794 . 200
chrVII 525800 525801 . 180
chrVII 525856 525857 . 2100
chrVII 525942 525943 . 200
chrVII 525947 525948 . 360
chrVII 526023 526024 . 660
chrVII 526190 526191 . 940
chrVII 526370 526371 . 1820
chrVII 526372 526373 . 180
chrVII 526372 526373 . 120
chrVII 526404 526405 . 740
chrVII 526529 526530 . 360
chrVII 526531 526532 . 160
chrVII 526542 526543 . 1280
chrVII 526549 526550 . 440
chrVII 526668 526669 . 940
chrVII 526698 526699 . 340
chrVII 526705 526706 . 860
chrVII 526732 526733 . 140
chrVII 526741 526742 . 180
chrVII 526749 526750 . 120
chrVII 526758 526759 . 240
chrVII 526765 526766 . 280
chrVII 526793 526794 . 1080
chrVII 526802 526803 . 300
chrVII 526803 526804 . 180
chrVII 526808 526809 . 940
chrVII 527407 527408 . 440
chrVII 527425 527426 . 640
chrVII 527428 527429 . 140
chrVII 527432 527433 . 220
chrVII 527436 527437 . 660
chrVII 527440 527441 . 980
chrVII 527447 527448 . 640
chrVII 527455 527456 . 220
chrVII 527463 527464 . 440
chrVII 527481 527482 . 120
chrVII 527488 527489 . 4500
chrVII 527493 527494 . 420
chrVII 527510 527511 . 1020
chrVII 527513 527514 . 640
chrVII 527513 527514 . 140
chrVII 527514 527515 . 160
chrVII 527515 527516 . 180
chrVII 527533 527534 . 340
chrVII 527540 527541 . 120
chrVII 527546 527547 . 440
chrVII 527549 527550 . 1720
chrVII 527561 527562 . 120
chrVII 527569 527570 . 120
chrVII 527584 527585 . 200
chrVII 527752 527753 . 820
chrVII 527757 527758 . 420
chrVII 527760 527761 . 640
chrVII 527985 527986 . 1820
chrVII 527991 527992 . 120
chrVII 527997 527998 . 120
chrVII 528015 528016 . 1580
chrVII 528147 528148 . 300
chrVII 528177 528178 . 140
chrVII 528225 528226 . 200
chrVII 528327 528328 . 400
chrVII 528328 528329 . 120
chrVII 528355 528356 . 380
chrVII 528365 528366 . 560
chrVII 528368 528369 . 440
chrVII 528376 528377 . 280
chrVII 528384 528385 . 120
chrVII 528391 528392 . 220
chrVII 528429 528430 . 160
chrVII 528450 528451 . 120
chrVII 528457 528458 . 480
chrVII 528471 528472 . 140
chrVII 528474 528475 . 200
chrVII 528477 528478 . 220
chrVII 528540 528541 . 800
chrVII 528567 528568 . 140
chrVII 528593 528594 . 820
chrVII 528602 528603 . 120
chrVII 528628 528629 . 180
chrVII 528635 528636 . 340
chrVII 528643 528644 . 1740
chrVII 528667 528668 . 420
chrVII 528672 528673 . 140
chrVII 528677 528678 . 1420
chrVII 528680 528681 . 120
chrVII 528686 528687 . 120
chrVII 528688 528689 . 300
chrVII 528691 528692 . 1600
chrVII 528717 528718 . 400
chrVII 528744 528745 . 140
chrVII 528770 528771 . 620
chrVII 528783 528784 . 1520
chrVII 528795 528796 . 1860
chrVII 528806 528807 . 200
chrVII 528809 528810 . 1180
chrVII 528809 528810 . 1840
chrVII 528821 528822 . 140
chrVII 528826 528827 . 180
chrVII 528837 528838 . 1580
chrVII 528843 528844 . 1140
chrVII 528886 528887 . 3540
chrVII 528913 528914 . 120
chrVII 528919 528920 . 120
chrVII 528924 528925 . 140
chrVII 528937 528938 . 3600
chrVII 528968 528969 . 1400
chrVII 528975 528976 . 520
chrVII 528981 528982 . 1020
chrVII 528985 528986 . 1180
chrVII 528993 528994 . 3040
chrVII 529022 529023 . 1480
chrVII 529036 529037 . 340
chrVII 529041 529042 . 160
chrVII 529042 529043 . 2960
chrVII 529051 529052 . 280
chrVII 529056 529057 . 2740
chrVII 529058 529059 . 240
chrVII 529068 529069 . 1220
chrVII 529083 529084 . 1120
chrVII 529096 529097 . 440
chrVII 529232 529233 . 380
chrVII 529264 529265 . 180
chrVII 529414 529415 . 260
chrVII 529452 529453 . 520
chrVII 529469 529470 . 1120
chrVII 529521 529522 . 1980
chrVII 529904 529905 . 460
chrVII 530130 530131 . 360
chrVII 530508 530509 . 440
chrVII 531001 531002 . 620
chrVII 531194 531195 . 160
chrVII 531481 531482 . 1120
chrVII 531504 531505 . 340
chrVII 531530 531531 . 320
chrVII 531557 531558 . 1740
chrVII 531592 531593 . 1740
chrVII 531598 531599 . 300
chrVII 531631 531632 . 180
chrVII 531639 531640 . 200
chrVII 531651 531652 . 160
chrVII 531657 531658 . 120
chrVII 531665 531666 . 1080
chrVII 531696 531697 . 1100
chrVII 531700 531701 . 880
chrVII 531709 531710 . 140
chrVII 531710 531711 . 260
chrVII 531710 531711 . 860
chrVII 531711 531712 . 1820
chrVII 531711 531712 . 120
chrVII 531712 531713 . 120
chrVII 531712 531713 . 140
chrVII 531713 531714 . 140
chrVII 531713 531714 . 140
chrVII 531718 531719 . 200
chrVII 531719 531720 . 160
chrVII 531719 531720 . 2580
chrVII 531725 531726 . 280
chrVII 531729 531730 . 2400
chrVII 531736 531737 . 1060
chrVII 531883 531884 . 140
chrVII 532500 532501 . 120
chrVII 532657 532658 . 840
chrVII 532690 532691 . 800
chrVII 532713 532714 . 4500
chrVII 532748 532749 . 360
chrVII 532756 532757 . 1500
chrVII 532760 532761 . 780
chrVII 532770 532771 . 940
chrVII 532777 532778 . 200
chrVII 532782 532783 . 500
chrVII 532786 532787 . 500
chrVII 532807 532808 . 1540
chrVII 532833 532834 . 840
chrVII 532864 532865 . 280
chrVII 532947 532948 . 480
chrVII 532975 532976 . 260
chrVII 532987 532988 . 160
chrVII 533018 533019 . 240
chrVII 533022 533023 . 380
chrVII 533138 533139 . 180
chrVII 533159 533160 . 1900
chrVII 533160 533161 . 260
chrVII 533229 533230 . 120
chrVII 533329 533330 . 1380
chrVII 533501 533502 . 140
chrVII 533644 533645 . 780
chrVII 533677 533678 . 2020
chrVII 533710 533711 . 160
chrVII 533937 533938 . 1020
chrVII 533953 533954 . 7280
chrVII 533977 533978 . 120
chrVII 533983 533984 . 120
chrVII 534008 534009 . 120
chrVII 534020 534021 . 1440
chrVII 534044 534045 . 180
chrVII 534061 534062 . 660
chrVII 534226 534227 . 840
chrVII 534541 534542 . 260
chrVII 534732 534733 . 2380
chrVII 534868 534869 . 280
chrVII 534897 534898 . 1880
chrVII 534901 534902 . 520
chrVII 534912 534913 . 180
chrVII 534916 534917 . 880
chrVII 534932 534933 . 1860
chrVII 534943 534944 . 160
chrVII 534965 534966 . 1180
chrVII 535056 535057 . 160
chrVII 535067 535068 . 420
chrVII 535076 535077 . 120
chrVII 535081 535082 . 120
chrVII 535082 535083 . 120
chrVII 535094 535095 . 120
chrVII 535104 535105 . 120
chrVII 535576 535577 . 140
chrVII 535592 535593 . 200
chrVII 535716 535717 . 140
chrVII 541614 541615 . 460
chrVII 541694 541695 . 120
chrVII 541752 541753 . 200
chrVII 541755 541756 . 1480
chrVII 541763 541764 . 2280
chrVII 541777 541778 . 120
chrVII 541782 541783 . 980
chrVII 541871 541872 . 140
chrVII 541877 541878 . 160
chrVII 541905 541906 . 1900
chrVII 541930 541931 . 140
chrVII 541981 541982 . 120
chrVII 542074 542075 . 200
chrVII 542081 542082 . 1000
chrVII 542086 542087 . 140
chrVII 542094 542095 . 180
chrVII 542100 542101 . 140
chrVII 542103 542104 . 240
chrVII 542107 542108 . 220
chrVII 542131 542132 . 1120
chrVII 542131 542132 . 140
chrVII 542139 542140 . 180
chrVII 542142 542143 . 200
chrVII 542165 542166 . 340
chrVII 542168 542169 . 240
chrVII 542174 542175 . 140
chrVII 542307 542308 . 5980
chrVII 542331 542332 . 120
chrVII 542347 542348 . 460
chrVII 542383 542384 . 300
chrVII 542649 542650 . 320
chrVII 542696 542697 . 240
chrVII 542907 542908 . 5740
chrVII 543427 543428 . 620
chrVII 543430 543431 . 140
chrVII 543442 543443 . 120
chrVII 543459 543460 . 1960
chrVII 543469 543470 . 1640
chrVII 543480 543481 . 140
chrVII 543489 543490 . 4240
chrVII 543506 543507 . 120
chrVII 543509 543510 . 5800
chrVII 543515 543516 . 1340
chrVII 544324 544325 . 120
chrVII 544497 544498 . 2680
chrVII 544512 544513 . 120
chrVII 544515 544516 . 200
chrVII 544531 544532 . 460
chrVII 544538 544539 . 3800
chrVII 544546 544547 . 160
chrVII 544597 544598 . 2480
chrVII 544626 544627 . 120
chrVII 544709 544710 . 280
chrVII 544726 544727 . 400
chrVII 544742 544743 . 1420
chrVII 544753 544754 . 340
chrVII 544760 544761 . 720
chrVII 544816 544817 . 2680
chrVII 544943 544944 . 560
chrVII 544974 544975 . 160
chrVII 545001 545002 . 140
chrVII 545009 545010 . 380
chrVII 545010 545011 . 660
chrVII 545016 545017 . 560
chrVII 545032 545033 . 160
chrVII 545042 545043 . 340
chrVII 545050 545051 . 1740
chrVII 545076 545077 . 120
chrVII 545082 545083 . 2380
chrVII 545089 545090 . 1080
chrVII 545091 545092 . 280
chrVII 545114 545115 . 120
chrVII 545120 545121 . 420
chrVII 545123 545124 . 980
chrVII 545136 545137 . 320
chrVII 545636 545637 . 120
chrVII 545651 545652 . 180
chrVII 545656 545657 . 240
chrVII 546203 546204 . 160
chrVII 546222 546223 . 340
chrVII 546226 546227 . 1580
chrVII 546253 546254 . 920
chrVII 546255 546256 . 1000
chrVII 546259 546260 . 2620
chrVII 546268 546269 . 1240
chrVII 546288 546289 . 760
chrVII 546297 546298 . 540
chrVII 546299 546300 . 460
chrVII 546299 546300 . 1500
chrVII 546311 546312 . 140
chrVII 546316 546317 . 7840
chrVII 546331 546332 . 140
chrVII 546465 546466 . 360
chrVII 546540 546541 . 180
chrVII 546544 546545 . 400
chrVII 546652 546653 . 340
chrVII 546723 546724 . 140
chrVII 546729 546730 . 240
chrVII 546887 546888 . 440
chrVII 546899 546900 . 460
chrVII 546912 546913 . 260
chrVII 546918 546919 . 660
chrVII 546935 546936 . 820
chrVII 546961 546962 . 200
chrVII 546964 546965 . 220
chrVII 546974 546975 . 180
chrVII 547124 547125 . 480
chrVII 547129 547130 . 380
chrVII 547149 547150 . 260
chrVII 547172 547173 . 300
chrVII 547175 547176 . 240
chrVII 547190 547191 . 360
chrVII 547206 547207 . 320
chrVII 547215 547216 . 240
chrVII 547233 547234 . 660
chrVII 547236 547237 . 600
chrVII 547238 547239 . 1200
chrVII 547250 547251 . 120
chrVII 547261 547262 . 1200
chrVII 547295 547296 . 120
chrVII 547299 547300 . 2120
chrVII 547309 547310 . 160
chrVII 547325 547326 . 2440
chrVII 547327 547328 . 140
chrVII 547334 547335 . 2440
chrVII 547347 547348 . 220
chrVII 547359 547360 . 1240
chrVII 547423 547424 . 1260
chrVII 547428 547429 . 1180
chrVII 547448 547449 . 820
chrVII 547454 547455 . 180
chrVII 547481 547482 . 1080
chrVII 547481 547482 . 220
chrVII 547491 547492 . 1400
chrVII 547493 547494 . 120
chrVII 547494 547495 . 360
chrVII 547494 547495 . 860
chrVII 547499 547500 . 600
chrVII 547502 547503 . 1620
chrVII 547503 547504 . 4920
chrVII 547507 547508 . 400
chrVII 547511 547512 . 560
chrVII 547546 547547 . 1820
chrVII 547557 547558 . 280
chrVII 547566 547567 . 760
chrVII 547570 547571 . 4440
chrVII 547578 547579 . 120
chrVII 547585 547586 . 140
chrVII 547588 547589 . 200
chrVII 547589 547590 . 3380
chrVII 547598 547599 . 240
chrVII 547600 547601 . 2240
chrVII 547621 547622 . 5760
chrVII 547622 547623 . 500
chrVII 547624 547625 . 500
chrVII 547631 547632 . 200
chrVII 547637 547638 . 1460
chrVII 547640 547641 . 120
chrVII 547662 547663 . 120
chrVII 547748 547749 . 120
chrVII 547756 547757 . 120
chrVII 547759 547760 . 380
chrVII 547784 547785 . 140
chrVII 547851 547852 . 160
chrVII 547869 547870 . 160
chrVII 547906 547907 . 180
chrVII 547933 547934 . 160
chrVII 547979 547980 . 180
chrVII 548032 548033 . 120
chrVII 548082 548083 . 400
chrVII 548086 548087 . 420
chrVII 548122 548123 . 280
chrVII 548138 548139 . 140
chrVII 548150 548151 . 2600
chrVII 548170 548171 . 520
chrVII 548303 548304 . 200
chrVII 548311 548312 . 320
chrVII 548321 548322 . 340
chrVII 548324 548325 . 300
chrVII 548375 548376 . 2620
chrVII 548384 548385 . 180
chrVII 548517 548518 . 180
chrVII 548558 548559 . 580
chrVII 548595 548596 . 120
chrVII 548665 548666 . 860
chrVII 548711 548712 . 160
chrVII 548760 548761 . 120
chrVII 548863 548864 . 120
chrVII 548881 548882 . 2060
chrVII 549168 549169 . 200
chrVII 549254 549255 . 1400
chrVII 549634 549635 . 500
chrVII 549900 549901 . 840
chrVII 550065 550066 . 120
chrVII 550302 550303 . 920
chrVII 550533 550534 . 120
chrVII 550661 550662 . 380
chrVII 551217 551218 . 260
chrVII 551381 551382 . 780
chrVII 551626 551627 . 220
chrVII 551680 551681 . 540
chrVII 551810 551811 . 180
chrVII 551833 551834 . 880
chrVII 551940 551941 . 160
chrVII 552059 552060 . 1020
chrVII 552165 552166 . 1080
chrVII 552317 552318 . 120
chrVII 552609 552610 . 560
chrVII 552671 552672 . 860
chrVII 552795 552796 . 600
chrVII 552826 552827 . 1000
chrVII 552865 552866 . 1520
chrVII 553214 553215 . 120
chrVII 553266 553267 . 2460
chrVII 553271 553272 . 260
chrVII 553701 553702 . 940
chrVII 553724 553725 . 200
chrVII 553774 553775 . 700
chrVII 553865 553866 . 1660
chrVII 553902 553903 . 580
chrVII 554063 554064 . 260
chrVII 554080 554081 . 780
chrVII 554088 554089 . 200
chrVII 554122 554123 . 420
chrVII 554157 554158 . 980
chrVII 554230 554231 . 2180
chrVII 554567 554568 . 120
chrVII 554623 554624 . 1180
chrVII 554659 554660 . 120
chrVII 554780 554781 . 180
chrVII 554904 554905 . 120
chrVII 555068 555069 . 780
chrVII 555090 555091 . 200
chrVII 555094 555095 . 3320
chrVII 555122 555123 . 6100
chrVII 555122 555123 . 120
chrVII 555123 555124 . 200
chrVII 555130 555131 . 2340
chrVII 555137 555138 . 140
chrVII 555408 555409 . 120
chrVII 555414 555415 . 200
chrVII 555462 555463 . 940
chrVII 555468 555469 . 360
chrVII 555479 555480 . 3500
chrVII 555493 555494 . 280
chrVII 555554 555555 . 180
chrVII 555570 555571 . 340
chrVII 555576 555577 . 160
chrVII 555604 555605 . 520
chrVII 555621 555622 . 140
chrVII 555627 555628 . 160
chrVII 555641 555642 . 480
chrVII 555644 555645 . 480
chrVII 555648 555649 . 140
chrVII 555655 555656 . 4660
chrVII 555659 555660 . 1840
chrVII 555669 555670 . 120
chrVII 555672 555673 . 2420
chrVII 555676 555677 . 500
chrVII 555680 555681 . 700
chrVII 555691 555692 . 540
chrVII 555722 555723 . 600
chrVII 555858 555859 . 140
chrVII 555976 555977 . 160
chrVII 556028 556029 . 120
chrVII 556470 556471 . 120
chrVII 556594 556595 . 140
chrVII 556768 556769 . 1540
chrVII 556776 556777 . 200
chrVII 556793 556794 . 3240
chrVII 556805 556806 . 140
chrVII 556813 556814 . 260
chrVII 556813 556814 . 180
chrVII 556834 556835 . 120
chrVII 556838 556839 . 1080
chrVII 556844 556845 . 460
chrVII 556850 556851 . 220
chrVII 556871 556872 . 440
chrVII 556910 556911 . 120
chrVII 556932 556933 . 500
chrVII 557061 557062 . 140
chrVII 557062 557063 . 1620
chrVII 557069 557070 . 120
chrVII 557089 557090 . 180
chrVII 557514 557515 . 140
chrVII 557590 557591 . 120
chrVII 557635 557636 . 120
chrVII 557651 557652 . 220
chrVII 557661 557662 . 200
chrVII 557664 557665 . 1180
chrVII 557667 557668 . 120
chrVII 557693 557694 . 800
chrVII 557701 557702 . 380
chrVII 557712 557713 . 140
chrVII 557713 557714 . 2180
chrVII 557716 557717 . 480
chrVII 557746 557747 . 160
chrVII 557771 557772 . 420
chrVII 557776 557777 . 120
chrVII 557794 557795 . 680
chrVII 557857 557858 . 380
chrVII 557876 557877 . 320
chrVII 557880 557881 . 920
chrVII 557882 557883 . 320
chrVII 557883 557884 . 600
chrVII 557890 557891 . 400
chrVII 557895 557896 . 5680
chrVII 557899 557900 . 140
chrVII 557948 557949 . 440
chrVII 558130 558131 . 220
chrVII 558913 558914 . 1940
chrVII 559014 559015 . 1060
chrVII 559035 559036 . 1680
chrVII 559046 559047 . 960
chrVII 559053 559054 . 140
chrVII 559123 559124 . 1100
chrVII 559150 559151 . 1280
chrVII 559320 559321 . 360
chrVII 559325 559326 . 640
chrVII 559356 559357 . 780
chrVII 559440 559441 . 120
chrVII 559459 559460 . 3440
chrVII 559472 559473 . 1120
chrVII 559498 559499 . 120
chrVII 559505 559506 . 120
chrVII 559517 559518 . 120
chrVII 559618 559619 . 720
chrVII 559895 559896 . 120
chrVII 560063 560064 . 860
chrVII 560076 560077 . 120
chrVII 560126 560127 . 720
chrVII 560133 560134 . 580
chrVII 560136 560137 . 120
chrVII 560137 560138 . 760
chrVII 560144 560145 . 480
chrVII 560156 560157 . 380
chrVII 560159 560160 . 460
chrVII 560170 560171 . 740
chrVII 560180 560181 . 1100
chrVII 560191 560192 . 160
chrVII 560200 560201 . 120
chrVII 560204 560205 . 180
chrVII 560212 560213 . 200
chrVII 560230 560231 . 2000
chrVII 560234 560235 . 280
chrVII 560276 560277 . 800
chrVII 560401 560402 . 340
chrVII 560408 560409 . 520
chrVII 560445 560446 . 160
chrVII 560450 560451 . 2760
chrVII 560454 560455 . 120
chrVII 560459 560460 . 380
chrVII 560462 560463 . 820
chrVII 560464 560465 . 240
chrVII 560470 560471 . 220
chrVII 560491 560492 . 380
chrVII 560499 560500 . 1680
chrVII 560512 560513 . 240
chrVII 560517 560518 . 260
chrVII 560680 560681 . 4380
chrVII 560831 560832 . 180
chrVII 560849 560850 . 140
chrVII 560855 560856 . 660
chrVII 561018 561019 . 260
chrVII 561160 561161 . 520
chrVII 561224 561225 . 1840
chrVII 561380 561381 . 2700
chrVII 561383 561384 . 160
chrVII 561384 561385 . 17960
chrVII 561406 561407 . 5900
chrVII 561407 561408 . 200
chrVII 561407 561408 . 120
chrVII 561413 561414 . 180
chrVII 561417 561418 . 2180
chrVII 561449 561450 . 200
chrVII 561455 561456 . 220
chrVII 561465 561466 . 2220
chrVII 561473 561474 . 580
chrVII 561476 561477 . 180
chrVII 561509 561510 . 120
chrVII 561515 561516 . 740
chrVII 561614 561615 . 140
chrVII 561634 561635 . 160
chrVII 561641 561642 . 280
chrVII 561644 561645 . 120
chrVII 561651 561652 . 140
chrVII 561719 561720 . 200
chrVII 561749 561750 . 120
chrVII 561774 561775 . 120
chrVII 561803 561804 . 120
chrVII 567505 567506 . 120
chrVII 567692 567693 . 120
chrVII 567711 567712 . 180
chrVII 567727 567728 . 160
chrVII 567923 567924 . 1120
chrVII 568013 568014 . 1360
chrVII 568074 568075 . 300
chrVII 568241 568242 . 200
chrVII 568277 568278 . 520
chrVII 568283 568284 . 240
chrVII 568443 568444 . 780
chrVII 568566 568567 . 160
chrVII 568595 568596 . 120
chrVII 568605 568606 . 160
chrVII 568610 568611 . 120
chrVII 568803 568804 . 160
chrVII 574335 574336 . 120
chrVII 574618 574619 . 820
chrVII 574649 574650 . 120
chrVII 574661 574662 . 660
chrVII 574663 574664 . 380
chrVII 574669 574670 . 380
chrVII 574677 574678 . 120
chrVII 574766 574767 . 200
chrVII 574775 574776 . 120
chrVII 574798 574799 . 140
chrVII 574825 574826 . 220
chrVII 574835 574836 . 180
chrVII 574858 574859 . 320
chrVII 575002 575003 . 360
chrVII 575040 575041 . 200
chrVII 575047 575048 . 340
chrVII 575074 575075 . 300
chrVII 575079 575080 . 260
chrVII 575136 575137 . 1900
chrVII 575312 575313 . 380
chrVII 575320 575321 . 980
chrVII 575443 575444 . 9220
chrVII 575500 575501 . 1140
chrVII 575956 575957 . 140
chrVII 576129 576130 . 980
chrVII 576258 576259 . 3600
chrVII 576420 576421 . 700
chrVII 576456 576457 . 800
chrVII 576467 576468 . 1240
chrVII 576587 576588 . 920
chrVII 576596 576597 . 300
chrVII 576616 576617 . 420
chrVII 576628 576629 . 120
chrVII 576651 576652 . 1960
chrVII 576654 576655 . 2000
chrVII 576659 576660 . 1800
chrVII 576661 576662 . 140
chrVII 576662 576663 . 780
chrVII 576662 576663 . 2600
chrVII 576667 576668 . 640
chrVII 576733 576734 . 280
chrVII 576772 576773 . 1440
chrVII 576775 576776 . 180
chrVII 576784 576785 . 120
chrVII 576787 576788 . 140
chrVII 576792 576793 . 120
chrVII 576807 576808 . 220
chrVII 576813 576814 . 920
chrVII 576814 576815 . 120
chrVII 576816 576817 . 340
chrVII 576847 576848 . 120
chrVII 576850 576851 . 360
chrVII 576864 576865 . 360
chrVII 576881 576882 . 160
chrVII 576890 576891 . 380
chrVII 576895 576896 . 460
chrVII 576935 576936 . 860
chrVII 576959 576960 . 600
chrVII 576987 576988 . 580
chrVII 576999 577000 . 320
chrVII 577027 577028 . 160
chrVII 577088 577089 . 680
chrVII 577131 577132 . 1440
chrVII 577261 577262 . 400
chrVII 577267 577268 . 340
chrVII 577904 577905 . 300
chrVII 577997 577998 . 120
chrVII 578017 578018 . 380
chrVII 578099 578100 . 180
chrVII 578106 578107 . 240
chrVII 578267 578268 . 180
chrVII 578308 578309 . 640
chrVII 578376 578377 . 400
chrVII 578479 578480 . 3100
chrVII 578527 578528 . 1520
chrVII 578702 578703 . 300
chrVII 578802 578803 . 200
chrVII 578937 578938 . 140
chrVII 579038 579039 . 1480
chrVII 579101 579102 . 240
chrVII 579283 579284 . 200
chrVII 579300 579301 . 200
chrVII 579342 579343 . 2440
chrVII 579365 579366 . 660
chrVII 579367 579368 . 4720
chrVII 579377 579378 . 4860
chrVII 579377 579378 . 120
chrVII 579378 579379 . 140
chrVII 579388 579389 . 960
chrVII 579393 579394 . 120
chrVII 579393 579394 . 220
chrVII 579403 579404 . 1900
chrVII 579416 579417 . 200
chrVII 579719 579720 . 300
chrVII 580113 580114 . 260
chrVII 580279 580280 . 240
chrVII 580482 580483 . 180
chrVII 580498 580499 . 280
chrVII 580673 580674 . 300
chrVII 580697 580698 . 320
chrVII 581099 581100 . 540
chrVII 581108 581109 . 760
chrVII 581383 581384 . 360
chrVII 581427 581428 . 440
chrVII 581442 581443 . 160
chrVII 581539 581540 . 380
chrVII 581588 581589 . 120
chrVII 581591 581592 . 120
chrVII 581598 581599 . 3940
chrVII 581607 581608 . 760
chrVII 581614 581615 . 300
chrVII 581682 581683 . 400
chrVII 581753 581754 . 160
chrVII 581759 581760 . 420
chrVII 581775 581776 . 440
chrVII 581833 581834 . 260
chrVII 581873 581874 . 3140
chrVII 581879 581880 . 220
chrVII 581882 581883 . 520
chrVII 581892 581893 . 160
chrVII 581926 581927 . 1760
chrVII 581934 581935 . 1080
chrVII 582100 582101 . 480
chrVII 582303 582304 . 380
chrVII 582308 582309 . 540
chrVII 582501 582502 . 200
chrVII 582680 582681 . 520
chrVII 582703 582704 . 260
chrVII 583421 583422 . 640
chrVII 583739 583740 . 280
chrVII 583822 583823 . 120
chrVII 583892 583893 . 2020
chrVII 583988 583989 . 160
chrVII 584014 584015 . 1360
chrVII 584019 584020 . 160
chrVII 584055 584056 . 2320
chrVII 584070 584071 . 180
chrVII 584096 584097 . 360
chrVII 584100 584101 . 1420
chrVII 584103 584104 . 240
chrVII 584108 584109 . 140
chrVII 584178 584179 . 1120
chrVII 584205 584206 . 120
chrVII 584230 584231 . 340
chrVII 584251 584252 . 1020
chrVII 584259 584260 . 380
chrVII 584260 584261 . 120
chrVII 584262 584263 . 880
chrVII 584266 584267 . 120
chrVII 584272 584273 . 1040
chrVII 584288 584289 . 140
chrVII 584290 584291 . 220
chrVII 584292 584293 . 360
chrVII 584301 584302 . 680
chrVII 584324 584325 . 400
chrVII 584332 584333 . 120
chrVII 584358 584359 . 200
chrVII 584377 584378 . 360
chrVII 584397 584398 . 120
chrVII 584403 584404 . 160
chrVII 584426 584427 . 220
chrVII 584429 584430 . 360
chrVII 584435 584436 . 160
chrVII 584442 584443 . 140
chrVII 584554 584555 . 1820
chrVII 584565 584566 . 1840
chrVII 584595 584596 . 140
chrVII 584601 584602 . 140
chrVII 584620 584621 . 640
chrVII 584628 584629 . 880
chrVII 584653 584654 . 5880
chrVII 584675 584676 . 160
chrVII 584719 584720 . 940
chrVII 584723 584724 . 3180
chrVII 584729 584730 . 120
chrVII 584752 584753 . 360
chrVII 584768 584769 . 200
chrVII 584777 584778 . 140
chrVII 584828 584829 . 160
chrVII 584879 584880 . 640
chrVII 584894 584895 . 500
chrVII 586346 586347 . 200
chrVII 586366 586367 . 280
chrVII 589098 589099 . 120
chrVII 589525 589526 . 760
chrVII 589534 589535 . 620
chrVII 589537 589538 . 120
chrVII 589548 589549 . 120
chrVII 589552 589553 . 1200
chrVII 589553 589554 . 120
chrVII 589553 589554 . 140
chrVII 589557 589558 . 120
chrVII 589561 589562 . 500
chrVII 589566 589567 . 160
chrVII 589586 589587 . 1260
chrVII 589678 589679 . 160
chrVII 589698 589699 . 460
chrVII 589702 589703 . 220
chrVII 589706 589707 . 140
chrVII 589711 589712 . 260
chrVII 589717 589718 . 420
chrVII 589719 589720 . 120
chrVII 589721 589722 . 620
chrVII 589721 589722 . 120
chrVII 589750 589751 . 480
chrVII 590778 590779 . 520
chrVII 590816 590817 . 160
chrVII 590890 590891 . 420
chrVII 591032 591033 . 120
chrVII 591048 591049 . 160
chrVII 591049 591050 . 160
chrVII 591055 591056 . 600
chrVII 591068 591069 . 160
chrVII 591090 591091 . 580
chrVII 591104 591105 . 1620
chrVII 591130 591131 . 1740
chrVII 591155 591156 . 180
chrVII 591172 591173 . 520
chrVII 591192 591193 . 120
chrVII 591548 591549 . 160
chrVII 591582 591583 . 3340
chrVII 591594 591595 . 120
chrVII 591606 591607 . 140
chrVII 591613 591614 . 180
chrVII 591658 591659 . 320
chrVII 591663 591664 . 1400
chrVII 591723 591724 . 120
chrVII 591970 591971 . 260
chrVII 592005 592006 . 780
chrVII 592018 592019 . 120
chrVII 592053 592054 . 300
chrVII 592060 592061 . 400
chrVII 592063 592064 . 380
chrVII 592141 592142 . 220
chrVII 592142 592143 . 120
chrVII 592143 592144 . 120
chrVII 592206 592207 . 360
chrVII 592219 592220 . 560
chrVII 592364 592365 . 1040
chrVII 592370 592371 . 140
chrVII 592404 592405 . 140
chrVII 592447 592448 . 5340
chrVII 592487 592488 . 140
chrVII 592513 592514 . 160
chrVII 592518 592519 . 280
chrVII 592524 592525 . 920
chrVII 592552 592553 . 120
chrVII 592576 592577 . 120
chrVII 592582 592583 . 200
chrVII 592588 592589 . 4740
chrVII 592602 592603 . 380
chrVII 592650 592651 . 1320
chrVII 592660 592661 . 160
chrVII 592685 592686 . 420
chrVII 592699 592700 . 140
chrVII 592708 592709 . 180
chrVII 592713 592714 . 160
chrVII 592722 592723 . 220
chrVII 592780 592781 . 440
chrVII 592788 592789 . 620
chrVII 592802 592803 . 1880
chrVII 592810 592811 . 580
chrVII 592841 592842 . 380
chrVII 592859 592860 . 120
chrVII 592864 592865 . 300
chrVII 592968 592969 . 180
chrVII 593010 593011 . 920
chrVII 593025 593026 . 180
chrVII 593031 593032 . 520
chrVII 593161 593162 . 380
chrVII 593174 593175 . 1120
chrVII 593538 593539 . 400
chrVII 593725 593726 . 120
chrVII 593774 593775 . 120
chrVII 593989 593990 . 440
chrVII 594007 594008 . 960
chrVII 594100 594101 . 920
chrVII 594185 594186 . 1760
chrVII 595204 595205 . 2640
chrVII 595237 595238 . 420
chrVII 595266 595267 . 2720
chrVII 595317 595318 . 800
chrVII 595446 595447 . 2480
chrVII 595932 595933 . 120
chrVII 595955 595956 . 300
chrVII 595969 595970 . 1000
chrVII 595988 595989 . 200
chrVII 596003 596004 . 1040
chrVII 596017 596018 . 320
chrVII 596024 596025 . 220
chrVII 596041 596042 . 140
chrVII 596080 596081 . 340
chrVII 596290 596291 . 220
chrVII 596432 596433 . 140
chrVII 596438 596439 . 880
chrVII 596442 596443 . 1140
chrVII 596449 596450 . 540
chrVII 596460 596461 . 1080
chrVII 596463 596464 . 140
chrVII 596474 596475 . 300
chrVII 596497 596498 . 5140
chrVII 596535 596536 . 520
chrVII 596683 596684 . 1440
chrVII 597127 597128 . 120
chrVII 597563 597564 . 3020
chrVII 597629 597630 . 2820
chrVII 598051 598052 . 620
chrVII 598120 598121 . 860
chrVII 598274 598275 . 300
chrVII 598426 598427 . 300
chrVII 598432 598433 . 1460
chrVII 598442 598443 . 540
chrVII 598621 598622 . 260
chrVII 598649 598650 . 4620
chrVII 598795 598796 . 600
chrVII 598799 598800 . 120
chrVII 598831 598832 . 720
chrVII 598836 598837 . 220
chrVII 598837 598838 . 200
chrVII 598862 598863 . 120
chrVII 598869 598870 . 120
chrVII 598875 598876 . 1360
chrVII 598879 598880 . 120
chrVII 598882 598883 . 200
chrVII 598890 598891 . 120
chrVII 598981 598982 . 260
chrVII 599017 599018 . 1140
chrVII 599099 599100 . 860
chrVII 599154 599155 . 1100
chrVII 599156 599157 . 640
chrVII 599160 599161 . 2840
chrVII 599161 599162 . 780
chrVII 599163 599164 . 3400
chrVII 599170 599171 . 120
chrVII 599175 599176 . 280
chrVII 599216 599217 . 400
chrVII 599222 599223 . 340
chrVII 599244 599245 . 900
chrVII 599249 599250 . 1100
chrVII 599258 599259 . 120
chrVII 599380 599381 . 120
chrVII 599435 599436 . 440
chrVII 599703 599704 . 1580
chrVII 600284 600285 . 140
chrVII 600417 600418 . 220
chrVII 600470 600471 . 240
chrVII 600520 600521 . 320
chrVII 600687 600688 . 320
chrVII 600763 600764 . 1620
chrVII 600897 600898 . 300
chrVII 600930 600931 . 140
chrVII 600931 600932 . 780
chrVII 601262 601263 . 880
chrVII 601264 601265 . 260
chrVII 601275 601276 . 120
chrVII 601349 601350 . 240
chrVII 601466 601467 . 200
chrVII 601509 601510 . 320
chrVII 601536 601537 . 640
chrVII 601540 601541 . 1380
chrVII 601551 601552 . 200
chrVII 601559 601560 . 320
chrVII 601568 601569 . 200
chrVII 601587 601588 . 120
chrVII 601596 601597 . 1300
chrVII 601629 601630 . 120
chrVII 601632 601633 . 520
chrVII 601955 601956 . 140
chrVII 602899 602900 . 260
chrVII 603310 603311 . 400
chrVII 603364 603365 . 360
chrVII 603836 603837 . 220
chrVII 603851 603852 . 360
chrVII 604038 604039 . 120
chrVII 604171 604172 . 220
chrVII 604364 604365 . 680
chrVII 604370 604371 . 660
chrVII 604425 604426 . 2240
chrVII 604564 604565 . 520
chrVII 604592 604593 . 640
chrVII 604617 604618 . 120
chrVII 605597 605598 . 1640
chrVII 605597 605598 . 120
chrVII 605604 605605 . 2400
chrVII 605611 605612 . 740
chrVII 605675 605676 . 240
chrVII 605681 605682 . 880
chrVII 605687 605688 . 220
chrVII 605710 605711 . 240
chrVII 605711 605712 . 1660
chrVII 605713 605714 . 680
chrVII 605715 605716 . 380
chrVII 605738 605739 . 120
chrVII 605756 605757 . 140
chrVII 605984 605985 . 120
chrVII 605993 605994 . 120
chrVII 605996 605997 . 560
chrVII 606017 606018 . 240
chrVII 606033 606034 . 400
chrVII 606057 606058 . 1640
chrVII 606061 606062 . 3740
chrVII 606201 606202 . 880
chrVII 606822 606823 . 1660
chrVII 607011 607012 . 660
chrVII 607203 607204 . 180
chrVII 607233 607234 . 540
chrVII 607293 607294 . 180
chrVII 607315 607316 . 220
chrVII 607709 607710 . 180
chrVII 608509 608510 . 240
chrVII 608550 608551 . 140
chrVII 608649 608650 . 2400
chrVII 608975 608976 . 400
chrVII 609181 609182 . 340
chrVII 609200 609201 . 320
chrVII 609208 609209 . 140
chrVII 609228 609229 . 140
chrVII 609238 609239 . 120
chrVII 609292 609293 . 940
chrVII 609354 609355 . 120
chrVII 609387 609388 . 140
chrVII 609388 609389 . 120
chrVII 609476 609477 . 160
chrVII 609486 609487 . 140
chrVII 609493 609494 . 140
chrVII 609504 609505 . 120
chrVII 609514 609515 . 120
chrVII 609627 609628 . 180
chrVII 609647 609648 . 140
chrVII 609662 609663 . 120
chrVII 609698 609699 . 120
chrVII 609709 609710 . 300
chrVII 609716 609717 . 160
chrVII 609792 609793 . 200
chrVII 609832 609833 . 380
chrVII 609845 609846 . 300
chrVII 609852 609853 . 200
chrVII 609885 609886 . 140
chrVII 609964 609965 . 120
chrVII 609972 609973 . 120
chrVII 610058 610059 . 120
chrVII 610065 610066 . 400
chrVII 610131 610132 . 380
chrVII 610155 610156 . 420
chrVII 610181 610182 . 500
chrVII 610203 610204 . 300
chrVII 610238 610239 . 140
chrVII 610268 610269 . 2520
chrVII 610291 610292 . 140
chrVII 610298 610299 . 160
chrVII 610317 610318 . 180
chrVII 610330 610331 . 120
chrVII 610354 610355 . 120
chrVII 610502 610503 . 280
chrVII 611482 611483 . 240
chrVII 611534 611535 . 740
chrVII 611773 611774 . 600
chrVII 611966 611967 . 260
chrVII 612356 612357 . 2720
chrVII 612513 612514 . 220
chrVII 612682 612683 . 760
chrVII 612913 612914 . 360
chrVII 613290 613291 . 5320
chrVII 613345 613346 . 160
chrVII 613843 613844 . 560
chrVII 613903 613904 . 140
chrVII 613969 613970 . 680
chrVII 614201 614202 . 1060
chrVII 614339 614340 . 140
chrVII 614562 614563 . 880
chrVII 614693 614694 . 120
chrVII 614706 614707 . 140
chrVII 614780 614781 . 380
chrVII 614869 614870 . 180
chrVII 614994 614995 . 140
chrVII 615329 615330 . 1640
chrVII 615458 615459 . 200
chrVII 615925 615926 . 320
chrVII 616163 616164 . 140
chrVII 616168 616169 . 280
chrVII 616199 616200 . 140
chrVII 616250 616251 . 180
chrVII 616284 616285 . 200
chrVII 616437 616438 . 180
chrVII 617093 617094 . 240
chrVII 617353 617354 . 1020
chrVII 617388 617389 . 180
chrVII 617396 617397 . 140
chrVII 617407 617408 . 380
chrVII 617878 617879 . 120
chrVII 617888 617889 . 780
chrVII 617892 617893 . 240
chrVII 617974 617975 . 160
chrVII 617982 617983 . 140
chrVII 617994 617995 . 200
chrVII 618626 618627 . 140
chrVII 619934 619935 . 720
chrVII 619992 619993 . 520
chrVII 620009 620010 . 300
chrVII 620048 620049 . 520
chrVII 620077 620078 . 1020
chrVII 620083 620084 . 280
chrVII 620129 620130 . 120
chrVII 620133 620134 . 220
chrVII 620140 620141 . 2400
chrVII 620147 620148 . 120
chrVII 620150 620151 . 1080
chrVII 620172 620173 . 200
chrVII 620183 620184 . 1540
chrVII 620206 620207 . 400
chrVII 620218 620219 . 240
chrVII 620343 620344 . 120
chrVII 620349 620350 . 200
chrVII 620352 620353 . 120
chrVII 620355 620356 . 1300
chrVII 620356 620357 . 180
chrVII 620356 620357 . 140
chrVII 620562 620563 . 340
chrVII 621017 621018 . 120
chrVII 621025 621026 . 2020
chrVII 621108 621109 . 2320
chrVII 621133 621134 . 1480
chrVII 621990 621991 . 300
chrVII 621998 621999 . 380
chrVII 622005 622006 . 1320
chrVII 622029 622030 . 140
chrVII 622033 622034 . 720
chrVII 622205 622206 . 360
chrVII 622406 622407 . 500
chrVII 622574 622575 . 120
chrVII 622612 622613 . 180
chrVII 623025 623026 . 140
chrVII 623103 623104 . 3180
chrVII 623307 623308 . 160
chrVII 624101 624102 . 580
chrVII 624464 624465 . 200
chrVII 624478 624479 . 300
chrVII 624647 624648 . 1360
chrVII 624683 624684 . 140
chrVII 624712 624713 . 140
chrVII 624750 624751 . 2900
chrVII 624991 624992 . 880
chrVII 625017 625018 . 1880
chrVII 625034 625035 . 200
chrVII 625143 625144 . 120
chrVII 625188 625189 . 280
chrVII 625222 625223 . 440
chrVII 625248 625249 . 2820
chrVII 625289 625290 . 140
chrVII 625297 625298 . 260
chrVII 625300 625301 . 380
chrVII 625303 625304 . 180
chrVII 625308 625309 . 120
chrVII 625324 625325 . 520
chrVII 625339 625340 . 620
chrVII 625341 625342 . 240
chrVII 625380 625381 . 2640
chrVII 625385 625386 . 120
chrVII 625388 625389 . 260
chrVII 625407 625408 . 440
chrVII 625440 625441 . 120
chrVII 625474 625475 . 1940
chrVII 625487 625488 . 120
chrVII 625494 625495 . 740
chrVII 625505 625506 . 120
chrVII 625521 625522 . 160
chrVII 625536 625537 . 260
chrVII 625540 625541 . 320
chrVII 625552 625553 . 1520
chrVII 625589 625590 . 1300
chrVII 625602 625603 . 2880
chrVII 625612 625613 . 820
chrVII 625616 625617 . 840
chrVII 625621 625622 . 440
chrVII 625628 625629 . 200
chrVII 625636 625637 . 1200
chrVII 625639 625640 . 280
chrVII 625645 625646 . 700
chrVII 625656 625657 . 240
chrVII 625679 625680 . 540
chrVII 625746 625747 . 580
chrVII 625830 625831 . 3080
chrVII 625867 625868 . 120
chrVII 625873 625874 . 220
chrVII 625887 625888 . 160
chrVII 625900 625901 . 620
chrVII 625927 625928 . 2400
chrVII 625929 625930 . 840
chrVII 625951 625952 . 520
chrVII 626078 626079 . 560
chrVII 626081 626082 . 120
chrVII 627158 627159 . 740
chrVII 627174 627175 . 860
chrVII 627259 627260 . 380
chrVII 627271 627272 . 280
chrVII 627281 627282 . 660
chrVII 627357 627358 . 560
chrVII 627452 627453 . 400
chrVII 627529 627530 . 2660
chrVII 627561 627562 . 5720
chrVII 627619 627620 . 260
chrVII 627641 627642 . 1680
chrVII 627645 627646 . 420
chrVII 627893 627894 . 320
chrVII 628177 628178 . 900
chrVII 628313 628314 . 140
chrVII 628708 628709 . 120
chrVII 630011 630012 . 440
chrVII 630179 630180 . 480
chrVII 630193 630194 . 160
chrVII 630217 630218 . 180
chrVII 630249 630250 . 120
chrVII 631032 631033 . 1160
chrVII 631732 631733 . 480
chrVII 633013 633014 . 120
chrVII 633510 633511 . 1780
chrVII 633520 633521 . 2360
chrVII 633959 633960 . 120
chrVII 633967 633968 . 620
chrVII 634145 634146 . 560
chrVII 634159 634160 . 880
chrVII 634192 634193 . 960
chrVII 634377 634378 . 140
chrVII 634676 634677 . 160
chrVII 635508 635509 . 200
chrVII 635540 635541 . 120
chrVII 635546 635547 . 120
chrVII 635561 635562 . 160
chrVII 636952 636953 . 200
chrVII 637178 637179 . 120
chrVII 637467 637468 . 3080
chrVII 637510 637511 . 640
chrVII 637619 637620 . 120
chrVII 637650 637651 . 160
chrVII 637669 637670 . 380
chrVII 637670 637671 . 120
chrVII 637671 637672 . 120
chrVII 637671 637672 . 560
chrVII 637717 637718 . 220
chrVII 637721 637722 . 120
chrVII 637732 637733 . 220
chrVII 638014 638015 . 280
chrVII 638199 638200 . 240
chrVII 638886 638887 . 320
chrVII 639126 639127 . 120
chrVII 639350 639351 . 1160
chrVII 639402 639403 . 140
chrVII 639582 639583 . 260
chrVII 639621 639622 . 200
chrVII 639647 639648 . 440
chrVII 639806 639807 . 140
chrVII 639815 639816 . 580
chrVII 640123 640124 . 240
chrVII 640274 640275 . 1120
chrVII 640281 640282 . 140
chrVII 640285 640286 . 440
chrVII 640430 640431 . 2920
chrVII 640481 640482 . 160
chrVII 640487 640488 . 140
chrVII 640496 640497 . 220
chrVII 640642 640643 . 800
chrVII 640688 640689 . 340
chrVII 640697 640698 . 440
chrVII 640698 640699 . 240
chrVII 640707 640708 . 1240
chrVII 640718 640719 . 1040
chrVII 640764 640765 . 1680
chrVII 640898 640899 . 580
chrVII 640963 640964 . 120
chrVII 641085 641086 . 1680
chrVII 641450 641451 . 2440
chrVII 641854 641855 . 140
chrVII 641893 641894 . 120
chrVII 641916 641917 . 140
chrVII 641919 641920 . 120
chrVII 641925 641926 . 220
chrVII 641932 641933 . 120
chrVII 641951 641952 . 680
chrVII 642108 642109 . 3340
chrVII 642780 642781 . 360
chrVII 642951 642952 . 140
chrVII 642979 642980 . 180
chrVII 642989 642990 . 1160
chrVII 643323 643324 . 2160
chrVII 643534 643535 . 900
chrVII 643653 643654 . 1180
chrVII 643817 643818 . 520
chrVII 643845 643846 . 160
chrVII 643855 643856 . 160
chrVII 643863 643864 . 320
chrVII 643868 643869 . 120
chrVII 643878 643879 . 420
chrVII 643885 643886 . 400
chrVII 643890 643891 . 220
chrVII 643893 643894 . 760
chrVII 643900 643901 . 300
chrVII 643920 643921 . 260
chrVII 643931 643932 . 460
chrVII 643972 643973 . 300
chrVII 644655 644656 . 260
chrVII 644675 644676 . 180
chrVII 644780 644781 . 240
chrVII 644788 644789 . 120
chrVII 646916 646917 . 400
chrVII 646921 646922 . 320
chrVII 646938 646939 . 1080
chrVII 646985 646986 . 140
chrVII 646991 646992 . 200
chrVII 647309 647310 . 220
chrVII 647472 647473 . 320
chrVII 647765 647766 . 840
chrVII 647828 647829 . 1420
chrVII 647936 647937 . 400
chrVII 647964 647965 . 2440
chrVII 648131 648132 . 3120
chrVII 648137 648138 . 340
chrVII 648152 648153 . 280
chrVII 648230 648231 . 2700
chrVII 648237 648238 . 460
chrVII 648258 648259 . 160
chrVII 649001 649002 . 600
chrVII 649011 649012 . 140
chrVII 649047 649048 . 120
chrVII 649079 649080 . 300
chrVII 649190 649191 . 180
chrVII 649201 649202 . 1020
chrVII 649206 649207 . 220
chrVII 649211 649212 . 120
chrVII 649212 649213 . 120
chrVII 649212 649213 . 240
chrVII 649236 649237 . 160
chrVII 649242 649243 . 180
chrVII 649247 649248 . 260
chrVII 649252 649253 . 340
chrVII 649275 649276 . 300
chrVII 649401 649402 . 140
chrVII 649613 649614 . 160
chrVII 650014 650015 . 260
chrVII 650753 650754 . 160
chrVII 650809 650810 . 200
chrVII 650823 650824 . 140
chrVII 650825 650826 . 240
chrVII 650864 650865 . 160
chrVII 651046 651047 . 200
chrVII 651095 651096 . 120
chrVII 651161 651162 . 360
chrVII 651284 651285 . 2300
chrVII 651411 651412 . 2860
chrVII 651428 651429 . 780
chrVII 651439 651440 . 700
chrVII 651443 651444 . 180
chrVII 651452 651453 . 1580
chrVII 651503 651504 . 360
chrVII 651518 651519 . 980
chrVII 651521 651522 . 2080
chrVII 651530 651531 . 120
chrVII 651541 651542 . 160
chrVII 651544 651545 . 120
chrVII 651546 651547 . 1560
chrVII 651553 651554 . 180
chrVII 651656 651657 . 2800
chrVII 651822 651823 . 120
chrVII 651892 651893 . 240
chrVII 651900 651901 . 140
chrVII 651947 651948 . 280
chrVII 652016 652017 . 260
chrVII 652245 652246 . 480
chrVII 652425 652426 . 240
chrVII 652556 652557 . 760
chrVII 652586 652587 . 1500
chrVII 652628 652629 . 1800
chrVII 652771 652772 . 160
chrVII 652890 652891 . 1060
chrVII 652910 652911 . 600
chrVII 652911 652912 . 440
chrVII 653265 653266 . 280
chrVII 653296 653297 . 200
chrVII 653309 653310 . 140
chrVII 653326 653327 . 600
chrVII 653341 653342 . 2220
chrVII 653354 653355 . 180
chrVII 653358 653359 . 480
chrVII 653378 653379 . 140
chrVII 653387 653388 . 200
chrVII 653406 653407 . 480
chrVII 653411 653412 . 120
chrVII 653417 653418 . 1700
chrVII 653421 653422 . 780
chrVII 653523 653524 . 3620
chrVII 653556 653557 . 520
chrVII 653580 653581 . 1180
chrVII 653704 653705 . 140
chrVII 653833 653834 . 1420
chrVII 653981 653982 . 700
chrVII 654033 654034 . 280
chrVII 654090 654091 . 160
chrVII 654103 654104 . 320
chrVII 654123 654124 . 1000
chrVII 654134 654135 . 1560
chrVII 654234 654235 . 120
chrVII 654261 654262 . 520
chrVII 654282 654283 . 160
chrVII 654290 654291 . 640
chrVII 654301 654302 . 240
chrVII 654332 654333 . 140
chrVII 654398 654399 . 280
chrVII 654514 654515 . 780
chrVII 656465 656466 . 120
chrVII 656470 656471 . 200
chrVII 656494 656495 . 120
chrVII 656510 656511 . 200
chrVII 656511 656512 . 300
chrVII 656564 656565 . 140
chrVII 656613 656614 . 220
chrVII 656620 656621 . 160
chrVII 656626 656627 . 200
chrVII 656628 656629 . 660
chrVII 656628 656629 . 120
chrVII 656663 656664 . 240
chrVII 656675 656676 . 840
chrVII 656799 656800 . 1240
chrVII 657898 657899 . 400
chrVII 658491 658492 . 280
chrVII 659032 659033 . 840
chrVII 659101 659102 . 480
chrVII 659753 659754 . 200
chrVII 659887 659888 . 1040
chrVII 659956 659957 . 1100
chrVII 659962 659963 . 340
chrVII 659965 659966 . 660
chrVII 660023 660024 . 180
chrVII 660030 660031 . 120
chrVII 660038 660039 . 120
chrVII 660194 660195 . 540
chrVII 660221 660222 . 3980
chrVII 660227 660228 . 2500
chrVII 660848 660849 . 120
chrVII 660907 660908 . 500
chrVII 660994 660995 . 1000
chrVII 661232 661233 . 120
chrVII 661495 661496 . 120
chrVII 661510 661511 . 780
chrVII 661680 661681 . 180
chrVII 661761 661762 . 460
chrVII 661779 661780 . 720
chrVII 661804 661805 . 320
chrVII 661842 661843 . 620
chrVII 661848 661849 . 600
chrVII 661862 661863 . 940
chrVII 661905 661906 . 740
chrVII 661917 661918 . 8580
chrVII 661929 661930 . 3360
chrVII 661949 661950 . 1520
chrVII 661971 661972 . 280
chrVII 662064 662065 . 160
chrVII 662070 662071 . 140
chrVII 662204 662205 . 2120
chrVII 666115 666116 . 1080
chrVII 666183 666184 . 140
chrVII 666191 666192 . 180
chrVII 666194 666195 . 120
chrVII 666253 666254 . 140
chrVII 666875 666876 . 120
chrVII 667872 667873 . 180
chrVII 667876 667877 . 1760
chrVII 667885 667886 . 160
chrVII 667896 667897 . 120
chrVII 667974 667975 . 140
chrVII 667984 667985 . 120
chrVII 668195 668196 . 120
chrVII 668413 668414 . 2900
chrVII 669959 669960 . 260
chrVII 670137 670138 . 1120
chrVII 670163 670164 . 340
chrVII 670166 670167 . 620
chrVII 670174 670175 . 1460
chrVII 670213 670214 . 1460
chrVII 670216 670217 . 120
chrVII 670225 670226 . 1480
chrVII 670251 670252 . 220
chrVII 670267 670268 . 1520
chrVII 670275 670276 . 1320
chrVII 670751 670752 . 120
chrVII 671475 671476 . 2440
chrVII 671548 671549 . 1460
chrVII 671601 671602 . 560
chrVII 671776 671777 . 140
chrVII 671981 671982 . 200
chrVII 672004 672005 . 580
chrVII 672021 672022 . 220
chrVII 672101 672102 . 200
chrVII 672140 672141 . 2300
chrVII 672149 672150 . 4540
chrVII 675149 675150 . 220
chrVII 675501 675502 . 180
chrVII 676391 676392 . 400
chrVII 676434 676435 . 960
chrVII 676458 676459 . 980
chrVII 676465 676466 . 140
chrVII 676467 676468 . 2380
chrVII 676479 676480 . 900
chrVII 676521 676522 . 1320
chrVII 677100 677101 . 720
chrVII 677128 677129 . 1780
chrVII 677146 677147 . 700
chrVII 677165 677166 . 140
chrVII 677188 677189 . 1000
chrVII 677204 677205 . 120
chrVII 677282 677283 . 3060
chrVII 677325 677326 . 200
chrVII 677484 677485 . 840
chrVII 677613 677614 . 740
chrVII 677625 677626 . 160
chrVII 677633 677634 . 220
chrVII 677696 677697 . 140
chrVII 677696 677697 . 280
chrVII 677701 677702 . 240
chrVII 677702 677703 . 1080
chrVII 677707 677708 . 140
chrVII 677710 677711 . 700
chrVII 677745 677746 . 460
chrVII 677780 677781 . 2400
chrVII 677849 677850 . 180
chrVII 677859 677860 . 1040
chrVII 677895 677896 . 220
chrVII 677910 677911 . 380
chrVII 677921 677922 . 240
chrVII 677935 677936 . 800
chrVII 677942 677943 . 220
chrVII 677952 677953 . 120
chrVII 677966 677967 . 180
chrVII 678011 678012 . 140
chrVII 678020 678021 . 160
chrVII 678023 678024 . 140
chrVII 678036 678037 . 740
chrVII 678124 678125 . 520
chrVII 678135 678136 . 240
chrVII 678137 678138 . 280
chrVII 678153 678154 . 300
chrVII 678161 678162 . 120
chrVII 678189 678190 . 120
chrVII 678225 678226 . 960
chrVII 678229 678230 . 760
chrVII 678246 678247 . 200
chrVII 678259 678260 . 220
chrVII 678372 678373 . 460
chrVII 678422 678423 . 160
chrVII 678453 678454 . 200
chrVII 678459 678460 . 120
chrVII 678547 678548 . 180
chrVII 678556 678557 . 360
chrVII 678557 678558 . 140
chrVII 678589 678590 . 660
chrVII 678599 678600 . 140
chrVII 679061 679062 . 120
chrVII 679396 679397 . 300
chrVII 679673 679674 . 6500
chrVII 679883 679884 . 1640
chrVII 681028 681029 . 200
chrVII 681057 681058 . 160
chrVII 681195 681196 . 1660
chrVII 681204 681205 . 120
chrVII 681232 681233 . 120
chrVII 681245 681246 . 3120
chrVII 681293 681294 . 2360
chrVII 681307 681308 . 2600
chrVII 681312 681313 . 140
chrVII 681413 681414 . 860
chrVII 681630 681631 . 2140
chrVII 681737 681738 . 120
chrVII 681834 681835 . 700
chrVII 682229 682230 . 300
chrVII 682310 682311 . 120
chrVII 682321 682322 . 120
chrVII 682332 682333 . 1140
chrVII 682384 682385 . 280
chrVII 682386 682387 . 1900
chrVII 682540 682541 . 160
chrVII 687714 687715 . 240
chrVII 687717 687718 . 120
chrVII 687732 687733 . 200
chrVII 687761 687762 . 4240
chrVII 687768 687769 . 9240
chrVII 687768 687769 . 900
chrVII 687770 687771 . 340
chrVII 687774 687775 . 140
chrVII 687780 687781 . 280
chrVII 690032 690033 . 520
chrVII 690095 690096 . 200
chrVII 691547 691548 . 240
chrVII 692120 692121 . 120
chrVII 692342 692343 . 480
chrVII 692864 692865 . 140
chrVII 693017 693018 . 940
chrVII 693152 693153 . 120
chrVII 693202 693203 . 120
chrVII 693242 693243 . 260
chrVII 693246 693247 . 120
chrVII 693254 693255 . 140
chrVII 693258 693259 . 1780
chrVII 693266 693267 . 2280
chrVII 693280 693281 . 380
chrVII 693290 693291 . 820
chrVII 693440 693441 . 640
chrVII 693468 693469 . 160
chrVII 693877 693878 . 160
chrVII 694057 694058 . 120
chrVII 694870 694871 . 140
chrVII 695008 695009 . 1060
chrVII 695202 695203 . 700
chrVII 695206 695207 . 160
chrVII 695213 695214 . 300
chrVII 695289 695290 . 140
chrVII 696987 696988 . 120
chrVII 697339 697340 . 120
chrVII 698510 698511 . 320
chrVII 698512 698513 . 360
chrVII 699017 699018 . 280
chrVII 699032 699033 . 920
chrVII 699043 699044 . 160
chrVII 699223 699224 . 2100
chrVII 699424 699425 . 400
chrVII 699551 699552 . 2180
chrVII 699872 699873 . 440
chrVII 699909 699910 . 200
chrVII 699957 699958 . 240
chrVII 699963 699964 . 120
chrVII 699966 699967 . 320
chrVII 700032 700033 . 120
chrVII 700173 700174 . 160
chrVII 700226 700227 . 140
chrVII 700231 700232 . 780
chrVII 700254 700255 . 1460
chrVII 700454 700455 . 960
chrVII 700457 700458 . 720
chrVII 700550 700551 . 120
chrVII 700598 700599 . 160
chrVII 700632 700633 . 180
chrVII 700687 700688 . 160
chrVII 700782 700783 . 220
chrVII 700786 700787 . 260
chrVII 700796 700797 . 300
chrVII 700804 700805 . 4180
chrVII 700837 700838 . 140
chrVII 700843 700844 . 580
chrVII 700883 700884 . 160
chrVII 700926 700927 . 960
chrVII 700956 700957 . 120
chrVII 700985 700986 . 180
chrVII 700996 700997 . 220
chrVII 701011 701012 . 540
chrVII 701368 701369 . 2940
chrVII 701444 701445 . 120
chrVII 701467 701468 . 180
chrVII 701519 701520 . 2780
chrVII 701582 701583 . 160
chrVII 701642 701643 . 280
chrVII 701687 701688 . 840
chrVII 701712 701713 . 240
chrVII 701818 701819 . 120
chrVII 701920 701921 . 360
chrVII 702282 702283 . 160
chrVII 702284 702285 . 140
chrVII 702301 702302 . 120
chrVII 702397 702398 . 800
chrVII 702405 702406 . 160
chrVII 702701 702702 . 500
chrVII 702710 702711 . 1540
chrVII 702736 702737 . 180
chrVII 702740 702741 . 420
chrVII 702751 702752 . 520
chrVII 702904 702905 . 220
chrVII 702933 702934 . 1600
chrVII 702984 702985 . 520
chrVII 703000 703001 . 900
chrVII 703072 703073 . 1240
chrVII 703433 703434 . 580
chrVII 703474 703475 . 260
chrVII 704461 704462 . 280
chrVII 704827 704828 . 820
chrVII 705186 705187 . 300
chrVII 705197 705198 . 340
chrVII 705356 705357 . 440
chrVII 705595 705596 . 160
chrVII 706490 706491 . 140
chrVII 706762 706763 . 580
chrVII 706786 706787 . 180
chrVII 706796 706797 . 260
chrVII 706809 706810 . 220
chrVII 706910 706911 . 480
chrVII 706931 706932 . 120
chrVII 706962 706963 . 200
chrVII 706985 706986 . 580
chrVII 707100 707101 . 600
chrVII 708536 708537 . 680
chrVII 708724 708725 . 1160
chrVII 709325 709326 . 420
chrVII 709329 709330 . 220
chrVII 709338 709339 . 3640
chrVII 709351 709352 . 120
chrVII 709401 709402 . 120
chrVII 709420 709421 . 680
chrVII 709761 709762 . 120
chrVII 709776 709777 . 120
chrVII 709896 709897 . 180
chrVII 710614 710615 . 860
chrVII 711029 711030 . 120
chrVII 711581 711582 . 2680
chrVII 712004 712005 . 140
chrVII 712604 712605 . 120
chrVII 712625 712626 . 2000
chrVII 712648 712649 . 1960
chrVII 712661 712662 . 680
chrVII 712680 712681 . 120
chrVII 712783 712784 . 320
chrVII 712803 712804 . 900
chrVII 712819 712820 . 380
chrVII 713125 713126 . 480
chrVII 713507 713508 . 160
chrVII 713617 713618 . 120
chrVII 713666 713667 . 160
chrVII 713973 713974 . 1080
chrVII 714278 714279 . 1660
chrVII 714292 714293 . 1420
chrVII 714295 714296 . 6040
chrVII 715385 715386 . 320
chrVII 715459 715460 . 180
chrVII 715476 715477 . 180
chrVII 715666 715667 . 320
chrVII 715678 715679 . 380
chrVII 715683 715684 . 3000
chrVII 715834 715835 . 680
chrVII 716045 716046 . 1320
chrVII 716236 716237 . 3780
chrVII 716693 716694 . 2400
chrVII 716819 716820 . 920
chrVII 716967 716968 . 240
chrVII 717188 717189 . 140
chrVII 717189 717190 . 440
chrVII 717205 717206 . 420
chrVII 717215 717216 . 120
chrVII 717233 717234 . 220
chrVII 717248 717249 . 160
chrVII 717270 717271 . 140
chrVII 717408 717409 . 200
chrVII 717448 717449 . 700
chrVII 717758 717759 . 440
chrVII 717948 717949 . 700
chrVII 718523 718524 . 120
chrVII 718663 718664 . 120
chrVII 718703 718704 . 140
chrVII 718708 718709 . 140
chrVII 718800 718801 . 140
chrVII 719796 719797 . 600
chrVII 719807 719808 . 140
chrVII 719811 719812 . 240
chrVII 720131 720132 . 420
chrVII 720151 720152 . 240
chrVII 720159 720160 . 560
chrVII 720182 720183 . 120
chrVII 720189 720190 . 3540
chrVII 720206 720207 . 360
chrVII 720211 720212 . 640
chrVII 720255 720256 . 940
chrVII 720280 720281 . 120
chrVII 720285 720286 . 280
chrVII 720298 720299 . 820
chrVII 720312 720313 . 960
chrVII 725436 725437 . 580
chrVII 726373 726374 . 1340
chrVII 727833 727834 . 140
chrVII 727901 727902 . 740
chrVII 727956 727957 . 780
chrVII 728024 728025 . 840
chrVII 728031 728032 . 620
chrVII 728051 728052 . 740
chrVII 729800 729801 . 860
chrVII 729816 729817 . 1720
chrVII 729829 729830 . 120
chrVII 729934 729935 . 1260
chrVII 731002 731003 . 680
chrVII 731055 731056 . 2040
chrVII 731064 731065 . 3060
chrVII 731073 731074 . 520
chrVII 731145 731146 . 180
chrVII 731232 731233 . 520
chrVII 731240 731241 . 320
chrVII 731244 731245 . 2100
chrVII 731247 731248 . 400
chrVII 731253 731254 . 1100
chrVII 731257 731258 . 240
chrVII 731261 731262 . 360
chrVII 731281 731282 . 800
chrVII 731289 731290 . 1180
chrVII 731330 731331 . 260
chrVII 731871 731872 . 1420
chrVII 731872 731873 . 200
chrVII 731872 731873 . 120
chrVII 732034 732035 . 220
chrVII 732103 732104 . 420
chrVII 732285 732286 . 720
chrVII 732353 732354 . 160
chrVII 732410 732411 . 460
chrVII 732420 732421 . 1120
chrVII 732425 732426 . 180
chrVII 732469 732470 . 140
chrVII 732471 732472 . 420
chrVII 732591 732592 . 240
chrVII 732601 732602 . 200
chrVII 732609 732610 . 1880
chrVII 732705 732706 . 300
chrVII 732717 732718 . 460
chrVII 732767 732768 . 140
chrVII 732898 732899 . 160
chrVII 733059 733060 . 180
chrVII 733076 733077 . 2020
chrVII 733081 733082 . 440
chrVII 733166 733167 . 140
chrVII 733202 733203 . 640
chrVII 733207 733208 . 840
chrVII 733213 733214 . 120
chrVII 733249 733250 . 4080
chrVII 733261 733262 . 240
chrVII 733290 733291 . 360
chrVII 733307 733308 . 180
chrVII 733324 733325 . 3060
chrVII 733332 733333 . 220
chrVII 733334 733335 . 120
chrVII 733339 733340 . 1280
chrVII 733344 733345 . 3200
chrVII 733350 733351 . 200
chrVII 733357 733358 . 140
chrVII 733402 733403 . 560
chrVII 733409 733410 . 1700
chrVII 733412 733413 . 120
chrVII 733417 733418 . 600
chrVII 733434 733435 . 380
chrVII 733446 733447 . 140
chrVII 733593 733594 . 780
chrVII 733604 733605 . 480
chrVII 733804 733805 . 2020
chrVII 733907 733908 . 1060
chrVII 734871 734872 . 120
chrVII 735527 735528 . 760
chrVII 736055 736056 . 480
chrVII 736457 736458 . 200
chrVII 736460 736461 . 120
chrVII 736466 736467 . 280
chrVII 736763 736764 . 200
chrVII 736782 736783 . 120
chrVII 738288 738289 . 1120
chrVII 738300 738301 . 360
chrVII 738305 738306 . 260
chrVII 738340 738341 . 360
chrVII 738366 738367 . 680
chrVII 738385 738386 . 1540
chrVII 738389 738390 . 160
chrVII 738412 738413 . 560
chrVII 738822 738823 . 120
chrVII 738849 738850 . 140
chrVII 739051 739052 . 140
chrVII 739060 739061 . 880
chrVII 739131 739132 . 120
chrVII 739204 739205 . 2300
chrVII 739214 739215 . 120
chrVII 739217 739218 . 480
chrVII 739222 739223 . 140
chrVII 739224 739225 . 1080
chrVII 739230 739231 . 380
chrVII 739236 739237 . 4100
chrVII 739244 739245 . 980
chrVII 739248 739249 . 660
chrVII 739250 739251 . 440
chrVII 739255 739256 . 540
chrVII 739265 739266 . 400
chrVII 739270 739271 . 4920
chrVII 739276 739277 . 1620
chrVII 739282 739283 . 1140
chrVII 739289 739290 . 1480
chrVII 739346 739347 . 720
chrVII 739363 739364 . 180
chrVII 739508 739509 . 840
chrVII 739653 739654 . 2180
chrVII 739661 739662 . 1000
chrVII 739685 739686 . 380
chrVII 739691 739692 . 260
chrVII 739699 739700 . 380
chrVII 739705 739706 . 720
chrVII 739709 739710 . 200
chrVII 739709 739710 . 140
chrVII 739712 739713 . 120
chrVII 739715 739716 . 560
chrVII 739745 739746 . 420
chrVII 739783 739784 . 280
chrVII 739791 739792 . 140
chrVII 739826 739827 . 160
chrVII 740028 740029 . 240
chrVII 740036 740037 . 4080
chrVII 740130 740131 . 660
chrVII 740382 740383 . 180
chrVII 740480 740481 . 460
chrVII 740812 740813 . 2200
chrVII 741233 741234 . 160
chrVII 741526 741527 . 580
chrVII 741698 741699 . 480
chrVII 741726 741727 . 120
chrVII 741739 741740 . 980
chrVII 741920 741921 . 200
chrVII 741970 741971 . 1600
chrVII 741976 741977 . 520
chrVII 742001 742002 . 200
chrVII 742574 742575 . 120
chrVII 742668 742669 . 140
chrVII 742743 742744 . 120
chrVII 742759 742760 . 320
chrVII 742995 742996 . 1480
chrVII 743812 743813 . 2500
chrVII 743951 743952 . 260
chrVII 744794 744795 . 180
chrVII 744815 744816 . 320
chrVII 745240 745241 . 440
chrVII 745255 745256 . 140
chrVII 745411 745412 . 200
chrVII 745562 745563 . 160
chrVII 745570 745571 . 1340
chrVII 745598 745599 . 180
chrVII 745627 745628 . 160
chrVII 745640 745641 . 180
chrVII 745657 745658 . 120
chrVII 745674 745675 . 280
chrVII 745681 745682 . 300
chrVII 745845 745846 . 160
chrVII 746616 746617 . 640
chrVII 746647 746648 . 120
chrVII 746654 746655 . 120
chrVII 746681 746682 . 180
chrVII 746683 746684 . 240
chrVII 746692 746693 . 780
chrVII 746698 746699 . 540
chrVII 746704 746705 . 1200
chrVII 746853 746854 . 2360
chrVII 746907 746908 . 120
chrVII 747194 747195 . 340
chrVII 747243 747244 . 760
chrVII 747284 747285 . 1000
chrVII 747290 747291 . 120
chrVII 747323 747324 . 580
chrVII 747325 747326 . 180
chrVII 747333 747334 . 180
chrVII 747515 747516 . 200
chrVII 747551 747552 . 600
chrVII 747565 747566 . 1120
chrVII 747665 747666 . 1580
chrVII 750210 750211 . 140
chrVII 750221 750222 . 160
chrVII 750313 750314 . 140
chrVII 750316 750317 . 280
chrVII 750321 750322 . 120
chrVII 750361 750362 . 440
chrVII 750885 750886 . 140
chrVII 750895 750896 . 140
chrVII 751069 751070 . 660
chrVII 751145 751146 . 220
chrVII 751160 751161 . 1640
chrVII 751167 751168 . 120
chrVII 751362 751363 . 760
chrVII 751496 751497 . 200
chrVII 751501 751502 . 120
chrVII 751533 751534 . 300
chrVII 752243 752244 . 220
chrVII 752676 752677 . 280
chrVII 752688 752689 . 160
chrVII 753326 753327 . 180
chrVII 753365 753366 . 120
chrVII 753520 753521 . 180
chrVII 753684 753685 . 120
chrVII 753709 753710 . 640
chrVII 753956 753957 . 380
chrVII 754009 754010 . 520
chrVII 754015 754016 . 1520
chrVII 754022 754023 . 140
chrVII 754133 754134 . 220
chrVII 754134 754135 . 120
chrVII 754146 754147 . 200
chrVII 754152 754153 . 2220
chrVII 754158 754159 . 560
chrVII 754196 754197 . 780
chrVII 754422 754423 . 120
chrVII 754435 754436 . 280
chrVII 754510 754511 . 2060
chrVII 754527 754528 . 800
chrVII 754542 754543 . 800
chrVII 754551 754552 . 140
chrVII 754739 754740 . 120
chrVII 754993 754994 . 3140
chrVII 755173 755174 . 380
chrVII 755211 755212 . 140
chrVII 755229 755230 . 2960
chrVII 755246 755247 . 280
chrVII 755373 755374 . 200
chrVII 755522 755523 . 820
chrVII 755748 755749 . 560
chrVII 755977 755978 . 140
chrVII 756031 756032 . 200
chrVII 756513 756514 . 840
chrVII 756557 756558 . 640
chrVII 756582 756583 . 320
chrVII 756588 756589 . 5340
chrVII 756605 756606 . 4220
chrVII 756658 756659 . 140
chrVII 756724 756725 . 760
chrVII 756744 756745 . 2340
chrVII 756767 756768 . 1140
chrVII 756788 756789 . 320
chrVII 756809 756810 . 260
chrVII 756828 756829 . 240
chrVII 756850 756851 . 360
chrVII 756854 756855 . 780
chrVII 756858 756859 . 460
chrVII 756871 756872 . 1340
chrVII 756875 756876 . 3240
chrVII 757029 757030 . 240
chrVII 757321 757322 . 700
chrVII 757443 757444 . 240
chrVII 757454 757455 . 3000
chrVII 757462 757463 . 140
chrVII 757482 757483 . 180
chrVII 757489 757490 . 140
chrVII 757490 757491 . 180
chrVII 757494 757495 . 140
chrVII 757546 757547 . 120
chrVII 757556 757557 . 1160
chrVII 757571 757572 . 1400
chrVII 758537 758538 . 120
chrVII 758735 758736 . 960
chrVII 759141 759142 . 320
chrVII 759532 759533 . 980
chrVII 759689 759690 . 1400
chrVII 759918 759919 . 1560
chrVII 760170 760171 . 600
chrVII 760506 760507 . 2560
chrVII 760604 760605 . 940
chrVII 761007 761008 . 540
chrVII 761022 761023 . 1100
chrVII 761026 761027 . 240
chrVII 761160 761161 . 220
chrVII 761192 761193 . 980
chrVII 761203 761204 . 940
chrVII 761281 761282 . 740
chrVII 761281 761282 . 940
chrVII 761290 761291 . 2320
chrVII 761310 761311 . 160
chrVII 761462 761463 . 1380
chrVII 762069 762070 . 240
chrVII 762282 762283 . 660
chrVII 762325 762326 . 120
chrVII 762336 762337 . 360
chrVII 762348 762349 . 800
chrVII 762362 762363 . 200
chrVII 762401 762402 . 160
chrVII 762503 762504 . 280
chrVII 762997 762998 . 260
chrVII 763163 763164 . 200
chrVII 763423 763424 . 2740
chrVII 763432 763433 . 580
chrVII 763442 763443 . 1840
chrVII 763623 763624 . 380
chrVII 763679 763680 . 220
chrVII 763945 763946 . 120
chrVII 764396 764397 . 3900
chrVII 764853 764854 . 200
chrVII 765272 765273 . 240
chrVII 765326 765327 . 200
chrVII 765347 765348 . 340
chrVII 765431 765432 . 400
chrVII 766349 766350 . 1320
chrVII 766364 766365 . 240
chrVII 766459 766460 . 120
chrVII 766501 766502 . 120
chrVII 766528 766529 . 300
chrVII 766536 766537 . 4380
chrVII 766538 766539 . 120
chrVII 766544 766545 . 340
chrVII 766547 766548 . 4120
chrVII 766648 766649 . 140
chrVII 766756 766757 . 640
chrVII 766894 766895 . 200
chrVII 766909 766910 . 120
chrVII 766936 766937 . 140
chrVII 767315 767316 . 280
chrVII 767320 767321 . 1240
chrVII 767405 767406 . 640
chrVII 767440 767441 . 460
chrVII 770385 770386 . 320
chrVII 770409 770410 . 780
chrVII 770438 770439 . 260
chrVII 770454 770455 . 140
chrVII 770460 770461 . 180
chrVII 770471 770472 . 700
chrVII 770473 770474 . 480
chrVII 770478 770479 . 160
chrVII 770498 770499 . 2520
chrVII 770652 770653 . 280
chrVII 771827 771828 . 1220
chrVII 771846 771847 . 500
chrVII 771869 771870 . 120
chrVII 771926 771927 . 140
chrVII 771986 771987 . 300
chrVII 772006 772007 . 140
chrVII 772010 772011 . 120
chrVII 772015 772016 . 220
chrVII 772017 772018 . 580
chrVII 772025 772026 . 2760
chrVII 772030 772031 . 2680
chrVII 772040 772041 . 140
chrVII 772062 772063 . 600
chrVII 772138 772139 . 320
chrVII 772163 772164 . 860
chrVII 772180 772181 . 660
chrVII 772184 772185 . 120
chrVII 772188 772189 . 160
chrVII 772191 772192 . 120
chrVII 772196 772197 . 720
chrVII 772205 772206 . 600
chrVII 772210 772211 . 3920
chrVII 772234 772235 . 340
chrVII 772247 772248 . 160
chrVII 772355 772356 . 140
chrVII 772400 772401 . 220
chrVII 772931 772932 . 1180
chrVII 773331 773332 . 140
chrVII 773532 773533 . 120
chrVII 773560 773561 . 500
chrVII 773594 773595 . 580
chrVII 773782 773783 . 120
chrVII 773858 773859 . 2060
chrVII 773962 773963 . 120
chrVII 774138 774139 . 240
chrVII 774247 774248 . 240
chrVII 774277 774278 . 1000
chrVII 774281 774282 . 340
chrVII 774452 774453 . 4100
chrVII 774458 774459 . 4260
chrVII 774480 774481 . 1020
chrVII 774498 774499 . 1140
chrVII 774536 774537 . 120
chrVII 774540 774541 . 1000
chrVII 774558 774559 . 120
chrVII 774583 774584 . 1000
chrVII 774593 774594 . 480
chrVII 774598 774599 . 160
chrVII 774606 774607 . 1020
chrVII 774631 774632 . 840
chrVII 774656 774657 . 120
chrVII 774685 774686 . 720
chrVII 774697 774698 . 180
chrVII 774794 774795 . 180
chrVII 774801 774802 . 380
chrVII 774818 774819 . 760
chrVII 774834 774835 . 460
chrVII 774844 774845 . 4320
chrVII 774845 774846 . 240
chrVII 774845 774846 . 180
chrVII 774846 774847 . 160
chrVII 774989 774990 . 580
chrVII 775021 775022 . 140
chrVII 775029 775030 . 240
chrVII 776997 776998 . 2800
chrVII 777279 777280 . 340
chrVII 777323 777324 . 420
chrVII 777540 777541 . 1200
chrVII 777592 777593 . 140
chrVII 777989 777990 . 160
chrVII 778013 778014 . 140
chrVII 778054 778055 . 120
chrVII 778062 778063 . 160
chrVII 778143 778144 . 180
chrVII 778269 778270 . 140
chrVII 778886 778887 . 820
chrVII 779029 779030 . 120
chrVII 779368 779369 . 140
chrVII 779622 779623 . 160
chrVII 779644 779645 . 200
chrVII 779652 779653 . 240
chrVII 779674 779675 . 380
chrVII 779749 779750 . 380
chrVII 779824 779825 . 2640
chrVII 779873 779874 . 420
chrVII 779881 779882 . 920
chrVII 779917 779918 . 340
chrVII 779963 779964 . 440
chrVII 780009 780010 . 2720
chrVII 780084 780085 . 200
chrVII 780094 780095 . 140
chrVII 780104 780105 . 140
chrVII 780107 780108 . 820
chrVII 780115 780116 . 280
chrVII 780124 780125 . 4200
chrVII 780124 780125 . 160
chrVII 780125 780126 . 1220
chrVII 780326 780327 . 520
chrVII 780609 780610 . 2060
chrVII 780620 780621 . 200
chrVII 780644 780645 . 160
chrVII 780648 780649 . 920
chrVII 780652 780653 . 140
chrVII 780855 780856 . 200
chrVII 780901 780902 . 1160
chrVII 780983 780984 . 120
chrVII 781000 781001 . 300
chrVII 781201 781202 . 140
chrVII 781251 781252 . 2820
chrVII 781534 781535 . 200
chrVII 781573 781574 . 260
chrVII 781590 781591 . 1880
chrVII 781595 781596 . 720
chrVII 781678 781679 . 2420
chrVII 781688 781689 . 540
chrVII 783980 783981 . 140
chrVII 784026 784027 . 160
chrVII 784050 784051 . 240
chrVII 784080 784081 . 120
chrVII 784082 784083 . 280
chrVII 784082 784083 . 220
chrVII 784123 784124 . 940
chrVII 784346 784347 . 760
chrVII 784373 784374 . 960
chrVII 785056 785057 . 120
chrVII 785236 785237 . 120
chrVII 785285 785286 . 640
chrVII 785351 785352 . 1140
chrVII 785364 785365 . 1660
chrVII 785398 785399 . 1360
chrVII 785410 785411 . 120
chrVII 785434 785435 . 1340
chrVII 785484 785485 . 240
chrVII 785494 785495 . 660
chrVII 785524 785525 . 120
chrVII 785555 785556 . 120
chrVII 785583 785584 . 320
chrVII 785601 785602 . 3300
chrVII 785603 785604 . 140
chrVII 785604 785605 . 140
chrVII 785605 785606 . 1160
chrVII 785635 785636 . 420
chrVII 785676 785677 . 140
chrVII 785692 785693 . 180
chrVII 785701 785702 . 320
chrVII 785709 785710 . 760
chrVII 785719 785720 . 120
chrVII 785757 785758 . 120
chrVII 785832 785833 . 1360
chrVII 785836 785837 . 580
chrVII 785842 785843 . 580
chrVII 785848 785849 . 220
chrVII 785866 785867 . 1420
chrVII 785880 785881 . 240
chrVII 785927 785928 . 940
chrVII 785975 785976 . 580
chrVII 786063 786064 . 200
chrVII 786176 786177 . 280
chrVII 786542 786543 . 400
chrVII 786850 786851 . 480
chrVII 787035 787036 . 760
chrVII 787060 787061 . 160
chrVII 787074 787075 . 600
chrVII 787083 787084 . 1280
chrVII 787121 787122 . 140
chrVII 787127 787128 . 1220
chrVII 787141 787142 . 3820
chrVII 787165 787166 . 3300
chrVII 787621 787622 . 120
chrVII 787929 787930 . 440
chrVII 788284 788285 . 180
chrVII 788308 788309 . 220
chrVII 788327 788328 . 160
chrVII 788339 788340 . 2480
chrVII 788399 788400 . 120
chrVII 788401 788402 . 120
chrVII 788437 788438 . 140
chrVII 788462 788463 . 140
chrVII 788478 788479 . 520
chrVII 788486 788487 . 120
chrVII 788569 788570 . 480
chrVII 788577 788578 . 480
chrVII 788587 788588 . 320
chrVII 788722 788723 . 1240
chrVII 788739 788740 . 260
chrVII 788808 788809 . 380
chrVII 788897 788898 . 120
chrVII 789036 789037 . 3680
chrVII 789047 789048 . 120
chrVII 789054 789055 . 4660
chrVII 789090 789091 . 140
chrVII 789290 789291 . 520
chrVII 789443 789444 . 420
chrVII 790042 790043 . 740
chrVII 791532 791533 . 240
chrVII 791993 791994 . 500
chrVII 792431 792432 . 4760
chrVII 792784 792785 . 140
chrVII 792922 792923 . 220
chrVII 793156 793157 . 220
chrVII 793157 793158 . 240
chrVII 793169 793170 . 700
chrVII 793176 793177 . 160
chrVII 793183 793184 . 2420
chrVII 793186 793187 . 120
chrVII 793190 793191 . 880
chrVII 793202 793203 . 340
chrVII 793377 793378 . 320
chrVII 793378 793379 . 120
chrVII 794153 794154 . 860
chrVII 794348 794349 . 360
chrVII 794462 794463 . 140
chrVII 794516 794517 . 120
chrVII 794547 794548 . 280
chrVII 794694 794695 . 260
chrVII 794729 794730 . 180
chrVII 794878 794879 . 160
chrVII 794900 794901 . 120
chrVII 795735 795736 . 1220
chrVII 795771 795772 . 840
chrVII 795812 795813 . 1640
chrVII 795833 795834 . 180
chrVII 795847 795848 . 140
chrVII 795850 795851 . 120
chrVII 796003 796004 . 120
chrVII 796015 796016 . 420
chrVII 796165 796166 . 140
chrVII 796195 796196 . 120
chrVII 796341 796342 . 520
chrVII 796363 796364 . 140
chrVII 796515 796516 . 120
chrVII 796538 796539 . 160
chrVII 796572 796573 . 120
chrVII 797171 797172 . 700
chrVII 797585 797586 . 380
chrVII 797613 797614 . 720
chrVII 797649 797650 . 260
chrVII 797713 797714 . 600
chrVII 797869 797870 . 200
chrVII 798067 798068 . 180
chrVII 798092 798093 . 1640
chrVII 798184 798185 . 3300
chrVII 798221 798222 . 660
chrVII 798224 798225 . 240
chrVII 798241 798242 . 240
chrVII 798258 798259 . 120
chrVII 798286 798287 . 120
chrVII 798315 798316 . 180
chrVII 798325 798326 . 120
chrVII 798328 798329 . 180
chrVII 798331 798332 . 120
chrVII 798397 798398 . 340
chrVII 798397 798398 . 180
chrVII 798403 798404 . 540
chrVII 798427 798428 . 280
chrVII 798503 798504 . 220
chrVII 800215 800216 . 180
chrVII 800246 800247 . 1100
chrVII 800250 800251 . 120
chrVII 800253 800254 . 2540
chrVII 800320 800321 . 140
chrVII 800428 800429 . 700
chrVII 801569 801570 . 120
chrVII 801683 801684 . 240
chrVII 801878 801879 . 120
chrVII 801886 801887 . 580
chrVII 801963 801964 . 220
chrVII 802002 802003 . 520
chrVII 802006 802007 . 360
chrVII 802021 802022 . 8080
chrVII 802045 802046 . 1000
chrVII 802047 802048 . 180
chrVII 802061 802062 . 160
chrVII 802087 802088 . 880
chrVII 802126 802127 . 3740
chrVII 802136 802137 . 660
chrVII 802350 802351 . 860
chrVII 802350 802351 . 300
chrVII 802353 802354 . 2720
chrVII 802354 802355 . 240
chrVII 802355 802356 . 140
chrVII 802430 802431 . 180
chrVII 802435 802436 . 720
chrVII 806177 806178 . 120
chrVII 806180 806181 . 120
chrVII 806231 806232 . 1060
chrVII 806237 806238 . 2040
chrVII 806256 806257 . 700
chrVII 806263 806264 . 460
chrVII 806287 806288 . 260
chrVII 806449 806450 . 120
chrVII 806463 806464 . 340
chrVII 806502 806503 . 120
chrVII 806586 806587 . 1220
chrVII 806598 806599 . 1800
chrVII 806917 806918 . 300
chrVII 807776 807777 . 560
chrVII 807809 807810 . 1420
chrVII 807846 807847 . 260
chrVII 807948 807949 . 1240
chrVII 808060 808061 . 480
chrVII 808122 808123 . 340
chrVII 808205 808206 . 1140
chrVII 808240 808241 . 740
chrVII 808391 808392 . 140
chrVII 808523 808524 . 1220
chrVII 808553 808554 . 120
chrVII 809006 809007 . 300
chrVII 809007 809008 . 120
chrVII 809567 809568 . 1960
chrVII 809603 809604 . 320
chrVII 809654 809655 . 240
chrVII 809697 809698 . 180
chrVII 809714 809715 . 620
chrVII 809723 809724 . 240
chrVII 809733 809734 . 1680
chrVII 809842 809843 . 1900
chrVII 809859 809860 . 160
chrVII 809891 809892 . 220
chrVII 809899 809900 . 780
chrVII 809905 809906 . 180
chrVII 809953 809954 . 380
chrVII 809975 809976 . 2940
chrVII 809981 809982 . 920
chrVII 809982 809983 . 460
chrVII 810002 810003 . 620
chrVII 810030 810031 . 300
chrVII 810034 810035 . 460
chrVII 810044 810045 . 1220
chrVII 810052 810053 . 2160
chrVII 810069 810070 . 800
chrVII 810073 810074 . 1300
chrVII 810092 810093 . 300
chrVII 810101 810102 . 300
chrVII 810131 810132 . 420
chrVII 810136 810137 . 140
chrVII 810137 810138 . 120
chrVII 810149 810150 . 140
chrVII 810167 810168 . 340
chrVII 810189 810190 . 1540
chrVII 810199 810200 . 240
chrVII 810347 810348 . 3160
chrVII 810472 810473 . 520
chrVII 810509 810510 . 2200
chrVII 810542 810543 . 520
chrVII 810634 810635 . 620
chrVII 810791 810792 . 160
chrVII 810894 810895 . 200
chrVII 810963 810964 . 280
chrVII 810969 810970 . 1380
chrVII 810971 810972 . 380
chrVII 810977 810978 . 120
chrVII 811016 811017 . 1320
chrVII 811113 811114 . 480
chrVII 811223 811224 . 1020
chrVII 811243 811244 . 120
chrVII 811259 811260 . 540
chrVII 811393 811394 . 1240
chrVII 811407 811408 . 5020
chrVII 821280 821281 . 160
chrVII 821289 821290 . 140
chrVII 821344 821345 . 120
chrVII 821373 821374 . 120
chrVII 823459 823460 . 120
chrVII 823481 823482 . 1100
chrVII 823588 823589 . 160
chrVII 823596 823597 . 1720
chrVII 823714 823715 . 1020
chrVII 823816 823817 . 160
chrVII 823822 823823 . 760
chrVII 823861 823862 . 140
chrVII 823880 823881 . 280
chrVII 823886 823887 . 560
chrVII 823891 823892 . 160
chrVII 823891 823892 . 180
chrVII 823894 823895 . 200
chrVII 823901 823902 . 200
chrVII 823910 823911 . 120
chrVII 823915 823916 . 200
chrVII 823926 823927 . 240
chrVII 824229 824230 . 880
chrVII 826629 826630 . 140
chrVII 826996 826997 . 140
chrVII 827366 827367 . 800
chrVII 827404 827405 . 3440
chrVII 827411 827412 . 440
chrVII 828641 828642 . 120
chrVII 828658 828659 . 580
chrVII 828663 828664 . 400
chrVII 828671 828672 . 180
chrVII 828776 828777 . 660
chrVII 828784 828785 . 180
chrVII 828958 828959 . 680
chrVII 828978 828979 . 2440
chrVII 828986 828987 . 980
chrVII 828989 828990 . 420
chrVII 829214 829215 . 1200
chrVII 829228 829229 . 3100
chrVII 829444 829445 . 120
chrVII 829589 829590 . 240
chrVII 829859 829860 . 140
chrVII 830270 830271 . 160
chrVII 830300 830301 . 500
chrVII 830323 830324 . 140
chrVII 830340 830341 . 1300
chrVII 830347 830348 . 120
chrVII 830350 830351 . 1360
chrVII 830368 830369 . 720
chrVII 830371 830372 . 1180
chrVII 830379 830380 . 1300
chrVII 830389 830390 . 140
chrVII 830706 830707 . 600
chrVII 831525 831526 . 160
chrVII 831842 831843 . 120
chrVII 831902 831903 . 120
chrVII 832071 832072 . 200
chrVII 832242 832243 . 120
chrVII 832254 832255 . 360
chrVII 832301 832302 . 180
chrVII 832308 832309 . 220
chrVII 832311 832312 . 160
chrVII 832318 832319 . 980
chrVII 832324 832325 . 260
chrVII 832329 832330 . 200
chrVII 832335 832336 . 220
chrVII 832350 832351 . 260
chrVII 833328 833329 . 600
chrVII 833358 833359 . 920
chrVII 833397 833398 . 280
chrVII 833792 833793 . 700
chrVII 833853 833854 . 200
chrVII 833866 833867 . 260
chrVII 833877 833878 . 180
chrVII 834170 834171 . 500
chrVII 834325 834326 . 120
chrVII 834511 834512 . 160
chrVII 834523 834524 . 400
chrVII 834529 834530 . 2060
chrVII 834536 834537 . 2760
chrVII 834576 834577 . 460
chrVII 834657 834658 . 520
chrVII 834660 834661 . 140
chrVII 834908 834909 . 1500
chrVII 834915 834916 . 2600
chrVII 835594 835595 . 420
chrVII 835600 835601 . 3560
chrVII 835797 835798 . 160
chrVII 835838 835839 . 120
chrVII 835949 835950 . 340
chrVII 835978 835979 . 940
chrVII 836021 836022 . 300
chrVII 836145 836146 . 320
chrVII 836415 836416 . 180
chrVII 836755 836756 . 540
chrVII 836788 836789 . 160
chrVII 836821 836822 . 320
chrVII 836841 836842 . 2700
chrVII 836844 836845 . 200
chrVII 836846 836847 . 780
chrVII 836847 836848 . 320
chrVII 836903 836904 . 420
chrVII 836912 836913 . 120
chrVII 836920 836921 . 300
chrVII 836923 836924 . 600
chrVII 837063 837064 . 300
chrVII 837092 837093 . 140
chrVII 837106 837107 . 140
chrVII 837138 837139 . 300
chrVII 840097 840098 . 220
chrVII 840669 840670 . 820
chrVII 840896 840897 . 200
chrVII 840908 840909 . 220
chrVII 840928 840929 . 120
chrVII 841095 841096 . 140
chrVII 841657 841658 . 660
chrVII 841802 841803 . 860
chrVII 842229 842230 . 120
chrVII 842467 842468 . 160
chrVII 842627 842628 . 420
chrVII 842661 842662 . 140
chrVII 843644 843645 . 220
chrVII 843645 843646 . 2040
chrVII 843649 843650 . 120
chrVII 843652 843653 . 140
chrVII 843654 843655 . 340
chrVII 843666 843667 . 200
chrVII 843682 843683 . 140
chrVII 843686 843687 . 1240
chrVII 843690 843691 . 780
chrVII 843764 843765 . 280
chrVII 843764 843765 . 120
chrVII 844896 844897 . 840
chrVII 845431 845432 . 660
chrVII 845445 845446 . 120
chrVII 845656 845657 . 3320
chrVII 845737 845738 . 200
chrVII 845742 845743 . 280
chrVII 845752 845753 . 940
chrVII 846436 846437 . 880
chrVII 846437 846438 . 120
chrVII 846668 846669 . 140
chrVII 846680 846681 . 840
chrVII 846683 846684 . 260
chrVII 848635 848636 . 120
chrVII 848697 848698 . 920
chrVII 848758 848759 . 120
chrVII 848764 848765 . 2340
chrVII 848812 848813 . 320
chrVII 848817 848818 . 160
chrVII 848838 848839 . 1520
chrVII 848904 848905 . 3800
chrVII 848930 848931 . 120
chrVII 848935 848936 . 120
chrVII 848953 848954 . 1140
chrVII 848958 848959 . 1600
chrVII 848973 848974 . 320
chrVII 849015 849016 . 120
chrVII 849028 849029 . 1060
chrVII 849167 849168 . 160
chrVII 849284 849285 . 160
chrVII 849296 849297 . 160
chrVII 849378 849379 . 120
chrVII 849380 849381 . 160
chrVII 849384 849385 . 180
chrVII 849425 849426 . 1020
chrVII 849428 849429 . 140
chrVII 849438 849439 . 120
chrVII 849444 849445 . 260
chrVII 849460 849461 . 200
chrVII 849689 849690 . 440
chrVII 849821 849822 . 4780
chrVII 849866 849867 . 120
chrVII 849923 849924 . 1100
chrVII 849930 849931 . 3820
chrVII 850610 850611 . 200
chrVII 850631 850632 . 200
chrVII 850645 850646 . 180
chrVII 850680 850681 . 400
chrVII 850684 850685 . 120
chrVII 850737 850738 . 220
chrVII 850831 850832 . 140
chrVII 850879 850880 . 960
chrVII 850883 850884 . 300
chrVII 850922 850923 . 300
chrVII 850923 850924 . 560
chrVII 851112 851113 . 760
chrVII 851248 851249 . 820
chrVII 851309 851310 . 5580
chrVII 851538 851539 . 780
chrVII 851587 851588 . 1380
chrVII 852064 852065 . 980
chrVII 852379 852380 . 260
chrVII 852941 852942 . 480
chrVII 853004 853005 . 480
chrVII 853153 853154 . 1580
chrVII 853468 853469 . 1200
chrVII 853489 853490 . 1300
chrVII 853503 853504 . 360
chrVII 853550 853551 . 540
chrVII 853658 853659 . 120
chrVII 854418 854419 . 120
chrVII 854959 854960 . 120
chrVII 854975 854976 . 980
chrVII 855004 855005 . 140
chrVII 855062 855063 . 180
chrVII 855067 855068 . 360
chrVII 855082 855083 . 200
chrVII 855084 855085 . 160
chrVII 855088 855089 . 200
chrVII 855094 855095 . 120
chrVII 855432 855433 . 120
chrVII 856283 856284 . 120
chrVII 856354 856355 . 1220
chrVII 856368 856369 . 3720
chrVII 856374 856375 . 1060
chrVII 856419 856420 . 120
chrVII 856464 856465 . 480
chrVII 856476 856477 . 480
chrVII 856490 856491 . 120
chrVII 856635 856636 . 140
chrVII 856678 856679 . 1600
chrVII 856726 856727 . 300
chrVII 856732 856733 . 320
chrVII 856748 856749 . 240
chrVII 856801 856802 . 1000
chrVII 856838 856839 . 400
chrVII 856841 856842 . 320
chrVII 856902 856903 . 520
chrVII 856952 856953 . 740
chrVII 856963 856964 . 220
chrVII 856967 856968 . 240
chrVII 856982 856983 . 220
chrVII 857193 857194 . 140
chrVII 857210 857211 . 220
chrVII 857259 857260 . 240
chrVII 857272 857273 . 1620
chrVII 857292 857293 . 900
chrVII 857330 857331 . 160
chrVII 857422 857423 . 140
chrVII 857423 857424 . 120
chrVII 857423 857424 . 120
chrVII 857426 857427 . 160
chrVII 857428 857429 . 580
chrVII 857434 857435 . 180
chrVII 857450 857451 . 220
chrVII 857480 857481 . 620
chrVII 857575 857576 . 140
chrVII 857575 857576 . 120
chrVII 857786 857787 . 500
chrVII 857794 857795 . 820
chrVII 857798 857799 . 380
chrVII 857805 857806 . 2000
chrVII 857897 857898 . 960
chrVII 857950 857951 . 400
chrVII 858127 858128 . 400
chrVII 858151 858152 . 140
chrVII 858199 858200 . 180
chrVII 858222 858223 . 800
chrVII 858358 858359 . 400
chrVII 858368 858369 . 220
chrVII 858376 858377 . 120
chrVII 858419 858420 . 360
chrVII 858558 858559 . 120
chrVII 858569 858570 . 180
chrVII 858607 858608 . 140
chrVII 858670 858671 . 460
chrVII 858755 858756 . 120
chrVII 858845 858846 . 1280
chrVII 859459 859460 . 140
chrVII 859560 859561 . 700
chrVII 859627 859628 . 240
chrVII 859632 859633 . 260
chrVII 859638 859639 . 1360
chrVII 859641 859642 . 260
chrVII 859716 859717 . 640
chrVII 859721 859722 . 300
chrVII 859766 859767 . 280
chrVII 860132 860133 . 140
chrVII 860672 860673 . 360
chrVII 861615 861616 . 140
chrVII 862384 862385 . 200
chrVII 863841 863842 . 680
chrVII 865690 865691 . 980
chrVII 865826 865827 . 120
chrVII 865835 865836 . 120
chrVII 866178 866179 . 460
chrVII 866196 866197 . 120
chrVII 866210 866211 . 140
chrVII 866234 866235 . 180
chrVII 867683 867684 . 2880
chrVII 869435 869436 . 120
chrVII 869711 869712 . 200
chrVII 870077 870078 . 780
chrVII 870164 870165 . 880
chrVII 870411 870412 . 140
chrVII 871154 871155 . 180
chrVII 871530 871531 . 120
chrVII 871538 871539 . 120
chrVII 871541 871542 . 480
chrVII 871548 871549 . 180
chrVII 871597 871598 . 500
chrVII 871696 871697 . 160
chrVII 872029 872030 . 160
chrVII 875215 875216 . 400
chrVII 875227 875228 . 2100
chrVII 875244 875245 . 320
chrVII 875260 875261 . 420
chrVII 875291 875292 . 140
chrVII 875304 875305 . 1460
chrVII 876478 876479 . 460
chrVII 876482 876483 . 120
chrVII 876503 876504 . 140
chrVII 876515 876516 . 200
chrVII 876555 876556 . 120
chrVII 876676 876677 . 560
chrVII 876690 876691 . 120
chrVII 876927 876928 . 240
chrVII 876936 876937 . 240
chrVII 877246 877247 . 120
chrVII 877936 877937 . 1180
chrVII 878261 878262 . 1380
chrVII 878285 878286 . 300
chrVII 878361 878362 . 180
chrVII 878376 878377 . 1140
chrVII 878383 878384 . 540
chrVII 878394 878395 . 2840
chrVII 878440 878441 . 2580
chrVII 878467 878468 . 2800
chrVII 878526 878527 . 120
chrVII 878538 878539 . 1320
chrVII 878579 878580 . 380
chrVII 878595 878596 . 140
chrVII 878635 878636 . 220
chrVII 878643 878644 . 340
chrVII 878649 878650 . 360
chrVII 878664 878665 . 180
chrVII 878680 878681 . 1220
chrVII 878753 878754 . 280
chrVII 878770 878771 . 160
chrVII 878782 878783 . 800
chrVII 878805 878806 . 140
chrVII 878867 878868 . 2680
chrVII 879285 879286 . 120
chrVII 879319 879320 . 400
chrVII 879331 879332 . 440
chrVII 879369 879370 . 420
chrVII 879374 879375 . 520
chrVII 879404 879405 . 260
chrVII 879436 879437 . 220
chrVII 879441 879442 . 820
chrVII 879497 879498 . 200
chrVII 879506 879507 . 580
chrVII 879514 879515 . 140
chrVII 879531 879532 . 440
chrVII 879549 879550 . 900
chrVII 879552 879553 . 800
chrVII 879589 879590 . 440
chrVII 879594 879595 . 500
chrVII 879606 879607 . 620
chrVII 879628 879629 . 120
chrVII 879641 879642 . 180
chrVII 879789 879790 . 140
chrVII 879816 879817 . 120
chrVII 879906 879907 . 660
chrVII 879945 879946 . 220
chrVII 880021 880022 . 160
chrVII 880060 880061 . 420
chrVII 880068 880069 . 1380
chrVII 880080 880081 . 200
chrVII 880085 880086 . 2360
chrVII 880172 880173 . 160
chrVII 880175 880176 . 920
chrVII 880176 880177 . 580
chrVII 880176 880177 . 120
chrVII 880194 880195 . 340
chrVII 880312 880313 . 120
chrVII 880993 880994 . 660
chrVII 881060 881061 . 140
chrVII 881184 881185 . 3740
chrVII 881687 881688 . 380
chrVII 881756 881757 . 120
chrVII 881817 881818 . 140
chrVII 882184 882185 . 700
chrVII 882238 882239 . 180
chrVII 882412 882413 . 120
chrVII 882635 882636 . 260
chrVII 882816 882817 . 120
chrVII 883141 883142 . 140
chrVII 883686 883687 . 120
chrVII 884075 884076 . 280
chrVII 884102 884103 . 140
chrVII 884116 884117 . 160
chrVII 884145 884146 . 360
chrVII 884151 884152 . 120
chrVII 884157 884158 . 420
chrVII 884190 884191 . 260
chrVII 884193 884194 . 600
chrVII 884224 884225 . 620
chrVII 884387 884388 . 120
chrVII 884437 884438 . 320
chrVII 884668 884669 . 8840
chrVII 885512 885513 . 160
chrVII 885858 885859 . 800
chrVII 885949 885950 . 280
chrVII 886322 886323 . 400
chrVII 887023 887024 . 200
chrVII 887378 887379 . 280
chrVII 887383 887384 . 260
chrVII 887431 887432 . 840
chrVII 887902 887903 . 1300
chrVII 887916 887917 . 120
chrVII 887966 887967 . 580
chrVII 888004 888005 . 200
chrVII 888011 888012 . 1160
chrVII 888020 888021 . 1720
chrVII 888151 888152 . 120
chrVII 888606 888607 . 160
chrVII 888614 888615 . 160
chrVII 888617 888618 . 980
chrVII 888637 888638 . 180
chrVII 888690 888691 . 140
chrVII 888691 888692 . 220
chrVII 888696 888697 . 820
chrVII 888708 888709 . 740
chrVII 888712 888713 . 160
chrVII 888720 888721 . 220
chrVII 888729 888730 . 120
chrVII 889576 889577 . 480
chrVII 890196 890197 . 220
chrVII 890300 890301 . 280
chrVII 890866 890867 . 740
chrVII 890966 890967 . 2300
chrVII 891095 891096 . 340
chrVII 891136 891137 . 1420
chrVII 891635 891636 . 120
chrVII 891912 891913 . 660
chrVII 892125 892126 . 1740
chrVII 892279 892280 . 120
chrVII 892289 892290 . 260
chrVII 892305 892306 . 3940
chrVII 892310 892311 . 220
chrVII 893691 893692 . 220
chrVII 893735 893736 . 400
chrVII 893813 893814 . 260
chrVII 893846 893847 . 180
chrVII 894372 894373 . 120
chrVII 894380 894381 . 680
chrVII 894420 894421 . 1260
chrVII 894428 894429 . 840
chrVII 894434 894435 . 460
chrVII 894438 894439 . 6220
chrVII 894445 894446 . 180
chrVII 894598 894599 . 1000
chrVII 894601 894602 . 180
chrVII 894609 894610 . 480
chrVII 894627 894628 . 300
chrVII 897337 897338 . 120
chrVII 897387 897388 . 180
chrVII 897589 897590 . 1400
chrVII 898064 898065 . 380
chrVII 898177 898178 . 320
chrVII 899238 899239 . 4400
chrVII 899244 899245 . 120
chrVII 899381 899382 . 140
chrVII 899394 899395 . 200
chrVII 899455 899456 . 200
chrVII 899591 899592 . 120
chrVII 899766 899767 . 820
chrVII 899767 899768 . 900
chrVII 899768 899769 . 120
chrVII 899774 899775 . 120
chrVII 899775 899776 . 720
chrVII 899775 899776 . 1080
chrVII 899776 899777 . 120
chrVII 901050 901051 . 120
chrVII 901398 901399 . 640
chrVII 902206 902207 . 120
chrVII 902211 902212 . 320
chrVII 902355 902356 . 1560
chrVII 902415 902416 . 140
chrVII 902443 902444 . 380
chrVII 902485 902486 . 200
chrVII 902497 902498 . 120
chrVII 902622 902623 . 160
chrVII 902626 902627 . 460
chrVII 902798 902799 . 1800
chrVII 902818 902819 . 1580
chrVII 902824 902825 . 460
chrVII 902852 902853 . 440
chrVII 902966 902967 . 140
chrVII 902995 902996 . 500
chrVII 903000 903001 . 360
chrVII 903082 903083 . 2480
chrVII 903197 903198 . 160
chrVII 903235 903236 . 120
chrVII 903277 903278 . 120
chrVII 903280 903281 . 840
chrVII 903396 903397 . 240
chrVII 903606 903607 . 120
chrVII 903632 903633 . 120
chrVII 904016 904017 . 520
chrVII 904707 904708 . 120
chrVII 904726 904727 . 160
chrVII 904756 904757 . 220
chrVII 904763 904764 . 360
chrVII 904781 904782 . 220
chrVII 904811 904812 . 440
chrVII 904815 904816 . 140
chrVII 904981 904982 . 2600
chrVII 904997 904998 . 120
chrVII 905011 905012 . 200
chrVII 905103 905104 . 560
chrVII 905141 905142 . 2900
chrVII 905170 905171 . 620
chrVII 905177 905178 . 120
chrVII 905184 905185 . 2880
chrVII 905195 905196 . 140
chrVII 905197 905198 . 420
chrVII 905200 905201 . 1180
chrVII 905272 905273 . 160
chrVII 905343 905344 . 220
chrVII 905364 905365 . 160
chrVII 905386 905387 . 140
chrVII 905395 905396 . 580
chrVII 905396 905397 . 300
chrVII 905401 905402 . 520
chrVII 905409 905410 . 1280
chrVII 905430 905431 . 200
chrVII 905440 905441 . 200
chrVII 905450 905451 . 140
chrVII 905454 905455 . 560
chrVII 905455 905456 . 200
chrVII 905475 905476 . 380
chrVII 905476 905477 . 120
chrVII 905484 905485 . 2840
chrVII 905503 905504 . 720
chrVII 905520 905521 . 420
chrVII 905521 905522 . 320
chrVII 905619 905620 . 140
chrVII 905626 905627 . 220
chrVII 905738 905739 . 1120
chrVII 905763 905764 . 2360
chrVII 905777 905778 . 160
chrVII 905790 905791 . 1320
chrVII 905795 905796 . 380
chrVII 905808 905809 . 300
chrVII 905811 905812 . 320
chrVII 905839 905840 . 120
chrVII 905841 905842 . 520
chrVII 905841 905842 . 420
chrVII 905861 905862 . 120
chrVII 905870 905871 . 160
chrVII 907043 907044 . 640
chrVII 907062 907063 . 320
chrVII 907602 907603 . 400
chrVII 907779 907780 . 720
chrVII 908572 908573 . 240
chrVII 908879 908880 . 200
chrVII 908908 908909 . 340
chrVII 908927 908928 . 460
chrVII 908944 908945 . 140
chrVII 908984 908985 . 180
chrVII 908990 908991 . 240
chrVII 909003 909004 . 320
chrVII 909011 909012 . 120
chrVII 909218 909219 . 140
chrVII 909332 909333 . 120
chrVII 909852 909853 . 4000
chrVII 909938 909939 . 500
chrVII 910316 910317 . 120
chrVII 910324 910325 . 200
chrVII 910326 910327 . 1060
chrVII 910336 910337 . 880
chrVII 910340 910341 . 380
chrVII 910348 910349 . 1560
chrVII 910364 910365 . 140
chrVII 910373 910374 . 220
chrVII 910378 910379 . 2640
chrVII 910406 910407 . 1080
chrVII 910518 910519 . 120
chrVII 910579 910580 . 440
chrVII 910584 910585 . 200
chrVII 911038 911039 . 240
chrVII 911679 911680 . 600
chrVII 911736 911737 . 240
chrVII 911736 911737 . 420
chrVII 911795 911796 . 140
chrVII 913355 913356 . 140
chrVII 913363 913364 . 400
chrVII 913376 913377 . 160
chrVII 913403 913404 . 200
chrVII 913417 913418 . 300
chrVII 913424 913425 . 1120
chrVII 913436 913437 . 680
chrVII 913440 913441 . 1600
chrVII 913447 913448 . 120
chrVII 913579 913580 . 760
chrVII 913609 913610 . 280
chrVII 913989 913990 . 320
chrVII 914037 914038 . 160
chrVII 914394 914395 . 2080
chrVII 914710 914711 . 840
chrVII 914878 914879 . 360
chrVII 914901 914902 . 500
chrVII 914918 914919 . 500
chrVII 914922 914923 . 140
chrVII 914949 914950 . 220
chrVII 915156 915157 . 440
chrVII 916937 916938 . 820
chrVII 916960 916961 . 140
chrVII 916978 916979 . 160
chrVII 917003 917004 . 5620
chrVII 917003 917004 . 120
chrVII 917004 917005 . 140
chrVII 917004 917005 . 240
chrVII 917274 917275 . 160
chrVII 917622 917623 . 240
chrVII 917974 917975 . 300
chrVII 918450 918451 . 420
chrVII 918549 918550 . 1180
chrVII 919090 919091 . 480
chrVII 919167 919168 . 120
chrVII 919169 919170 . 4140
chrVII 919370 919371 . 160
chrVII 919389 919390 . 340
chrVII 919687 919688 . 3140
chrVII 919694 919695 . 360
chrVII 919712 919713 . 180
chrVII 919718 919719 . 180
chrVII 919728 919729 . 160
chrVII 919733 919734 . 540
chrVII 919937 919938 . 200
chrVII 920020 920021 . 1700
chrVII 920029 920030 . 540
chrVII 920032 920033 . 860
chrVII 921835 921836 . 120
chrVII 921933 921934 . 140
chrVII 921959 921960 . 620
chrVII 921976 921977 . 420
chrVII 921986 921987 . 4040
chrVII 921996 921997 . 600
chrVII 922006 922007 . 420
chrVII 922044 922045 . 160
chrVII 922055 922056 . 400
chrVII 922058 922059 . 2380
chrVII 922073 922074 . 520
chrVII 922075 922076 . 2880
chrVII 922202 922203 . 440
chrVII 922255 922256 . 240
chrVII 922274 922275 . 3180
chrVII 922390 922391 . 120
chrVII 922453 922454 . 520
chrVII 924545 924546 . 240
chrVII 924548 924549 . 400
chrVII 924558 924559 . 600
chrVII 924569 924570 . 140
chrVII 924576 924577 . 4840
chrVII 924577 924578 . 120
chrVII 924578 924579 . 240
chrVII 924588 924589 . 120
chrVII 924601 924602 . 2380
chrVII 924614 924615 . 1080
chrVII 924639 924640 . 900
chrVII 924775 924776 . 380
chrVII 926373 926374 . 440
chrVII 927019 927020 . 120
chrVII 927056 927057 . 320
chrVII 928082 928083 . 960
chrVII 928418 928419 . 240
chrVII 928657 928658 . 1020
chrVII 929628 929629 . 280
chrVII 930027 930028 . 1920
chrVII 930541 930542 . 1520
chrVII 930686 930687 . 2340
chrVII 930741 930742 . 580
chrVII 930851 930852 . 120
chrVII 930913 930914 . 120
chrVII 931019 931020 . 180
chrVII 931025 931026 . 980
chrVII 931091 931092 . 580
chrVII 931097 931098 . 1180
chrVII 931116 931117 . 140
chrVII 932039 932040 . 2260
chrVII 932097 932098 . 2160
chrVII 932104 932105 . 140
chrVII 932142 932143 . 240
chrVII 932185 932186 . 160
chrVII 932214 932215 . 640
chrVII 932216 932217 . 140
chrVII 932220 932221 . 120
chrVII 932401 932402 . 200
chrVII 935722 935723 . 260
chrVII 936004 936005 . 3020
chrVII 936128 936129 . 4180
chrVII 936243 936244 . 400
chrVII 936268 936269 . 160
chrVII 936280 936281 . 560
chrVII 936362 936363 . 180
chrVII 936404 936405 . 5880
chrVII 936745 936746 . 640
chrVII 936937 936938 . 780
chrVII 936945 936946 . 3640
chrVII 937013 937014 . 8020
chrVII 937335 937336 . 3200
chrVII 937354 937355 . 120
chrVII 937447 937448 . 3540
chrVII 938010 938011 . 440
chrVII 938506 938507 . 120
chrVII 938635 938636 . 560
chrVII 939208 939209 . 160
chrVII 939217 939218 . 520
chrVII 939279 939280 . 200
chrVII 939299 939300 . 480
chrVII 939304 939305 . 280
chrVII 939316 939317 . 840
chrVII 939496 939497 . 820
chrVII 939731 939732 . 380
chrVII 939773 939774 . 260
chrVII 939784 939785 . 1420
chrVII 939903 939904 . 280
chrVII 939906 939907 . 160
chrVII 940033 940034 . 180
chrVII 940039 940040 . 300
chrVII 940243 940244 . 340
chrVII 940272 940273 . 220
chrVII 940366 940367 . 120
chrVII 940611 940612 . 360
chrVII 940839 940840 . 160
chrVII 941334 941335 . 320
chrVII 941467 941468 . 120
chrVII 941517 941518 . 1340
chrVII 941702 941703 . 640
chrVII 942116 942117 . 1140
chrVII 942126 942127 . 960
chrVII 942131 942132 . 4100
chrVII 942271 942272 . 140
chrVII 942299 942300 . 2460
chrVII 942310 942311 . 540
chrVII 942315 942316 . 200
chrVII 942318 942319 . 200
chrVII 942321 942322 . 320
chrVII 942329 942330 . 900
chrVII 942330 942331 . 260
chrVII 942333 942334 . 1120
chrVII 942338 942339 . 120
chrVII 942341 942342 . 120
chrVII 942442 942443 . 120
chrVII 942525 942526 . 140
chrVII 942532 942533 . 160
chrVII 942576 942577 . 420
chrVII 942633 942634 . 260
chrVII 942776 942777 . 120
chrVII 942790 942791 . 760
chrVII 942850 942851 . 600
chrVII 942964 942965 . 260
chrVII 943134 943135 . 880
chrVII 944379 944380 . 800
chrVII 944865 944866 . 140
chrVII 944930 944931 . 400
chrVII 944936 944937 . 360
chrVII 944969 944970 . 180
chrVII 944994 944995 . 720
chrVII 944995 944996 . 420
chrVII 946365 946366 . 560
chrVII 947229 947230 . 140
chrVII 947308 947309 . 200
chrVII 947309 947310 . 200
chrVII 947310 947311 . 680
chrVII 947863 947864 . 280
chrVII 948267 948268 . 160
chrVII 948312 948313 . 160
chrVII 949093 949094 . 5500
chrVII 949182 949183 . 1040
chrVII 949247 949248 . 6940
chrVII 949311 949312 . 320
chrVII 950842 950843 . 160
chrVII 950986 950987 . 3300
chrVII 950991 950992 . 680
chrVII 950995 950996 . 160
chrVII 950996 950997 . 260
chrVII 951049 951050 . 1460
chrVII 951069 951070 . 160
chrVII 951255 951256 . 580
chrVII 951362 951363 . 1920
chrVII 951390 951391 . 480
chrVII 951449 951450 . 260
chrVII 951499 951500 . 180
chrVII 951500 951501 . 380
chrVII 951514 951515 . 1780
chrVII 951515 951516 . 460
chrVII 951612 951613 . 1840
chrVII 951821 951822 . 180
chrVII 951863 951864 . 1220
chrVII 951884 951885 . 2380
chrVII 951904 951905 . 1640
chrVII 951917 951918 . 380
chrVII 951937 951938 . 380
chrVII 952064 952065 . 2260
chrVII 952277 952278 . 1200
chrVII 952291 952292 . 160
chrVII 952448 952449 . 120
chrVII 952900 952901 . 880
chrVII 953558 953559 . 360
chrVII 953578 953579 . 680
chrVII 953593 953594 . 820
chrVII 953623 953624 . 5200
chrVII 953624 953625 . 140
chrVII 953625 953626 . 140
chrVII 953625 953626 . 880
chrVII 953640 953641 . 480
chrVII 953651 953652 . 260
chrVII 953689 953690 . 120
chrVII 953690 953691 . 120
chrVII 953690 953691 . 300
chrVII 953862 953863 . 200
chrVII 953869 953870 . 2380
chrVII 953874 953875 . 1260
chrVII 953880 953881 . 360
chrVII 954046 954047 . 1160
chrVII 954054 954055 . 1180
chrVII 954065 954066 . 3880
chrVII 954071 954072 . 120
chrVII 954160 954161 . 120
chrVII 954520 954521 . 140
chrVII 954564 954565 . 2360
chrVII 955442 955443 . 640
chrVII 956483 956484 . 680
chrVII 957878 957879 . 880
chrVII 958483 958484 . 260
chrVII 958491 958492 . 120
chrVII 958507 958508 . 140
chrVII 958606 958607 . 400
chrVII 958629 958630 . 1320
chrVII 958643 958644 . 340
chrVII 958673 958674 . 120
chrVII 958718 958719 . 220
chrVII 958935 958936 . 1420
chrVII 959021 959022 . 240
chrVII 959030 959031 . 740
chrVII 959041 959042 . 780
chrVII 959125 959126 . 120
chrVII 959126 959127 . 1140
chrVII 959126 959127 . 1180
chrVII 959128 959129 . 140
chrVII 959128 959129 . 140
chrVII 959137 959138 . 920
chrVII 959155 959156 . 1240
chrVII 959230 959231 . 2900
chrVII 959256 959257 . 220
chrVII 959325 959326 . 520
chrVII 959345 959346 . 940
chrVII 959408 959409 . 940
chrVII 959443 959444 . 460
chrVII 959543 959544 . 240
chrVII 959598 959599 . 300
chrVII 959601 959602 . 1300
chrVII 959613 959614 . 2060
chrVII 959646 959647 . 360
chrVII 959724 959725 . 200
chrVII 959846 959847 . 120
chrVII 960347 960348 . 1120
chrVII 960482 960483 . 200
chrVII 960753 960754 . 7420
chrVII 961044 961045 . 160
chrVII 961184 961185 . 180
chrVII 961352 961353 . 340
chrVII 961403 961404 . 760
chrVII 961420 961421 . 1980
chrVII 961446 961447 . 3000
chrVII 961464 961465 . 160
chrVII 961574 961575 . 120
chrVII 961649 961650 . 2780
chrVII 961773 961774 . 4820
chrVII 962164 962165 . 180
chrVII 962169 962170 . 120
chrVII 962178 962179 . 300
chrVII 962189 962190 . 120
chrVII 962197 962198 . 160
chrVII 962236 962237 . 140
chrVII 962243 962244 . 220
chrVII 962244 962245 . 120
chrVII 962438 962439 . 4700
chrVII 962446 962447 . 160
chrVII 962446 962447 . 220
chrVII 962603 962604 . 1220
chrVII 962685 962686 . 760
chrVII 963030 963031 . 1080
chrVII 963139 963140 . 140
chrVII 963176 963177 . 1220
chrVII 963346 963347 . 240
chrVII 963370 963371 . 940
chrVII 963503 963504 . 5900
chrVII 963567 963568 . 220
chrVII 963684 963685 . 140
chrVII 963975 963976 . 960
chrVII 964077 964078 . 440
chrVII 964468 964469 . 2920
chrVII 965246 965247 . 220
chrVII 965447 965448 . 5660
chrVII 965580 965581 . 580
chrVII 965587 965588 . 2860
chrVII 965817 965818 . 120
chrVII 965825 965826 . 160
chrVII 965866 965867 . 180
chrVII 965897 965898 . 200
chrVII 965929 965930 . 1040
chrVII 966967 966968 . 140
chrVII 967265 967266 . 800
chrVII 967575 967576 . 120
chrVII 967725 967726 . 400
chrVII 967728 967729 . 260
chrVII 967933 967934 . 200
chrVII 967981 967982 . 200
chrVII 967998 967999 . 980
chrVII 968006 968007 . 120
chrVII 968056 968057 . 700
chrVII 968548 968549 . 360
chrVII 968718 968719 . 160
chrVII 968943 968944 . 1420
chrVII 969070 969071 . 4300
chrVII 969142 969143 . 200
chrVII 969153 969154 . 240
chrVII 969449 969450 . 760
chrVII 969551 969552 . 580
chrVII 969561 969562 . 220
chrVII 969580 969581 . 300
chrVII 969595 969596 . 420
chrVII 969602 969603 . 520
chrVII 969606 969607 . 160
chrVII 969650 969651 . 240
chrVII 969674 969675 . 380
chrVII 969842 969843 . 200
chrVII 970005 970006 . 840
chrVII 970127 970128 . 7680
chrVII 970147 970148 . 440
chrVII 970179 970180 . 1560
chrVII 970212 970213 . 1060
chrVII 970222 970223 . 300
chrVII 970314 970315 . 420
chrVII 970323 970324 . 700
chrVII 970327 970328 . 660
chrVII 970413 970414 . 1060
chrVII 970450 970451 . 160
chrVII 970456 970457 . 160
chrVII 970542 970543 . 960
chrVII 970573 970574 . 240
chrVII 971794 971795 . 120
chrVII 974223 974224 . 540
chrVII 974245 974246 . 120
chrVII 974259 974260 . 120
chrVII 974267 974268 . 2800
chrVII 974286 974287 . 540
chrVII 974335 974336 . 1120
chrVII 974356 974357 . 920
chrVII 974385 974386 . 320
chrVII 974396 974397 . 120
chrVII 974471 974472 . 5180
chrVII 974476 974477 . 160
chrVII 974489 974490 . 320
chrVII 974490 974491 . 340
chrVII 974538 974539 . 180
chrVII 974541 974542 . 760
chrVII 974607 974608 . 1180
chrVII 974635 974636 . 360
chrVII 974691 974692 . 400
chrVII 974735 974736 . 340
chrVII 974736 974737 . 400
chrVII 974737 974738 . 1740
chrVII 974738 974739 . 5200
chrVII 974741 974742 . 220
chrVII 974756 974757 . 260
chrVII 974761 974762 . 600
chrVII 974779 974780 . 1220
chrVII 974790 974791 . 120
chrVII 974965 974966 . 340
chrVII 975054 975055 . 140
chrVII 975120 975121 . 1620
chrVII 975141 975142 . 340
chrVII 975291 975292 . 140
chrVII 975302 975303 . 400
chrVII 975342 975343 . 380
chrVII 975841 975842 . 320
chrVII 976453 976454 . 580
chrVII 976689 976690 . 120
chrVII 977152 977153 . 120
chrVII 977438 977439 . 620
chrVII 977822 977823 . 140
chrVII 977867 977868 . 180
chrVII 977931 977932 . 960
chrVII 978103 978104 . 380
chrVII 978185 978186 . 620
chrVII 978189 978190 . 940
chrVII 978193 978194 . 1060
chrVII 978197 978198 . 160
chrVII 978204 978205 . 1540
chrVII 978208 978209 . 800
chrVII 978214 978215 . 760
chrVII 978263 978264 . 1540
chrVII 978269 978270 . 120
chrVII 978301 978302 . 760
chrVII 978324 978325 . 220
chrVII 978329 978330 . 160
chrVII 978626 978627 . 1700
chrVII 978640 978641 . 120
chrVII 978790 978791 . 1500
chrVII 979311 979312 . 600
chrVII 979393 979394 . 260
chrVII 979504 979505 . 120
chrVII 979513 979514 . 420
chrVII 979551 979552 . 180
chrVII 979559 979560 . 780
chrVII 979592 979593 . 140
chrVII 979597 979598 . 380
chrVII 979607 979608 . 460
chrVII 979624 979625 . 360
chrVII 979633 979634 . 560
chrVII 979665 979666 . 120
chrVII 980388 980389 . 260
chrVII 981776 981777 . 120
chrVII 982164 982165 . 740
chrVII 982165 982166 . 160
chrVII 982165 982166 . 140
chrVII 982199 982200 . 560
chrVII 982219 982220 . 200
chrVII 982314 982315 . 720
chrVII 982478 982479 . 900
chrVII 984326 984327 . 180
chrVII 984400 984401 . 5120
chrVII 984411 984412 . 420
chrVII 984699 984700 . 160
chrVII 984719 984720 . 140
chrVII 984725 984726 . 1200
chrVII 984762 984763 . 680
chrVII 984775 984776 . 320
chrVII 984780 984781 . 300
chrVII 984808 984809 . 300
chrVII 984812 984813 . 800
chrVII 984972 984973 . 520
chrVII 985091 985092 . 700
chrVII 985723 985724 . 160
chrVII 985757 985758 . 220
chrVII 986008 986009 . 200
chrVII 986221 986222 . 1080
chrVII 986585 986586 . 420
chrVII 986863 986864 . 200
chrVII 987123 987124 . 2580
chrVII 987259 987260 . 240
chrVII 987321 987322 . 540
chrVII 987339 987340 . 380
chrVII 987343 987344 . 120
chrVII 987506 987507 . 340
chrVII 987709 987710 . 1080
chrVII 987715 987716 . 180
chrVII 987889 987890 . 1940
chrVII 989000 989001 . 460
chrVII 989134 989135 . 180
chrVII 989432 989433 . 200
chrVII 989455 989456 . 340
chrVII 989467 989468 . 120
chrVII 989587 989588 . 1040
chrVII 989750 989751 . 300
chrVII 989805 989806 . 820
chrVII 989893 989894 . 140
chrVII 989988 989989 . 160
chrVII 990279 990280 . 480
chrVII 990290 990291 . 1820
chrVII 990296 990297 . 440
chrVII 990311 990312 . 220
chrVII 990330 990331 . 380
chrVII 990358 990359 . 400
chrVII 990449 990450 . 180
chrVII 990679 990680 . 260
chrVII 990722 990723 . 3220
chrVII 990856 990857 . 220
chrVII 991222 991223 . 140
chrVII 991288 991289 . 700
chrVII 993297 993298 . 120
chrVII 993521 993522 . 580
chrVII 993587 993588 . 720
chrVII 993641 993642 . 420
chrVII 993677 993678 . 120
chrVII 993793 993794 . 140
chrVII 993885 993886 . 300
chrVII 993891 993892 . 200
chrVII 993900 993901 . 420
chrVII 993903 993904 . 700
chrVII 993924 993925 . 1120
chrVII 993933 993934 . 1220
chrVII 993940 993941 . 520
chrVII 993952 993953 . 2920
chrVII 994023 994024 . 280
chrVII 994105 994106 . 120
chrVII 994133 994134 . 1060
chrVII 994144 994145 . 120
chrVII 994155 994156 . 4440
chrVII 994161 994162 . 120
chrVII 994164 994165 . 2400
chrVII 994196 994197 . 120
chrVII 994198 994199 . 140
chrVII 994208 994209 . 640
chrVII 994220 994221 . 1760
chrVII 994238 994239 . 180
chrVII 994255 994256 . 920
chrVII 994256 994257 . 160
chrVII 994257 994258 . 120
chrVII 994260 994261 . 1440
chrVII 994264 994265 . 820
chrVII 994295 994296 . 760
chrVII 994405 994406 . 700
chrVII 994420 994421 . 2020
chrVII 994564 994565 . 1640
chrVII 994565 994566 . 140
chrVII 994565 994566 . 120
chrVII 994813 994814 . 120
chrVII 994913 994914 . 160
chrVII 994919 994920 . 120
chrVII 995247 995248 . 600
chrVII 995251 995252 . 380
chrVII 995277 995278 . 180
chrVII 995458 995459 . 320
chrVII 995479 995480 . 1220
chrVII 995487 995488 . 120
chrVII 995492 995493 . 180
chrVII 995500 995501 . 1140
chrVII 995503 995504 . 240
chrVII 995520 995521 . 920
chrVII 995533 995534 . 6720
chrVII 995573 995574 . 620
chrVII 996253 996254 . 200
chrVII 996452 996453 . 620
chrVII 996492 996493 . 1480
chrVII 996514 996515 . 160
chrVII 996677 996678 . 600
chrVII 996761 996762 . 380
chrVII 997761 997762 . 360
chrVII 997929 997930 . 320
chrVII 999206 999207 . 280
chrVII 999219 999220 . 1340
chrVII 999234 999235 . 580
chrVII 999240 999241 . 120
chrVII 999240 999241 . 240
chrVII 999250 999251 . 440
chrVII 999254 999255 . 140
chrVII 999271 999272 . 120
chrVII 999272 999273 . 180
chrVII 999532 999533 . 260
chrVII 999579 999580 . 120
chrVII 999592 999593 . 120
chrVII 999810 999811 . 240
chrVII 999813 999814 . 220
chrVII 999938 999939 . 540
chrVII 999969 999970 . 180
chrVII 999973 999974 . 1800
chrVII 999984 999985 . 1280
chrVII 999999 1000000 . 120
chrVII 1000022 1000023 . 700
chrVII 1000030 1000031 . 1420
chrVII 1000057 1000058 . 700
chrVII 1000099 1000100 . 1220
chrVII 1000106 1000107 . 500
chrVII 1000135 1000136 . 1360
chrVII 1000166 1000167 . 140
chrVII 1000177 1000178 . 140
chrVII 1000187 1000188 . 200
chrVII 1000196 1000197 . 180
chrVII 1000199 1000200 . 880
chrVII 1000200 1000201 . 200
chrVII 1000212 1000213 . 200
chrVII 1000215 1000216 . 280
chrVII 1000220 1000221 . 1520
chrVII 1000282 1000283 . 520
chrVII 1000298 1000299 . 560
chrVII 1000336 1000337 . 820
chrVII 1000347 1000348 . 140
chrVII 1000352 1000353 . 200
chrVII 1000378 1000379 . 560
chrVII 1000388 1000389 . 160
chrVII 1000487 1000488 . 160
chrVII 1000493 1000494 . 320
chrVII 1000502 1000503 . 360
chrVII 1000527 1000528 . 860
chrVII 1000553 1000554 . 200
chrVII 1000564 1000565 . 180
chrVII 1000606 1000607 . 120
chrVII 1000608 1000609 . 160
chrVII 1000622 1000623 . 1100
chrVII 1000627 1000628 . 880
chrVII 1000627 1000628 . 320
chrVII 1000662 1000663 . 600
chrVII 1000670 1000671 . 2020
chrVII 1000671 1000672 . 140
chrVII 1000671 1000672 . 120
chrVII 1000715 1000716 . 120
chrVII 1001046 1001047 . 760
chrVII 1001116 1001117 . 340
chrVII 1001233 1001234 . 200
chrVII 1001481 1001482 . 140
chrVII 1001755 1001756 . 140
chrVII 1001788 1001789 . 120
chrVII 1002265 1002266 . 140
chrVII 1002303 1002304 . 140
chrVII 1002365 1002366 . 180
chrVII 1002386 1002387 . 4660
chrVII 1002425 1002426 . 4140
chrVII 1002436 1002437 . 480
chrVII 1002517 1002518 . 1400
chrVII 1002523 1002524 . 240
chrVII 1002613 1002614 . 680
chrVII 1002623 1002624 . 140
chrVII 1002650 1002651 . 780
chrVII 1002818 1002819 . 160
chrVII 1003096 1003097 . 1440
chrVII 1003241 1003242 . 140
chrVII 1003360 1003361 . 900
chrVII 1003615 1003616 . 620
chrVII 1003907 1003908 . 1620
chrVII 1004108 1004109 . 120
chrVII 1004130 1004131 . 300
chrVII 1004298 1004299 . 240
chrVII 1004303 1004304 . 600
chrVII 1004307 1004308 . 400
chrVII 1004311 1004312 . 700
chrVII 1004324 1004325 . 660
chrVII 1004351 1004352 . 380
chrVII 1004354 1004355 . 860
chrVII 1004404 1004405 . 160
chrVII 1004438 1004439 . 120
chrVII 1004446 1004447 . 220
chrVII 1004899 1004900 . 580
chrVII 1005035 1005036 . 480
chrVII 1005736 1005737 . 140
chrVII 1005982 1005983 . 140
chrVII 1006042 1006043 . 140
chrVII 1006078 1006079 . 580
chrVII 1006106 1006107 . 140
chrVII 1006195 1006196 . 160
chrVII 1007274 1007275 . 560
chrVII 1007430 1007431 . 880
chrVII 1007462 1007463 . 120
chrVII 1007486 1007487 . 180
chrVII 1007553 1007554 . 220
chrVII 1007561 1007562 . 840
chrVII 1007567 1007568 . 620
chrVII 1007575 1007576 . 200
chrVII 1007579 1007580 . 180
chrVII 1007583 1007584 . 200
chrVII 1007586 1007587 . 120
chrVII 1007592 1007593 . 180
chrVII 1007642 1007643 . 480
chrVII 1007737 1007738 . 140
chrVII 1007743 1007744 . 180
chrVII 1007939 1007940 . 260
chrVII 1008317 1008318 . 260
chrVII 1008495 1008496 . 3240
chrVII 1009519 1009520 . 360
chrVII 1010215 1010216 . 400
chrVII 1010338 1010339 . 340
chrVII 1010533 1010534 . 840
chrVII 1010882 1010883 . 800
chrVII 1010928 1010929 . 120
chrVII 1011207 1011208 . 120
chrVII 1011295 1011296 . 400
chrVII 1011412 1011413 . 120
chrVII 1011652 1011653 . 120
chrVII 1011702 1011703 . 420
chrVII 1011748 1011749 . 120
chrVII 1012153 1012154 . 540
chrVII 1012157 1012158 . 120
chrVII 1012306 1012307 . 180
chrVII 1012325 1012326 . 140
chrVII 1012327 1012328 . 740
chrVII 1012337 1012338 . 760
chrVII 1012365 1012366 . 180
chrVII 1012369 1012370 . 180
chrVII 1012373 1012374 . 540
chrVII 1012387 1012388 . 380
chrVII 1012390 1012391 . 280
chrVII 1012410 1012411 . 840
chrVII 1012639 1012640 . 720
chrVII 1012674 1012675 . 420
chrVII 1012769 1012770 . 2320
chrVII 1013337 1013338 . 840
chrVII 1013852 1013853 . 1420
chrVII 1013889 1013890 . 180
chrVII 1014005 1014006 . 120
chrVII 1014141 1014142 . 120
chrVII 1014186 1014187 . 240
chrVII 1014241 1014242 . 120
chrVII 1014264 1014265 . 120
chrVII 1014305 1014306 . 120
chrVII 1014447 1014448 . 160
chrVII 1015552 1015553 . 620
chrVII 1016071 1016072 . 120
chrVII 1016669 1016670 . 900
chrVII 1016812 1016813 . 180
chrVII 1016841 1016842 . 540
chrVII 1016858 1016859 . 220
chrVII 1016874 1016875 . 440
chrVII 1016877 1016878 . 160
chrVII 1016882 1016883 . 220
chrVII 1016892 1016893 . 140
chrVII 1016945 1016946 . 180
chrVII 1017839 1017840 . 280
chrVII 1017849 1017850 . 900
chrVII 1017854 1017855 . 220
chrVII 1017872 1017873 . 140
chrVII 1017880 1017881 . 200
chrVII 1017921 1017922 . 140
chrVII 1018102 1018103 . 720
chrVII 1018108 1018109 . 720
chrVII 1018147 1018148 . 120
chrVII 1018440 1018441 . 320
chrVII 1018604 1018605 . 300
chrVII 1018944 1018945 . 200
chrVII 1018996 1018997 . 2140
chrVII 1019280 1019281 . 120
chrVII 1019286 1019287 . 1500
chrVII 1019295 1019296 . 300
chrVII 1019299 1019300 . 340
chrVII 1019312 1019313 . 920
chrVII 1019337 1019338 . 120
chrVII 1019343 1019344 . 1540
chrVII 1019355 1019356 . 220
chrVII 1021936 1021937 . 10600
chrVII 1021949 1021950 . 240
chrVII 1021951 1021952 . 200
chrVII 1021976 1021977 . 1360
chrVII 1021992 1021993 . 4580
chrVII 1021998 1021999 . 120
chrVII 1022060 1022061 . 300
chrVII 1022066 1022067 . 1760
chrVII 1022069 1022070 . 2020
chrVII 1022401 1022402 . 280
chrVII 1022420 1022421 . 240
chrVII 1022426 1022427 . 3360
chrVII 1022442 1022443 . 760
chrVII 1022506 1022507 . 120
chrVII 1022512 1022513 . 1600
chrVII 1022516 1022517 . 260
chrVII 1022520 1022521 . 1480
chrVII 1022526 1022527 . 820
chrVII 1022542 1022543 . 700
chrVII 1022543 1022544 . 760
chrVII 1022543 1022544 . 1060
chrVII 1022587 1022588 . 1540
chrVII 1022618 1022619 . 1220
chrVII 1022709 1022710 . 120
chrVII 1022897 1022898 . 3600
chrVII 1022908 1022909 . 420
chrVII 1023405 1023406 . 1280
chrVII 1023570 1023571 . 840
chrVII 1023793 1023794 . 220
chrVII 1024195 1024196 . 140
chrVII 1024285 1024286 . 800
chrVII 1024326 1024327 . 2100
chrVII 1024701 1024702 . 2040
chrVII 1024828 1024829 . 140
chrVII 1024832 1024833 . 900
chrVII 1024842 1024843 . 160
chrVII 1024869 1024870 . 620
chrVII 1024902 1024903 . 1080
chrVII 1024923 1024924 . 180
chrVII 1024942 1024943 . 160
chrVII 1025775 1025776 . 660
chrVII 1025815 1025816 . 140
chrVII 1025923 1025924 . 320
chrVII 1025953 1025954 . 1420
chrVII 1025970 1025971 . 180
chrVII 1025978 1025979 . 120
chrVII 1026004 1026005 . 380
chrVII 1026059 1026060 . 1940
chrVII 1026065 1026066 . 160
chrVII 1026071 1026072 . 240
chrVII 1026090 1026091 . 320
chrVII 1026093 1026094 . 180
chrVII 1026111 1026112 . 340
chrVII 1026158 1026159 . 500
chrVII 1026231 1026232 . 1480
chrVII 1026235 1026236 . 120
chrVII 1026244 1026245 . 200
chrVII 1026718 1026719 . 2860
chrVII 1026728 1026729 . 200
chrVII 1026733 1026734 . 120
chrVII 1026740 1026741 . 120
chrVII 1026754 1026755 . 160
chrVII 1026757 1026758 . 500
chrVII 1026761 1026762 . 120
chrVII 1026799 1026800 . 540
chrVII 1026804 1026805 . 340
chrVII 1026810 1026811 . 140
chrVII 1026813 1026814 . 120
chrVII 1026823 1026824 . 260
chrVII 1026854 1026855 . 480
chrVII 1026862 1026863 . 340
chrVII 1026876 1026877 . 780
chrVII 1026884 1026885 . 3500
chrVII 1027056 1027057 . 2600
chrVII 1027061 1027062 . 1000
chrVII 1027108 1027109 . 140
chrVII 1027161 1027162 . 1820
chrVII 1027176 1027177 . 5120
chrVII 1027180 1027181 . 940
chrVII 1027188 1027189 . 120
chrVII 1027189 1027190 . 320
chrVII 1027190 1027191 . 2680
chrVII 1027194 1027195 . 1000
chrVII 1027214 1027215 . 780
chrVII 1027226 1027227 . 800
chrVII 1027381 1027382 . 120
chrVII 1028312 1028313 . 120
chrVII 1029248 1029249 . 120
chrVII 1031599 1031600 . 980
chrVII 1031604 1031605 . 9400
chrVII 1031606 1031607 . 1960
chrVII 1031606 1031607 . 160
chrVII 1031616 1031617 . 1140
chrVII 1031635 1031636 . 1920
chrVII 1031660 1031661 . 1100
chrVII 1031677 1031678 . 2560
chrVII 1031693 1031694 . 1260
chrVII 1032072 1032073 . 400
chrVII 1032729 1032730 . 620
chrVII 1033680 1033681 . 120
chrVII 1035245 1035246 . 320
chrVII 1035249 1035250 . 280
chrVII 1035724 1035725 . 3880
chrVII 1036222 1036223 . 520
chrVII 1036264 1036265 . 760
chrVII 1036393 1036394 . 120
chrVII 1036425 1036426 . 740
chrVII 1036470 1036471 . 120
chrVII 1036836 1036837 . 120
chrVII 1038568 1038569 . 120
chrVII 1038631 1038632 . 920
chrVII 1038640 1038641 . 120
chrVII 1038662 1038663 . 1200
chrVII 1038664 1038665 . 160
chrVII 1038842 1038843 . 660
chrVII 1039524 1039525 . 240
chrVII 1039698 1039699 . 2760
chrVII 1039822 1039823 . 220
chrVII 1039922 1039923 . 160
chrVII 1039931 1039932 . 480
chrVII 1043155 1043156 . 1100
chrVII 1043166 1043167 . 2280
chrVII 1043206 1043207 . 260
chrVII 1043219 1043220 . 2300
chrVII 1043259 1043260 . 200
chrVII 1043416 1043417 . 1940
chrVII 1043774 1043775 . 120
chrVII 1043806 1043807 . 260
chrVII 1044221 1044222 . 720
chrVII 1044238 1044239 . 120
chrVII 1044797 1044798 . 160
chrVII 1045164 1045165 . 380
chrVII 1045533 1045534 . 980
chrVII 1045554 1045555 . 500
chrVII 1045570 1045571 . 3860
chrVII 1045625 1045626 . 380
chrVII 1046595 1046596 . 1920
chrVII 1046598 1046599 . 220
chrVII 1046615 1046616 . 240
chrVII 1046619 1046620 . 160
chrVII 1046630 1046631 . 720
chrVII 1046684 1046685 . 380
chrVII 1047385 1047386 . 500
chrVII 1048423 1048424 . 120
chrVII 1048472 1048473 . 380
chrVII 1048480 1048481 . 880
chrVII 1048514 1048515 . 120
chrVII 1048612 1048613 . 1880
chrVII 1048727 1048728 . 520
chrVII 1048842 1048843 . 120
chrVII 1049625 1049626 . 240
chrVII 1049979 1049980 . 140
chrVII 1050136 1050137 . 260
chrVII 1050172 1050173 . 4480
chrVII 1050426 1050427 . 1140
chrVII 1050436 1050437 . 560
chrVII 1050480 1050481 . 2480
chrVII 1050488 1050489 . 4040
chrVII 1050530 1050531 . 120
chrVII 1050538 1050539 . 120
chrVII 1050553 1050554 . 6760
chrVII 1050574 1050575 . 140
chrVII 1050609 1050610 . 260
chrVII 1050683 1050684 . 260
chrVII 1050692 1050693 . 140
chrVII 1050820 1050821 . 1080
chrVII 1050868 1050869 . 16660
chrVII 1051755 1051756 . 740
chrVII 1051757 1051758 . 3060
chrVII 1051759 1051760 . 280
chrVII 1051759 1051760 . 180
chrVII 1051770 1051771 . 1540
chrVII 1051787 1051788 . 120
chrVII 1051792 1051793 . 2660
chrVII 1051801 1051802 . 440
chrVII 1051876 1051877 . 2780
chrVII 1051882 1051883 . 2780
chrVII 1051884 1051885 . 140
chrVII 1051884 1051885 . 480
chrVII 1051894 1051895 . 220
chrVII 1051914 1051915 . 120
chrVII 1051927 1051928 . 780
chrVII 1051959 1051960 . 240
chrVII 1052091 1052092 . 680
chrVII 1052106 1052107 . 1980
chrVII 1052127 1052128 . 340
chrVII 1052138 1052139 . 140
chrVII 1052302 1052303 . 360
chrVII 1052314 1052315 . 260
chrVII 1052316 1052317 . 420
chrVII 1052323 1052324 . 1620
chrVII 1052325 1052326 . 160
chrVII 1052337 1052338 . 120
chrVII 1052372 1052373 . 3280
chrVII 1052392 1052393 . 240
chrVII 1052396 1052397 . 400
chrVII 1052400 1052401 . 2960
chrVII 1052411 1052412 . 140
chrVII 1052419 1052420 . 180
chrVII 1052458 1052459 . 120
chrVII 1052465 1052466 . 500
chrVII 1052486 1052487 . 520
chrVII 1052505 1052506 . 180
chrVII 1052507 1052508 . 260
chrVII 1052509 1052510 . 6840
chrVII 1052524 1052525 . 140
chrVII 1052585 1052586 . 140
chrVII 1052731 1052732 . 160
chrVII 1052819 1052820 . 120
chrVII 1052823 1052824 . 200
chrVII 1052833 1052834 . 820
chrVII 1052858 1052859 . 120
chrVII 1053488 1053489 . 120
chrVII 1054356 1054357 . 120
chrVII 1054553 1054554 . 700
chrVII 1055029 1055030 . 120
chrVII 1055366 1055367 . 320
chrVII 1056493 1056494 . 120
chrVII 1056628 1056629 . 300
chrVII 1056951 1056952 . 1520
chrVII 1057096 1057097 . 240
chrVII 1057099 1057100 . 760
chrVII 1057211 1057212 . 160
chrVII 1057324 1057325 . 560
chrVII 1057452 1057453 . 340
chrVII 1057464 1057465 . 340
chrVII 1057494 1057495 . 440
chrVII 1057529 1057530 . 360
chrVII 1057579 1057580 . 560
chrVII 1057700 1057701 . 260
chrVII 1057729 1057730 . 120
chrVII 1058027 1058028 . 600
chrVII 1058338 1058339 . 240
chrVII 1058629 1058630 . 180
chrVII 1058824 1058825 . 480
chrVII 1058827 1058828 . 120
chrVII 1059164 1059165 . 120
chrVII 1059602 1059603 . 160
chrVII 1059907 1059908 . 240
chrVII 1059919 1059920 . 140
chrVII 1060091 1060092 . 180
chrVII 1060127 1060128 . 980
chrVII 1060133 1060134 . 200
chrVII 1060145 1060146 . 160
chrVII 1060199 1060200 . 1760
chrVII 1060207 1060208 . 160
chrVII 1060226 1060227 . 200
chrVII 1060444 1060445 . 320
chrVII 1060715 1060716 . 220
chrVII 1061113 1061114 . 120
chrVII 1061119 1061120 . 1360
chrVII 1061180 1061181 . 620
chrVII 1061330 1061331 . 1840
chrVII 1061516 1061517 . 460
chrVII 1061527 1061528 . 1060
chrVII 1061674 1061675 . 120
chrVII 1061703 1061704 . 120
chrVII 1061708 1061709 . 480
chrVII 1061716 1061717 . 560
chrVII 1061722 1061723 . 120
chrVII 1061722 1061723 . 320
chrVII 1061724 1061725 . 200
chrVII 1061731 1061732 . 1700
chrVII 1061733 1061734 . 320
chrVII 1061742 1061743 . 180
chrVII 1061793 1061794 . 480
chrVII 1061800 1061801 . 160
chrVII 1061818 1061819 . 920
chrVII 1061834 1061835 . 300
chrVII 1061935 1061936 . 1500
chrVII 1061979 1061980 . 160
chrVII 1062189 1062190 . 200
chrVII 1063211 1063212 . 3420
chrVII 1063218 1063219 . 1300
chrVII 1063233 1063234 . 540
chrVII 1063269 1063270 . 300
chrVII 1063280 1063281 . 260
chrVII 1063325 1063326 . 120
chrVII 1063332 1063333 . 940
chrVII 1063347 1063348 . 120
chrVII 1063359 1063360 . 140
chrVII 1063636 1063637 . 120
chrVII 1063850 1063851 . 840
chrVII 1064311 1064312 . 180
chrVII 1064317 1064318 . 340
chrVII 1064449 1064450 . 160
chrVII 1064835 1064836 . 1640
chrVII 1064868 1064869 . 120
chrVII 1065166 1065167 . 360
chrVII 1065217 1065218 . 600
chrVII 1065232 1065233 . 420
chrVII 1065237 1065238 . 240
chrVII 1065248 1065249 . 1500
chrVII 1065257 1065258 . 200
chrVII 1065286 1065287 . 120
chrVII 1065302 1065303 . 2560
chrVII 1065306 1065307 . 120
chrVII 1065344 1065345 . 120
chrVII 1065348 1065349 . 3820
chrVII 1065370 1065371 . 440
chrVII 1065403 1065404 . 120
chrVII 1065721 1065722 . 120
chrVII 1066133 1066134 . 740
chrVII 1066803 1066804 . 240
chrVII 1067020 1067021 . 300
chrVII 1067060 1067061 . 180
chrVII 1067069 1067070 . 160
chrVII 1067078 1067079 . 1140
chrVII 1067139 1067140 . 140
chrVII 1067601 1067602 . 120
chrVII 1068255 1068256 . 340
chrVII 1068676 1068677 . 140
chrVII 1068755 1068756 . 1020
chrVII 1068941 1068942 . 380
chrVII 1069251 1069252 . 1580
chrVII 1069252 1069253 . 640
chrVII 1069302 1069303 . 140
chrVII 1069329 1069330 . 540
chrVII 1069409 1069410 . 340
chrVII 1069437 1069438 . 320
chrVII 1069625 1069626 . 320
chrVII 1069696 1069697 . 1480
chrVII 1070070 1070071 . 140
chrVII 1070071 1070072 . 720
chrVII 1070078 1070079 . 280
chrVII 1070082 1070083 . 240
chrVII 1070127 1070128 . 260
chrVII 1070128 1070129 . 160
chrVII 1070129 1070130 . 140
chrVII 1070133 1070134 . 500
chrVII 1070136 1070137 . 220
chrVII 1070138 1070139 . 160
chrVII 1070138 1070139 . 400
chrVII 1070146 1070147 . 180
chrVII 1070148 1070149 . 620
chrVII 1070155 1070156 . 120
chrVII 1070178 1070179 . 160
chrVII 1070373 1070374 . 140
chrVII 1070682 1070683 . 940
chrVII 1071136 1071137 . 1560
chrVII 1071182 1071183 . 1800
chrVII 1071755 1071756 . 120
chrVII 1071820 1071821 . 1100
chrVII 1071871 1071872 . 200
chrVII 1072145 1072146 . 380
chrVII 1072284 1072285 . 160
chrVII 1072654 1072655 . 200
chrVII 1072725 1072726 . 200
chrVII 1072762 1072763 . 140
chrVII 1072800 1072801 . 240
chrVII 1072805 1072806 . 180
chrVII 1072808 1072809 . 440
chrVII 1072817 1072818 . 260
chrVII 1072876 1072877 . 140
chrVII 1072876 1072877 . 320
chrVII 1072894 1072895 . 380
chrVII 1072956 1072957 . 120
chrVII 1072971 1072972 . 160
chrVII 1072976 1072977 . 180
chrVII 1072990 1072991 . 140
chrVII 1073176 1073177 . 160
chrVII 1073677 1073678 . 1700
chrVII 1074443 1074444 . 260
chrVII 1074873 1074874 . 120
chrVII 1075844 1075845 . 200
chrVII 1076154 1076155 . 2880
chrVII 1076179 1076180 . 300
chrVII 1076210 1076211 . 120
chrVII 1076255 1076256 . 3360
chrVII 1076304 1076305 . 760
chrVII 1076312 1076313 . 920
chrVII 1076313 1076314 . 220
chrVII 1076333 1076334 . 180
chrVII 1076344 1076345 . 3640
chrVII 1076403 1076404 . 480
chrVII 1076453 1076454 . 1600
chrVII 1076499 1076500 . 1460
chrVII 1076807 1076808 . 220
chrVII 1077036 1077037 . 580
chrVII 1078331 1078332 . 400
chrVII 1078448 1078449 . 420
chrVII 1078458 1078459 . 180
chrVII 1078475 1078476 . 1080
chrVII 1078479 1078480 . 200
chrVII 1078539 1078540 . 240
chrVII 1078552 1078553 . 340
chrVII 1078570 1078571 . 120
chrVII 1078585 1078586 . 580
chrVII 1079397 1079398 . 1360
chrVII 1079882 1079883 . 260
chrVII 1081022 1081023 . 120
chrVII 1081118 1081119 . 160
chrVII 1081137 1081138 . 200
chrVII 1081147 1081148 . 580
chrVII 1081152 1081153 . 140
chrVII 1081305 1081306 . 380
chrVII 1081312 1081313 . 320
chrVII 1081498 1081499 . 1140
chrVII 1081891 1081892 . 800
chrVII 1081986 1081987 . 1540
chrVII 1082096 1082097 . 500
chrVII 1082122 1082123 . 120
chrVII 1082287 1082288 . 120
chrVII 1082758 1082759 . 460
chrVII 1082776 1082777 . 260
chrVII 1082779 1082780 . 540
chrVII 1082780 1082781 . 340
chrVII 1082793 1082794 . 140
chrVII 1082801 1082802 . 140
chrVII 1082846 1082847 . 120
chrVII 1082861 1082862 . 300
chrVII 1082884 1082885 . 1720
chrVII 1083177 1083178 . 120
chrVII 1083327 1083328 . 140
chrVII 1083857 1083858 . 120
chrVII 1083866 1083867 . 7640
chrVII 1083933 1083934 . 2600
chrVII 1083939 1083940 . 120
chrVII 1083941 1083942 . 320
chrVII 1083944 1083945 . 1400
chrVII 1083988 1083989 . 2380
chrVII 1084000 1084001 . 2820
chrVII 1084015 1084016 . 1560
chrVII 1084033 1084034 . 400
chrVII 1084097 1084098 . 220
chrVII 1084103 1084104 . 120
chrVII 1084117 1084118 . 140
chrVII 1084127 1084128 . 640
chrVII 1084132 1084133 . 4060
chrVII 1084197 1084198 . 320
chrVII 1084228 1084229 . 1880
chrVII 1084240 1084241 . 1560
chrVII 1084249 1084250 . 300
chrVII 1084250 1084251 . 7580
chrVII 1084250 1084251 . 6180
chrVII 1084252 1084253 . 180
chrVII 1084252 1084253 . 160
chrVII 1084254 1084255 . 320
chrVII 1084254 1084255 . 960
chrVII 1084260 1084261 . 4040
chrVII 1084262 1084263 . 260
chrVII 1084276 1084277 . 580
chrVII 1084336 1084337 . 1560
chrVII 1084355 1084356 . 220
chrVIII 36 37 . 1380
chrVIII 42 43 . 1060
chrVIII 48 49 . 5700
chrVIII 86 87 . 200
chrVIII 141 142 . 120
chrVIII 230 231 . 180
chrVIII 233 234 . 480
chrVIII 237 238 . 120
chrVIII 283 284 . 120
chrVIII 286 287 . 440
chrVIII 290 291 . 840
chrVIII 294 295 . 4860
chrVIII 301 302 . 140
chrVIII 306 307 . 140
chrVIII 307 308 . 140
chrVIII 309 310 . 120
chrVIII 312 313 . 460
chrVIII 312 313 . 140
chrVIII 315 316 . 160
chrVIII 316 317 . 200
chrVIII 348 349 . 120
chrVIII 356 357 . 220
chrVIII 373 374 . 1180
chrVIII 905 906 . 120
chrVIII 996 997 . 120
chrVIII 1215 1216 . 120
chrVIII 1233 1234 . 120
chrVIII 1581 1582 . 580
chrVIII 1597 1598 . 120
chrVIII 1617 1618 . 120
chrVIII 1889 1890 . 120
chrVIII 2190 2191 . 120
chrVIII 2889 2890 . 300
chrVIII 2900 2901 . 120
chrVIII 3192 3193 . 120
chrVIII 3203 3204 . 120
chrVIII 3230 3231 . 300
chrVIII 3238 3239 . 140
chrVIII 3276 3277 . 320
chrVIII 4773 4774 . 520
chrVIII 4835 4836 . 140
chrVIII 4879 4880 . 8680
chrVIII 4893 4894 . 1180
chrVIII 4897 4898 . 6840
chrVIII 4899 4900 . 820
chrVIII 4905 4906 . 1680
chrVIII 4913 4914 . 2600
chrVIII 4920 4921 . 120
chrVIII 4923 4924 . 120
chrVIII 4927 4928 . 860
chrVIII 4929 4930 . 140
chrVIII 4943 4944 . 120
chrVIII 4949 4950 . 2940
chrVIII 4954 4955 . 120
chrVIII 4973 4974 . 240
chrVIII 4980 4981 . 500
chrVIII 4984 4985 . 580
chrVIII 4989 4990 . 2760
chrVIII 4995 4996 . 11620
chrVIII 5001 5002 . 420
chrVIII 5012 5013 . 300
chrVIII 5017 5018 . 120
chrVIII 5023 5024 . 120
chrVIII 5047 5048 . 160
chrVIII 5056 5057 . 360
chrVIII 5076 5077 . 2840
chrVIII 5090 5091 . 400
chrVIII 5097 5098 . 140
chrVIII 5098 5099 . 1180
chrVIII 5107 5108 . 1460
chrVIII 5117 5118 . 600
chrVIII 5122 5123 . 320
chrVIII 5126 5127 . 120
chrVIII 5131 5132 . 1540
chrVIII 5133 5134 . 320
chrVIII 5153 5154 . 120
chrVIII 5158 5159 . 120
chrVIII 5193 5194 . 280
chrVIII 5197 5198 . 2100
chrVIII 5204 5205 . 280
chrVIII 5210 5211 . 500
chrVIII 5222 5223 . 480
chrVIII 5261 5262 . 300
chrVIII 5268 5269 . 460
chrVIII 5277 5278 . 120
chrVIII 5281 5282 . 180
chrVIII 5283 5284 . 1160
chrVIII 5292 5293 . 220
chrVIII 5425 5426 . 120
chrVIII 5431 5432 . 7300
chrVIII 5482 5483 . 120
chrVIII 5528 5529 . 160
chrVIII 5674 5675 . 120
chrVIII 5714 5715 . 1280
chrVIII 5871 5872 . 980
chrVIII 5930 5931 . 220
chrVIII 6328 6329 . 160
chrVIII 6344 6345 . 160
chrVIII 6363 6364 . 140
chrVIII 6400 6401 . 460
chrVIII 6652 6653 . 580
chrVIII 6827 6828 . 800
chrVIII 7154 7155 . 5460
chrVIII 7284 7285 . 920
chrVIII 7491 7492 . 380
chrVIII 7505 7506 . 480
chrVIII 7516 7517 . 160
chrVIII 7535 7536 . 300
chrVIII 7670 7671 . 200
chrVIII 7676 7677 . 120
chrVIII 7719 7720 . 480
chrVIII 7747 7748 . 120
chrVIII 7769 7770 . 200
chrVIII 7790 7791 . 360
chrVIII 7857 7858 . 180
chrVIII 7974 7975 . 520
chrVIII 7988 7989 . 600
chrVIII 7989 7990 . 140
chrVIII 7989 7990 . 120
chrVIII 8124 8125 . 360
chrVIII 8132 8133 . 660
chrVIII 8156 8157 . 160
chrVIII 8167 8168 . 340
chrVIII 8283 8284 . 120
chrVIII 8360 8361 . 400
chrVIII 8577 8578 . 120
chrVIII 8632 8633 . 260
chrVIII 8691 8692 . 1600
chrVIII 8715 8716 . 4460
chrVIII 8888 8889 . 3980
chrVIII 8894 8895 . 120
chrVIII 8909 8910 . 1140
chrVIII 9147 9148 . 3220
chrVIII 9239 9240 . 140
chrVIII 9492 9493 . 160
chrVIII 9846 9847 . 120
chrVIII 9924 9925 . 380
chrVIII 9982 9983 . 220
chrVIII 10075 10076 . 2900
chrVIII 10227 10228 . 1920
chrVIII 10256 10257 . 740
chrVIII 10408 10409 . 240
chrVIII 10517 10518 . 160
chrVIII 10537 10538 . 600
chrVIII 10548 10549 . 140
chrVIII 10590 10591 . 180
chrVIII 10596 10597 . 1100
chrVIII 10651 10652 . 300
chrVIII 10668 10669 . 140
chrVIII 10699 10700 . 1160
chrVIII 10701 10702 . 360
chrVIII 10701 10702 . 120
chrVIII 10709 10710 . 280
chrVIII 10714 10715 . 1520
chrVIII 10728 10729 . 160
chrVIII 10738 10739 . 260
chrVIII 10754 10755 . 440
chrVIII 10758 10759 . 120
chrVIII 10772 10773 . 3340
chrVIII 10814 10815 . 180
chrVIII 10848 10849 . 120
chrVIII 10861 10862 . 160
chrVIII 10901 10902 . 280
chrVIII 11004 11005 . 120
chrVIII 11017 11018 . 1400
chrVIII 11026 11027 . 540
chrVIII 11027 11028 . 260
chrVIII 11027 11028 . 120
chrVIII 11031 11032 . 260
chrVIII 11067 11068 . 600
chrVIII 11072 11073 . 220
chrVIII 11078 11079 . 140
chrVIII 11088 11089 . 1460
chrVIII 11099 11100 . 480
chrVIII 11145 11146 . 140
chrVIII 11146 11147 . 180
chrVIII 11150 11151 . 240
chrVIII 11161 11162 . 160
chrVIII 11328 11329 . 120
chrVIII 11537 11538 . 1200
chrVIII 11604 11605 . 160
chrVIII 11623 11624 . 140
chrVIII 11635 11636 . 120
chrVIII 11641 11642 . 120
chrVIII 11655 11656 . 420
chrVIII 11659 11660 . 120
chrVIII 11678 11679 . 180
chrVIII 11722 11723 . 580
chrVIII 11833 11834 . 260
chrVIII 11930 11931 . 280
chrVIII 11939 11940 . 260
chrVIII 12443 12444 . 4140
chrVIII 12580 12581 . 880
chrVIII 12589 12590 . 240
chrVIII 12600 12601 . 120
chrVIII 12610 12611 . 2800
chrVIII 12615 12616 . 120
chrVIII 12633 12634 . 2000
chrVIII 12688 12689 . 400
chrVIII 12703 12704 . 440
chrVIII 12711 12712 . 320
chrVIII 12896 12897 . 300
chrVIII 13188 13189 . 980
chrVIII 13358 13359 . 220
chrVIII 13374 13375 . 120
chrVIII 13376 13377 . 1400
chrVIII 13382 13383 . 160
chrVIII 13390 13391 . 1740
chrVIII 13393 13394 . 120
chrVIII 13393 13394 . 120
chrVIII 13397 13398 . 360
chrVIII 13408 13409 . 200
chrVIII 13422 13423 . 4280
chrVIII 13429 13430 . 620
chrVIII 13437 13438 . 160
chrVIII 13441 13442 . 2540
chrVIII 13444 13445 . 160
chrVIII 13446 13447 . 200
chrVIII 13454 13455 . 1880
chrVIII 13456 13457 . 160
chrVIII 13456 13457 . 480
chrVIII 13554 13555 . 140
chrVIII 13639 13640 . 140
chrVIII 13646 13647 . 120
chrVIII 13665 13666 . 220
chrVIII 13671 13672 . 120
chrVIII 13842 13843 . 280
chrVIII 14063 14064 . 160
chrVIII 14064 14065 . 340
chrVIII 14397 14398 . 200
chrVIII 14488 14489 . 220
chrVIII 14521 14522 . 180
chrVIII 14670 14671 . 120
chrVIII 14770 14771 . 640
chrVIII 14896 14897 . 1680
chrVIII 15067 15068 . 1180
chrVIII 15116 15117 . 180
chrVIII 15340 15341 . 2620
chrVIII 15412 15413 . 120
chrVIII 15438 15439 . 120
chrVIII 15469 15470 . 220
chrVIII 15601 15602 . 1400
chrVIII 15780 15781 . 320
chrVIII 15790 15791 . 1040
chrVIII 15914 15915 . 380
chrVIII 15944 15945 . 420
chrVIII 15970 15971 . 280
chrVIII 15974 15975 . 580
chrVIII 15978 15979 . 440
chrVIII 15984 15985 . 440
chrVIII 15987 15988 . 1040
chrVIII 16005 16006 . 280
chrVIII 16024 16025 . 740
chrVIII 16029 16030 . 420
chrVIII 16065 16066 . 140
chrVIII 16082 16083 . 600
chrVIII 16352 16353 . 1840
chrVIII 16357 16358 . 120
chrVIII 16452 16453 . 460
chrVIII 16490 16491 . 180
chrVIII 16495 16496 . 640
chrVIII 16503 16504 . 240
chrVIII 16546 16547 . 180
chrVIII 16561 16562 . 600
chrVIII 16598 16599 . 1260
chrVIII 16661 16662 . 1320
chrVIII 16692 16693 . 280
chrVIII 16752 16753 . 1540
chrVIII 16785 16786 . 1300
chrVIII 16795 16796 . 1800
chrVIII 16900 16901 . 900
chrVIII 16912 16913 . 2100
chrVIII 16940 16941 . 740
chrVIII 16990 16991 . 680
chrVIII 17051 17052 . 620
chrVIII 17076 17077 . 160
chrVIII 17146 17147 . 280
chrVIII 17271 17272 . 180
chrVIII 17276 17277 . 420
chrVIII 17287 17288 . 1060
chrVIII 17395 17396 . 380
chrVIII 17408 17409 . 220
chrVIII 17441 17442 . 960
chrVIII 17476 17477 . 160
chrVIII 17480 17481 . 260
chrVIII 17484 17485 . 140
chrVIII 17500 17501 . 160
chrVIII 17512 17513 . 800
chrVIII 17671 17672 . 1420
chrVIII 17684 17685 . 960
chrVIII 17743 17744 . 280
chrVIII 17750 17751 . 180
chrVIII 17763 17764 . 780
chrVIII 17770 17771 . 120
chrVIII 17837 17838 . 240
chrVIII 17906 17907 . 360
chrVIII 17919 17920 . 140
chrVIII 18063 18064 . 800
chrVIII 18070 18071 . 220
chrVIII 18071 18072 . 160
chrVIII 18084 18085 . 200
chrVIII 18097 18098 . 140
chrVIII 18132 18133 . 160
chrVIII 18170 18171 . 220
chrVIII 18171 18172 . 240
chrVIII 18320 18321 . 920
chrVIII 18359 18360 . 820
chrVIII 18401 18402 . 300
chrVIII 18518 18519 . 120
chrVIII 18554 18555 . 220
chrVIII 18563 18564 . 180
chrVIII 18564 18565 . 360
chrVIII 18582 18583 . 440
chrVIII 18587 18588 . 520
chrVIII 18591 18592 . 360
chrVIII 18609 18610 . 1480
chrVIII 18678 18679 . 1640
chrVIII 18754 18755 . 2300
chrVIII 19111 19112 . 2640
chrVIII 19307 19308 . 300
chrVIII 19331 19332 . 380
chrVIII 19398 19399 . 920
chrVIII 19548 19549 . 460
chrVIII 19623 19624 . 220
chrVIII 19696 19697 . 180
chrVIII 19822 19823 . 380
chrVIII 19896 19897 . 420
chrVIII 20068 20069 . 340
chrVIII 20237 20238 . 120
chrVIII 20371 20372 . 480
chrVIII 20515 20516 . 140
chrVIII 20701 20702 . 260
chrVIII 20796 20797 . 120
chrVIII 20822 20823 . 1480
chrVIII 20989 20990 . 140
chrVIII 20997 20998 . 2220
chrVIII 21061 21062 . 200
chrVIII 21090 21091 . 2400
chrVIII 21157 21158 . 200
chrVIII 21172 21173 . 220
chrVIII 21200 21201 . 880
chrVIII 21200 21201 . 480
chrVIII 21204 21205 . 260
chrVIII 21213 21214 . 220
chrVIII 21222 21223 . 2740
chrVIII 21228 21229 . 240
chrVIII 21353 21354 . 240
chrVIII 21397 21398 . 120
chrVIII 21405 21406 . 120
chrVIII 21417 21418 . 140
chrVIII 21424 21425 . 200
chrVIII 21428 21429 . 220
chrVIII 21432 21433 . 440
chrVIII 21439 21440 . 660
chrVIII 21443 21444 . 140
chrVIII 21448 21449 . 120
chrVIII 21456 21457 . 140
chrVIII 21524 21525 . 800
chrVIII 21530 21531 . 120
chrVIII 21549 21550 . 640
chrVIII 21569 21570 . 400
chrVIII 21580 21581 . 2780
chrVIII 21599 21600 . 2700
chrVIII 21618 21619 . 1580
chrVIII 21624 21625 . 200
chrVIII 21626 21627 . 940
chrVIII 21634 21635 . 1440
chrVIII 21682 21683 . 120
chrVIII 21686 21687 . 1680
chrVIII 21701 21702 . 460
chrVIII 21899 21900 . 1260
chrVIII 22191 22192 . 1140
chrVIII 22322 22323 . 400
chrVIII 22358 22359 . 120
chrVIII 22503 22504 . 180
chrVIII 22709 22710 . 520
chrVIII 23221 23222 . 440
chrVIII 23408 23409 . 160
chrVIII 23415 23416 . 200
chrVIII 23422 23423 . 140
chrVIII 23737 23738 . 3880
chrVIII 23758 23759 . 2120
chrVIII 23967 23968 . 300
chrVIII 24070 24071 . 640
chrVIII 24433 24434 . 480
chrVIII 24624 24625 . 140
chrVIII 24743 24744 . 620
chrVIII 24781 24782 . 120
chrVIII 24939 24940 . 160
chrVIII 25064 25065 . 600
chrVIII 25084 25085 . 480
chrVIII 25101 25102 . 120
chrVIII 25129 25130 . 1820
chrVIII 25269 25270 . 180
chrVIII 25376 25377 . 120
chrVIII 25405 25406 . 4240
chrVIII 25412 25413 . 160
chrVIII 25578 25579 . 960
chrVIII 25585 25586 . 2220
chrVIII 25596 25597 . 8080
chrVIII 25605 25606 . 1160
chrVIII 25610 25611 . 4460
chrVIII 25615 25616 . 220
chrVIII 25621 25622 . 1280
chrVIII 25649 25650 . 900
chrVIII 25657 25658 . 420
chrVIII 25667 25668 . 720
chrVIII 25669 25670 . 580
chrVIII 25863 25864 . 120
chrVIII 25977 25978 . 980
chrVIII 25990 25991 . 500
chrVIII 26000 26001 . 720
chrVIII 26011 26012 . 420
chrVIII 26019 26020 . 300
chrVIII 26040 26041 . 120
chrVIII 26066 26067 . 140
chrVIII 26076 26077 . 240
chrVIII 26078 26079 . 220
chrVIII 26097 26098 . 500
chrVIII 26109 26110 . 440
chrVIII 26113 26114 . 460
chrVIII 26119 26120 . 660
chrVIII 26249 26250 . 1780
chrVIII 26392 26393 . 1600
chrVIII 26427 26428 . 120
chrVIII 26450 26451 . 260
chrVIII 26527 26528 . 480
chrVIII 26545 26546 . 1100
chrVIII 26666 26667 . 600
chrVIII 26706 26707 . 980
chrVIII 26800 26801 . 420
chrVIII 27224 27225 . 180
chrVIII 27327 27328 . 360
chrVIII 27343 27344 . 400
chrVIII 27554 27555 . 120
chrVIII 27618 27619 . 120
chrVIII 27683 27684 . 580
chrVIII 27911 27912 . 180
chrVIII 27958 27959 . 200
chrVIII 28006 28007 . 220
chrVIII 28036 28037 . 140
chrVIII 28043 28044 . 120
chrVIII 28111 28112 . 440
chrVIII 28163 28164 . 1620
chrVIII 28239 28240 . 120
chrVIII 28297 28298 . 1160
chrVIII 28340 28341 . 680
chrVIII 28387 28388 . 3800
chrVIII 28537 28538 . 1160
chrVIII 28624 28625 . 2540
chrVIII 28692 28693 . 4280
chrVIII 28743 28744 . 200
chrVIII 28864 28865 . 1680
chrVIII 28873 28874 . 160
chrVIII 29073 29074 . 280
chrVIII 29118 29119 . 960
chrVIII 29854 29855 . 120
chrVIII 30085 30086 . 120
chrVIII 30129 30130 . 120
chrVIII 30479 30480 . 1320
chrVIII 30940 30941 . 780
chrVIII 30987 30988 . 200
chrVIII 31477 31478 . 560
chrVIII 31600 31601 . 320
chrVIII 32378 32379 . 180
chrVIII 32453 32454 . 1080
chrVIII 32558 32559 . 120
chrVIII 32572 32573 . 280
chrVIII 32592 32593 . 180
chrVIII 32641 32642 . 1360
chrVIII 32809 32810 . 600
chrVIII 32896 32897 . 120
chrVIII 32899 32900 . 140
chrVIII 32912 32913 . 1280
chrVIII 32937 32938 . 300
chrVIII 32941 32942 . 120
chrVIII 33004 33005 . 140
chrVIII 33005 33006 . 160
chrVIII 33091 33092 . 380
chrVIII 33099 33100 . 120
chrVIII 33244 33245 . 220
chrVIII 33572 33573 . 140
chrVIII 34220 34221 . 640
chrVIII 34220 34221 . 120
chrVIII 34221 34222 . 240
chrVIII 34221 34222 . 460
chrVIII 34223 34224 . 120
chrVIII 34228 34229 . 140
chrVIII 34258 34259 . 360
chrVIII 34264 34265 . 540
chrVIII 34272 34273 . 160
chrVIII 34280 34281 . 580
chrVIII 34287 34288 . 420
chrVIII 34294 34295 . 740
chrVIII 34305 34306 . 200
chrVIII 34321 34322 . 1060
chrVIII 34359 34360 . 480
chrVIII 34532 34533 . 160
chrVIII 34544 34545 . 120
chrVIII 34614 34615 . 120
chrVIII 34631 34632 . 240
chrVIII 34634 34635 . 140
chrVIII 34685 34686 . 440
chrVIII 34711 34712 . 520
chrVIII 34720 34721 . 2080
chrVIII 34723 34724 . 220
chrVIII 34731 34732 . 2420
chrVIII 34738 34739 . 200
chrVIII 34787 34788 . 880
chrVIII 34809 34810 . 640
chrVIII 34815 34816 . 3440
chrVIII 34830 34831 . 380
chrVIII 34837 34838 . 3060
chrVIII 34847 34848 . 1940
chrVIII 34898 34899 . 1860
chrVIII 34947 34948 . 4160
chrVIII 36077 36078 . 120
chrVIII 36314 36315 . 400
chrVIII 36325 36326 . 220
chrVIII 36345 36346 . 460
chrVIII 36465 36466 . 960
chrVIII 36528 36529 . 660
chrVIII 36651 36652 . 800
chrVIII 36846 36847 . 240
chrVIII 36868 36869 . 180
chrVIII 36881 36882 . 300
chrVIII 36889 36890 . 400
chrVIII 36938 36939 . 120
chrVIII 36958 36959 . 160
chrVIII 37038 37039 . 780
chrVIII 37066 37067 . 120
chrVIII 37367 37368 . 1320
chrVIII 37394 37395 . 120
chrVIII 37490 37491 . 440
chrVIII 37634 37635 . 920
chrVIII 37781 37782 . 120
chrVIII 37951 37952 . 120
chrVIII 37952 37953 . 180
chrVIII 38184 38185 . 420
chrVIII 38236 38237 . 120
chrVIII 38447 38448 . 200
chrVIII 38573 38574 . 700
chrVIII 38587 38588 . 120
chrVIII 38606 38607 . 580
chrVIII 38617 38618 . 340
chrVIII 38674 38675 . 1520
chrVIII 38688 38689 . 120
chrVIII 38698 38699 . 5960
chrVIII 38706 38707 . 360
chrVIII 38749 38750 . 180
chrVIII 38751 38752 . 3420
chrVIII 38761 38762 . 140
chrVIII 38766 38767 . 800
chrVIII 38801 38802 . 140
chrVIII 38819 38820 . 300
chrVIII 39187 39188 . 240
chrVIII 39341 39342 . 320
chrVIII 39550 39551 . 160
chrVIII 39594 39595 . 220
chrVIII 39633 39634 . 860
chrVIII 39634 39635 . 240
chrVIII 39634 39635 . 180
chrVIII 39635 39636 . 120
chrVIII 39882 39883 . 140
chrVIII 39890 39891 . 140
chrVIII 39901 39902 . 1520
chrVIII 39940 39941 . 320
chrVIII 39952 39953 . 140
chrVIII 39954 39955 . 200
chrVIII 39968 39969 . 120
chrVIII 39977 39978 . 140
chrVIII 39981 39982 . 180
chrVIII 39985 39986 . 120
chrVIII 39993 39994 . 460
chrVIII 40005 40006 . 880
chrVIII 40030 40031 . 260
chrVIII 40037 40038 . 180
chrVIII 40067 40068 . 340
chrVIII 40153 40154 . 2060
chrVIII 40327 40328 . 200
chrVIII 40619 40620 . 1100
chrVIII 40812 40813 . 140
chrVIII 41073 41074 . 1620
chrVIII 41079 41080 . 120
chrVIII 41618 41619 . 320
chrVIII 42006 42007 . 180
chrVIII 42313 42314 . 120
chrVIII 42621 42622 . 440
chrVIII 42838 42839 . 2420
chrVIII 42876 42877 . 2020
chrVIII 42976 42977 . 140
chrVIII 43037 43038 . 160
chrVIII 43233 43234 . 280
chrVIII 43683 43684 . 220
chrVIII 43715 43716 . 1480
chrVIII 43772 43773 . 500
chrVIII 43940 43941 . 180
chrVIII 44182 44183 . 180
chrVIII 44332 44333 . 320
chrVIII 44335 44336 . 340
chrVIII 44465 44466 . 560
chrVIII 44699 44700 . 2280
chrVIII 44988 44989 . 200
chrVIII 45027 45028 . 9400
chrVIII 45070 45071 . 460
chrVIII 45136 45137 . 2320
chrVIII 45198 45199 . 160
chrVIII 45207 45208 . 360
chrVIII 45265 45266 . 260
chrVIII 45393 45394 . 1520
chrVIII 45523 45524 . 120
chrVIII 45526 45527 . 920
chrVIII 45736 45737 . 440
chrVIII 45739 45740 . 220
chrVIII 45743 45744 . 180
chrVIII 45768 45769 . 260
chrVIII 45790 45791 . 220
chrVIII 45829 45830 . 520
chrVIII 45832 45833 . 660
chrVIII 45844 45845 . 180
chrVIII 46019 46020 . 160
chrVIII 46029 46030 . 740
chrVIII 46170 46171 . 180
chrVIII 46208 46209 . 140
chrVIII 46304 46305 . 160
chrVIII 46672 46673 . 120
chrVIII 47404 47405 . 560
chrVIII 47567 47568 . 440
chrVIII 47699 47700 . 240
chrVIII 47883 47884 . 120
chrVIII 48043 48044 . 1820
chrVIII 48058 48059 . 1120
chrVIII 48075 48076 . 120
chrVIII 48082 48083 . 2520
chrVIII 48182 48183 . 120
chrVIII 48197 48198 . 180
chrVIII 48214 48215 . 220
chrVIII 48252 48253 . 120
chrVIII 48255 48256 . 120
chrVIII 48324 48325 . 140
chrVIII 48338 48339 . 340
chrVIII 48373 48374 . 160
chrVIII 48427 48428 . 120
chrVIII 48438 48439 . 300
chrVIII 48469 48470 . 1480
chrVIII 48500 48501 . 200
chrVIII 48503 48504 . 880
chrVIII 48524 48525 . 3040
chrVIII 48530 48531 . 120
chrVIII 48657 48658 . 2460
chrVIII 48672 48673 . 120
chrVIII 48700 48701 . 420
chrVIII 48732 48733 . 120
chrVIII 48878 48879 . 5800
chrVIII 49042 49043 . 340
chrVIII 49049 49050 . 400
chrVIII 49205 49206 . 120
chrVIII 49206 49207 . 1220
chrVIII 49225 49226 . 140
chrVIII 49228 49229 . 1340
chrVIII 49269 49270 . 360
chrVIII 49437 49438 . 360
chrVIII 49575 49576 . 1020
chrVIII 49615 49616 . 120
chrVIII 49671 49672 . 1720
chrVIII 49750 49751 . 1060
chrVIII 49878 49879 . 900
chrVIII 49933 49934 . 340
chrVIII 49976 49977 . 440
chrVIII 50066 50067 . 200
chrVIII 50083 50084 . 420
chrVIII 50289 50290 . 300
chrVIII 50309 50310 . 180
chrVIII 50454 50455 . 380
chrVIII 50455 50456 . 120
chrVIII 50485 50486 . 900
chrVIII 50512 50513 . 120
chrVIII 50606 50607 . 140
chrVIII 50614 50615 . 120
chrVIII 50628 50629 . 180
chrVIII 50674 50675 . 140
chrVIII 50680 50681 . 220
chrVIII 50696 50697 . 140
chrVIII 50699 50700 . 320
chrVIII 50851 50852 . 300
chrVIII 50862 50863 . 120
chrVIII 50895 50896 . 880
chrVIII 50901 50902 . 220
chrVIII 50906 50907 . 200
chrVIII 50925 50926 . 120
chrVIII 50933 50934 . 620
chrVIII 50936 50937 . 120
chrVIII 50944 50945 . 120
chrVIII 50958 50959 . 860
chrVIII 51119 51120 . 120
chrVIII 51288 51289 . 880
chrVIII 51308 51309 . 1500
chrVIII 51426 51427 . 300
chrVIII 51440 51441 . 440
chrVIII 51464 51465 . 680
chrVIII 51529 51530 . 440
chrVIII 51531 51532 . 1400
chrVIII 51537 51538 . 120
chrVIII 51731 51732 . 320
chrVIII 51765 51766 . 360
chrVIII 51849 51850 . 160
chrVIII 51918 51919 . 180
chrVIII 52056 52057 . 720
chrVIII 52133 52134 . 1580
chrVIII 52168 52169 . 3580
chrVIII 52490 52491 . 220
chrVIII 52530 52531 . 280
chrVIII 52600 52601 . 1140
chrVIII 52607 52608 . 820
chrVIII 52625 52626 . 460
chrVIII 52640 52641 . 200
chrVIII 52651 52652 . 260
chrVIII 52842 52843 . 3500
chrVIII 52946 52947 . 340
chrVIII 52966 52967 . 1000
chrVIII 53026 53027 . 1360
chrVIII 53027 53028 . 120
chrVIII 53043 53044 . 860
chrVIII 53047 53048 . 120
chrVIII 53060 53061 . 120
chrVIII 53064 53065 . 380
chrVIII 53097 53098 . 640
chrVIII 53125 53126 . 1800
chrVIII 53131 53132 . 320
chrVIII 53242 53243 . 520
chrVIII 53242 53243 . 260
chrVIII 53250 53251 . 180
chrVIII 53257 53258 . 760
chrVIII 53266 53267 . 1660
chrVIII 53323 53324 . 560
chrVIII 53331 53332 . 620
chrVIII 53347 53348 . 1240
chrVIII 53369 53370 . 120
chrVIII 53462 53463 . 500
chrVIII 53493 53494 . 320
chrVIII 53496 53497 . 1720
chrVIII 53521 53522 . 320
chrVIII 53667 53668 . 240
chrVIII 53720 53721 . 2140
chrVIII 53847 53848 . 1640
chrVIII 54000 54001 . 140
chrVIII 54007 54008 . 440
chrVIII 54190 54191 . 340
chrVIII 54205 54206 . 860
chrVIII 54215 54216 . 440
chrVIII 54215 54216 . 440
chrVIII 54230 54231 . 140
chrVIII 54238 54239 . 120
chrVIII 54344 54345 . 720
chrVIII 54351 54352 . 180
chrVIII 54354 54355 . 640
chrVIII 54356 54357 . 1340
chrVIII 54362 54363 . 980
chrVIII 54368 54369 . 460
chrVIII 54368 54369 . 160
chrVIII 54369 54370 . 5840
chrVIII 54372 54373 . 320
chrVIII 54377 54378 . 2240
chrVIII 54384 54385 . 460
chrVIII 54389 54390 . 280
chrVIII 54404 54405 . 200
chrVIII 54413 54414 . 3340
chrVIII 54424 54425 . 420
chrVIII 54430 54431 . 860
chrVIII 54439 54440 . 360
chrVIII 54457 54458 . 120
chrVIII 54460 54461 . 460
chrVIII 54466 54467 . 840
chrVIII 54475 54476 . 3080
chrVIII 54482 54483 . 560
chrVIII 54485 54486 . 400
chrVIII 54525 54526 . 200
chrVIII 54545 54546 . 380
chrVIII 54606 54607 . 180
chrVIII 54619 54620 . 320
chrVIII 54643 54644 . 420
chrVIII 54660 54661 . 3240
chrVIII 54665 54666 . 4760
chrVIII 54680 54681 . 700
chrVIII 54682 54683 . 120
chrVIII 54685 54686 . 940
chrVIII 54688 54689 . 440
chrVIII 54695 54696 . 320
chrVIII 54710 54711 . 1780
chrVIII 54718 54719 . 480
chrVIII 54730 54731 . 180
chrVIII 54767 54768 . 2020
chrVIII 54785 54786 . 460
chrVIII 54798 54799 . 540
chrVIII 54914 54915 . 660
chrVIII 54944 54945 . 180
chrVIII 54947 54948 . 620
chrVIII 55370 55371 . 740
chrVIII 55389 55390 . 640
chrVIII 55400 55401 . 120
chrVIII 55405 55406 . 120
chrVIII 55408 55409 . 220
chrVIII 55411 55412 . 140
chrVIII 55415 55416 . 1240
chrVIII 55420 55421 . 1040
chrVIII 55424 55425 . 1100
chrVIII 55432 55433 . 380
chrVIII 55433 55434 . 920
chrVIII 55437 55438 . 6020
chrVIII 55439 55440 . 180
chrVIII 55444 55445 . 120
chrVIII 55445 55446 . 360
chrVIII 55447 55448 . 520
chrVIII 55449 55450 . 360
chrVIII 55454 55455 . 560
chrVIII 55486 55487 . 900
chrVIII 55499 55500 . 120
chrVIII 55501 55502 . 200
chrVIII 55521 55522 . 120
chrVIII 55529 55530 . 2140
chrVIII 55533 55534 . 1740
chrVIII 55542 55543 . 240
chrVIII 55556 55557 . 1060
chrVIII 55574 55575 . 700
chrVIII 55589 55590 . 700
chrVIII 55593 55594 . 1460
chrVIII 55595 55596 . 160
chrVIII 55615 55616 . 1420
chrVIII 55660 55661 . 160
chrVIII 55731 55732 . 480
chrVIII 55745 55746 . 120
chrVIII 55877 55878 . 340
chrVIII 55894 55895 . 200
chrVIII 55908 55909 . 2900
chrVIII 55914 55915 . 120
chrVIII 55915 55916 . 280
chrVIII 55921 55922 . 460
chrVIII 55927 55928 . 140
chrVIII 55971 55972 . 140
chrVIII 55989 55990 . 1040
chrVIII 56004 56005 . 680
chrVIII 56032 56033 . 380
chrVIII 56050 56051 . 1480
chrVIII 56090 56091 . 460
chrVIII 56098 56099 . 1740
chrVIII 56104 56105 . 120
chrVIII 56105 56106 . 340
chrVIII 56141 56142 . 260
chrVIII 56146 56147 . 140
chrVIII 56223 56224 . 1320
chrVIII 56229 56230 . 380
chrVIII 56250 56251 . 3220
chrVIII 56268 56269 . 4740
chrVIII 56274 56275 . 120
chrVIII 56278 56279 . 140
chrVIII 56287 56288 . 260
chrVIII 56315 56316 . 1100
chrVIII 56326 56327 . 720
chrVIII 56331 56332 . 460
chrVIII 56338 56339 . 1040
chrVIII 56346 56347 . 140
chrVIII 56358 56359 . 1060
chrVIII 56373 56374 . 220
chrVIII 56448 56449 . 660
chrVIII 56491 56492 . 160
chrVIII 56499 56500 . 120
chrVIII 56670 56671 . 340
chrVIII 56797 56798 . 380
chrVIII 56806 56807 . 1260
chrVIII 56826 56827 . 480
chrVIII 56848 56849 . 1220
chrVIII 56972 56973 . 220
chrVIII 57169 57170 . 2220
chrVIII 57280 57281 . 540
chrVIII 57348 57349 . 280
chrVIII 57360 57361 . 640
chrVIII 57437 57438 . 120
chrVIII 57446 57447 . 180
chrVIII 57559 57560 . 300
chrVIII 57573 57574 . 520
chrVIII 57573 57574 . 120
chrVIII 57632 57633 . 120
chrVIII 57724 57725 . 140
chrVIII 58091 58092 . 120
chrVIII 58099 58100 . 700
chrVIII 58402 58403 . 240
chrVIII 58545 58546 . 460
chrVIII 58633 58634 . 9160
chrVIII 58826 58827 . 120
chrVIII 58854 58855 . 760
chrVIII 58942 58943 . 300
chrVIII 58946 58947 . 520
chrVIII 58998 58999 . 180
chrVIII 59050 59051 . 140
chrVIII 59722 59723 . 200
chrVIII 59758 59759 . 300
chrVIII 59847 59848 . 540
chrVIII 59998 59999 . 260
chrVIII 61789 61790 . 200
chrVIII 62161 62162 . 120
chrVIII 62256 62257 . 140
chrVIII 62285 62286 . 440
chrVIII 62629 62630 . 260
chrVIII 62643 62644 . 4260
chrVIII 62655 62656 . 740
chrVIII 62659 62660 . 3920
chrVIII 62666 62667 . 860
chrVIII 62667 62668 . 140
chrVIII 62668 62669 . 1780
chrVIII 62680 62681 . 1000
chrVIII 62690 62691 . 120
chrVIII 62691 62692 . 140
chrVIII 62813 62814 . 540
chrVIII 62862 62863 . 160
chrVIII 62869 62870 . 900
chrVIII 62880 62881 . 4800
chrVIII 62890 62891 . 420
chrVIII 62895 62896 . 400
chrVIII 62902 62903 . 140
chrVIII 62908 62909 . 140
chrVIII 62991 62992 . 140
chrVIII 63034 63035 . 320
chrVIII 63080 63081 . 120
chrVIII 63248 63249 . 180
chrVIII 63320 63321 . 300
chrVIII 63353 63354 . 380
chrVIII 63425 63426 . 240
chrVIII 63492 63493 . 140
chrVIII 63538 63539 . 400
chrVIII 63555 63556 . 1040
chrVIII 63615 63616 . 160
chrVIII 63624 63625 . 180
chrVIII 63770 63771 . 220
chrVIII 63795 63796 . 200
chrVIII 63916 63917 . 200
chrVIII 63922 63923 . 160
chrVIII 63981 63982 . 120
chrVIII 63984 63985 . 120
chrVIII 64093 64094 . 4180
chrVIII 64113 64114 . 2440
chrVIII 64117 64118 . 160
chrVIII 64120 64121 . 1480
chrVIII 64216 64217 . 140
chrVIII 64278 64279 . 200
chrVIII 64301 64302 . 520
chrVIII 64358 64359 . 280
chrVIII 64402 64403 . 880
chrVIII 64447 64448 . 1240
chrVIII 64536 64537 . 380
chrVIII 64683 64684 . 160
chrVIII 64769 64770 . 140
chrVIII 64772 64773 . 120
chrVIII 64939 64940 . 960
chrVIII 65091 65092 . 1120
chrVIII 65120 65121 . 840
chrVIII 65246 65247 . 1180
chrVIII 65252 65253 . 120
chrVIII 65349 65350 . 1000
chrVIII 65467 65468 . 520
chrVIII 65485 65486 . 180
chrVIII 65575 65576 . 580
chrVIII 65612 65613 . 440
chrVIII 65621 65622 . 960
chrVIII 65632 65633 . 2780
chrVIII 65656 65657 . 540
chrVIII 65730 65731 . 540
chrVIII 65814 65815 . 280
chrVIII 65857 65858 . 120
chrVIII 65924 65925 . 620
chrVIII 65947 65948 . 540
chrVIII 65952 65953 . 120
chrVIII 65958 65959 . 340
chrVIII 65962 65963 . 180
chrVIII 65986 65987 . 740
chrVIII 66020 66021 . 3080
chrVIII 66024 66025 . 800
chrVIII 66032 66033 . 940
chrVIII 66040 66041 . 660
chrVIII 66047 66048 . 160
chrVIII 66052 66053 . 1000
chrVIII 66053 66054 . 120
chrVIII 66053 66054 . 140
chrVIII 66070 66071 . 240
chrVIII 66071 66072 . 1620
chrVIII 66076 66077 . 1100
chrVIII 66082 66083 . 140
chrVIII 66085 66086 . 200
chrVIII 66100 66101 . 180
chrVIII 66153 66154 . 220
chrVIII 66253 66254 . 4500
chrVIII 66265 66266 . 120
chrVIII 66265 66266 . 120
chrVIII 66271 66272 . 7020
chrVIII 66279 66280 . 520
chrVIII 67092 67093 . 140
chrVIII 67219 67220 . 360
chrVIII 67533 67534 . 600
chrVIII 67567 67568 . 140
chrVIII 67583 67584 . 980
chrVIII 67585 67586 . 220
chrVIII 67588 67589 . 360
chrVIII 67598 67599 . 200
chrVIII 67603 67604 . 500
chrVIII 67604 67605 . 660
chrVIII 67608 67609 . 360
chrVIII 67612 67613 . 1220
chrVIII 67624 67625 . 240
chrVIII 67633 67634 . 1600
chrVIII 67635 67636 . 640
chrVIII 67664 67665 . 120
chrVIII 67665 67666 . 120
chrVIII 67668 67669 . 1420
chrVIII 67672 67673 . 360
chrVIII 67672 67673 . 440
chrVIII 67673 67674 . 360
chrVIII 67673 67674 . 180
chrVIII 67684 67685 . 2540
chrVIII 67694 67695 . 160
chrVIII 67698 67699 . 120
chrVIII 67706 67707 . 200
chrVIII 67712 67713 . 340
chrVIII 67723 67724 . 120
chrVIII 67844 67845 . 420
chrVIII 67850 67851 . 120
chrVIII 67873 67874 . 620
chrVIII 68184 68185 . 280
chrVIII 68374 68375 . 400
chrVIII 68526 68527 . 3120
chrVIII 68543 68544 . 1040
chrVIII 68629 68630 . 3860
chrVIII 68644 68645 . 1720
chrVIII 68657 68658 . 120
chrVIII 69057 69058 . 180
chrVIII 69235 69236 . 540
chrVIII 69405 69406 . 920
chrVIII 69418 69419 . 140
chrVIII 69446 69447 . 140
chrVIII 69588 69589 . 120
chrVIII 69604 69605 . 780
chrVIII 69605 69606 . 280
chrVIII 69614 69615 . 120
chrVIII 69615 69616 . 220
chrVIII 69634 69635 . 440
chrVIII 69644 69645 . 460
chrVIII 69650 69651 . 240
chrVIII 69652 69653 . 180
chrVIII 69658 69659 . 980
chrVIII 69661 69662 . 140
chrVIII 69662 69663 . 2700
chrVIII 69672 69673 . 1800
chrVIII 69683 69684 . 1840
chrVIII 69839 69840 . 240
chrVIII 69918 69919 . 220
chrVIII 69948 69949 . 1820
chrVIII 69960 69961 . 500
chrVIII 69974 69975 . 420
chrVIII 70107 70108 . 120
chrVIII 70110 70111 . 640
chrVIII 70126 70127 . 160
chrVIII 70132 70133 . 700
chrVIII 70147 70148 . 480
chrVIII 70151 70152 . 320
chrVIII 70154 70155 . 2140
chrVIII 70164 70165 . 6180
chrVIII 70197 70198 . 200
chrVIII 70206 70207 . 120
chrVIII 70221 70222 . 180
chrVIII 70380 70381 . 160
chrVIII 70402 70403 . 120
chrVIII 70526 70527 . 200
chrVIII 70694 70695 . 240
chrVIII 70710 70711 . 1360
chrVIII 70714 70715 . 160
chrVIII 70748 70749 . 740
chrVIII 70844 70845 . 1740
chrVIII 70845 70846 . 140
chrVIII 70846 70847 . 120
chrVIII 70941 70942 . 140
chrVIII 71144 71145 . 1980
chrVIII 71228 71229 . 160
chrVIII 71289 71290 . 220
chrVIII 71306 71307 . 340
chrVIII 71449 71450 . 880
chrVIII 71467 71468 . 220
chrVIII 71529 71530 . 200
chrVIII 71653 71654 . 1980
chrVIII 71725 71726 . 140
chrVIII 71783 71784 . 380
chrVIII 71794 71795 . 180
chrVIII 71998 71999 . 1660
chrVIII 72112 72113 . 300
chrVIII 72132 72133 . 120
chrVIII 72162 72163 . 2200
chrVIII 72178 72179 . 260
chrVIII 72209 72210 . 460
chrVIII 72615 72616 . 720
chrVIII 72932 72933 . 540
chrVIII 73045 73046 . 680
chrVIII 73249 73250 . 260
chrVIII 73278 73279 . 140
chrVIII 73397 73398 . 120
chrVIII 73822 73823 . 120
chrVIII 73826 73827 . 180
chrVIII 73892 73893 . 3880
chrVIII 74165 74166 . 140
chrVIII 74181 74182 . 2360
chrVIII 74431 74432 . 120
chrVIII 74479 74480 . 180
chrVIII 74536 74537 . 360
chrVIII 74575 74576 . 600
chrVIII 74582 74583 . 160
chrVIII 74585 74586 . 280
chrVIII 74596 74597 . 240
chrVIII 74605 74606 . 2020
chrVIII 74633 74634 . 220
chrVIII 74652 74653 . 460
chrVIII 74759 74760 . 160
chrVIII 74854 74855 . 140
chrVIII 74859 74860 . 120
chrVIII 74900 74901 . 120
chrVIII 74926 74927 . 700
chrVIII 75108 75109 . 240
chrVIII 75111 75112 . 200
chrVIII 75114 75115 . 180
chrVIII 75120 75121 . 120
chrVIII 75130 75131 . 260
chrVIII 76070 76071 . 360
chrVIII 76073 76074 . 420
chrVIII 76090 76091 . 220
chrVIII 76301 76302 . 120
chrVIII 76308 76309 . 140
chrVIII 76314 76315 . 120
chrVIII 76318 76319 . 280
chrVIII 76362 76363 . 260
chrVIII 76506 76507 . 1640
chrVIII 76558 76559 . 260
chrVIII 76792 76793 . 480
chrVIII 76821 76822 . 1160
chrVIII 76991 76992 . 120
chrVIII 77053 77054 . 2600
chrVIII 77143 77144 . 120
chrVIII 77156 77157 . 1860
chrVIII 77179 77180 . 1020
chrVIII 77196 77197 . 360
chrVIII 77263 77264 . 280
chrVIII 77347 77348 . 560
chrVIII 77355 77356 . 320
chrVIII 77359 77360 . 140
chrVIII 77376 77377 . 680
chrVIII 77377 77378 . 180
chrVIII 77378 77379 . 300
chrVIII 77389 77390 . 540
chrVIII 77389 77390 . 120
chrVIII 77391 77392 . 120
chrVIII 77409 77410 . 400
chrVIII 77413 77414 . 160
chrVIII 77466 77467 . 260
chrVIII 77536 77537 . 200
chrVIII 77988 77989 . 120
chrVIII 78073 78074 . 940
chrVIII 78081 78082 . 620
chrVIII 78389 78390 . 1980
chrVIII 78395 78396 . 120
chrVIII 78397 78398 . 3860
chrVIII 78402 78403 . 300
chrVIII 78410 78411 . 120
chrVIII 78412 78413 . 280
chrVIII 78416 78417 . 1180
chrVIII 78420 78421 . 120
chrVIII 78430 78431 . 3960
chrVIII 78435 78436 . 700
chrVIII 78437 78438 . 120
chrVIII 78447 78448 . 3780
chrVIII 78453 78454 . 120
chrVIII 78456 78457 . 1500
chrVIII 78473 78474 . 140
chrVIII 78476 78477 . 180
chrVIII 78479 78480 . 180
chrVIII 78489 78490 . 420
chrVIII 78501 78502 . 960
chrVIII 78507 78508 . 920
chrVIII 78514 78515 . 280
chrVIII 78665 78666 . 140
chrVIII 78693 78694 . 180
chrVIII 78828 78829 . 460
chrVIII 78842 78843 . 580
chrVIII 78859 78860 . 280
chrVIII 79026 79027 . 1020
chrVIII 79076 79077 . 160
chrVIII 79227 79228 . 180
chrVIII 79436 79437 . 120
chrVIII 79503 79504 . 3020
chrVIII 79509 79510 . 120
chrVIII 79561 79562 . 140
chrVIII 79578 79579 . 120
chrVIII 79588 79589 . 200
chrVIII 79611 79612 . 1360
chrVIII 79772 79773 . 660
chrVIII 79782 79783 . 200
chrVIII 79825 79826 . 1360
chrVIII 79905 79906 . 480
chrVIII 79952 79953 . 140
chrVIII 79997 79998 . 120
chrVIII 80001 80002 . 1640
chrVIII 80169 80170 . 380
chrVIII 80218 80219 . 280
chrVIII 80281 80282 . 120
chrVIII 80318 80319 . 600
chrVIII 80375 80376 . 200
chrVIII 80450 80451 . 140
chrVIII 80491 80492 . 140
chrVIII 81682 81683 . 140
chrVIII 81761 81762 . 200
chrVIII 81776 81777 . 180
chrVIII 81778 81779 . 340
chrVIII 81784 81785 . 140
chrVIII 81790 81791 . 180
chrVIII 81791 81792 . 120
chrVIII 81796 81797 . 220
chrVIII 81797 81798 . 340
chrVIII 81816 81817 . 180
chrVIII 81822 81823 . 180
chrVIII 81823 81824 . 460
chrVIII 81828 81829 . 140
chrVIII 81836 81837 . 1420
chrVIII 81840 81841 . 480
chrVIII 81935 81936 . 200
chrVIII 81936 81937 . 540
chrVIII 81936 81937 . 120
chrVIII 81940 81941 . 5700
chrVIII 81945 81946 . 140
chrVIII 81948 81949 . 300
chrVIII 81954 81955 . 180
chrVIII 81956 81957 . 160
chrVIII 81957 81958 . 1960
chrVIII 81958 81959 . 120
chrVIII 81960 81961 . 120
chrVIII 81967 81968 . 140
chrVIII 81975 81976 . 120
chrVIII 82096 82097 . 1500
chrVIII 82125 82126 . 160
chrVIII 82148 82149 . 160
chrVIII 82285 82286 . 440
chrVIII 82431 82432 . 140
chrVIII 82452 82453 . 500
chrVIII 82461 82462 . 820
chrVIII 82543 82544 . 200
chrVIII 82588 82589 . 1620
chrVIII 82599 82600 . 1900
chrVIII 82606 82607 . 120
chrVIII 82627 82628 . 560
chrVIII 82653 82654 . 160
chrVIII 82731 82732 . 260
chrVIII 82788 82789 . 2780
chrVIII 82839 82840 . 420
chrVIII 82930 82931 . 160
chrVIII 83077 83078 . 1780
chrVIII 83189 83190 . 1340
chrVIII 83312 83313 . 400
chrVIII 83325 83326 . 400
chrVIII 83426 83427 . 200
chrVIII 83437 83438 . 120
chrVIII 83438 83439 . 200
chrVIII 83439 83440 . 280
chrVIII 83445 83446 . 120
chrVIII 83674 83675 . 1120
chrVIII 83697 83698 . 120
chrVIII 83775 83776 . 320
chrVIII 83798 83799 . 200
chrVIII 83803 83804 . 300
chrVIII 83806 83807 . 760
chrVIII 83811 83812 . 980
chrVIII 83822 83823 . 3100
chrVIII 83849 83850 . 340
chrVIII 83861 83862 . 260
chrVIII 83864 83865 . 140
chrVIII 83869 83870 . 320
chrVIII 83873 83874 . 3440
chrVIII 83878 83879 . 300
chrVIII 83881 83882 . 2020
chrVIII 83882 83883 . 1480
chrVIII 83885 83886 . 1640
chrVIII 83890 83891 . 180
chrVIII 83894 83895 . 120
chrVIII 83904 83905 . 400
chrVIII 83915 83916 . 440
chrVIII 83923 83924 . 200
chrVIII 83936 83937 . 360
chrVIII 83939 83940 . 120
chrVIII 84071 84072 . 120
chrVIII 84225 84226 . 3780
chrVIII 84228 84229 . 120
chrVIII 84563 84564 . 120
chrVIII 84714 84715 . 120
chrVIII 84749 84750 . 160
chrVIII 84860 84861 . 160
chrVIII 85043 85044 . 4640
chrVIII 85051 85052 . 220
chrVIII 85064 85065 . 980
chrVIII 85070 85071 . 180
chrVIII 85073 85074 . 260
chrVIII 85076 85077 . 140
chrVIII 85076 85077 . 120
chrVIII 85113 85114 . 180
chrVIII 85184 85185 . 120
chrVIII 85208 85209 . 420
chrVIII 85217 85218 . 2640
chrVIII 85220 85221 . 120
chrVIII 85229 85230 . 520
chrVIII 85231 85232 . 3000
chrVIII 85242 85243 . 180
chrVIII 85244 85245 . 280
chrVIII 85246 85247 . 560
chrVIII 85249 85250 . 1220
chrVIII 85257 85258 . 1880
chrVIII 92139 92140 . 1820
chrVIII 92170 92171 . 160
chrVIII 92180 92181 . 760
chrVIII 92185 92186 . 960
chrVIII 92211 92212 . 780
chrVIII 92316 92317 . 280
chrVIII 92322 92323 . 120
chrVIII 92408 92409 . 500
chrVIII 92435 92436 . 160
chrVIII 92454 92455 . 320
chrVIII 92578 92579 . 260
chrVIII 92625 92626 . 140
chrVIII 92632 92633 . 120
chrVIII 92646 92647 . 220
chrVIII 92651 92652 . 200
chrVIII 92851 92852 . 160
chrVIII 92855 92856 . 260
chrVIII 92860 92861 . 200
chrVIII 93281 93282 . 160
chrVIII 93733 93734 . 620
chrVIII 93739 93740 . 120
chrVIII 93777 93778 . 140
chrVIII 94616 94617 . 140
chrVIII 95026 95027 . 360
chrVIII 95068 95069 . 1140
chrVIII 95072 95073 . 220
chrVIII 95080 95081 . 400
chrVIII 95081 95082 . 140
chrVIII 95081 95082 . 120
chrVIII 95093 95094 . 140
chrVIII 95094 95095 . 5720
chrVIII 95097 95098 . 340
chrVIII 95202 95203 . 120
chrVIII 95214 95215 . 1140
chrVIII 95237 95238 . 120
chrVIII 95261 95262 . 4760
chrVIII 95384 95385 . 220
chrVIII 95432 95433 . 220
chrVIII 95447 95448 . 1380
chrVIII 95451 95452 . 200
chrVIII 95589 95590 . 520
chrVIII 95603 95604 . 200
chrVIII 95727 95728 . 1280
chrVIII 95747 95748 . 420
chrVIII 95798 95799 . 140
chrVIII 96322 96323 . 460
chrVIII 96380 96381 . 1000
chrVIII 97139 97140 . 140
chrVIII 97277 97278 . 160
chrVIII 97369 97370 . 140
chrVIII 97378 97379 . 200
chrVIII 97590 97591 . 1280
chrVIII 97618 97619 . 660
chrVIII 97642 97643 . 1840
chrVIII 97785 97786 . 360
chrVIII 97794 97795 . 140
chrVIII 97817 97818 . 140
chrVIII 97907 97908 . 300
chrVIII 97933 97934 . 140
chrVIII 97957 97958 . 580
chrVIII 97973 97974 . 120
chrVIII 97979 97980 . 340
chrVIII 97983 97984 . 120
chrVIII 97992 97993 . 1660
chrVIII 98060 98061 . 900
chrVIII 98068 98069 . 180
chrVIII 98090 98091 . 800
chrVIII 98093 98094 . 120
chrVIII 98099 98100 . 5020
chrVIII 98105 98106 . 120
chrVIII 98107 98108 . 680
chrVIII 98110 98111 . 460
chrVIII 98110 98111 . 120
chrVIII 98112 98113 . 120
chrVIII 98115 98116 . 260
chrVIII 98118 98119 . 740
chrVIII 98119 98120 . 580
chrVIII 98123 98124 . 4080
chrVIII 98126 98127 . 180
chrVIII 98126 98127 . 320
chrVIII 98130 98131 . 1260
chrVIII 98137 98138 . 1000
chrVIII 98145 98146 . 1180
chrVIII 98145 98146 . 120
chrVIII 98147 98148 . 140
chrVIII 98150 98151 . 140
chrVIII 98151 98152 . 560
chrVIII 98151 98152 . 880
chrVIII 98152 98153 . 560
chrVIII 98165 98166 . 3240
chrVIII 98173 98174 . 2080
chrVIII 98176 98177 . 280
chrVIII 98176 98177 . 320
chrVIII 98181 98182 . 2180
chrVIII 98189 98190 . 1260
chrVIII 98195 98196 . 220
chrVIII 98199 98200 . 120
chrVIII 98200 98201 . 620
chrVIII 98200 98201 . 180
chrVIII 98202 98203 . 440
chrVIII 98204 98205 . 720
chrVIII 98208 98209 . 320
chrVIII 98210 98211 . 240
chrVIII 98210 98211 . 300
chrVIII 98214 98215 . 220
chrVIII 98215 98216 . 120
chrVIII 98217 98218 . 4220
chrVIII 98224 98225 . 720
chrVIII 98229 98230 . 180
chrVIII 98230 98231 . 660
chrVIII 98231 98232 . 360
chrVIII 98235 98236 . 1200
chrVIII 98239 98240 . 1020
chrVIII 98244 98245 . 260
chrVIII 98330 98331 . 5600
chrVIII 98341 98342 . 7200
chrVIII 98349 98350 . 2340
chrVIII 98350 98351 . 120
chrVIII 98352 98353 . 1840
chrVIII 98355 98356 . 220
chrVIII 98356 98357 . 400
chrVIII 98358 98359 . 160
chrVIII 98358 98359 . 3000
chrVIII 98360 98361 . 280
chrVIII 98360 98361 . 420
chrVIII 98365 98366 . 120
chrVIII 98366 98367 . 720
chrVIII 98366 98367 . 120
chrVIII 98369 98370 . 280
chrVIII 98374 98375 . 2920
chrVIII 98377 98378 . 320
chrVIII 98377 98378 . 1640
chrVIII 98386 98387 . 800
chrVIII 98399 98400 . 160
chrVIII 98422 98423 . 300
chrVIII 98425 98426 . 520
chrVIII 98431 98432 . 1520
chrVIII 98433 98434 . 440
chrVIII 98494 98495 . 120
chrVIII 98497 98498 . 180
chrVIII 98505 98506 . 220
chrVIII 98508 98509 . 660
chrVIII 98517 98518 . 160
chrVIII 98520 98521 . 280
chrVIII 98521 98522 . 360
chrVIII 98523 98524 . 3300
chrVIII 98525 98526 . 2780
chrVIII 98527 98528 . 660
chrVIII 98530 98531 . 140
chrVIII 98534 98535 . 540
chrVIII 98537 98538 . 1780
chrVIII 98537 98538 . 200
chrVIII 98540 98541 . 800
chrVIII 98541 98542 . 380
chrVIII 98544 98545 . 4760
chrVIII 98559 98560 . 1160
chrVIII 98571 98572 . 1400
chrVIII 98609 98610 . 1040
chrVIII 98623 98624 . 1560
chrVIII 98672 98673 . 220
chrVIII 98675 98676 . 800
chrVIII 98679 98680 . 300
chrVIII 98681 98682 . 240
chrVIII 98684 98685 . 1200
chrVIII 98688 98689 . 280
chrVIII 98691 98692 . 820
chrVIII 98694 98695 . 240
chrVIII 98695 98696 . 460
chrVIII 98700 98701 . 300
chrVIII 98701 98702 . 120
chrVIII 98702 98703 . 300
chrVIII 98703 98704 . 180
chrVIII 98715 98716 . 180
chrVIII 98721 98722 . 180
chrVIII 98722 98723 . 960
chrVIII 98724 98725 . 2660
chrVIII 98730 98731 . 560
chrVIII 98735 98736 . 460
chrVIII 98756 98757 . 140
chrVIII 98795 98796 . 400
chrVIII 98814 98815 . 180
chrVIII 98876 98877 . 140
chrVIII 98884 98885 . 800
chrVIII 98890 98891 . 440
chrVIII 98898 98899 . 120
chrVIII 98902 98903 . 120
chrVIII 98906 98907 . 120
chrVIII 98909 98910 . 180
chrVIII 98917 98918 . 160
chrVIII 98929 98930 . 120
chrVIII 98931 98932 . 460
chrVIII 98937 98938 . 1660
chrVIII 98942 98943 . 420
chrVIII 98943 98944 . 1320
chrVIII 98943 98944 . 120
chrVIII 98945 98946 . 580
chrVIII 98947 98948 . 240
chrVIII 98949 98950 . 240
chrVIII 98949 98950 . 280
chrVIII 98954 98955 . 660
chrVIII 98956 98957 . 600
chrVIII 98958 98959 . 120
chrVIII 98958 98959 . 180
chrVIII 98960 98961 . 180
chrVIII 98960 98961 . 360
chrVIII 98962 98963 . 180
chrVIII 98966 98967 . 120
chrVIII 98967 98968 . 360
chrVIII 98968 98969 . 200
chrVIII 98969 98970 . 1140
chrVIII 98969 98970 . 180
chrVIII 98970 98971 . 120
chrVIII 98970 98971 . 120
chrVIII 98971 98972 . 120
chrVIII 98973 98974 . 120
chrVIII 98975 98976 . 660
chrVIII 98977 98978 . 320
chrVIII 98979 98980 . 2280
chrVIII 98987 98988 . 640
chrVIII 98994 98995 . 1440
chrVIII 99001 99002 . 120
chrVIII 99006 99007 . 660
chrVIII 99010 99011 . 340
chrVIII 99014 99015 . 1240
chrVIII 99039 99040 . 180
chrVIII 99051 99052 . 640
chrVIII 99053 99054 . 120
chrVIII 99056 99057 . 800
chrVIII 99056 99057 . 180
chrVIII 99057 99058 . 120
chrVIII 99058 99059 . 140
chrVIII 99061 99062 . 540
chrVIII 99063 99064 . 160
chrVIII 99066 99067 . 580
chrVIII 99069 99070 . 160
chrVIII 99069 99070 . 280
chrVIII 99075 99076 . 1540
chrVIII 99081 99082 . 120
chrVIII 99083 99084 . 2920
chrVIII 99090 99091 . 120
chrVIII 99092 99093 . 240
chrVIII 99094 99095 . 4860
chrVIII 99094 99095 . 120
chrVIII 99096 99097 . 900
chrVIII 99098 99099 . 280
chrVIII 99101 99102 . 7400
chrVIII 99104 99105 . 140
chrVIII 99108 99109 . 200
chrVIII 99109 99110 . 1020
chrVIII 99113 99114 . 120
chrVIII 99114 99115 . 140
chrVIII 99118 99119 . 200
chrVIII 99134 99135 . 660
chrVIII 99199 99200 . 200
chrVIII 99250 99251 . 560
chrVIII 99260 99261 . 900
chrVIII 99272 99273 . 340
chrVIII 99274 99275 . 160
chrVIII 99280 99281 . 600
chrVIII 99419 99420 . 1280
chrVIII 99442 99443 . 200
chrVIII 99446 99447 . 160
chrVIII 99455 99456 . 220
chrVIII 99584 99585 . 340
chrVIII 99587 99588 . 2880
chrVIII 99601 99602 . 920
chrVIII 99623 99624 . 120
chrVIII 99733 99734 . 1180
chrVIII 99738 99739 . 240
chrVIII 99779 99780 . 820
chrVIII 99791 99792 . 180
chrVIII 99839 99840 . 680
chrVIII 99913 99914 . 160
chrVIII 99923 99924 . 3180
chrVIII 100039 100040 . 300
chrVIII 100073 100074 . 1060
chrVIII 100092 100093 . 1460
chrVIII 100242 100243 . 120
chrVIII 100265 100266 . 260
chrVIII 100284 100285 . 260
chrVIII 100293 100294 . 120
chrVIII 100349 100350 . 240
chrVIII 100352 100353 . 760
chrVIII 100358 100359 . 280
chrVIII 100378 100379 . 140
chrVIII 100406 100407 . 140
chrVIII 100433 100434 . 2860
chrVIII 100452 100453 . 180
chrVIII 100469 100470 . 2460
chrVIII 100503 100504 . 180
chrVIII 100508 100509 . 120
chrVIII 100522 100523 . 120
chrVIII 100543 100544 . 220
chrVIII 100567 100568 . 200
chrVIII 100579 100580 . 140
chrVIII 100584 100585 . 160
chrVIII 100596 100597 . 680
chrVIII 100599 100600 . 260
chrVIII 100603 100604 . 520
chrVIII 100630 100631 . 840
chrVIII 100636 100637 . 180
chrVIII 100640 100641 . 140
chrVIII 100656 100657 . 1180
chrVIII 100700 100701 . 2280
chrVIII 100741 100742 . 460
chrVIII 100781 100782 . 140
chrVIII 100812 100813 . 1040
chrVIII 100853 100854 . 340
chrVIII 100882 100883 . 120
chrVIII 100910 100911 . 120
chrVIII 100929 100930 . 280
chrVIII 101033 101034 . 120
chrVIII 101044 101045 . 1080
chrVIII 101090 101091 . 160
chrVIII 101105 101106 . 520
chrVIII 101240 101241 . 760
chrVIII 101251 101252 . 200
chrVIII 101256 101257 . 180
chrVIII 101281 101282 . 1060
chrVIII 101293 101294 . 200
chrVIII 101371 101372 . 120
chrVIII 101401 101402 . 160
chrVIII 101402 101403 . 120
chrVIII 101403 101404 . 180
chrVIII 101413 101414 . 480
chrVIII 101431 101432 . 120
chrVIII 101542 101543 . 120
chrVIII 101606 101607 . 620
chrVIII 101614 101615 . 340
chrVIII 101682 101683 . 180
chrVIII 101726 101727 . 280
chrVIII 101851 101852 . 2380
chrVIII 101863 101864 . 5840
chrVIII 101881 101882 . 260
chrVIII 101929 101930 . 240
chrVIII 102006 102007 . 380
chrVIII 102007 102008 . 220
chrVIII 102027 102028 . 1080
chrVIII 102029 102030 . 1020
chrVIII 102035 102036 . 540
chrVIII 102035 102036 . 860
chrVIII 102038 102039 . 180
chrVIII 102040 102041 . 1020
chrVIII 102043 102044 . 580
chrVIII 102049 102050 . 1060
chrVIII 102052 102053 . 300
chrVIII 102052 102053 . 120
chrVIII 102060 102061 . 5380
chrVIII 102064 102065 . 280
chrVIII 102064 102065 . 120
chrVIII 102067 102068 . 320
chrVIII 102073 102074 . 500
chrVIII 102076 102077 . 240
chrVIII 102077 102078 . 160
chrVIII 102083 102084 . 140
chrVIII 102089 102090 . 640
chrVIII 102090 102091 . 1280
chrVIII 102095 102096 . 1700
chrVIII 102105 102106 . 540
chrVIII 102128 102129 . 260
chrVIII 102132 102133 . 1680
chrVIII 102136 102137 . 420
chrVIII 102136 102137 . 880
chrVIII 102142 102143 . 1740
chrVIII 102143 102144 . 500
chrVIII 102144 102145 . 120
chrVIII 102146 102147 . 120
chrVIII 102147 102148 . 880
chrVIII 102147 102148 . 520
chrVIII 102149 102150 . 860
chrVIII 102149 102150 . 120
chrVIII 102150 102151 . 140
chrVIII 102150 102151 . 480
chrVIII 102152 102153 . 240
chrVIII 102152 102153 . 160
chrVIII 102158 102159 . 2440
chrVIII 102160 102161 . 200
chrVIII 102160 102161 . 2680
chrVIII 102161 102162 . 120
chrVIII 102161 102162 . 1520
chrVIII 102162 102163 . 120
chrVIII 102162 102163 . 360
chrVIII 102167 102168 . 460
chrVIII 102167 102168 . 140
chrVIII 102174 102175 . 860
chrVIII 102175 102176 . 660
chrVIII 102177 102178 . 300
chrVIII 102180 102181 . 440
chrVIII 102182 102183 . 260
chrVIII 102183 102184 . 640
chrVIII 102187 102188 . 540
chrVIII 102187 102188 . 1080
chrVIII 102188 102189 . 120
chrVIII 102190 102191 . 700
chrVIII 102195 102196 . 460
chrVIII 102198 102199 . 1000
chrVIII 102211 102212 . 140
chrVIII 102228 102229 . 160
chrVIII 102254 102255 . 200
chrVIII 102271 102272 . 200
chrVIII 102333 102334 . 180
chrVIII 102337 102338 . 120
chrVIII 102370 102371 . 780
chrVIII 102376 102377 . 220
chrVIII 102384 102385 . 340
chrVIII 102391 102392 . 140
chrVIII 102399 102400 . 160
chrVIII 102400 102401 . 1140
chrVIII 102411 102412 . 360
chrVIII 102421 102422 . 760
chrVIII 102442 102443 . 920
chrVIII 102452 102453 . 720
chrVIII 102454 102455 . 360
chrVIII 102456 102457 . 200
chrVIII 102460 102461 . 200
chrVIII 102464 102465 . 1000
chrVIII 102469 102470 . 400
chrVIII 102471 102472 . 3280
chrVIII 102471 102472 . 120
chrVIII 102472 102473 . 1880
chrVIII 102476 102477 . 300
chrVIII 102514 102515 . 5900
chrVIII 102521 102522 . 2860
chrVIII 102525 102526 . 280
chrVIII 102525 102526 . 180
chrVIII 102529 102530 . 180
chrVIII 102533 102534 . 160
chrVIII 102535 102536 . 2680
chrVIII 102535 102536 . 120
chrVIII 102536 102537 . 1100
chrVIII 102543 102544 . 600
chrVIII 102543 102544 . 180
chrVIII 102549 102550 . 880
chrVIII 102551 102552 . 160
chrVIII 102555 102556 . 120
chrVIII 102560 102561 . 300
chrVIII 102670 102671 . 120
chrVIII 102682 102683 . 6020
chrVIII 102688 102689 . 120
chrVIII 102732 102733 . 120
chrVIII 102748 102749 . 460
chrVIII 102758 102759 . 1560
chrVIII 102882 102883 . 1500
chrVIII 102887 102888 . 160
chrVIII 102895 102896 . 180
chrVIII 102897 102898 . 840
chrVIII 103048 103049 . 4180
chrVIII 103225 103226 . 180
chrVIII 103228 103229 . 5020
chrVIII 103297 103298 . 560
chrVIII 103314 103315 . 780
chrVIII 103368 103369 . 1040
chrVIII 103380 103381 . 800
chrVIII 103494 103495 . 120
chrVIII 103599 103600 . 2640
chrVIII 103623 103624 . 5940
chrVIII 103640 103641 . 120
chrVIII 103665 103666 . 480
chrVIII 103673 103674 . 180
chrVIII 103686 103687 . 720
chrVIII 103769 103770 . 2520
chrVIII 103795 103796 . 340
chrVIII 103818 103819 . 500
chrVIII 103820 103821 . 120
chrVIII 103825 103826 . 700
chrVIII 103834 103835 . 1380
chrVIII 103857 103858 . 240
chrVIII 103871 103872 . 180
chrVIII 103957 103958 . 220
chrVIII 103966 103967 . 420
chrVIII 103974 103975 . 3300
chrVIII 103979 103980 . 240
chrVIII 103987 103988 . 160
chrVIII 103988 103989 . 120
chrVIII 103989 103990 . 160
chrVIII 103990 103991 . 1080
chrVIII 104004 104005 . 720
chrVIII 104007 104008 . 160
chrVIII 104013 104014 . 660
chrVIII 104014 104015 . 140
chrVIII 104015 104016 . 120
chrVIII 104017 104018 . 180
chrVIII 104018 104019 . 520
chrVIII 104026 104027 . 440
chrVIII 104029 104030 . 120
chrVIII 104029 104030 . 2960
chrVIII 104030 104031 . 120
chrVIII 104031 104032 . 1860
chrVIII 104038 104039 . 500
chrVIII 104120 104121 . 120
chrVIII 104122 104123 . 260
chrVIII 104123 104124 . 160
chrVIII 104123 104124 . 1660
chrVIII 104124 104125 . 160
chrVIII 104125 104126 . 160
chrVIII 104131 104132 . 1260
chrVIII 104135 104136 . 520
chrVIII 104139 104140 . 140
chrVIII 104143 104144 . 580
chrVIII 104145 104146 . 240
chrVIII 104147 104148 . 220
chrVIII 104148 104149 . 160
chrVIII 104150 104151 . 200
chrVIII 104154 104155 . 120
chrVIII 104157 104158 . 220
chrVIII 104164 104165 . 120
chrVIII 104166 104167 . 200
chrVIII 104170 104171 . 360
chrVIII 104171 104172 . 220
chrVIII 104173 104174 . 700
chrVIII 104174 104175 . 120
chrVIII 104176 104177 . 160
chrVIII 104176 104177 . 120
chrVIII 104178 104179 . 300
chrVIII 104178 104179 . 240
chrVIII 104179 104180 . 120
chrVIII 104183 104184 . 1020
chrVIII 104189 104190 . 160
chrVIII 104195 104196 . 240
chrVIII 104197 104198 . 280
chrVIII 104200 104201 . 120
chrVIII 104208 104209 . 260
chrVIII 104213 104214 . 140
chrVIII 104214 104215 . 680
chrVIII 104359 104360 . 460
chrVIII 104418 104419 . 280
chrVIII 104552 104553 . 300
chrVIII 104563 104564 . 120
chrVIII 104567 104568 . 500
chrVIII 104661 104662 . 1220
chrVIII 104665 104666 . 120
chrVIII 104684 104685 . 720
chrVIII 104712 104713 . 680
chrVIII 104750 104751 . 1240
chrVIII 105124 105125 . 120
chrVIII 105128 105129 . 120
chrVIII 105155 105156 . 120
chrVIII 105196 105197 . 120
chrVIII 105237 105238 . 160
chrVIII 105258 105259 . 460
chrVIII 105270 105271 . 280
chrVIII 105297 105298 . 260
chrVIII 105308 105309 . 560
chrVIII 105317 105318 . 200
chrVIII 105317 105318 . 360
chrVIII 105329 105330 . 140
chrVIII 105335 105336 . 520
chrVIII 105343 105344 . 360
chrVIII 105354 105355 . 260
chrVIII 105386 105387 . 500
chrVIII 105396 105397 . 740
chrVIII 105403 105404 . 260
chrVIII 105404 105405 . 1760
chrVIII 105404 105405 . 4160
chrVIII 105410 105411 . 120
chrVIII 105443 105444 . 1580
chrVIII 105455 105456 . 260
chrVIII 105471 105472 . 200
chrVIII 105475 105476 . 140
chrVIII 105478 105479 . 1360
chrVIII 105498 105499 . 6800
chrVIII 105507 105508 . 16020
chrVIII 105518 105519 . 140
chrVIII 105526 105527 . 340
chrVIII 105530 105531 . 2520
chrVIII 105540 105541 . 140
chrVIII 105571 105572 . 480
chrVIII 105725 105726 . 940
chrVIII 105763 105764 . 900
chrVIII 105859 105860 . 120
chrVIII 105860 105861 . 120
chrVIII 105860 105861 . 300
chrVIII 105863 105864 . 200
chrVIII 105876 105877 . 120
chrVIII 105881 105882 . 140
chrVIII 105881 105882 . 140
chrVIII 105884 105885 . 120
chrVIII 105889 105890 . 660
chrVIII 105893 105894 . 1300
chrVIII 105910 105911 . 180
chrVIII 105913 105914 . 240
chrVIII 105922 105923 . 660
chrVIII 105928 105929 . 820
chrVIII 105935 105936 . 140
chrVIII 105936 105937 . 160
chrVIII 105943 105944 . 620
chrVIII 105948 105949 . 380
chrVIII 105950 105951 . 180
chrVIII 105956 105957 . 880
chrVIII 105966 105967 . 140
chrVIII 105970 105971 . 820
chrVIII 105976 105977 . 300
chrVIII 105976 105977 . 200
chrVIII 105985 105986 . 140
chrVIII 106007 106008 . 120
chrVIII 106129 106130 . 140
chrVIII 106132 106133 . 180
chrVIII 106155 106156 . 140
chrVIII 106247 106248 . 140
chrVIII 106250 106251 . 420
chrVIII 106272 106273 . 140
chrVIII 106283 106284 . 1440
chrVIII 106295 106296 . 200
chrVIII 106421 106422 . 140
chrVIII 106441 106442 . 1560
chrVIII 106486 106487 . 1580
chrVIII 106514 106515 . 960
chrVIII 106579 106580 . 120
chrVIII 106585 106586 . 720
chrVIII 106589 106590 . 160
chrVIII 106633 106634 . 380
chrVIII 106636 106637 . 880
chrVIII 106779 106780 . 360
chrVIII 106793 106794 . 800
chrVIII 106823 106824 . 2580
chrVIII 106879 106880 . 160
chrVIII 106928 106929 . 2520
chrVIII 106980 106981 . 140
chrVIII 107040 107041 . 480
chrVIII 107084 107085 . 140
chrVIII 107201 107202 . 1060
chrVIII 107220 107221 . 4320
chrVIII 107233 107234 . 840
chrVIII 107236 107237 . 700
chrVIII 107238 107239 . 220
chrVIII 107242 107243 . 120
chrVIII 107355 107356 . 120
chrVIII 107370 107371 . 120
chrVIII 107413 107414 . 940
chrVIII 107420 107421 . 160
chrVIII 107437 107438 . 320
chrVIII 107443 107444 . 400
chrVIII 107454 107455 . 280
chrVIII 107470 107471 . 160
chrVIII 107482 107483 . 760
chrVIII 107542 107543 . 240
chrVIII 107546 107547 . 180
chrVIII 107554 107555 . 780
chrVIII 107561 107562 . 220
chrVIII 107564 107565 . 1460
chrVIII 107570 107571 . 140
chrVIII 107575 107576 . 600
chrVIII 107582 107583 . 880
chrVIII 107585 107586 . 740
chrVIII 107589 107590 . 160
chrVIII 107591 107592 . 1700
chrVIII 107593 107594 . 200
chrVIII 107594 107595 . 560
chrVIII 107595 107596 . 200
chrVIII 107597 107598 . 340
chrVIII 107598 107599 . 140
chrVIII 107602 107603 . 200
chrVIII 107650 107651 . 780
chrVIII 107652 107653 . 260
chrVIII 107657 107658 . 160
chrVIII 107658 107659 . 120
chrVIII 107662 107663 . 420
chrVIII 107666 107667 . 240
chrVIII 107669 107670 . 740
chrVIII 107677 107678 . 560
chrVIII 107680 107681 . 200
chrVIII 107683 107684 . 160
chrVIII 107684 107685 . 140
chrVIII 107686 107687 . 580
chrVIII 107687 107688 . 120
chrVIII 107693 107694 . 140
chrVIII 107694 107695 . 240
chrVIII 107697 107698 . 360
chrVIII 107697 107698 . 1460
chrVIII 107699 107700 . 240
chrVIII 107699 107700 . 240
chrVIII 107701 107702 . 220
chrVIII 107701 107702 . 120
chrVIII 107706 107707 . 980
chrVIII 107708 107709 . 520
chrVIII 107710 107711 . 1380
chrVIII 107715 107716 . 920
chrVIII 107724 107725 . 700
chrVIII 107724 107725 . 620
chrVIII 107732 107733 . 120
chrVIII 107738 107739 . 140
chrVIII 107741 107742 . 320
chrVIII 107746 107747 . 280
chrVIII 107748 107749 . 940
chrVIII 107753 107754 . 780
chrVIII 107777 107778 . 120
chrVIII 107865 107866 . 400
chrVIII 107894 107895 . 2100
chrVIII 107999 108000 . 120
chrVIII 108050 108051 . 2420
chrVIII 108080 108081 . 120
chrVIII 108126 108127 . 2340
chrVIII 108190 108191 . 1660
chrVIII 108201 108202 . 560
chrVIII 108205 108206 . 240
chrVIII 108242 108243 . 1340
chrVIII 108248 108249 . 160
chrVIII 108275 108276 . 120
chrVIII 108299 108300 . 140
chrVIII 108317 108318 . 140
chrVIII 108326 108327 . 400
chrVIII 108329 108330 . 120
chrVIII 108337 108338 . 140
chrVIII 108354 108355 . 920
chrVIII 108360 108361 . 120
chrVIII 108364 108365 . 280
chrVIII 108368 108369 . 340
chrVIII 108381 108382 . 260
chrVIII 108472 108473 . 140
chrVIII 108473 108474 . 140
chrVIII 108475 108476 . 220
chrVIII 108486 108487 . 160
chrVIII 108492 108493 . 120
chrVIII 108493 108494 . 340
chrVIII 108498 108499 . 180
chrVIII 108500 108501 . 500
chrVIII 108504 108505 . 300
chrVIII 108510 108511 . 1480
chrVIII 108512 108513 . 160
chrVIII 108512 108513 . 120
chrVIII 108516 108517 . 340
chrVIII 108519 108520 . 120
chrVIII 108531 108532 . 480
chrVIII 108537 108538 . 220
chrVIII 108541 108542 . 140
chrVIII 108545 108546 . 200
chrVIII 108548 108549 . 180
chrVIII 108551 108552 . 360
chrVIII 108553 108554 . 700
chrVIII 108555 108556 . 260
chrVIII 108556 108557 . 260
chrVIII 108558 108559 . 240
chrVIII 108558 108559 . 280
chrVIII 108560 108561 . 180
chrVIII 108560 108561 . 360
chrVIII 108561 108562 . 240
chrVIII 108563 108564 . 1460
chrVIII 108564 108565 . 160
chrVIII 108565 108566 . 1000
chrVIII 108573 108574 . 240
chrVIII 108576 108577 . 260
chrVIII 108579 108580 . 120
chrVIII 108579 108580 . 160
chrVIII 108583 108584 . 300
chrVIII 108586 108587 . 120
chrVIII 108593 108594 . 280
chrVIII 108596 108597 . 120
chrVIII 108603 108604 . 600
chrVIII 108638 108639 . 320
chrVIII 108760 108761 . 160
chrVIII 108787 108788 . 7840
chrVIII 108789 108790 . 160
chrVIII 108792 108793 . 380
chrVIII 108806 108807 . 540
chrVIII 108817 108818 . 1280
chrVIII 109886 109887 . 440
chrVIII 109967 109968 . 1180
chrVIII 109970 109971 . 120
chrVIII 110002 110003 . 420
chrVIII 110019 110020 . 160
chrVIII 110079 110080 . 380
chrVIII 110090 110091 . 500
chrVIII 110172 110173 . 460
chrVIII 110226 110227 . 300
chrVIII 110239 110240 . 120
chrVIII 110265 110266 . 240
chrVIII 110326 110327 . 120
chrVIII 110338 110339 . 360
chrVIII 110348 110349 . 1200
chrVIII 110371 110372 . 120
chrVIII 110503 110504 . 1240
chrVIII 110520 110521 . 880
chrVIII 110577 110578 . 340
chrVIII 110695 110696 . 540
chrVIII 110733 110734 . 120
chrVIII 110825 110826 . 220
chrVIII 110850 110851 . 1160
chrVIII 110855 110856 . 280
chrVIII 110857 110858 . 980
chrVIII 110860 110861 . 120
chrVIII 110860 110861 . 700
chrVIII 110861 110862 . 220
chrVIII 110861 110862 . 120
chrVIII 110900 110901 . 160
chrVIII 110903 110904 . 140
chrVIII 111065 111066 . 220
chrVIII 111168 111169 . 1480
chrVIII 111188 111189 . 1440
chrVIII 111199 111200 . 120
chrVIII 111209 111210 . 260
chrVIII 111340 111341 . 240
chrVIII 111362 111363 . 920
chrVIII 111369 111370 . 200
chrVIII 111400 111401 . 3240
chrVIII 111443 111444 . 220
chrVIII 111449 111450 . 1120
chrVIII 111457 111458 . 1020
chrVIII 111471 111472 . 680
chrVIII 111477 111478 . 700
chrVIII 111488 111489 . 120
chrVIII 111599 111600 . 1280
chrVIII 111649 111650 . 420
chrVIII 111667 111668 . 2580
chrVIII 111669 111670 . 620
chrVIII 111673 111674 . 120
chrVIII 111789 111790 . 180
chrVIII 112748 112749 . 120
chrVIII 112917 112918 . 480
chrVIII 112921 112922 . 300
chrVIII 112942 112943 . 380
chrVIII 113029 113030 . 120
chrVIII 113055 113056 . 580
chrVIII 113058 113059 . 140
chrVIII 113088 113089 . 260
chrVIII 113099 113100 . 120
chrVIII 113174 113175 . 220
chrVIII 113203 113204 . 2260
chrVIII 113209 113210 . 140
chrVIII 113266 113267 . 700
chrVIII 113275 113276 . 320
chrVIII 113302 113303 . 640
chrVIII 113309 113310 . 5620
chrVIII 113322 113323 . 1600
chrVIII 113329 113330 . 120
chrVIII 113340 113341 . 640
chrVIII 113342 113343 . 400
chrVIII 113350 113351 . 600
chrVIII 113362 113363 . 1420
chrVIII 113364 113365 . 200
chrVIII 113371 113372 . 740
chrVIII 113372 113373 . 1180
chrVIII 113375 113376 . 460
chrVIII 113376 113377 . 4300
chrVIII 113378 113379 . 160
chrVIII 113382 113383 . 1820
chrVIII 113386 113387 . 920
chrVIII 113480 113481 . 380
chrVIII 113531 113532 . 160
chrVIII 113534 113535 . 140
chrVIII 113541 113542 . 320
chrVIII 113542 113543 . 600
chrVIII 113543 113544 . 140
chrVIII 113544 113545 . 360
chrVIII 113552 113553 . 140
chrVIII 113673 113674 . 260
chrVIII 113674 113675 . 380
chrVIII 113683 113684 . 1000
chrVIII 113686 113687 . 2020
chrVIII 113687 113688 . 120
chrVIII 113714 113715 . 840
chrVIII 113718 113719 . 320
chrVIII 113720 113721 . 120
chrVIII 113780 113781 . 400
chrVIII 113816 113817 . 200
chrVIII 113886 113887 . 280
chrVIII 114033 114034 . 280
chrVIII 114043 114044 . 520
chrVIII 114059 114060 . 2560
chrVIII 114063 114064 . 220
chrVIII 114063 114064 . 500
chrVIII 114064 114065 . 180
chrVIII 114088 114089 . 120
chrVIII 114092 114093 . 180
chrVIII 114096 114097 . 160
chrVIII 114106 114107 . 420
chrVIII 114201 114202 . 140
chrVIII 114213 114214 . 400
chrVIII 114229 114230 . 380
chrVIII 114297 114298 . 140
chrVIII 114394 114395 . 200
chrVIII 114405 114406 . 1160
chrVIII 114406 114407 . 200
chrVIII 114450 114451 . 300
chrVIII 114450 114451 . 140
chrVIII 114477 114478 . 520
chrVIII 114754 114755 . 1340
chrVIII 114757 114758 . 1180
chrVIII 114783 114784 . 220
chrVIII 114823 114824 . 420
chrVIII 114903 114904 . 1480
chrVIII 114913 114914 . 220
chrVIII 114924 114925 . 300
chrVIII 114947 114948 . 140
chrVIII 114958 114959 . 300
chrVIII 114959 114960 . 180
chrVIII 114997 114998 . 140
chrVIII 115041 115042 . 940
chrVIII 115064 115065 . 140
chrVIII 115070 115071 . 220
chrVIII 115114 115115 . 960
chrVIII 115118 115119 . 140
chrVIII 115122 115123 . 240
chrVIII 115129 115130 . 540
chrVIII 115132 115133 . 140
chrVIII 115171 115172 . 660
chrVIII 115173 115174 . 2320
chrVIII 115173 115174 . 140
chrVIII 115175 115176 . 140
chrVIII 115177 115178 . 980
chrVIII 115191 115192 . 3380
chrVIII 115195 115196 . 960
chrVIII 115199 115200 . 5520
chrVIII 115203 115204 . 160
chrVIII 115207 115208 . 2660
chrVIII 115210 115211 . 120
chrVIII 115213 115214 . 1640
chrVIII 115218 115219 . 1740
chrVIII 115242 115243 . 220
chrVIII 115249 115250 . 120
chrVIII 115250 115251 . 3440
chrVIII 115250 115251 . 1100
chrVIII 115254 115255 . 500
chrVIII 115268 115269 . 220
chrVIII 115271 115272 . 560
chrVIII 115273 115274 . 1100
chrVIII 115277 115278 . 140
chrVIII 115283 115284 . 1340
chrVIII 115288 115289 . 560
chrVIII 115293 115294 . 7940
chrVIII 115293 115294 . 1540
chrVIII 115296 115297 . 15180
chrVIII 115296 115297 . 280
chrVIII 115297 115298 . 220
chrVIII 115304 115305 . 320
chrVIII 115312 115313 . 260
chrVIII 115324 115325 . 1660
chrVIII 115327 115328 . 360
chrVIII 115328 115329 . 160
chrVIII 115328 115329 . 3200
chrVIII 115344 115345 . 560
chrVIII 115355 115356 . 2260
chrVIII 115364 115365 . 200
chrVIII 115368 115369 . 1640
chrVIII 115370 115371 . 200
chrVIII 115370 115371 . 140
chrVIII 115376 115377 . 120
chrVIII 115382 115383 . 820
chrVIII 115410 115411 . 1260
chrVIII 115415 115416 . 500
chrVIII 115421 115422 . 1220
chrVIII 115462 115463 . 440
chrVIII 115483 115484 . 1320
chrVIII 115493 115494 . 120
chrVIII 115626 115627 . 140
chrVIII 115637 115638 . 280
chrVIII 115937 115938 . 220
chrVIII 115979 115980 . 4140
chrVIII 115987 115988 . 240
chrVIII 115991 115992 . 120
chrVIII 115991 115992 . 760
chrVIII 115999 116000 . 700
chrVIII 116001 116002 . 1140
chrVIII 116004 116005 . 340
chrVIII 116006 116007 . 1760
chrVIII 116007 116008 . 140
chrVIII 116007 116008 . 1980
chrVIII 116010 116011 . 200
chrVIII 116010 116011 . 1420
chrVIII 116012 116013 . 2380
chrVIII 116013 116014 . 120
chrVIII 116014 116015 . 140
chrVIII 116017 116018 . 460
chrVIII 116019 116020 . 2500
chrVIII 116022 116023 . 120
chrVIII 116025 116026 . 320
chrVIII 116036 116037 . 180
chrVIII 116052 116053 . 180
chrVIII 116060 116061 . 1780
chrVIII 116065 116066 . 2760
chrVIII 116071 116072 . 760
chrVIII 116080 116081 . 120
chrVIII 116091 116092 . 180
chrVIII 116107 116108 . 460
chrVIII 116246 116247 . 240
chrVIII 116254 116255 . 1040
chrVIII 116260 116261 . 4080
chrVIII 116269 116270 . 1200
chrVIII 116368 116369 . 120
chrVIII 116371 116372 . 120
chrVIII 116411 116412 . 140
chrVIII 116437 116438 . 220
chrVIII 116455 116456 . 1000
chrVIII 116509 116510 . 340
chrVIII 116888 116889 . 180
chrVIII 116962 116963 . 180
chrVIII 117035 117036 . 1400
chrVIII 117041 117042 . 480
chrVIII 117043 117044 . 1580
chrVIII 117049 117050 . 140
chrVIII 117060 117061 . 120
chrVIII 117063 117064 . 140
chrVIII 117072 117073 . 2800
chrVIII 117082 117083 . 360
chrVIII 117083 117084 . 420
chrVIII 117090 117091 . 140
chrVIII 117109 117110 . 120
chrVIII 117119 117120 . 180
chrVIII 117125 117126 . 1840
chrVIII 117131 117132 . 120
chrVIII 117132 117133 . 160
chrVIII 117146 117147 . 140
chrVIII 117217 117218 . 460
chrVIII 117263 117264 . 280
chrVIII 117541 117542 . 800
chrVIII 117574 117575 . 840
chrVIII 117578 117579 . 120
chrVIII 117591 117592 . 120
chrVIII 117591 117592 . 160
chrVIII 117595 117596 . 220
chrVIII 117603 117604 . 2720
chrVIII 117650 117651 . 280
chrVIII 117654 117655 . 680
chrVIII 117660 117661 . 560
chrVIII 117666 117667 . 1200
chrVIII 117668 117669 . 120
chrVIII 117676 117677 . 480
chrVIII 117684 117685 . 160
chrVIII 117690 117691 . 1900
chrVIII 117691 117692 . 420
chrVIII 117691 117692 . 5260
chrVIII 117692 117693 . 680
chrVIII 117692 117693 . 1100
chrVIII 117694 117695 . 180
chrVIII 117701 117702 . 1560
chrVIII 117715 117716 . 3520
chrVIII 117723 117724 . 540
chrVIII 117727 117728 . 1440
chrVIII 117728 117729 . 220
chrVIII 117729 117730 . 200
chrVIII 117751 117752 . 160
chrVIII 117755 117756 . 1460
chrVIII 117760 117761 . 120
chrVIII 117767 117768 . 1940
chrVIII 117769 117770 . 1400
chrVIII 117769 117770 . 120
chrVIII 117777 117778 . 820
chrVIII 117911 117912 . 1280
chrVIII 117914 117915 . 2920
chrVIII 118069 118070 . 580
chrVIII 118122 118123 . 920
chrVIII 118207 118208 . 260
chrVIII 118248 118249 . 1740
chrVIII 118265 118266 . 540
chrVIII 118268 118269 . 120
chrVIII 118366 118367 . 560
chrVIII 118391 118392 . 160
chrVIII 118395 118396 . 980
chrVIII 118567 118568 . 120
chrVIII 118649 118650 . 580
chrVIII 118685 118686 . 1500
chrVIII 118854 118855 . 160
chrVIII 118856 118857 . 240
chrVIII 118988 118989 . 700
chrVIII 119027 119028 . 200
chrVIII 119028 119029 . 1340
chrVIII 119034 119035 . 940
chrVIII 119045 119046 . 180
chrVIII 119130 119131 . 520
chrVIII 119162 119163 . 740
chrVIII 119270 119271 . 1400
chrVIII 119292 119293 . 2360
chrVIII 119531 119532 . 140
chrVIII 119551 119552 . 180
chrVIII 119583 119584 . 600
chrVIII 119607 119608 . 300
chrVIII 119612 119613 . 160
chrVIII 119624 119625 . 820
chrVIII 119697 119698 . 140
chrVIII 119762 119763 . 5380
chrVIII 119771 119772 . 780
chrVIII 119780 119781 . 1140
chrVIII 119853 119854 . 420
chrVIII 119898 119899 . 380
chrVIII 119927 119928 . 120
chrVIII 119975 119976 . 760
chrVIII 120050 120051 . 240
chrVIII 120127 120128 . 1640
chrVIII 121759 121760 . 200
chrVIII 121764 121765 . 780
chrVIII 121796 121797 . 160
chrVIII 121807 121808 . 160
chrVIII 121811 121812 . 380
chrVIII 121839 121840 . 560
chrVIII 121851 121852 . 200
chrVIII 121879 121880 . 160
chrVIII 121886 121887 . 580
chrVIII 121901 121902 . 120
chrVIII 121905 121906 . 120
chrVIII 121905 121906 . 120
chrVIII 121907 121908 . 120
chrVIII 121916 121917 . 140
chrVIII 121920 121921 . 1180
chrVIII 121931 121932 . 400
chrVIII 121941 121942 . 160
chrVIII 121971 121972 . 140
chrVIII 122005 122006 . 220
chrVIII 122010 122011 . 140
chrVIII 122029 122030 . 3040
chrVIII 122047 122048 . 120
chrVIII 122053 122054 . 880
chrVIII 122084 122085 . 1800
chrVIII 122095 122096 . 400
chrVIII 122101 122102 . 640
chrVIII 122128 122129 . 2860
chrVIII 122131 122132 . 200
chrVIII 122139 122140 . 780
chrVIII 122145 122146 . 200
chrVIII 122149 122150 . 2240
chrVIII 122150 122151 . 120
chrVIII 122150 122151 . 140
chrVIII 122167 122168 . 220
chrVIII 122181 122182 . 3220
chrVIII 122203 122204 . 180
chrVIII 122236 122237 . 220
chrVIII 122241 122242 . 120
chrVIII 122245 122246 . 260
chrVIII 122253 122254 . 140
chrVIII 122264 122265 . 120
chrVIII 122269 122270 . 180
chrVIII 122273 122274 . 140
chrVIII 122280 122281 . 320
chrVIII 122300 122301 . 120
chrVIII 122325 122326 . 200
chrVIII 122332 122333 . 120
chrVIII 122336 122337 . 440
chrVIII 122340 122341 . 320
chrVIII 122344 122345 . 280
chrVIII 122348 122349 . 500
chrVIII 122352 122353 . 1120
chrVIII 122356 122357 . 220
chrVIII 122361 122362 . 180
chrVIII 122367 122368 . 400
chrVIII 122369 122370 . 180
chrVIII 122388 122389 . 1500
chrVIII 122396 122397 . 1200
chrVIII 122407 122408 . 140
chrVIII 122431 122432 . 120
chrVIII 122436 122437 . 2200
chrVIII 122441 122442 . 1140
chrVIII 122447 122448 . 120
chrVIII 122457 122458 . 120
chrVIII 122465 122466 . 2480
chrVIII 122479 122480 . 220
chrVIII 122494 122495 . 240
chrVIII 122505 122506 . 200
chrVIII 122506 122507 . 700
chrVIII 122507 122508 . 840
chrVIII 122528 122529 . 260
chrVIII 122538 122539 . 760
chrVIII 122545 122546 . 260
chrVIII 122548 122549 . 840
chrVIII 122556 122557 . 1460
chrVIII 122569 122570 . 1300
chrVIII 122569 122570 . 160
chrVIII 122570 122571 . 120
chrVIII 122571 122572 . 1440
chrVIII 122575 122576 . 180
chrVIII 122582 122583 . 160
chrVIII 122586 122587 . 1720
chrVIII 122594 122595 . 1780
chrVIII 122601 122602 . 2200
chrVIII 122606 122607 . 1160
chrVIII 122609 122610 . 660
chrVIII 122612 122613 . 360
chrVIII 122618 122619 . 680
chrVIII 122620 122621 . 660
chrVIII 122623 122624 . 620
chrVIII 122624 122625 . 380
chrVIII 122625 122626 . 120
chrVIII 122626 122627 . 1380
chrVIII 122627 122628 . 3620
chrVIII 122627 122628 . 120
chrVIII 122628 122629 . 8180
chrVIII 122628 122629 . 120
chrVIII 122629 122630 . 240
chrVIII 122639 122640 . 4420
chrVIII 122650 122651 . 2620
chrVIII 122654 122655 . 960
chrVIII 122703 122704 . 220
chrVIII 122704 122705 . 780
chrVIII 122710 122711 . 180
chrVIII 122710 122711 . 580
chrVIII 122717 122718 . 2000
chrVIII 122718 122719 . 120
chrVIII 122718 122719 . 120
chrVIII 122728 122729 . 540
chrVIII 122781 122782 . 140
chrVIII 122787 122788 . 120
chrVIII 122791 122792 . 180
chrVIII 122801 122802 . 140
chrVIII 122809 122810 . 220
chrVIII 122811 122812 . 140
chrVIII 122820 122821 . 6200
chrVIII 122842 122843 . 120
chrVIII 122861 122862 . 200
chrVIII 122958 122959 . 120
chrVIII 122997 122998 . 380
chrVIII 123033 123034 . 120
chrVIII 123040 123041 . 220
chrVIII 123148 123149 . 160
chrVIII 123185 123186 . 220
chrVIII 123195 123196 . 140
chrVIII 123222 123223 . 120
chrVIII 123239 123240 . 120
chrVIII 123344 123345 . 1160
chrVIII 123356 123357 . 380
chrVIII 123516 123517 . 120
chrVIII 123519 123520 . 120
chrVIII 123525 123526 . 200
chrVIII 123544 123545 . 240
chrVIII 123559 123560 . 120
chrVIII 123699 123700 . 1640
chrVIII 123721 123722 . 120
chrVIII 123724 123725 . 120
chrVIII 123732 123733 . 2160
chrVIII 123732 123733 . 180
chrVIII 123733 123734 . 120
chrVIII 123739 123740 . 260
chrVIII 123782 123783 . 120
chrVIII 123787 123788 . 900
chrVIII 123794 123795 . 1560
chrVIII 123795 123796 . 340
chrVIII 123796 123797 . 120
chrVIII 123796 123797 . 120
chrVIII 123798 123799 . 500
chrVIII 123804 123805 . 3180
chrVIII 123812 123813 . 180
chrVIII 123813 123814 . 120
chrVIII 123815 123816 . 180
chrVIII 123825 123826 . 120
chrVIII 123825 123826 . 160
chrVIII 123828 123829 . 140
chrVIII 123837 123838 . 360
chrVIII 123849 123850 . 120
chrVIII 123981 123982 . 160
chrVIII 124152 124153 . 220
chrVIII 124164 124165 . 1300
chrVIII 124196 124197 . 760
chrVIII 124201 124202 . 240
chrVIII 124214 124215 . 340
chrVIII 124223 124224 . 2340
chrVIII 124231 124232 . 240
chrVIII 124238 124239 . 660
chrVIII 124413 124414 . 3100
chrVIII 124419 124420 . 280
chrVIII 124440 124441 . 200
chrVIII 124477 124478 . 440
chrVIII 124545 124546 . 3620
chrVIII 124784 124785 . 1820
chrVIII 124842 124843 . 4060
chrVIII 124864 124865 . 1000
chrVIII 124869 124870 . 160
chrVIII 125134 125135 . 11880
chrVIII 125171 125172 . 5280
chrVIII 125295 125296 . 340
chrVIII 125466 125467 . 180
chrVIII 125480 125481 . 300
chrVIII 125501 125502 . 280
chrVIII 125614 125615 . 580
chrVIII 125638 125639 . 160
chrVIII 125735 125736 . 1160
chrVIII 125883 125884 . 5100
chrVIII 125919 125920 . 120
chrVIII 125948 125949 . 4360
chrVIII 125971 125972 . 140
chrVIII 125979 125980 . 440
chrVIII 126006 126007 . 580
chrVIII 126010 126011 . 120
chrVIII 126022 126023 . 360
chrVIII 126023 126024 . 1200
chrVIII 126024 126025 . 120
chrVIII 126026 126027 . 2400
chrVIII 126030 126031 . 300
chrVIII 126038 126039 . 1220
chrVIII 126041 126042 . 320
chrVIII 126045 126046 . 1960
chrVIII 126056 126057 . 1180
chrVIII 126057 126058 . 520
chrVIII 126060 126061 . 1220
chrVIII 126068 126069 . 3100
chrVIII 126075 126076 . 380
chrVIII 126098 126099 . 120
chrVIII 126215 126216 . 120
chrVIII 127565 127566 . 140
chrVIII 127595 127596 . 520
chrVIII 127611 127612 . 180
chrVIII 127652 127653 . 160
chrVIII 127674 127675 . 120
chrVIII 127683 127684 . 220
chrVIII 127686 127687 . 220
chrVIII 127868 127869 . 860
chrVIII 127871 127872 . 260
chrVIII 127932 127933 . 220
chrVIII 128062 128063 . 1780
chrVIII 128325 128326 . 240
chrVIII 128416 128417 . 360
chrVIII 128424 128425 . 1160
chrVIII 128479 128480 . 540
chrVIII 128542 128543 . 1300
chrVIII 128602 128603 . 420
chrVIII 128621 128622 . 140
chrVIII 128826 128827 . 260
chrVIII 128956 128957 . 200
chrVIII 128973 128974 . 200
chrVIII 128998 128999 . 500
chrVIII 129135 129136 . 260
chrVIII 129170 129171 . 200
chrVIII 129189 129190 . 520
chrVIII 129294 129295 . 780
chrVIII 129323 129324 . 260
chrVIII 129325 129326 . 1520
chrVIII 129333 129334 . 1960
chrVIII 129334 129335 . 1140
chrVIII 129336 129337 . 140
chrVIII 129347 129348 . 140
chrVIII 129357 129358 . 340
chrVIII 129371 129372 . 1280
chrVIII 129383 129384 . 160
chrVIII 129386 129387 . 120
chrVIII 129394 129395 . 180
chrVIII 130842 130843 . 140
chrVIII 131006 131007 . 120
chrVIII 131084 131085 . 120
chrVIII 131151 131152 . 760
chrVIII 131159 131160 . 1260
chrVIII 131503 131504 . 1120
chrVIII 131514 131515 . 520
chrVIII 131523 131524 . 180
chrVIII 131541 131542 . 1560
chrVIII 131555 131556 . 300
chrVIII 131560 131561 . 260
chrVIII 131568 131569 . 2280
chrVIII 131584 131585 . 120
chrVIII 131585 131586 . 3200
chrVIII 131585 131586 . 180
chrVIII 131586 131587 . 160
chrVIII 131586 131587 . 140
chrVIII 131590 131591 . 760
chrVIII 131592 131593 . 120
chrVIII 131605 131606 . 2600
chrVIII 131630 131631 . 1480
chrVIII 131851 131852 . 180
chrVIII 131911 131912 . 180
chrVIII 131993 131994 . 260
chrVIII 132492 132493 . 1000
chrVIII 132809 132810 . 120
chrVIII 132822 132823 . 120
chrVIII 132943 132944 . 140
chrVIII 132963 132964 . 120
chrVIII 132995 132996 . 260
chrVIII 133047 133048 . 300
chrVIII 133268 133269 . 120
chrVIII 133288 133289 . 140
chrVIII 133373 133374 . 140
chrVIII 133425 133426 . 120
chrVIII 133480 133481 . 160
chrVIII 133519 133520 . 120
chrVIII 133555 133556 . 120
chrVIII 133704 133705 . 120
chrVIII 133849 133850 . 200
chrVIII 133946 133947 . 120
chrVIII 134006 134007 . 460
chrVIII 134025 134026 . 3400
chrVIII 134030 134031 . 1060
chrVIII 134038 134039 . 500
chrVIII 134069 134070 . 9540
chrVIII 134093 134094 . 120
chrVIII 134113 134114 . 580
chrVIII 134121 134122 . 5740
chrVIII 134134 134135 . 500
chrVIII 134323 134324 . 1680
chrVIII 134337 134338 . 900
chrVIII 134342 134343 . 120
chrVIII 134357 134358 . 2940
chrVIII 134381 134382 . 420
chrVIII 134399 134400 . 540
chrVIII 134412 134413 . 3480
chrVIII 134431 134432 . 760
chrVIII 134439 134440 . 640
chrVIII 134441 134442 . 300
chrVIII 134453 134454 . 260
chrVIII 134478 134479 . 1140
chrVIII 134480 134481 . 3460
chrVIII 134480 134481 . 3300
chrVIII 134481 134482 . 140
chrVIII 134482 134483 . 160
chrVIII 134500 134501 . 120
chrVIII 134591 134592 . 440
chrVIII 134644 134645 . 1060
chrVIII 135142 135143 . 160
chrVIII 135174 135175 . 200
chrVIII 135370 135371 . 220
chrVIII 135495 135496 . 240
chrVIII 135545 135546 . 160
chrVIII 135553 135554 . 120
chrVIII 135554 135555 . 200
chrVIII 135710 135711 . 120
chrVIII 135718 135719 . 140
chrVIII 135927 135928 . 12400
chrVIII 136015 136016 . 1340
chrVIII 136031 136032 . 900
chrVIII 136306 136307 . 960
chrVIII 136588 136589 . 340
chrVIII 136691 136692 . 400
chrVIII 136741 136742 . 280
chrVIII 137028 137029 . 120
chrVIII 137420 137421 . 800
chrVIII 137539 137540 . 240
chrVIII 137555 137556 . 120
chrVIII 137762 137763 . 160
chrVIII 137788 137789 . 940
chrVIII 137886 137887 . 140
chrVIII 138003 138004 . 400
chrVIII 138084 138085 . 1340
chrVIII 138201 138202 . 120
chrVIII 138402 138403 . 460
chrVIII 138538 138539 . 1400
chrVIII 138554 138555 . 1400
chrVIII 138562 138563 . 320
chrVIII 138579 138580 . 120
chrVIII 138585 138586 . 220
chrVIII 138587 138588 . 2580
chrVIII 138603 138604 . 140
chrVIII 138608 138609 . 4880
chrVIII 138613 138614 . 120
chrVIII 138620 138621 . 960
chrVIII 138628 138629 . 160
chrVIII 138631 138632 . 360
chrVIII 138634 138635 . 2520
chrVIII 138643 138644 . 940
chrVIII 138654 138655 . 200
chrVIII 138659 138660 . 320
chrVIII 138752 138753 . 260
chrVIII 138967 138968 . 220
chrVIII 139119 139120 . 1160
chrVIII 139527 139528 . 360
chrVIII 139796 139797 . 3280
chrVIII 139953 139954 . 680
chrVIII 141522 141523 . 620
chrVIII 141565 141566 . 400
chrVIII 141576 141577 . 140
chrVIII 141586 141587 . 1720
chrVIII 141590 141591 . 120
chrVIII 141592 141593 . 240
chrVIII 141599 141600 . 220
chrVIII 141614 141615 . 680
chrVIII 141624 141625 . 320
chrVIII 141632 141633 . 2340
chrVIII 141645 141646 . 1040
chrVIII 141802 141803 . 160
chrVIII 141817 141818 . 380
chrVIII 141840 141841 . 480
chrVIII 141850 141851 . 820
chrVIII 143629 143630 . 820
chrVIII 143658 143659 . 280
chrVIII 143669 143670 . 1220
chrVIII 143671 143672 . 11100
chrVIII 143679 143680 . 160
chrVIII 143685 143686 . 200
chrVIII 143692 143693 . 160
chrVIII 143696 143697 . 940
chrVIII 143699 143700 . 160
chrVIII 143701 143702 . 2540
chrVIII 143703 143704 . 120
chrVIII 143753 143754 . 120
chrVIII 143761 143762 . 1160
chrVIII 143765 143766 . 1940
chrVIII 143771 143772 . 4380
chrVIII 143799 143800 . 120
chrVIII 143811 143812 . 780
chrVIII 143815 143816 . 920
chrVIII 143816 143817 . 160
chrVIII 143818 143819 . 2540
chrVIII 143820 143821 . 420
chrVIII 143820 143821 . 120
chrVIII 143824 143825 . 4400
chrVIII 143834 143835 . 2040
chrVIII 143861 143862 . 260
chrVIII 146171 146172 . 4420
chrVIII 146177 146178 . 720
chrVIII 146181 146182 . 200
chrVIII 146185 146186 . 680
chrVIII 146202 146203 . 160
chrVIII 146206 146207 . 160
chrVIII 146213 146214 . 1960
chrVIII 146214 146215 . 1540
chrVIII 146225 146226 . 5620
chrVIII 146225 146226 . 1320
chrVIII 146227 146228 . 120
chrVIII 146227 146228 . 580
chrVIII 146230 146231 . 380
chrVIII 146277 146278 . 160
chrVIII 146380 146381 . 240
chrVIII 146429 146430 . 180
chrVIII 146437 146438 . 400
chrVIII 146788 146789 . 380
chrVIII 146908 146909 . 120
chrVIII 146942 146943 . 860
chrVIII 146950 146951 . 460
chrVIII 147356 147357 . 120
chrVIII 147546 147547 . 340
chrVIII 147652 147653 . 120
chrVIII 147667 147668 . 120
chrVIII 147727 147728 . 160
chrVIII 147765 147766 . 220
chrVIII 147769 147770 . 200
chrVIII 147778 147779 . 140
chrVIII 149150 149151 . 3760
chrVIII 149151 149152 . 740
chrVIII 149155 149156 . 480
chrVIII 149163 149164 . 600
chrVIII 149163 149164 . 2360
chrVIII 149165 149166 . 120
chrVIII 149165 149166 . 140
chrVIII 149188 149189 . 120
chrVIII 149220 149221 . 140
chrVIII 149556 149557 . 160
chrVIII 149670 149671 . 2520
chrVIII 149671 149672 . 3240
chrVIII 149977 149978 . 200
chrVIII 150300 150301 . 260
chrVIII 150325 150326 . 200
chrVIII 150330 150331 . 160
chrVIII 150359 150360 . 1880
chrVIII 150409 150410 . 500
chrVIII 150479 150480 . 720
chrVIII 150482 150483 . 400
chrVIII 150530 150531 . 2960
chrVIII 150664 150665 . 140
chrVIII 150694 150695 . 200
chrVIII 150718 150719 . 120
chrVIII 150734 150735 . 420
chrVIII 150743 150744 . 1000
chrVIII 150762 150763 . 280
chrVIII 150797 150798 . 120
chrVIII 150800 150801 . 220
chrVIII 150824 150825 . 2080
chrVIII 150894 150895 . 180
chrVIII 150930 150931 . 140
chrVIII 150954 150955 . 540
chrVIII 150963 150964 . 420
chrVIII 150973 150974 . 540
chrVIII 150994 150995 . 120
chrVIII 151129 151130 . 140
chrVIII 151261 151262 . 140
chrVIII 151318 151319 . 700
chrVIII 151322 151323 . 520
chrVIII 151332 151333 . 160
chrVIII 151335 151336 . 120
chrVIII 151336 151337 . 340
chrVIII 151337 151338 . 960
chrVIII 151343 151344 . 2140
chrVIII 151345 151346 . 200
chrVIII 151348 151349 . 140
chrVIII 151354 151355 . 360
chrVIII 151357 151358 . 880
chrVIII 151364 151365 . 1360
chrVIII 151386 151387 . 580
chrVIII 151454 151455 . 180
chrVIII 151457 151458 . 940
chrVIII 151477 151478 . 380
chrVIII 151490 151491 . 200
chrVIII 151505 151506 . 460
chrVIII 151511 151512 . 140
chrVIII 151516 151517 . 400
chrVIII 151532 151533 . 160
chrVIII 151556 151557 . 220
chrVIII 151568 151569 . 420
chrVIII 151622 151623 . 140
chrVIII 151682 151683 . 140
chrVIII 151705 151706 . 560
chrVIII 157331 157332 . 980
chrVIII 157669 157670 . 200
chrVIII 157697 157698 . 600
chrVIII 157741 157742 . 480
chrVIII 157789 157790 . 300
chrVIII 159256 159257 . 140
chrVIII 159266 159267 . 180
chrVIII 159268 159269 . 820
chrVIII 159272 159273 . 1100
chrVIII 159282 159283 . 200
chrVIII 159293 159294 . 160
chrVIII 159299 159300 . 240
chrVIII 159301 159302 . 660
chrVIII 159304 159305 . 140
chrVIII 159304 159305 . 200
chrVIII 159305 159306 . 120
chrVIII 159307 159308 . 780
chrVIII 159312 159313 . 380
chrVIII 159315 159316 . 240
chrVIII 159335 159336 . 320
chrVIII 159341 159342 . 1820
chrVIII 159346 159347 . 320
chrVIII 159372 159373 . 140
chrVIII 160561 160562 . 220
chrVIII 160568 160569 . 580
chrVIII 160580 160581 . 180
chrVIII 160589 160590 . 300
chrVIII 160593 160594 . 140
chrVIII 160597 160598 . 880
chrVIII 160640 160641 . 320
chrVIII 160649 160650 . 1460
chrVIII 160657 160658 . 120
chrVIII 160674 160675 . 820
chrVIII 160674 160675 . 160
chrVIII 160692 160693 . 220
chrVIII 160700 160701 . 540
chrVIII 160707 160708 . 1920
chrVIII 160738 160739 . 520
chrVIII 161487 161488 . 140
chrVIII 161532 161533 . 340
chrVIII 164816 164817 . 160
chrVIII 164820 164821 . 180
chrVIII 164829 164830 . 360
chrVIII 164836 164837 . 260
chrVIII 164846 164847 . 320
chrVIII 164917 164918 . 580
chrVIII 164925 164926 . 640
chrVIII 164929 164930 . 160
chrVIII 165586 165587 . 220
chrVIII 165924 165925 . 720
chrVIII 165933 165934 . 200
chrVIII 165943 165944 . 140
chrVIII 166079 166080 . 220
chrVIII 166472 166473 . 260
chrVIII 166506 166507 . 2880
chrVIII 167184 167185 . 360
chrVIII 167293 167294 . 760
chrVIII 167520 167521 . 5000
chrVIII 167531 167532 . 1400
chrVIII 167548 167549 . 1960
chrVIII 167554 167555 . 480
chrVIII 167558 167559 . 740
chrVIII 167574 167575 . 1160
chrVIII 167577 167578 . 120
chrVIII 167636 167637 . 800
chrVIII 167770 167771 . 380
chrVIII 167791 167792 . 820
chrVIII 168070 168071 . 140
chrVIII 168598 168599 . 1140
chrVIII 168625 168626 . 480
chrVIII 168634 168635 . 320
chrVIII 168671 168672 . 500
chrVIII 168723 168724 . 300
chrVIII 168765 168766 . 180
chrVIII 168864 168865 . 180
chrVIII 168912 168913 . 1820
chrVIII 168959 168960 . 1420
chrVIII 168978 168979 . 200
chrVIII 169148 169149 . 1020
chrVIII 169245 169246 . 420
chrVIII 170468 170469 . 140
chrVIII 170551 170552 . 480
chrVIII 170591 170592 . 160
chrVIII 170600 170601 . 160
chrVIII 170600 170601 . 180
chrVIII 170602 170603 . 300
chrVIII 170608 170609 . 200
chrVIII 170645 170646 . 200
chrVIII 170664 170665 . 340
chrVIII 170672 170673 . 480
chrVIII 170675 170676 . 140
chrVIII 170681 170682 . 440
chrVIII 170689 170690 . 120
chrVIII 170990 170991 . 1220
chrVIII 171013 171014 . 340
chrVIII 171539 171540 . 300
chrVIII 171838 171839 . 120
chrVIII 171861 171862 . 120
chrVIII 171990 171991 . 120
chrVIII 172203 172204 . 140
chrVIII 172862 172863 . 140
chrVIII 172865 172866 . 640
chrVIII 172905 172906 . 440
chrVIII 173021 173022 . 220
chrVIII 173041 173042 . 680
chrVIII 173066 173067 . 1220
chrVIII 173074 173075 . 600
chrVIII 173085 173086 . 1180
chrVIII 173090 173091 . 300
chrVIII 173092 173093 . 140
chrVIII 173108 173109 . 120
chrVIII 173195 173196 . 660
chrVIII 173209 173210 . 1080
chrVIII 173217 173218 . 180
chrVIII 173226 173227 . 120
chrVIII 173353 173354 . 180
chrVIII 173403 173404 . 120
chrVIII 173524 173525 . 340
chrVIII 173549 173550 . 200
chrVIII 173682 173683 . 160
chrVIII 173687 173688 . 200
chrVIII 173839 173840 . 160
chrVIII 173874 173875 . 460
chrVIII 173965 173966 . 1040
chrVIII 174075 174076 . 680
chrVIII 174205 174206 . 120
chrVIII 174217 174218 . 1060
chrVIII 174240 174241 . 2620
chrVIII 174264 174265 . 600
chrVIII 174334 174335 . 3080
chrVIII 174353 174354 . 880
chrVIII 174367 174368 . 320
chrVIII 174375 174376 . 420
chrVIII 174407 174408 . 240
chrVIII 174411 174412 . 220
chrVIII 174451 174452 . 580
chrVIII 174534 174535 . 340
chrVIII 174543 174544 . 160
chrVIII 174584 174585 . 600
chrVIII 174711 174712 . 200
chrVIII 174740 174741 . 180
chrVIII 174745 174746 . 260
chrVIII 174749 174750 . 440
chrVIII 174786 174787 . 280
chrVIII 174792 174793 . 1680
chrVIII 175047 175048 . 120
chrVIII 175050 175051 . 220
chrVIII 175069 175070 . 980
chrVIII 175101 175102 . 120
chrVIII 175103 175104 . 120
chrVIII 175104 175105 . 720
chrVIII 175104 175105 . 880
chrVIII 175121 175122 . 1000
chrVIII 175159 175160 . 1120
chrVIII 175164 175165 . 460
chrVIII 175261 175262 . 320
chrVIII 175374 175375 . 4660
chrVIII 175388 175389 . 200
chrVIII 175395 175396 . 1180
chrVIII 175411 175412 . 460
chrVIII 175431 175432 . 1260
chrVIII 175456 175457 . 200
chrVIII 175472 175473 . 180
chrVIII 175585 175586 . 160
chrVIII 175764 175765 . 1100
chrVIII 175770 175771 . 340
chrVIII 175771 175772 . 540
chrVIII 175788 175789 . 400
chrVIII 175790 175791 . 340
chrVIII 175795 175796 . 440
chrVIII 175798 175799 . 780
chrVIII 175803 175804 . 180
chrVIII 175817 175818 . 280
chrVIII 175847 175848 . 120
chrVIII 175861 175862 . 1560
chrVIII 176025 176026 . 300
chrVIII 176143 176144 . 160
chrVIII 176172 176173 . 840
chrVIII 176238 176239 . 2260
chrVIII 176350 176351 . 160
chrVIII 176481 176482 . 280
chrVIII 176604 176605 . 7160
chrVIII 176683 176684 . 340
chrVIII 176693 176694 . 2040
chrVIII 176889 176890 . 1100
chrVIII 176989 176990 . 160
chrVIII 177021 177022 . 160
chrVIII 177066 177067 . 140
chrVIII 177080 177081 . 280
chrVIII 177091 177092 . 120
chrVIII 177210 177211 . 520
chrVIII 177214 177215 . 180
chrVIII 177234 177235 . 120
chrVIII 177334 177335 . 160
chrVIII 177479 177480 . 160
chrVIII 177854 177855 . 220
chrVIII 177917 177918 . 360
chrVIII 178028 178029 . 960
chrVIII 178067 178068 . 300
chrVIII 178071 178072 . 120
chrVIII 178077 178078 . 3780
chrVIII 178099 178100 . 120
chrVIII 178101 178102 . 440
chrVIII 178143 178144 . 120
chrVIII 178159 178160 . 320
chrVIII 178163 178164 . 360
chrVIII 178253 178254 . 880
chrVIII 178270 178271 . 1800
chrVIII 178323 178324 . 1600
chrVIII 178635 178636 . 1260
chrVIII 178820 178821 . 280
chrVIII 178829 178830 . 120
chrVIII 179372 179373 . 180
chrVIII 179390 179391 . 3380
chrVIII 179444 179445 . 160
chrVIII 179528 179529 . 460
chrVIII 179573 179574 . 240
chrVIII 179611 179612 . 720
chrVIII 179668 179669 . 1140
chrVIII 179735 179736 . 1380
chrVIII 179763 179764 . 2000
chrVIII 179800 179801 . 120
chrVIII 179942 179943 . 480
chrVIII 179955 179956 . 260
chrVIII 180101 180102 . 220
chrVIII 180113 180114 . 280
chrVIII 180130 180131 . 300
chrVIII 180135 180136 . 240
chrVIII 180138 180139 . 800
chrVIII 180140 180141 . 1080
chrVIII 180143 180144 . 620
chrVIII 180147 180148 . 140
chrVIII 181594 181595 . 480
chrVIII 181724 181725 . 180
chrVIII 181734 181735 . 300
chrVIII 181736 181737 . 1060
chrVIII 181753 181754 . 140
chrVIII 181776 181777 . 860
chrVIII 181778 181779 . 340
chrVIII 181786 181787 . 140
chrVIII 181792 181793 . 280
chrVIII 181793 181794 . 720
chrVIII 181796 181797 . 260
chrVIII 181798 181799 . 2520
chrVIII 181800 181801 . 1480
chrVIII 181800 181801 . 120
chrVIII 181801 181802 . 200
chrVIII 181805 181806 . 980
chrVIII 181843 181844 . 120
chrVIII 181859 181860 . 1080
chrVIII 181864 181865 . 340
chrVIII 181870 181871 . 160
chrVIII 181891 181892 . 200
chrVIII 181895 181896 . 440
chrVIII 181917 181918 . 200
chrVIII 181921 181922 . 3680
chrVIII 182261 182262 . 200
chrVIII 182338 182339 . 1100
chrVIII 182500 182501 . 120
chrVIII 182834 182835 . 6040
chrVIII 183692 183693 . 300
chrVIII 183723 183724 . 200
chrVIII 183733 183734 . 180
chrVIII 183907 183908 . 120
chrVIII 183920 183921 . 900
chrVIII 183924 183925 . 120
chrVIII 183950 183951 . 140
chrVIII 183962 183963 . 260
chrVIII 183968 183969 . 480
chrVIII 184315 184316 . 160
chrVIII 184369 184370 . 180
chrVIII 184454 184455 . 820
chrVIII 184669 184670 . 2040
chrVIII 184840 184841 . 980
chrVIII 184929 184930 . 120
chrVIII 184939 184940 . 480
chrVIII 185225 185226 . 140
chrVIII 185319 185320 . 1660
chrVIII 185718 185719 . 120
chrVIII 185825 185826 . 280
chrVIII 185829 185830 . 260
chrVIII 186262 186263 . 740
chrVIII 186464 186465 . 360
chrVIII 186527 186528 . 220
chrVIII 187020 187021 . 120
chrVIII 187051 187052 . 120
chrVIII 187067 187068 . 120
chrVIII 187095 187096 . 140
chrVIII 187166 187167 . 280
chrVIII 187198 187199 . 940
chrVIII 187703 187704 . 280
chrVIII 187743 187744 . 5060
chrVIII 187752 187753 . 360
chrVIII 187767 187768 . 540
chrVIII 187769 187770 . 400
chrVIII 187769 187770 . 120
chrVIII 187777 187778 . 240
chrVIII 187783 187784 . 360
chrVIII 187831 187832 . 260
chrVIII 187834 187835 . 1920
chrVIII 187840 187841 . 1680
chrVIII 187870 187871 . 1100
chrVIII 188863 188864 . 5560
chrVIII 188889 188890 . 220
chrVIII 188893 188894 . 180
chrVIII 188951 188952 . 4940
chrVIII 189061 189062 . 140
chrVIII 189065 189066 . 180
chrVIII 189067 189068 . 140
chrVIII 189075 189076 . 380
chrVIII 189075 189076 . 220
chrVIII 189250 189251 . 160
chrVIII 189483 189484 . 140
chrVIII 189675 189676 . 140
chrVIII 189876 189877 . 640
chrVIII 189904 189905 . 1700
chrVIII 189908 189909 . 120
chrVIII 189911 189912 . 120
chrVIII 189928 189929 . 1820
chrVIII 189936 189937 . 140
chrVIII 189951 189952 . 4680
chrVIII 189955 189956 . 4200
chrVIII 189968 189969 . 160
chrVIII 189984 189985 . 480
chrVIII 190010 190011 . 140
chrVIII 190104 190105 . 1000
chrVIII 190150 190151 . 5080
chrVIII 190166 190167 . 120
chrVIII 190199 190200 . 380
chrVIII 190205 190206 . 360
chrVIII 190208 190209 . 900
chrVIII 190234 190235 . 660
chrVIII 190240 190241 . 280
chrVIII 190318 190319 . 2200
chrVIII 190322 190323 . 160
chrVIII 190332 190333 . 200
chrVIII 190336 190337 . 120
chrVIII 190339 190340 . 540
chrVIII 190362 190363 . 1240
chrVIII 190397 190398 . 120
chrVIII 190403 190404 . 120
chrVIII 190409 190410 . 2080
chrVIII 190415 190416 . 600
chrVIII 190422 190423 . 120
chrVIII 190424 190425 . 700
chrVIII 190428 190429 . 140
chrVIII 190433 190434 . 120
chrVIII 190443 190444 . 120
chrVIII 191321 191322 . 140
chrVIII 192636 192637 . 140
chrVIII 192659 192660 . 1540
chrVIII 192663 192664 . 380
chrVIII 192726 192727 . 180
chrVIII 192976 192977 . 140
chrVIII 193007 193008 . 180
chrVIII 193151 193152 . 360
chrVIII 193345 193346 . 460
chrVIII 193645 193646 . 180
chrVIII 193666 193667 . 2140
chrVIII 193671 193672 . 220
chrVIII 193677 193678 . 220
chrVIII 193696 193697 . 340
chrVIII 193721 193722 . 2920
chrVIII 193735 193736 . 6080
chrVIII 193754 193755 . 160
chrVIII 193762 193763 . 260
chrVIII 193780 193781 . 300
chrVIII 193785 193786 . 480
chrVIII 193790 193791 . 680
chrVIII 193926 193927 . 140
chrVIII 193933 193934 . 260
chrVIII 194069 194070 . 220
chrVIII 194086 194087 . 400
chrVIII 194123 194124 . 460
chrVIII 194138 194139 . 460
chrVIII 194876 194877 . 1820
chrVIII 194964 194965 . 180
chrVIII 194974 194975 . 160
chrVIII 195021 195022 . 720
chrVIII 195074 195075 . 460
chrVIII 195085 195086 . 780
chrVIII 195113 195114 . 1720
chrVIII 195304 195305 . 260
chrVIII 195316 195317 . 120
chrVIII 195329 195330 . 120
chrVIII 195345 195346 . 120
chrVIII 195367 195368 . 120
chrVIII 195389 195390 . 120
chrVIII 195429 195430 . 240
chrVIII 195558 195559 . 240
chrVIII 195577 195578 . 120
chrVIII 196003 196004 . 120
chrVIII 196416 196417 . 720
chrVIII 196534 196535 . 180
chrVIII 196592 196593 . 2300
chrVIII 196808 196809 . 140
chrVIII 197044 197045 . 140
chrVIII 197049 197050 . 3520
chrVIII 197221 197222 . 140
chrVIII 197548 197549 . 420
chrVIII 197853 197854 . 140
chrVIII 197933 197934 . 1780
chrVIII 197977 197978 . 540
chrVIII 198106 198107 . 1020
chrVIII 198129 198130 . 700
chrVIII 198284 198285 . 180
chrVIII 198287 198288 . 160
chrVIII 198391 198392 . 160
chrVIII 198431 198432 . 360
chrVIII 198450 198451 . 380
chrVIII 198487 198488 . 140
chrVIII 198498 198499 . 3680
chrVIII 198516 198517 . 1400
chrVIII 198520 198521 . 300
chrVIII 198523 198524 . 280
chrVIII 198524 198525 . 120
chrVIII 198527 198528 . 400
chrVIII 198528 198529 . 120
chrVIII 198531 198532 . 120
chrVIII 198532 198533 . 160
chrVIII 198536 198537 . 240
chrVIII 198544 198545 . 1520
chrVIII 198600 198601 . 380
chrVIII 198700 198701 . 420
chrVIII 198702 198703 . 140
chrVIII 198715 198716 . 320
chrVIII 198731 198732 . 160
chrVIII 199107 199108 . 1760
chrVIII 199280 199281 . 220
chrVIII 199349 199350 . 140
chrVIII 199372 199373 . 140
chrVIII 200003 200004 . 180
chrVIII 200745 200746 . 1360
chrVIII 200782 200783 . 900
chrVIII 200901 200902 . 2320
chrVIII 200907 200908 . 720
chrVIII 200925 200926 . 120
chrVIII 201241 201242 . 120
chrVIII 201381 201382 . 540
chrVIII 201413 201414 . 580
chrVIII 201498 201499 . 460
chrVIII 201501 201502 . 1200
chrVIII 201505 201506 . 140
chrVIII 201505 201506 . 340
chrVIII 201538 201539 . 3360
chrVIII 201553 201554 . 200
chrVIII 201561 201562 . 140
chrVIII 201583 201584 . 300
chrVIII 201587 201588 . 120
chrVIII 201631 201632 . 620
chrVIII 201635 201636 . 680
chrVIII 201639 201640 . 160
chrVIII 201641 201642 . 140
chrVIII 201786 201787 . 140
chrVIII 201794 201795 . 740
chrVIII 201815 201816 . 240
chrVIII 201945 201946 . 940
chrVIII 202129 202130 . 220
chrVIII 202344 202345 . 500
chrVIII 202689 202690 . 120
chrVIII 202802 202803 . 400
chrVIII 203322 203323 . 520
chrVIII 203446 203447 . 380
chrVIII 203651 203652 . 1440
chrVIII 203682 203683 . 120
chrVIII 203780 203781 . 1120
chrVIII 203808 203809 . 760
chrVIII 203865 203866 . 440
chrVIII 203923 203924 . 160
chrVIII 204100 204101 . 440
chrVIII 204109 204110 . 180
chrVIII 204125 204126 . 880
chrVIII 204317 204318 . 4120
chrVIII 204324 204325 . 400
chrVIII 204329 204330 . 1080
chrVIII 204334 204335 . 800
chrVIII 204341 204342 . 1480
chrVIII 204348 204349 . 200
chrVIII 204371 204372 . 960
chrVIII 204411 204412 . 460
chrVIII 204424 204425 . 160
chrVIII 204429 204430 . 1340
chrVIII 204474 204475 . 160
chrVIII 204604 204605 . 300
chrVIII 204787 204788 . 2720
chrVIII 204790 204791 . 860
chrVIII 204805 204806 . 360
chrVIII 204826 204827 . 980
chrVIII 204946 204947 . 6340
chrVIII 205016 205017 . 720
chrVIII 205108 205109 . 440
chrVIII 205201 205202 . 2200
chrVIII 205203 205204 . 160
chrVIII 205345 205346 . 240
chrVIII 205355 205356 . 280
chrVIII 205667 205668 . 120
chrVIII 206023 206024 . 1700
chrVIII 206218 206219 . 120
chrVIII 206244 206245 . 280
chrVIII 206246 206247 . 640
chrVIII 206250 206251 . 120
chrVIII 206347 206348 . 140
chrVIII 206354 206355 . 180
chrVIII 206360 206361 . 180
chrVIII 206384 206385 . 140
chrVIII 206671 206672 . 140
chrVIII 207099 207100 . 820
chrVIII 207121 207122 . 1180
chrVIII 207217 207218 . 200
chrVIII 207301 207302 . 160
chrVIII 207312 207313 . 120
chrVIII 207339 207340 . 140
chrVIII 207351 207352 . 140
chrVIII 207362 207363 . 220
chrVIII 207382 207383 . 920
chrVIII 207385 207386 . 220
chrVIII 207389 207390 . 320
chrVIII 207411 207412 . 280
chrVIII 207415 207416 . 620
chrVIII 207425 207426 . 300
chrVIII 207434 207435 . 160
chrVIII 207440 207441 . 380
chrVIII 207656 207657 . 120
chrVIII 207804 207805 . 1840
chrVIII 208110 208111 . 220
chrVIII 208447 208448 . 520
chrVIII 208471 208472 . 660
chrVIII 208474 208475 . 120
chrVIII 208489 208490 . 560
chrVIII 208628 208629 . 1140
chrVIII 208788 208789 . 1380
chrVIII 208813 208814 . 500
chrVIII 208872 208873 . 460
chrVIII 208952 208953 . 1280
chrVIII 208981 208982 . 520
chrVIII 208991 208992 . 800
chrVIII 209030 209031 . 340
chrVIII 209063 209064 . 1260
chrVIII 209137 209138 . 4280
chrVIII 209319 209320 . 180
chrVIII 209340 209341 . 140
chrVIII 209379 209380 . 760
chrVIII 209380 209381 . 920
chrVIII 209382 209383 . 120
chrVIII 209387 209388 . 860
chrVIII 209397 209398 . 320
chrVIII 209440 209441 . 720
chrVIII 209475 209476 . 660
chrVIII 209484 209485 . 380
chrVIII 209487 209488 . 220
chrVIII 209490 209491 . 240
chrVIII 209492 209493 . 280
chrVIII 209499 209500 . 260
chrVIII 209519 209520 . 120
chrVIII 209815 209816 . 320
chrVIII 209993 209994 . 140
chrVIII 210141 210142 . 180
chrVIII 210142 210143 . 120
chrVIII 210635 210636 . 180
chrVIII 210639 210640 . 120
chrVIII 210644 210645 . 160
chrVIII 210649 210650 . 360
chrVIII 210679 210680 . 380
chrVIII 210690 210691 . 120
chrVIII 210704 210705 . 160
chrVIII 210742 210743 . 280
chrVIII 210754 210755 . 320
chrVIII 210771 210772 . 120
chrVIII 214249 214250 . 140
chrVIII 214288 214289 . 300
chrVIII 214299 214300 . 2440
chrVIII 214315 214316 . 5560
chrVIII 216492 216493 . 180
chrVIII 217650 217651 . 820
chrVIII 217688 217689 . 300
chrVIII 217874 217875 . 1400
chrVIII 217944 217945 . 220
chrVIII 217944 217945 . 140
chrVIII 217945 217946 . 120
chrVIII 217945 217946 . 1380
chrVIII 217962 217963 . 920
chrVIII 217994 217995 . 220
chrVIII 217999 218000 . 140
chrVIII 218007 218008 . 2040
chrVIII 218013 218014 . 840
chrVIII 218014 218015 . 120
chrVIII 218015 218016 . 120
chrVIII 218016 218017 . 1760
chrVIII 218017 218018 . 320
chrVIII 218018 218019 . 120
chrVIII 218019 218020 . 120
chrVIII 218189 218190 . 560
chrVIII 218454 218455 . 460
chrVIII 218696 218697 . 1460
chrVIII 218902 218903 . 120
chrVIII 218903 218904 . 1440
chrVIII 218903 218904 . 1440
chrVIII 218905 218906 . 140
chrVIII 218905 218906 . 140
chrVIII 218908 218909 . 120
chrVIII 218945 218946 . 960
chrVIII 218958 218959 . 3040
chrVIII 218966 218967 . 300
chrVIII 219096 219097 . 120
chrVIII 219283 219284 . 720
chrVIII 219930 219931 . 400
chrVIII 219933 219934 . 260
chrVIII 219936 219937 . 160
chrVIII 219958 219959 . 1860
chrVIII 219979 219980 . 380
chrVIII 219984 219985 . 120
chrVIII 219989 219990 . 260
chrVIII 220002 220003 . 160
chrVIII 220621 220622 . 120
chrVIII 220711 220712 . 720
chrVIII 221266 221267 . 200
chrVIII 221674 221675 . 4140
chrVIII 222110 222111 . 120
chrVIII 222313 222314 . 9040
chrVIII 222341 222342 . 560
chrVIII 222362 222363 . 920
chrVIII 222820 222821 . 140
chrVIII 222829 222830 . 120
chrVIII 222835 222836 . 1380
chrVIII 223807 223808 . 460
chrVIII 223868 223869 . 160
chrVIII 223871 223872 . 520
chrVIII 223904 223905 . 200
chrVIII 224040 224041 . 180
chrVIII 224365 224366 . 300
chrVIII 224828 224829 . 440
chrVIII 225129 225130 . 120
chrVIII 225282 225283 . 220
chrVIII 225285 225286 . 1360
chrVIII 225298 225299 . 140
chrVIII 225328 225329 . 140
chrVIII 225558 225559 . 860
chrVIII 225705 225706 . 340
chrVIII 226409 226410 . 460
chrVIII 227210 227211 . 120
chrVIII 227235 227236 . 400
chrVIII 227244 227245 . 420
chrVIII 227249 227250 . 120
chrVIII 227254 227255 . 120
chrVIII 227257 227258 . 140
chrVIII 227259 227260 . 480
chrVIII 227259 227260 . 380
chrVIII 227260 227261 . 120
chrVIII 227261 227262 . 840
chrVIII 227296 227297 . 260
chrVIII 227307 227308 . 180
chrVIII 227358 227359 . 460
chrVIII 227370 227371 . 920
chrVIII 227376 227377 . 1220
chrVIII 227436 227437 . 340
chrVIII 227438 227439 . 1940
chrVIII 227445 227446 . 140
chrVIII 227610 227611 . 520
chrVIII 229143 229144 . 220
chrVIII 229236 229237 . 260
chrVIII 229241 229242 . 180
chrVIII 229246 229247 . 120
chrVIII 229255 229256 . 140
chrVIII 229404 229405 . 120
chrVIII 229426 229427 . 3500
chrVIII 230813 230814 . 1960
chrVIII 230821 230822 . 120
chrVIII 230827 230828 . 360
chrVIII 230891 230892 . 660
chrVIII 231904 231905 . 580
chrVIII 231907 231908 . 140
chrVIII 231909 231910 . 1140
chrVIII 231924 231925 . 620
chrVIII 231932 231933 . 180
chrVIII 231932 231933 . 620
chrVIII 231953 231954 . 580
chrVIII 231955 231956 . 620
chrVIII 231958 231959 . 300
chrVIII 231961 231962 . 540
chrVIII 231966 231967 . 120
chrVIII 232004 232005 . 660
chrVIII 232019 232020 . 340
chrVIII 232023 232024 . 120
chrVIII 233628 233629 . 700
chrVIII 234735 234736 . 320
chrVIII 234778 234779 . 7420
chrVIII 234784 234785 . 120
chrVIII 234828 234829 . 6440
chrVIII 234854 234855 . 2300
chrVIII 236073 236074 . 120
chrVIII 236364 236365 . 400
chrVIII 236413 236414 . 460
chrVIII 236460 236461 . 540
chrVIII 236474 236475 . 600
chrVIII 236491 236492 . 540
chrVIII 236496 236497 . 120
chrVIII 236516 236517 . 260
chrVIII 236535 236536 . 140
chrVIII 236699 236700 . 740
chrVIII 236905 236906 . 120
chrVIII 236942 236943 . 200
chrVIII 237191 237192 . 160
chrVIII 237348 237349 . 740
chrVIII 237418 237419 . 420
chrVIII 237439 237440 . 400
chrVIII 237541 237542 . 2240
chrVIII 237555 237556 . 160
chrVIII 237563 237564 . 2340
chrVIII 237565 237566 . 1320
chrVIII 237573 237574 . 380
chrVIII 237577 237578 . 320
chrVIII 237580 237581 . 140
chrVIII 237609 237610 . 3440
chrVIII 237624 237625 . 2240
chrVIII 237632 237633 . 680
chrVIII 237768 237769 . 140
chrVIII 237771 237772 . 520
chrVIII 237775 237776 . 1320
chrVIII 237790 237791 . 140
chrVIII 237792 237793 . 260
chrVIII 237798 237799 . 120
chrVIII 237832 237833 . 320
chrVIII 237838 237839 . 1600
chrVIII 238005 238006 . 580
chrVIII 238018 238019 . 120
chrVIII 238025 238026 . 640
chrVIII 238049 238050 . 120
chrVIII 238057 238058 . 140
chrVIII 238187 238188 . 140
chrVIII 238215 238216 . 120
chrVIII 238231 238232 . 180
chrVIII 238411 238412 . 120
chrVIII 238421 238422 . 140
chrVIII 238534 238535 . 500
chrVIII 238875 238876 . 580
chrVIII 238885 238886 . 480
chrVIII 238903 238904 . 160
chrVIII 238915 238916 . 260
chrVIII 238949 238950 . 300
chrVIII 240497 240498 . 120
chrVIII 241455 241456 . 1680
chrVIII 241532 241533 . 240
chrVIII 241558 241559 . 120
chrVIII 241570 241571 . 160
chrVIII 241581 241582 . 520
chrVIII 241603 241604 . 1240
chrVIII 242025 242026 . 160
chrVIII 242343 242344 . 900
chrVIII 242362 242363 . 220
chrVIII 242365 242366 . 1620
chrVIII 242382 242383 . 2760
chrVIII 242398 242399 . 1560
chrVIII 242403 242404 . 720
chrVIII 242412 242413 . 180
chrVIII 242434 242435 . 180
chrVIII 242451 242452 . 560
chrVIII 242453 242454 . 500
chrVIII 242460 242461 . 120
chrVIII 242471 242472 . 120
chrVIII 242626 242627 . 120
chrVIII 242651 242652 . 640
chrVIII 242777 242778 . 160
chrVIII 242938 242939 . 800
chrVIII 242969 242970 . 140
chrVIII 244368 244369 . 1240
chrVIII 244523 244524 . 260
chrVIII 244661 244662 . 120
chrVIII 245237 245238 . 760
chrVIII 245336 245337 . 1420
chrVIII 245458 245459 . 120
chrVIII 245581 245582 . 160
chrVIII 245585 245586 . 500
chrVIII 245613 245614 . 740
chrVIII 245736 245737 . 120
chrVIII 245823 245824 . 400
chrVIII 245829 245830 . 2600
chrVIII 245857 245858 . 1420
chrVIII 246015 246016 . 2780
chrVIII 246015 246016 . 180
chrVIII 246016 246017 . 120
chrVIII 246016 246017 . 3840
chrVIII 246017 246018 . 160
chrVIII 246017 246018 . 160
chrVIII 246020 246021 . 200
chrVIII 246020 246021 . 740
chrVIII 246021 246022 . 320
chrVIII 246069 246070 . 260
chrVIII 246085 246086 . 3760
chrVIII 246090 246091 . 1560
chrVIII 246116 246117 . 300
chrVIII 248743 248744 . 200
chrVIII 248818 248819 . 140
chrVIII 248835 248836 . 520
chrVIII 248874 248875 . 360
chrVIII 249008 249009 . 340
chrVIII 249184 249185 . 220
chrVIII 249377 249378 . 140
chrVIII 249515 249516 . 260
chrVIII 249548 249549 . 180
chrVIII 249549 249550 . 320
chrVIII 249722 249723 . 240
chrVIII 249743 249744 . 200
chrVIII 249756 249757 . 140
chrVIII 249767 249768 . 2380
chrVIII 249804 249805 . 2320
chrVIII 249817 249818 . 460
chrVIII 249981 249982 . 280
chrVIII 249989 249990 . 320
chrVIII 250124 250125 . 2560
chrVIII 250243 250244 . 380
chrVIII 250750 250751 . 220
chrVIII 250802 250803 . 480
chrVIII 250975 250976 . 220
chrVIII 251000 251001 . 220
chrVIII 251010 251011 . 340
chrVIII 251020 251021 . 140
chrVIII 251033 251034 . 440
chrVIII 251232 251233 . 1620
chrVIII 251369 251370 . 120
chrVIII 251544 251545 . 680
chrVIII 251566 251567 . 940
chrVIII 251932 251933 . 180
chrVIII 251943 251944 . 580
chrVIII 252123 252124 . 180
chrVIII 252178 252179 . 120
chrVIII 252266 252267 . 180
chrVIII 252272 252273 . 120
chrVIII 252672 252673 . 600
chrVIII 255357 255358 . 140
chrVIII 255862 255863 . 340
chrVIII 255870 255871 . 580
chrVIII 255872 255873 . 140
chrVIII 255876 255877 . 160
chrVIII 255877 255878 . 120
chrVIII 255881 255882 . 1200
chrVIII 255884 255885 . 320
chrVIII 255889 255890 . 200
chrVIII 255892 255893 . 120
chrVIII 255898 255899 . 200
chrVIII 255900 255901 . 140
chrVIII 255904 255905 . 160
chrVIII 255908 255909 . 220
chrVIII 255931 255932 . 140
chrVIII 256007 256008 . 140
chrVIII 256043 256044 . 140
chrVIII 256077 256078 . 2060
chrVIII 256081 256082 . 200
chrVIII 256163 256164 . 260
chrVIII 256171 256172 . 920
chrVIII 256214 256215 . 2920
chrVIII 256215 256216 . 1680
chrVIII 256215 256216 . 140
chrVIII 256216 256217 . 120
chrVIII 256242 256243 . 1480
chrVIII 256253 256254 . 120
chrVIII 256294 256295 . 180
chrVIII 256421 256422 . 440
chrVIII 256602 256603 . 120
chrVIII 256605 256606 . 460
chrVIII 256607 256608 . 160
chrVIII 256648 256649 . 180
chrVIII 256692 256693 . 160
chrVIII 257164 257165 . 1820
chrVIII 257261 257262 . 1300
chrVIII 257795 257796 . 1940
chrVIII 257882 257883 . 10300
chrVIII 257888 257889 . 120
chrVIII 258098 258099 . 320
chrVIII 261490 261491 . 140
chrVIII 261873 261874 . 380
chrVIII 261881 261882 . 2020
chrVIII 261915 261916 . 360
chrVIII 261921 261922 . 260
chrVIII 261925 261926 . 720
chrVIII 261928 261929 . 200
chrVIII 261929 261930 . 180
chrVIII 261934 261935 . 400
chrVIII 261939 261940 . 120
chrVIII 261943 261944 . 420
chrVIII 261960 261961 . 120
chrVIII 261962 261963 . 140
chrVIII 261974 261975 . 120
chrVIII 262000 262001 . 180
chrVIII 262023 262024 . 120
chrVIII 262127 262128 . 520
chrVIII 262635 262636 . 120
chrVIII 262649 262650 . 120
chrVIII 262656 262657 . 180
chrVIII 262665 262666 . 120
chrVIII 262710 262711 . 140
chrVIII 262734 262735 . 200
chrVIII 262743 262744 . 400
chrVIII 262745 262746 . 180
chrVIII 262747 262748 . 820
chrVIII 262896 262897 . 3220
chrVIII 262945 262946 . 120
chrVIII 263135 263136 . 120
chrVIII 263206 263207 . 120
chrVIII 263704 263705 . 420
chrVIII 263868 263869 . 120
chrVIII 264053 264054 . 120
chrVIII 264169 264170 . 160
chrVIII 264514 264515 . 200
chrVIII 264703 264704 . 120
chrVIII 264845 264846 . 200
chrVIII 264973 264974 . 140
chrVIII 265542 265543 . 980
chrVIII 265741 265742 . 400
chrVIII 265985 265986 . 160
chrVIII 266044 266045 . 180
chrVIII 266252 266253 . 2260
chrVIII 266424 266425 . 940
chrVIII 266495 266496 . 1180
chrVIII 266527 266528 . 200
chrVIII 266538 266539 . 1140
chrVIII 266597 266598 . 480
chrVIII 266597 266598 . 680
chrVIII 266614 266615 . 120
chrVIII 266936 266937 . 2460
chrVIII 266942 266943 . 120
chrVIII 266950 266951 . 160
chrVIII 267001 267002 . 680
chrVIII 267003 267004 . 140
chrVIII 267036 267037 . 580
chrVIII 267083 267084 . 2240
chrVIII 267097 267098 . 660
chrVIII 267100 267101 . 300
chrVIII 267146 267147 . 120
chrVIII 267179 267180 . 220
chrVIII 267184 267185 . 120
chrVIII 267226 267227 . 940
chrVIII 267234 267235 . 600
chrVIII 267287 267288 . 140
chrVIII 267417 267418 . 240
chrVIII 267431 267432 . 120
chrVIII 267435 267436 . 660
chrVIII 267439 267440 . 420
chrVIII 267444 267445 . 220
chrVIII 267491 267492 . 3240
chrVIII 267818 267819 . 380
chrVIII 267828 267829 . 1340
chrVIII 267983 267984 . 1460
chrVIII 268078 268079 . 820
chrVIII 268167 268168 . 140
chrVIII 268214 268215 . 920
chrVIII 268378 268379 . 500
chrVIII 268543 268544 . 740
chrVIII 268545 268546 . 1540
chrVIII 268567 268568 . 180
chrVIII 268637 268638 . 420
chrVIII 268802 268803 . 180
chrVIII 268947 268948 . 240
chrVIII 269001 269002 . 260
chrVIII 269777 269778 . 460
chrVIII 270851 270852 . 380
chrVIII 270871 270872 . 300
chrVIII 271051 271052 . 700
chrVIII 271075 271076 . 220
chrVIII 271725 271726 . 120
chrVIII 271827 271828 . 360
chrVIII 271974 271975 . 140
chrVIII 271981 271982 . 120
chrVIII 271992 271993 . 120
chrVIII 271998 271999 . 180
chrVIII 272011 272012 . 120
chrVIII 272017 272018 . 6900
chrVIII 272049 272050 . 980
chrVIII 272088 272089 . 120
chrVIII 272100 272101 . 1200
chrVIII 272230 272231 . 520
chrVIII 272234 272235 . 340
chrVIII 272421 272422 . 260
chrVIII 272449 272450 . 120
chrVIII 272449 272450 . 180
chrVIII 272452 272453 . 140
chrVIII 272460 272461 . 700
chrVIII 272472 272473 . 580
chrVIII 272492 272493 . 280
chrVIII 272493 272494 . 920
chrVIII 272498 272499 . 600
chrVIII 272501 272502 . 820
chrVIII 272508 272509 . 120
chrVIII 272545 272546 . 860
chrVIII 272551 272552 . 320
chrVIII 272560 272561 . 1920
chrVIII 272567 272568 . 220
chrVIII 272577 272578 . 1260
chrVIII 272587 272588 . 200
chrVIII 273660 273661 . 140
chrVIII 273691 273692 . 200
chrVIII 274318 274319 . 440
chrVIII 274540 274541 . 1120
chrVIII 275297 275298 . 1280
chrVIII 275542 275543 . 120
chrVIII 275741 275742 . 220
chrVIII 275759 275760 . 140
chrVIII 276595 276596 . 260
chrVIII 276595 276596 . 640
chrVIII 276600 276601 . 260
chrVIII 276611 276612 . 1340
chrVIII 276618 276619 . 2160
chrVIII 276619 276620 . 200
chrVIII 276619 276620 . 160
chrVIII 276621 276622 . 460
chrVIII 276630 276631 . 160
chrVIII 276636 276637 . 720
chrVIII 276645 276646 . 480
chrVIII 276668 276669 . 940
chrVIII 276676 276677 . 160
chrVIII 276682 276683 . 660
chrVIII 277752 277753 . 120
chrVIII 277767 277768 . 720
chrVIII 277778 277779 . 260
chrVIII 277795 277796 . 380
chrVIII 277854 277855 . 220
chrVIII 277878 277879 . 320
chrVIII 277903 277904 . 580
chrVIII 277911 277912 . 1120
chrVIII 277912 277913 . 180
chrVIII 277930 277931 . 180
chrVIII 277967 277968 . 1060
chrVIII 278089 278090 . 780
chrVIII 278380 278381 . 960
chrVIII 278399 278400 . 6020
chrVIII 278587 278588 . 400
chrVIII 278895 278896 . 480
chrVIII 279629 279630 . 240
chrVIII 279671 279672 . 560
chrVIII 279727 279728 . 2840
chrVIII 279823 279824 . 200
chrVIII 279915 279916 . 1320
chrVIII 280043 280044 . 340
chrVIII 280063 280064 . 120
chrVIII 280113 280114 . 520
chrVIII 280142 280143 . 320
chrVIII 280252 280253 . 120
chrVIII 280282 280283 . 160
chrVIII 280292 280293 . 140
chrVIII 280325 280326 . 120
chrVIII 280328 280329 . 160
chrVIII 280338 280339 . 160
chrVIII 280357 280358 . 940
chrVIII 280369 280370 . 600
chrVIII 280399 280400 . 180
chrVIII 280424 280425 . 120
chrVIII 280561 280562 . 660
chrVIII 280613 280614 . 740
chrVIII 280777 280778 . 2800
chrVIII 280892 280893 . 1340
chrVIII 280997 280998 . 560
chrVIII 281008 281009 . 740
chrVIII 281099 281100 . 300
chrVIII 281104 281105 . 320
chrVIII 281111 281112 . 380
chrVIII 281193 281194 . 360
chrVIII 281287 281288 . 220
chrVIII 281297 281298 . 120
chrVIII 281318 281319 . 200
chrVIII 281320 281321 . 980
chrVIII 281326 281327 . 1300
chrVIII 281372 281373 . 140
chrVIII 281380 281381 . 120
chrVIII 281394 281395 . 160
chrVIII 281405 281406 . 2280
chrVIII 281408 281409 . 160
chrVIII 281422 281423 . 220
chrVIII 283396 283397 . 780
chrVIII 283416 283417 . 780
chrVIII 283421 283422 . 2180
chrVIII 283443 283444 . 180
chrVIII 283456 283457 . 1560
chrVIII 283509 283510 . 260
chrVIII 283513 283514 . 680
chrVIII 283537 283538 . 5940
chrVIII 283566 283567 . 140
chrVIII 284681 284682 . 3220
chrVIII 284691 284692 . 460
chrVIII 284706 284707 . 1720
chrVIII 284711 284712 . 1740
chrVIII 284716 284717 . 140
chrVIII 284779 284780 . 140
chrVIII 284909 284910 . 920
chrVIII 284938 284939 . 420
chrVIII 284953 284954 . 740
chrVIII 285083 285084 . 1360
chrVIII 285145 285146 . 280
chrVIII 285336 285337 . 640
chrVIII 285477 285478 . 140
chrVIII 285525 285526 . 120
chrVIII 285532 285533 . 120
chrVIII 285712 285713 . 300
chrVIII 285919 285920 . 480
chrVIII 286028 286029 . 120
chrVIII 286155 286156 . 120
chrVIII 286293 286294 . 220
chrVIII 286507 286508 . 320
chrVIII 286519 286520 . 160
chrVIII 286549 286550 . 1400
chrVIII 286633 286634 . 160
chrVIII 286666 286667 . 2660
chrVIII 286672 286673 . 120
chrVIII 286688 286689 . 620
chrVIII 286884 286885 . 120
chrVIII 286895 286896 . 1940
chrVIII 286906 286907 . 160
chrVIII 286910 286911 . 400
chrVIII 286918 286919 . 140
chrVIII 286926 286927 . 2260
chrVIII 286934 286935 . 160
chrVIII 287206 287207 . 300
chrVIII 287325 287326 . 3800
chrVIII 287462 287463 . 140
chrVIII 287604 287605 . 960
chrVIII 287615 287616 . 140
chrVIII 287835 287836 . 520
chrVIII 287872 287873 . 120
chrVIII 288242 288243 . 180
chrVIII 288312 288313 . 600
chrVIII 288863 288864 . 700
chrVIII 288946 288947 . 120
chrVIII 289141 289142 . 200
chrVIII 289465 289466 . 380
chrVIII 289485 289486 . 360
chrVIII 289579 289580 . 560
chrVIII 289586 289587 . 140
chrVIII 289609 289610 . 120
chrVIII 289642 289643 . 160
chrVIII 289669 289670 . 920
chrVIII 289815 289816 . 160
chrVIII 289840 289841 . 940
chrVIII 289853 289854 . 4200
chrVIII 289864 289865 . 140
chrVIII 289873 289874 . 320
chrVIII 289891 289892 . 1020
chrVIII 289939 289940 . 540
chrVIII 289944 289945 . 560
chrVIII 289963 289964 . 640
chrVIII 289965 289966 . 800
chrVIII 290086 290087 . 640
chrVIII 290159 290160 . 3520
chrVIII 290282 290283 . 260
chrVIII 290295 290296 . 880
chrVIII 290466 290467 . 220
chrVIII 290496 290497 . 260
chrVIII 290670 290671 . 1380
chrVIII 290682 290683 . 200
chrVIII 290686 290687 . 200
chrVIII 290697 290698 . 140
chrVIII 290724 290725 . 460
chrVIII 290738 290739 . 340
chrVIII 290763 290764 . 240
chrVIII 290776 290777 . 440
chrVIII 290857 290858 . 800
chrVIII 291069 291070 . 1980
chrVIII 291121 291122 . 120
chrVIII 291143 291144 . 240
chrVIII 291164 291165 . 5200
chrVIII 291441 291442 . 240
chrVIII 291450 291451 . 880
chrVIII 291636 291637 . 660
chrVIII 291645 291646 . 120
chrVIII 292083 292084 . 180
chrVIII 292133 292134 . 1220
chrVIII 292479 292480 . 220
chrVIII 293153 293154 . 400
chrVIII 293444 293445 . 260
chrVIII 293471 293472 . 280
chrVIII 293497 293498 . 1380
chrVIII 293537 293538 . 9380
chrVIII 293572 293573 . 520
chrVIII 293641 293642 . 220
chrVIII 293648 293649 . 180
chrVIII 293671 293672 . 860
chrVIII 293683 293684 . 820
chrVIII 293731 293732 . 1900
chrVIII 293807 293808 . 700
chrVIII 293821 293822 . 300
chrVIII 293821 293822 . 200
chrVIII 293822 293823 . 120
chrVIII 293851 293852 . 120
chrVIII 293863 293864 . 420
chrVIII 293899 293900 . 160
chrVIII 293934 293935 . 120
chrVIII 294202 294203 . 320
chrVIII 294275 294276 . 1580
chrVIII 294635 294636 . 200
chrVIII 295378 295379 . 760
chrVIII 295416 295417 . 120
chrVIII 295437 295438 . 2240
chrVIII 295624 295625 . 460
chrVIII 295930 295931 . 260
chrVIII 295953 295954 . 220
chrVIII 296021 296022 . 1340
chrVIII 296101 296102 . 320
chrVIII 296184 296185 . 1420
chrVIII 296273 296274 . 280
chrVIII 296326 296327 . 160
chrVIII 296348 296349 . 1080
chrVIII 296792 296793 . 1140
chrVIII 296828 296829 . 1080
chrVIII 296855 296856 . 180
chrVIII 296858 296859 . 740
chrVIII 296886 296887 . 120
chrVIII 296891 296892 . 700
chrVIII 296915 296916 . 220
chrVIII 296996 296997 . 700
chrVIII 297029 297030 . 580
chrVIII 297124 297125 . 120
chrVIII 297133 297134 . 160
chrVIII 297194 297195 . 120
chrVIII 297196 297197 . 800
chrVIII 297222 297223 . 480
chrVIII 297238 297239 . 200
chrVIII 297244 297245 . 940
chrVIII 297252 297253 . 160
chrVIII 297259 297260 . 420
chrVIII 297308 297309 . 300
chrVIII 297328 297329 . 120
chrVIII 297574 297575 . 600
chrVIII 297661 297662 . 380
chrVIII 297663 297664 . 240
chrVIII 297687 297688 . 820
chrVIII 297697 297698 . 140
chrVIII 297704 297705 . 120
chrVIII 297802 297803 . 120
chrVIII 297819 297820 . 120
chrVIII 297864 297865 . 180
chrVIII 297866 297867 . 1540
chrVIII 297968 297969 . 2460
chrVIII 297976 297977 . 1880
chrVIII 297984 297985 . 160
chrVIII 298129 298130 . 880
chrVIII 298276 298277 . 220
chrVIII 298283 298284 . 240
chrVIII 298295 298296 . 740
chrVIII 298332 298333 . 440
chrVIII 298365 298366 . 520
chrVIII 298477 298478 . 3300
chrVIII 298579 298580 . 540
chrVIII 298622 298623 . 580
chrVIII 298763 298764 . 760
chrVIII 298799 298800 . 140
chrVIII 298803 298804 . 160
chrVIII 298834 298835 . 320
chrVIII 298838 298839 . 1340
chrVIII 298850 298851 . 160
chrVIII 298861 298862 . 3120
chrVIII 298866 298867 . 120
chrVIII 298868 298869 . 120
chrVIII 298881 298882 . 140
chrVIII 298890 298891 . 300
chrVIII 298903 298904 . 120
chrVIII 298924 298925 . 140
chrVIII 298970 298971 . 140
chrVIII 298974 298975 . 160
chrVIII 298981 298982 . 120
chrVIII 299081 299082 . 720
chrVIII 299095 299096 . 680
chrVIII 299106 299107 . 220
chrVIII 299111 299112 . 240
chrVIII 299116 299117 . 500
chrVIII 299152 299153 . 540
chrVIII 301703 301704 . 3400
chrVIII 302021 302022 . 280
chrVIII 302045 302046 . 2100
chrVIII 302063 302064 . 700
chrVIII 302067 302068 . 620
chrVIII 302097 302098 . 360
chrVIII 302111 302112 . 700
chrVIII 302114 302115 . 600
chrVIII 302122 302123 . 260
chrVIII 302127 302128 . 360
chrVIII 302158 302159 . 2180
chrVIII 302161 302162 . 220
chrVIII 302168 302169 . 1460
chrVIII 302184 302185 . 220
chrVIII 302189 302190 . 560
chrVIII 302197 302198 . 1680
chrVIII 302207 302208 . 280
chrVIII 302378 302379 . 460
chrVIII 302585 302586 . 180
chrVIII 302609 302610 . 1200
chrVIII 303713 303714 . 300
chrVIII 314675 314676 . 120
chrVIII 314751 314752 . 180
chrVIII 314769 314770 . 200
chrVIII 314779 314780 . 240
chrVIII 314793 314794 . 200
chrVIII 316039 316040 . 7340
chrVIII 316041 316042 . 160
chrVIII 316056 316057 . 700
chrVIII 316064 316065 . 120
chrVIII 316233 316234 . 1480
chrVIII 316330 316331 . 120
chrVIII 316342 316343 . 1560
chrVIII 316344 316345 . 120
chrVIII 316349 316350 . 240
chrVIII 316352 316353 . 360
chrVIII 319860 319861 . 380
chrVIII 319964 319965 . 160
chrVIII 319973 319974 . 220
chrVIII 320011 320012 . 240
chrVIII 320061 320062 . 1260
chrVIII 320090 320091 . 160
chrVIII 320100 320101 . 720
chrVIII 320112 320113 . 180
chrVIII 320117 320118 . 180
chrVIII 320119 320120 . 320
chrVIII 320133 320134 . 140
chrVIII 320278 320279 . 140
chrVIII 320905 320906 . 240
chrVIII 321107 321108 . 120
chrVIII 321163 321164 . 120
chrVIII 321884 321885 . 560
chrVIII 322913 322914 . 4100
chrVIII 322964 322965 . 3020
chrVIII 323217 323218 . 140
chrVIII 323247 323248 . 120
chrVIII 323254 323255 . 220
chrVIII 323259 323260 . 400
chrVIII 323261 323262 . 240
chrVIII 323283 323284 . 460
chrVIII 323294 323295 . 3380
chrVIII 323402 323403 . 360
chrVIII 323856 323857 . 160
chrVIII 324100 324101 . 160
chrVIII 324370 324371 . 4240
chrVIII 324392 324393 . 3400
chrVIII 324569 324570 . 260
chrVIII 324577 324578 . 700
chrVIII 324628 324629 . 640
chrVIII 324645 324646 . 180
chrVIII 324645 324646 . 140
chrVIII 324646 324647 . 120
chrVIII 324646 324647 . 860
chrVIII 325335 325336 . 260
chrVIII 325453 325454 . 300
chrVIII 325853 325854 . 200
chrVIII 326110 326111 . 300
chrVIII 326171 326172 . 120
chrVIII 326417 326418 . 120
chrVIII 326624 326625 . 140
chrVIII 326854 326855 . 140
chrVIII 328114 328115 . 180
chrVIII 328165 328166 . 340
chrVIII 328173 328174 . 300
chrVIII 328174 328175 . 4520
chrVIII 328180 328181 . 1820
chrVIII 328195 328196 . 260
chrVIII 328198 328199 . 820
chrVIII 328222 328223 . 180
chrVIII 328235 328236 . 540
chrVIII 328554 328555 . 580
chrVIII 328728 328729 . 200
chrVIII 329541 329542 . 220
chrVIII 329563 329564 . 560
chrVIII 330184 330185 . 200
chrVIII 330223 330224 . 200
chrVIII 331586 331587 . 2600
chrVIII 331644 331645 . 300
chrVIII 331646 331647 . 1580
chrVIII 331763 331764 . 360
chrVIII 331953 331954 . 200
chrVIII 331963 331964 . 1080
chrVIII 331967 331968 . 140
chrVIII 332151 332152 . 1300
chrVIII 332173 332174 . 640
chrVIII 332218 332219 . 120
chrVIII 332225 332226 . 200
chrVIII 332236 332237 . 960
chrVIII 332264 332265 . 320
chrVIII 332277 332278 . 140
chrVIII 332280 332281 . 120
chrVIII 332422 332423 . 120
chrVIII 332549 332550 . 540
chrVIII 332552 332553 . 860
chrVIII 332713 332714 . 120
chrVIII 332717 332718 . 1580
chrVIII 332722 332723 . 380
chrVIII 332927 332928 . 160
chrVIII 332950 332951 . 380
chrVIII 332986 332987 . 120
chrVIII 333256 333257 . 140
chrVIII 334912 334913 . 6640
chrVIII 335108 335109 . 140
chrVIII 335567 335568 . 440
chrVIII 335570 335571 . 160
chrVIII 335590 335591 . 6800
chrVIII 335596 335597 . 120
chrVIII 335605 335606 . 140
chrVIII 335610 335611 . 160
chrVIII 335714 335715 . 120
chrVIII 335779 335780 . 420
chrVIII 335830 335831 . 200
chrVIII 335837 335838 . 880
chrVIII 335868 335869 . 200
chrVIII 335978 335979 . 400
chrVIII 335995 335996 . 220
chrVIII 336005 336006 . 240
chrVIII 336196 336197 . 420
chrVIII 336216 336217 . 3760
chrVIII 336222 336223 . 3540
chrVIII 336236 336237 . 760
chrVIII 336256 336257 . 120
chrVIII 336260 336261 . 340
chrVIII 336454 336455 . 120
chrVIII 336567 336568 . 940
chrVIII 336631 336632 . 400
chrVIII 337091 337092 . 160
chrVIII 337156 337157 . 680
chrVIII 337275 337276 . 260
chrVIII 337337 337338 . 200
chrVIII 337471 337472 . 120
chrVIII 337685 337686 . 120
chrVIII 337692 337693 . 140
chrVIII 337877 337878 . 140
chrVIII 337897 337898 . 620
chrVIII 337918 337919 . 520
chrVIII 337920 337921 . 140
chrVIII 337921 337922 . 140
chrVIII 337926 337927 . 300
chrVIII 337954 337955 . 640
chrVIII 337962 337963 . 860
chrVIII 338064 338065 . 160
chrVIII 338177 338178 . 680
chrVIII 338346 338347 . 120
chrVIII 338597 338598 . 200
chrVIII 339401 339402 . 400
chrVIII 339628 339629 . 280
chrVIII 339635 339636 . 680
chrVIII 339640 339641 . 180
chrVIII 339875 339876 . 280
chrVIII 340261 340262 . 1620
chrVIII 340338 340339 . 140
chrVIII 340381 340382 . 360
chrVIII 340783 340784 . 160
chrVIII 341030 341031 . 500
chrVIII 341032 341033 . 180
chrVIII 341064 341065 . 140
chrVIII 341082 341083 . 340
chrVIII 341388 341389 . 280
chrVIII 341395 341396 . 240
chrVIII 341580 341581 . 340
chrVIII 341601 341602 . 140
chrVIII 341674 341675 . 900
chrVIII 341702 341703 . 120
chrVIII 341712 341713 . 120
chrVIII 341875 341876 . 1080
chrVIII 341979 341980 . 840
chrVIII 341992 341993 . 660
chrVIII 342133 342134 . 440
chrVIII 342171 342172 . 320
chrVIII 342212 342213 . 1560
chrVIII 342219 342220 . 1440
chrVIII 342227 342228 . 260
chrVIII 342249 342250 . 1200
chrVIII 342423 342424 . 180
chrVIII 342562 342563 . 120
chrVIII 342910 342911 . 2780
chrVIII 343403 343404 . 320
chrVIII 343528 343529 . 740
chrVIII 343807 343808 . 160
chrVIII 343820 343821 . 480
chrVIII 343918 343919 . 900
chrVIII 344031 344032 . 140
chrVIII 345726 345727 . 260
chrVIII 345734 345735 . 1160
chrVIII 345749 345750 . 440
chrVIII 345965 345966 . 420
chrVIII 346683 346684 . 120
chrVIII 346936 346937 . 280
chrVIII 347549 347550 . 240
chrVIII 347753 347754 . 260
chrVIII 348296 348297 . 600
chrVIII 349203 349204 . 160
chrVIII 349335 349336 . 400
chrVIII 349424 349425 . 820
chrVIII 349700 349701 . 440
chrVIII 349767 349768 . 240
chrVIII 350810 350811 . 120
chrVIII 351199 351200 . 120
chrVIII 351820 351821 . 1120
chrVIII 351833 351834 . 840
chrVIII 352160 352161 . 140
chrVIII 352169 352170 . 720
chrVIII 352188 352189 . 2380
chrVIII 352363 352364 . 160
chrVIII 352481 352482 . 240
chrVIII 352540 352541 . 140
chrVIII 352576 352577 . 280
chrVIII 352586 352587 . 240
chrVIII 352599 352600 . 300
chrVIII 352611 352612 . 1860
chrVIII 352671 352672 . 7380
chrVIII 352684 352685 . 11240
chrVIII 352841 352842 . 560
chrVIII 352963 352964 . 4960
chrVIII 353008 353009 . 300
chrVIII 353142 353143 . 380
chrVIII 353307 353308 . 2020
chrVIII 353393 353394 . 180
chrVIII 353450 353451 . 220
chrVIII 353497 353498 . 300
chrVIII 353505 353506 . 380
chrVIII 354610 354611 . 120
chrVIII 354642 354643 . 360
chrVIII 354649 354650 . 460
chrVIII 354680 354681 . 120
chrVIII 354703 354704 . 620
chrVIII 354708 354709 . 120
chrVIII 354716 354717 . 200
chrVIII 354720 354721 . 420
chrVIII 354724 354725 . 460
chrVIII 354728 354729 . 220
chrVIII 354740 354741 . 200
chrVIII 354746 354747 . 1180
chrVIII 354754 354755 . 120
chrVIII 354767 354768 . 180
chrVIII 355389 355390 . 1460
chrVIII 355909 355910 . 160
chrVIII 356125 356126 . 380
chrVIII 356243 356244 . 380
chrVIII 356248 356249 . 340
chrVIII 356267 356268 . 680
chrVIII 356275 356276 . 220
chrVIII 356294 356295 . 700
chrVIII 356297 356298 . 200
chrVIII 356671 356672 . 240
chrVIII 357114 357115 . 200
chrVIII 358027 358028 . 1160
chrVIII 358033 358034 . 120
chrVIII 358061 358062 . 2480
chrVIII 358259 358260 . 140
chrVIII 358267 358268 . 440
chrVIII 358271 358272 . 320
chrVIII 358278 358279 . 800
chrVIII 358433 358434 . 120
chrVIII 358439 358440 . 160
chrVIII 358537 358538 . 360
chrVIII 358639 358640 . 1260
chrVIII 359447 359448 . 2380
chrVIII 359583 359584 . 1600
chrVIII 359863 359864 . 200
chrVIII 359871 359872 . 120
chrVIII 359910 359911 . 120
chrVIII 359932 359933 . 1080
chrVIII 360553 360554 . 160
chrVIII 360706 360707 . 9980
chrVIII 360714 360715 . 160
chrVIII 360715 360716 . 560
chrVIII 360723 360724 . 140
chrVIII 360809 360810 . 120
chrVIII 360836 360837 . 120
chrVIII 360839 360840 . 140
chrVIII 361023 361024 . 940
chrVIII 361169 361170 . 180
chrVIII 361186 361187 . 5520
chrVIII 361199 361200 . 3280
chrVIII 361347 361348 . 200
chrVIII 361478 361479 . 220
chrVIII 361725 361726 . 220
chrVIII 361938 361939 . 140
chrVIII 361957 361958 . 520
chrVIII 361967 361968 . 360
chrVIII 361974 361975 . 300
chrVIII 361977 361978 . 220
chrVIII 361978 361979 . 140
chrVIII 361979 361980 . 6140
chrVIII 362132 362133 . 1060
chrVIII 362273 362274 . 1560
chrVIII 362331 362332 . 260
chrVIII 362372 362373 . 2020
chrVIII 362495 362496 . 500
chrVIII 362751 362752 . 240
chrVIII 364299 364300 . 820
chrVIII 364317 364318 . 1480
chrVIII 364323 364324 . 2940
chrVIII 364352 364353 . 760
chrVIII 364361 364362 . 1100
chrVIII 364379 364380 . 380
chrVIII 364385 364386 . 1780
chrVIII 364396 364397 . 340
chrVIII 364400 364401 . 440
chrVIII 365301 365302 . 380
chrVIII 365332 365333 . 1580
chrVIII 365834 365835 . 2100
chrVIII 366635 366636 . 160
chrVIII 366785 366786 . 480
chrVIII 366806 366807 . 460
chrVIII 366850 366851 . 140
chrVIII 367388 367389 . 440
chrVIII 367515 367516 . 2620
chrVIII 367649 367650 . 540
chrVIII 367834 367835 . 2380
chrVIII 367868 367869 . 380
chrVIII 368007 368008 . 480
chrVIII 368010 368011 . 560
chrVIII 368047 368048 . 180
chrVIII 368059 368060 . 500
chrVIII 368072 368073 . 1200
chrVIII 368258 368259 . 120
chrVIII 368264 368265 . 120
chrVIII 368294 368295 . 3320
chrVIII 368399 368400 . 120
chrVIII 368434 368435 . 840
chrVIII 368469 368470 . 260
chrVIII 368601 368602 . 200
chrVIII 368667 368668 . 260
chrVIII 369206 369207 . 1480
chrVIII 369668 369669 . 920
chrVIII 369827 369828 . 160
chrVIII 369875 369876 . 580
chrVIII 369946 369947 . 480
chrVIII 369959 369960 . 2420
chrVIII 369970 369971 . 1660
chrVIII 370024 370025 . 220
chrVIII 370154 370155 . 3460
chrVIII 370362 370363 . 160
chrVIII 370480 370481 . 160
chrVIII 370504 370505 . 840
chrVIII 370525 370526 . 420
chrVIII 370560 370561 . 1220
chrVIII 371108 371109 . 3160
chrVIII 371127 371128 . 660
chrVIII 371421 371422 . 440
chrVIII 371513 371514 . 580
chrVIII 371717 371718 . 260
chrVIII 371723 371724 . 180
chrVIII 372516 372517 . 2380
chrVIII 372710 372711 . 280
chrVIII 372795 372796 . 200
chrVIII 372992 372993 . 320
chrVIII 373411 373412 . 120
chrVIII 373471 373472 . 140
chrVIII 373523 373524 . 1820
chrVIII 373525 373526 . 680
chrVIII 373525 373526 . 120
chrVIII 373532 373533 . 3600
chrVIII 373533 373534 . 560
chrVIII 373534 373535 . 120
chrVIII 373535 373536 . 240
chrVIII 373682 373683 . 1480
chrVIII 373839 373840 . 1920
chrVIII 373953 373954 . 140
chrVIII 374141 374142 . 220
chrVIII 374293 374294 . 760
chrVIII 374313 374314 . 4240
chrVIII 374467 374468 . 120
chrVIII 374493 374494 . 4740
chrVIII 374495 374496 . 240
chrVIII 374505 374506 . 120
chrVIII 374592 374593 . 3360
chrVIII 374598 374599 . 160
chrVIII 374605 374606 . 300
chrVIII 374606 374607 . 120
chrVIII 374622 374623 . 120
chrVIII 375028 375029 . 520
chrVIII 375140 375141 . 1080
chrVIII 375157 375158 . 2920
chrVIII 375163 375164 . 1320
chrVIII 375205 375206 . 3260
chrVIII 375211 375212 . 1640
chrVIII 375214 375215 . 160
chrVIII 375215 375216 . 320
chrVIII 375262 375263 . 1400
chrVIII 375268 375269 . 3440
chrVIII 375309 375310 . 7160
chrVIII 375318 375319 . 2960
chrVIII 375323 375324 . 120
chrVIII 375375 375376 . 120
chrVIII 375383 375384 . 180
chrVIII 375385 375386 . 120
chrVIII 375424 375425 . 360
chrVIII 375428 375429 . 120
chrVIII 375430 375431 . 120
chrVIII 375433 375434 . 2480
chrVIII 375442 375443 . 180
chrVIII 375491 375492 . 1480
chrVIII 375537 375538 . 640
chrVIII 375589 375590 . 120
chrVIII 375595 375596 . 380
chrVIII 375620 375621 . 460
chrVIII 375640 375641 . 160
chrVIII 375780 375781 . 140
chrVIII 376106 376107 . 220
chrVIII 376122 376123 . 740
chrVIII 377026 377027 . 2820
chrVIII 377281 377282 . 460
chrVIII 377636 377637 . 220
chrVIII 377641 377642 . 480
chrVIII 377810 377811 . 140
chrVIII 377818 377819 . 320
chrVIII 377819 377820 . 200
chrVIII 377825 377826 . 800
chrVIII 377834 377835 . 400
chrVIII 377886 377887 . 120
chrVIII 377888 377889 . 120
chrVIII 377954 377955 . 160
chrVIII 377958 377959 . 620
chrVIII 378042 378043 . 160
chrVIII 379201 379202 . 5200
chrVIII 379572 379573 . 240
chrVIII 379626 379627 . 380
chrVIII 379633 379634 . 300
chrVIII 379635 379636 . 3400
chrVIII 379638 379639 . 4260
chrVIII 379642 379643 . 760
chrVIII 379656 379657 . 140
chrVIII 379697 379698 . 200
chrVIII 379762 379763 . 140
chrVIII 379892 379893 . 120
chrVIII 380014 380015 . 140
chrVIII 380236 380237 . 460
chrVIII 380385 380386 . 560
chrVIII 380474 380475 . 1820
chrVIII 380483 380484 . 400
chrVIII 380626 380627 . 320
chrVIII 380650 380651 . 820
chrVIII 380794 380795 . 120
chrVIII 380986 380987 . 120
chrVIII 380988 380989 . 1140
chrVIII 381026 381027 . 120
chrVIII 381124 381125 . 120
chrVIII 381151 381152 . 360
chrVIII 381158 381159 . 460
chrVIII 381173 381174 . 420
chrVIII 381319 381320 . 140
chrVIII 381328 381329 . 200
chrVIII 381366 381367 . 160
chrVIII 381381 381382 . 240
chrVIII 381388 381389 . 200
chrVIII 381391 381392 . 400
chrVIII 381397 381398 . 280
chrVIII 381450 381451 . 520
chrVIII 381477 381478 . 1040
chrVIII 381494 381495 . 300
chrVIII 381875 381876 . 220
chrVIII 381885 381886 . 320
chrVIII 381914 381915 . 340
chrVIII 383172 383173 . 880
chrVIII 383192 383193 . 140
chrVIII 383243 383244 . 140
chrVIII 383258 383259 . 120
chrVIII 383264 383265 . 140
chrVIII 383267 383268 . 540
chrVIII 383272 383273 . 760
chrVIII 383287 383288 . 940
chrVIII 383289 383290 . 220
chrVIII 383322 383323 . 480
chrVIII 383370 383371 . 500
chrVIII 383383 383384 . 160
chrVIII 383540 383541 . 140
chrVIII 383567 383568 . 160
chrVIII 383652 383653 . 120
chrVIII 383886 383887 . 300
chrVIII 383896 383897 . 120
chrVIII 384300 384301 . 120
chrVIII 384558 384559 . 760
chrVIII 384575 384576 . 980
chrVIII 384847 384848 . 160
chrVIII 384855 384856 . 140
chrVIII 384873 384874 . 320
chrVIII 384887 384888 . 3980
chrVIII 384912 384913 . 300
chrVIII 384960 384961 . 400
chrVIII 384986 384987 . 180
chrVIII 385084 385085 . 120
chrVIII 385130 385131 . 120
chrVIII 385210 385211 . 320
chrVIII 386233 386234 . 440
chrVIII 386239 386240 . 1180
chrVIII 386249 386250 . 120
chrVIII 386384 386385 . 120
chrVIII 386487 386488 . 160
chrVIII 386681 386682 . 180
chrVIII 386822 386823 . 240
chrVIII 386835 386836 . 1800
chrVIII 387017 387018 . 580
chrVIII 387021 387022 . 2500
chrVIII 387031 387032 . 2180
chrVIII 387053 387054 . 1600
chrVIII 387138 387139 . 120
chrVIII 387143 387144 . 160
chrVIII 387787 387788 . 360
chrVIII 388435 388436 . 580
chrVIII 388496 388497 . 400
chrVIII 388505 388506 . 2000
chrVIII 388625 388626 . 1400
chrVIII 388804 388805 . 380
chrVIII 388815 388816 . 3660
chrVIII 388816 388817 . 1900
chrVIII 388817 388818 . 140
chrVIII 388822 388823 . 1540
chrVIII 388825 388826 . 2520
chrVIII 388828 388829 . 3760
chrVIII 388831 388832 . 120
chrVIII 388836 388837 . 1960
chrVIII 388851 388852 . 140
chrVIII 388871 388872 . 1320
chrVIII 388930 388931 . 120
chrVIII 389066 389067 . 120
chrVIII 389071 389072 . 240
chrVIII 389790 389791 . 160
chrVIII 389793 389794 . 120
chrVIII 389796 389797 . 120
chrVIII 389807 389808 . 140
chrVIII 389810 389811 . 120
chrVIII 389821 389822 . 140
chrVIII 389821 389822 . 120
chrVIII 389823 389824 . 120
chrVIII 389876 389877 . 120
chrVIII 389888 389889 . 140
chrVIII 390193 390194 . 4220
chrVIII 390193 390194 . 160
chrVIII 390194 390195 . 180
chrVIII 390196 390197 . 460
chrVIII 390199 390200 . 120
chrVIII 390202 390203 . 1080
chrVIII 390217 390218 . 140
chrVIII 390395 390396 . 160
chrVIII 391982 391983 . 440
chrVIII 392013 392014 . 1640
chrVIII 392623 392624 . 120
chrVIII 393230 393231 . 920
chrVIII 393372 393373 . 880
chrVIII 393376 393377 . 900
chrVIII 393390 393391 . 1360
chrVIII 393393 393394 . 160
chrVIII 393401 393402 . 120
chrVIII 393407 393408 . 1140
chrVIII 393411 393412 . 620
chrVIII 393418 393419 . 180
chrVIII 393444 393445 . 860
chrVIII 393450 393451 . 3120
chrVIII 393452 393453 . 220
chrVIII 393471 393472 . 140
chrVIII 393474 393475 . 140
chrVIII 394162 394163 . 900
chrVIII 394167 394168 . 1280
chrVIII 394173 394174 . 500
chrVIII 395229 395230 . 220
chrVIII 395488 395489 . 1260
chrVIII 395631 395632 . 120
chrVIII 395675 395676 . 640
chrVIII 395700 395701 . 800
chrVIII 396472 396473 . 120
chrVIII 396665 396666 . 180
chrVIII 396705 396706 . 240
chrVIII 396832 396833 . 460
chrVIII 396861 396862 . 560
chrVIII 396869 396870 . 440
chrVIII 396875 396876 . 400
chrVIII 396876 396877 . 140
chrVIII 396914 396915 . 700
chrVIII 397113 397114 . 2900
chrVIII 397132 397133 . 240
chrVIII 397138 397139 . 220
chrVIII 397166 397167 . 120
chrVIII 397615 397616 . 1260
chrVIII 397618 397619 . 460
chrVIII 397690 397691 . 120
chrVIII 397850 397851 . 240
chrVIII 398305 398306 . 720
chrVIII 398494 398495 . 140
chrVIII 399023 399024 . 120
chrVIII 399255 399256 . 140
chrVIII 400252 400253 . 120
chrVIII 400701 400702 . 2760
chrVIII 400709 400710 . 260
chrVIII 400844 400845 . 120
chrVIII 400904 400905 . 580
chrVIII 401016 401017 . 2060
chrVIII 401047 401048 . 260
chrVIII 401072 401073 . 540
chrVIII 401074 401075 . 240
chrVIII 401078 401079 . 140
chrVIII 401085 401086 . 120
chrVIII 401092 401093 . 240
chrVIII 401176 401177 . 380
chrVIII 401271 401272 . 120
chrVIII 401276 401277 . 120
chrVIII 401617 401618 . 720
chrVIII 401643 401644 . 420
chrVIII 401790 401791 . 400
chrVIII 402111 402112 . 120
chrVIII 402129 402130 . 1360
chrVIII 402812 402813 . 120
chrVIII 402838 402839 . 520
chrVIII 402894 402895 . 140
chrVIII 403401 403402 . 220
chrVIII 403710 403711 . 980
chrVIII 403893 403894 . 840
chrVIII 403908 403909 . 880
chrVIII 403955 403956 . 120
chrVIII 404309 404310 . 220
chrVIII 404395 404396 . 120
chrVIII 404641 404642 . 480
chrVIII 405174 405175 . 280
chrVIII 405617 405618 . 140
chrVIII 406145 406146 . 120
chrVIII 406188 406189 . 140
chrVIII 406199 406200 . 300
chrVIII 406376 406377 . 2300
chrVIII 406664 406665 . 200
chrVIII 406869 406870 . 6100
chrVIII 406876 406877 . 1220
chrVIII 406940 406941 . 200
chrVIII 406954 406955 . 700
chrVIII 406973 406974 . 600
chrVIII 407139 407140 . 1520
chrVIII 407458 407459 . 140
chrVIII 407586 407587 . 260
chrVIII 408403 408404 . 120
chrVIII 408615 408616 . 340
chrVIII 408701 408702 . 1660
chrVIII 408725 408726 . 160
chrVIII 408961 408962 . 120
chrVIII 409140 409141 . 240
chrVIII 409356 409357 . 300
chrVIII 409756 409757 . 560
chrVIII 409970 409971 . 120
chrVIII 409983 409984 . 3160
chrVIII 409993 409994 . 1220
chrVIII 410096 410097 . 1560
chrVIII 410348 410349 . 3820
chrVIII 410687 410688 . 1920
chrVIII 410715 410716 . 120
chrVIII 410891 410892 . 180
chrVIII 410909 410910 . 460
chrVIII 410913 410914 . 140
chrVIII 411025 411026 . 700
chrVIII 411046 411047 . 220
chrVIII 411358 411359 . 260
chrVIII 411501 411502 . 440
chrVIII 411611 411612 . 120
chrVIII 411766 411767 . 300
chrVIII 411770 411771 . 800
chrVIII 411786 411787 . 400
chrVIII 411924 411925 . 1060
chrVIII 412023 412024 . 640
chrVIII 412306 412307 . 1020
chrVIII 412339 412340 . 240
chrVIII 412484 412485 . 180
chrVIII 412486 412487 . 760
chrVIII 412796 412797 . 140
chrVIII 412844 412845 . 300
chrVIII 412896 412897 . 120
chrVIII 413046 413047 . 500
chrVIII 413171 413172 . 200
chrVIII 413187 413188 . 240
chrVIII 413581 413582 . 120
chrVIII 413824 413825 . 700
chrVIII 414240 414241 . 3080
chrVIII 414852 414853 . 1740
chrVIII 415224 415225 . 140
chrVIII 415598 415599 . 120
chrVIII 415938 415939 . 120
chrVIII 416505 416506 . 200
chrVIII 416693 416694 . 140
chrVIII 416825 416826 . 620
chrVIII 416982 416983 . 160
chrVIII 417251 417252 . 1280
chrVIII 417255 417256 . 660
chrVIII 417356 417357 . 200
chrVIII 417378 417379 . 1040
chrVIII 417387 417388 . 1480
chrVIII 417394 417395 . 1020
chrVIII 417402 417403 . 1060
chrVIII 417424 417425 . 360
chrVIII 417430 417431 . 1420
chrVIII 417598 417599 . 280
chrVIII 417748 417749 . 220
chrVIII 417773 417774 . 120
chrVIII 417811 417812 . 200
chrVIII 417938 417939 . 1060
chrVIII 417946 417947 . 1860
chrVIII 418578 418579 . 720
chrVIII 418634 418635 . 380
chrVIII 418957 418958 . 9560
chrVIII 419051 419052 . 720
chrVIII 419219 419220 . 800
chrVIII 419428 419429 . 1100
chrVIII 419581 419582 . 400
chrVIII 419637 419638 . 440
chrVIII 419649 419650 . 460
chrVIII 419753 419754 . 1120
chrVIII 420003 420004 . 180
chrVIII 420128 420129 . 1320
chrVIII 420143 420144 . 560
chrVIII 420224 420225 . 140
chrVIII 420244 420245 . 160
chrVIII 420695 420696 . 120
chrVIII 421069 421070 . 1820
chrVIII 421175 421176 . 120
chrVIII 421854 421855 . 1260
chrVIII 422484 422485 . 200
chrVIII 422490 422491 . 140
chrVIII 422499 422500 . 1000
chrVIII 422507 422508 . 1120
chrVIII 422508 422509 . 420
chrVIII 422521 422522 . 260
chrVIII 422533 422534 . 480
chrVIII 422539 422540 . 2220
chrVIII 422605 422606 . 7040
chrVIII 422605 422606 . 2640
chrVIII 422606 422607 . 200
chrVIII 422606 422607 . 120
chrVIII 422607 422608 . 140
chrVIII 422607 422608 . 180
chrVIII 422608 422609 . 120
chrVIII 422630 422631 . 320
chrVIII 422633 422634 . 1540
chrVIII 422642 422643 . 580
chrVIII 422647 422648 . 220
chrVIII 422659 422660 . 280
chrVIII 422703 422704 . 720
chrVIII 422704 422705 . 700
chrVIII 422705 422706 . 160
chrVIII 422713 422714 . 120
chrVIII 422713 422714 . 620
chrVIII 422718 422719 . 120
chrVIII 422727 422728 . 620
chrVIII 422783 422784 . 120
chrVIII 422881 422882 . 960
chrVIII 423032 423033 . 180
chrVIII 423349 423350 . 160
chrVIII 423501 423502 . 120
chrVIII 423532 423533 . 120
chrVIII 423557 423558 . 120
chrVIII 423621 423622 . 320
chrVIII 423632 423633 . 140
chrVIII 423653 423654 . 640
chrVIII 424153 424154 . 680
chrVIII 424189 424190 . 500
chrVIII 424211 424212 . 320
chrVIII 424585 424586 . 340
chrVIII 424888 424889 . 120
chrVIII 429473 429474 . 120
chrVIII 429580 429581 . 340
chrVIII 429584 429585 . 220
chrVIII 429589 429590 . 360
chrVIII 429605 429606 . 540
chrVIII 429626 429627 . 180
chrVIII 430249 430250 . 140
chrVIII 437071 437072 . 200
chrVIII 437090 437091 . 3060
chrVIII 437102 437103 . 1820
chrVIII 437153 437154 . 420
chrVIII 437166 437167 . 2700
chrVIII 437172 437173 . 6400
chrVIII 437174 437175 . 640
chrVIII 437174 437175 . 140
chrVIII 437177 437178 . 260
chrVIII 437186 437187 . 1260
chrVIII 437211 437212 . 280
chrVIII 437975 437976 . 120
chrVIII 439125 439126 . 460
chrVIII 439150 439151 . 480
chrVIII 439151 439152 . 480
chrVIII 439163 439164 . 1040
chrVIII 439172 439173 . 460
chrVIII 439190 439191 . 120
chrVIII 439192 439193 . 120
chrVIII 439220 439221 . 1120
chrVIII 439228 439229 . 220
chrVIII 439245 439246 . 120
chrVIII 439251 439252 . 2300
chrVIII 439586 439587 . 160
chrVIII 439739 439740 . 220
chrVIII 440249 440250 . 320
chrVIII 440512 440513 . 240
chrVIII 440615 440616 . 400
chrVIII 441115 441116 . 200
chrVIII 441271 441272 . 1000
chrVIII 441618 441619 . 600
chrVIII 441625 441626 . 360
chrVIII 441629 441630 . 140
chrVIII 441658 441659 . 500
chrVIII 441765 441766 . 1240
chrVIII 441983 441984 . 340
chrVIII 442001 442002 . 880
chrVIII 442017 442018 . 140
chrVIII 442024 442025 . 440
chrVIII 442050 442051 . 200
chrVIII 442054 442055 . 260
chrVIII 442068 442069 . 180
chrVIII 442083 442084 . 580
chrVIII 443566 443567 . 160
chrVIII 443568 443569 . 300
chrVIII 443586 443587 . 380
chrVIII 443600 443601 . 1420
chrVIII 443601 443602 . 140
chrVIII 443603 443604 . 360
chrVIII 443687 443688 . 220
chrVIII 443715 443716 . 620
chrVIII 443735 443736 . 260
chrVIII 445343 445344 . 140
chrVIII 445523 445524 . 1500
chrVIII 445604 445605 . 660
chrVIII 445611 445612 . 380
chrVIII 445636 445637 . 660
chrVIII 445665 445666 . 200
chrVIII 445666 445667 . 120
chrVIII 445853 445854 . 120
chrVIII 445860 445861 . 3700
chrVIII 446797 446798 . 540
chrVIII 447315 447316 . 200
chrVIII 447561 447562 . 220
chrVIII 448081 448082 . 120
chrVIII 448091 448092 . 260
chrVIII 448094 448095 . 200
chrVIII 448102 448103 . 120
chrVIII 448137 448138 . 260
chrVIII 448140 448141 . 120
chrVIII 448188 448189 . 400
chrVIII 450729 450730 . 1240
chrVIII 450734 450735 . 120
chrVIII 450769 450770 . 5760
chrVIII 450772 450773 . 260
chrVIII 450773 450774 . 140
chrVIII 450784 450785 . 120
chrVIII 450794 450795 . 140
chrVIII 450802 450803 . 120
chrVIII 450820 450821 . 180
chrVIII 450929 450930 . 2260
chrVIII 450960 450961 . 1820
chrVIII 450976 450977 . 3000
chrVIII 450981 450982 . 540
chrVIII 451063 451064 . 760
chrVIII 451077 451078 . 240
chrVIII 452393 452394 . 220
chrVIII 452455 452456 . 140
chrVIII 452748 452749 . 5720
chrVIII 452753 452754 . 2180
chrVIII 452786 452787 . 280
chrVIII 452793 452794 . 220
chrVIII 452812 452813 . 440
chrVIII 452826 452827 . 320
chrVIII 452833 452834 . 120
chrVIII 453054 453055 . 580
chrVIII 453066 453067 . 1060
chrVIII 453120 453121 . 480
chrVIII 453198 453199 . 180
chrVIII 453198 453199 . 160
chrVIII 453798 453799 . 180
chrVIII 453820 453821 . 800
chrVIII 453828 453829 . 160
chrVIII 453966 453967 . 2600
chrVIII 454005 454006 . 5260
chrVIII 454028 454029 . 560
chrVIII 454031 454032 . 780
chrVIII 454032 454033 . 1820
chrVIII 454048 454049 . 640
chrVIII 454060 454061 . 140
chrVIII 454067 454068 . 360
chrVIII 454070 454071 . 820
chrVIII 454076 454077 . 1200
chrVIII 454081 454082 . 120
chrVIII 454273 454274 . 680
chrVIII 454279 454280 . 740
chrVIII 454564 454565 . 1940
chrVIII 454715 454716 . 780
chrVIII 454773 454774 . 160
chrVIII 454808 454809 . 120
chrVIII 454832 454833 . 1160
chrVIII 454857 454858 . 240
chrVIII 455185 455186 . 260
chrVIII 455481 455482 . 440
chrVIII 455507 455508 . 240
chrVIII 455612 455613 . 120
chrVIII 455625 455626 . 140
chrVIII 455639 455640 . 320
chrVIII 455675 455676 . 620
chrVIII 455724 455725 . 320
chrVIII 455766 455767 . 180
chrVIII 455915 455916 . 260
chrVIII 456185 456186 . 220
chrVIII 456188 456189 . 680
chrVIII 456194 456195 . 140
chrVIII 456195 456196 . 220
chrVIII 456196 456197 . 120
chrVIII 456302 456303 . 180
chrVIII 456421 456422 . 460
chrVIII 456473 456474 . 140
chrVIII 456528 456529 . 560
chrVIII 456603 456604 . 720
chrVIII 456700 456701 . 1360
chrVIII 456809 456810 . 300
chrVIII 456854 456855 . 180
chrVIII 457048 457049 . 580
chrVIII 457062 457063 . 840
chrVIII 457200 457201 . 320
chrVIII 457225 457226 . 120
chrVIII 457456 457457 . 760
chrVIII 457512 457513 . 580
chrVIII 457658 457659 . 1760
chrVIII 457692 457693 . 2520
chrVIII 457833 457834 . 720
chrVIII 458117 458118 . 1640
chrVIII 458186 458187 . 900
chrVIII 458523 458524 . 340
chrVIII 458704 458705 . 380
chrVIII 458739 458740 . 200
chrVIII 458790 458791 . 1040
chrVIII 458929 458930 . 260
chrVIII 459068 459069 . 280
chrVIII 459073 459074 . 220
chrVIII 459125 459126 . 380
chrVIII 459139 459140 . 700
chrVIII 459193 459194 . 2140
chrVIII 459195 459196 . 140
chrVIII 459204 459205 . 3140
chrVIII 461524 461525 . 140
chrVIII 461533 461534 . 800
chrVIII 461586 461587 . 1380
chrVIII 461617 461618 . 360
chrVIII 461627 461628 . 1940
chrVIII 461679 461680 . 260
chrVIII 461687 461688 . 580
chrVIII 461801 461802 . 140
chrVIII 462098 462099 . 620
chrVIII 462121 462122 . 120
chrVIII 462125 462126 . 840
chrVIII 462133 462134 . 1080
chrVIII 462181 462182 . 280
chrVIII 462191 462192 . 200
chrVIII 462210 462211 . 540
chrVIII 462263 462264 . 260
chrVIII 462276 462277 . 3820
chrVIII 462291 462292 . 180
chrVIII 462305 462306 . 120
chrVIII 462324 462325 . 460
chrVIII 462338 462339 . 520
chrVIII 462346 462347 . 240
chrVIII 462399 462400 . 400
chrVIII 462495 462496 . 520
chrVIII 462844 462845 . 360
chrVIII 463455 463456 . 120
chrVIII 463633 463634 . 120
chrVIII 463760 463761 . 240
chrVIII 464023 464024 . 340
chrVIII 464325 464326 . 200
chrVIII 464328 464329 . 160
chrVIII 464712 464713 . 140
chrVIII 464811 464812 . 220
chrVIII 464819 464820 . 1120
chrVIII 464839 464840 . 120
chrVIII 464862 464863 . 160
chrVIII 464871 464872 . 300
chrVIII 464875 464876 . 160
chrVIII 464905 464906 . 180
chrVIII 465103 465104 . 300
chrVIII 465259 465260 . 120
chrVIII 465435 465436 . 640
chrVIII 465462 465463 . 3420
chrVIII 465530 465531 . 300
chrVIII 465614 465615 . 4020
chrVIII 466092 466093 . 500
chrVIII 466097 466098 . 1500
chrVIII 466415 466416 . 5580
chrVIII 466882 466883 . 120
chrVIII 466913 466914 . 140
chrVIII 466932 466933 . 1660
chrVIII 467039 467040 . 180
chrVIII 467105 467106 . 220
chrVIII 467108 467109 . 200
chrVIII 467132 467133 . 120
chrVIII 467144 467145 . 160
chrVIII 467147 467148 . 2520
chrVIII 467171 467172 . 120
chrVIII 467339 467340 . 140
chrVIII 467610 467611 . 140
chrVIII 467994 467995 . 460
chrVIII 468331 468332 . 340
chrVIII 468348 468349 . 420
chrVIII 468480 468481 . 480
chrVIII 468872 468873 . 500
chrVIII 468891 468892 . 120
chrVIII 468925 468926 . 300
chrVIII 469126 469127 . 260
chrVIII 469371 469372 . 3200
chrVIII 469378 469379 . 1300
chrVIII 469544 469545 . 1280
chrVIII 469550 469551 . 120
chrVIII 469637 469638 . 480
chrVIII 469672 469673 . 160
chrVIII 469732 469733 . 160
chrVIII 469748 469749 . 200
chrVIII 469923 469924 . 700
chrVIII 470011 470012 . 740
chrVIII 470103 470104 . 2580
chrVIII 470259 470260 . 4800
chrVIII 470418 470419 . 760
chrVIII 470429 470430 . 320
chrVIII 470468 470469 . 1420
chrVIII 470529 470530 . 240
chrVIII 470603 470604 . 140
chrVIII 470609 470610 . 120
chrVIII 470645 470646 . 180
chrVIII 470646 470647 . 280
chrVIII 470654 470655 . 140
chrVIII 470662 470663 . 200
chrVIII 470668 470669 . 880
chrVIII 470673 470674 . 180
chrVIII 470674 470675 . 240
chrVIII 470728 470729 . 180
chrVIII 470731 470732 . 160
chrVIII 470734 470735 . 1360
chrVIII 470747 470748 . 620
chrVIII 470751 470752 . 360
chrVIII 470761 470762 . 220
chrVIII 470766 470767 . 940
chrVIII 470766 470767 . 140
chrVIII 470781 470782 . 140
chrVIII 471011 471012 . 120
chrVIII 472510 472511 . 160
chrVIII 472591 472592 . 1940
chrVIII 472891 472892 . 3420
chrVIII 473068 473069 . 300
chrVIII 473268 473269 . 4360
chrVIII 473365 473366 . 1280
chrVIII 473870 473871 . 900
chrVIII 473897 473898 . 160
chrVIII 474334 474335 . 940
chrVIII 474537 474538 . 120
chrVIII 474657 474658 . 320
chrVIII 474918 474919 . 180
chrVIII 475149 475150 . 380
chrVIII 475157 475158 . 180
chrVIII 475332 475333 . 220
chrVIII 475577 475578 . 240
chrVIII 475650 475651 . 3260
chrVIII 475675 475676 . 140
chrVIII 477485 477486 . 180
chrVIII 480804 480805 . 180
chrVIII 480809 480810 . 1160
chrVIII 480825 480826 . 140
chrVIII 480837 480838 . 1120
chrVIII 480838 480839 . 160
chrVIII 480838 480839 . 120
chrVIII 480845 480846 . 220
chrVIII 480849 480850 . 280
chrVIII 480861 480862 . 140
chrVIII 480897 480898 . 140
chrVIII 480900 480901 . 120
chrVIII 480908 480909 . 280
chrVIII 480913 480914 . 420
chrVIII 481092 481093 . 200
chrVIII 481253 481254 . 480
chrVIII 481259 481260 . 280
chrVIII 483911 483912 . 1020
chrVIII 483923 483924 . 260
chrVIII 483955 483956 . 260
chrVIII 483966 483967 . 300
chrVIII 483972 483973 . 160
chrVIII 483975 483976 . 720
chrVIII 483981 483982 . 700
chrVIII 483987 483988 . 140
chrVIII 483998 483999 . 120
chrVIII 484169 484170 . 140
chrVIII 484175 484176 . 900
chrVIII 484273 484274 . 1080
chrVIII 484480 484481 . 120
chrVIII 484481 484482 . 780
chrVIII 484486 484487 . 140
chrVIII 484496 484497 . 200
chrVIII 484659 484660 . 180
chrVIII 484751 484752 . 780
chrVIII 486685 486686 . 1620
chrVIII 486954 486955 . 1080
chrVIII 487600 487601 . 160
chrVIII 487606 487607 . 140
chrVIII 487631 487632 . 180
chrVIII 487938 487939 . 1380
chrVIII 488133 488134 . 360
chrVIII 488136 488137 . 140
chrVIII 488303 488304 . 520
chrVIII 488331 488332 . 1160
chrVIII 488514 488515 . 320
chrVIII 488536 488537 . 1900
chrVIII 488543 488544 . 740
chrVIII 488551 488552 . 140
chrVIII 488551 488552 . 120
chrVIII 488557 488558 . 200
chrVIII 488560 488561 . 6080
chrVIII 490443 490444 . 200
chrVIII 490450 490451 . 160
chrVIII 490477 490478 . 160
chrVIII 490526 490527 . 220
chrVIII 490547 490548 . 380
chrVIII 490558 490559 . 120
chrVIII 490563 490564 . 200
chrVIII 490701 490702 . 120
chrVIII 490893 490894 . 140
chrVIII 491261 491262 . 180
chrVIII 491372 491373 . 2160
chrVIII 491523 491524 . 1060
chrVIII 491547 491548 . 120
chrVIII 491563 491564 . 1660
chrVIII 491707 491708 . 320
chrVIII 491720 491721 . 120
chrVIII 491729 491730 . 140
chrVIII 491792 491793 . 280
chrVIII 491822 491823 . 160
chrVIII 491824 491825 . 120
chrVIII 491830 491831 . 4460
chrVIII 491852 491853 . 160
chrVIII 492941 492942 . 140
chrVIII 493479 493480 . 120
chrVIII 493706 493707 . 120
chrVIII 493723 493724 . 420
chrVIII 493738 493739 . 160
chrVIII 493744 493745 . 120
chrVIII 493758 493759 . 5220
chrVIII 493822 493823 . 2320
chrVIII 496501 496502 . 500
chrVIII 496593 496594 . 1840
chrVIII 496644 496645 . 640
chrVIII 496738 496739 . 180
chrVIII 496914 496915 . 120
chrVIII 497069 497070 . 500
chrVIII 497107 497108 . 300
chrVIII 497149 497150 . 1780
chrVIII 497270 497271 . 1080
chrVIII 497298 497299 . 180
chrVIII 497336 497337 . 140
chrVIII 497360 497361 . 280
chrVIII 497372 497373 . 440
chrVIII 497379 497380 . 1900
chrVIII 497548 497549 . 380
chrVIII 497598 497599 . 1080
chrVIII 497709 497710 . 120
chrVIII 497738 497739 . 120
chrVIII 498103 498104 . 1720
chrVIII 498139 498140 . 520
chrVIII 498371 498372 . 140
chrVIII 498433 498434 . 1140
chrVIII 498492 498493 . 1960
chrVIII 498537 498538 . 1240
chrVIII 498544 498545 . 1160
chrVIII 498552 498553 . 160
chrVIII 498917 498918 . 160
chrVIII 498935 498936 . 260
chrVIII 498943 498944 . 680
chrVIII 498949 498950 . 120
chrVIII 498970 498971 . 400
chrVIII 498975 498976 . 160
chrVIII 498983 498984 . 120
chrVIII 499006 499007 . 120
chrVIII 499496 499497 . 380
chrVIII 499541 499542 . 120
chrVIII 499977 499978 . 1380
chrVIII 500052 500053 . 1900
chrVIII 501265 501266 . 1100
chrVIII 501275 501276 . 820
chrVIII 501778 501779 . 1860
chrVIII 501820 501821 . 980
chrVIII 501934 501935 . 280
chrVIII 502285 502286 . 160
chrVIII 502292 502293 . 160
chrVIII 502305 502306 . 920
chrVIII 502305 502306 . 1340
chrVIII 502307 502308 . 120
chrVIII 502317 502318 . 180
chrVIII 502321 502322 . 500
chrVIII 502513 502514 . 140
chrVIII 502655 502656 . 800
chrVIII 502796 502797 . 900
chrVIII 502863 502864 . 2060
chrVIII 503009 503010 . 160
chrVIII 503750 503751 . 180
chrVIII 503758 503759 . 120
chrVIII 503924 503925 . 3220
chrVIII 504048 504049 . 360
chrVIII 504128 504129 . 1580
chrVIII 504174 504175 . 380
chrVIII 504191 504192 . 640
chrVIII 504229 504230 . 420
chrVIII 504275 504276 . 7020
chrVIII 504281 504282 . 220
chrVIII 504290 504291 . 560
chrVIII 504300 504301 . 220
chrVIII 504309 504310 . 260
chrVIII 504339 504340 . 260
chrVIII 504349 504350 . 560
chrVIII 504376 504377 . 760
chrVIII 505684 505685 . 120
chrVIII 505697 505698 . 360
chrVIII 505928 505929 . 960
chrVIII 505930 505931 . 120
chrVIII 505963 505964 . 640
chrVIII 506094 506095 . 320
chrVIII 506141 506142 . 140
chrVIII 506165 506166 . 140
chrVIII 506197 506198 . 1580
chrVIII 506198 506199 . 120
chrVIII 506205 506206 . 160
chrVIII 506393 506394 . 3440
chrVIII 506399 506400 . 120
chrVIII 506422 506423 . 2440
chrVIII 506548 506549 . 380
chrVIII 507031 507032 . 220
chrVIII 507862 507863 . 1560
chrVIII 507938 507939 . 2580
chrVIII 508045 508046 . 140
chrVIII 508584 508585 . 320
chrVIII 508589 508590 . 420
chrVIII 508728 508729 . 160
chrVIII 508739 508740 . 420
chrVIII 508746 508747 . 220
chrVIII 508759 508760 . 980
chrVIII 508769 508770 . 540
chrVIII 508880 508881 . 1060
chrVIII 508887 508888 . 1000
chrVIII 509211 509212 . 400
chrVIII 509227 509228 . 180
chrVIII 509239 509240 . 300
chrVIII 509526 509527 . 520
chrVIII 511916 511917 . 140
chrVIII 512074 512075 . 120
chrVIII 512111 512112 . 340
chrVIII 512133 512134 . 620
chrVIII 512137 512138 . 1260
chrVIII 512144 512145 . 640
chrVIII 512169 512170 . 1560
chrVIII 512184 512185 . 120
chrVIII 512192 512193 . 360
chrVIII 512382 512383 . 120
chrVIII 512404 512405 . 260
chrVIII 513696 513697 . 640
chrVIII 514152 514153 . 300
chrVIII 514354 514355 . 260
chrVIII 515223 515224 . 3140
chrVIII 515271 515272 . 120
chrVIII 515996 515997 . 360
chrVIII 516219 516220 . 400
chrVIII 516523 516524 . 320
chrVIII 516527 516528 . 740
chrVIII 516543 516544 . 340
chrVIII 516552 516553 . 2420
chrVIII 516574 516575 . 240
chrVIII 516585 516586 . 120
chrVIII 516876 516877 . 200
chrVIII 516945 516946 . 180
chrVIII 516996 516997 . 160
chrVIII 517204 517205 . 1480
chrVIII 517357 517358 . 380
chrVIII 517439 517440 . 1800
chrVIII 518015 518016 . 3960
chrVIII 518666 518667 . 420
chrVIII 518776 518777 . 500
chrVIII 518836 518837 . 420
chrVIII 518903 518904 . 1880
chrVIII 518929 518930 . 120
chrVIII 518932 518933 . 120
chrVIII 519127 519128 . 220
chrVIII 519155 519156 . 120
chrVIII 519334 519335 . 160
chrVIII 519837 519838 . 380
chrVIII 519867 519868 . 340
chrVIII 520072 520073 . 240
chrVIII 520199 520200 . 220
chrVIII 520423 520424 . 160
chrVIII 521074 521075 . 260
chrVIII 521262 521263 . 500
chrVIII 521554 521555 . 940
chrVIII 521594 521595 . 1200
chrVIII 521719 521720 . 1600
chrVIII 521728 521729 . 1740
chrVIII 521766 521767 . 1520
chrVIII 521771 521772 . 6120
chrVIII 521794 521795 . 460
chrVIII 521928 521929 . 420
chrVIII 521946 521947 . 300
chrVIII 521967 521968 . 260
chrVIII 521979 521980 . 120
chrVIII 522091 522092 . 820
chrVIII 522101 522102 . 1440
chrVIII 522125 522126 . 700
chrVIII 522134 522135 . 500
chrVIII 522138 522139 . 120
chrVIII 522143 522144 . 1260
chrVIII 522157 522158 . 2420
chrVIII 522164 522165 . 480
chrVIII 522236 522237 . 540
chrVIII 522319 522320 . 220
chrVIII 522758 522759 . 120
chrVIII 522911 522912 . 180
chrVIII 522935 522936 . 540
chrVIII 522968 522969 . 120
chrVIII 522969 522970 . 1380
chrVIII 522976 522977 . 5800
chrVIII 522987 522988 . 120
chrVIII 522992 522993 . 2220
chrVIII 523006 523007 . 180
chrVIII 523027 523028 . 1660
chrVIII 523141 523142 . 660
chrVIII 523149 523150 . 2080
chrVIII 523188 523189 . 320
chrVIII 523387 523388 . 120
chrVIII 524441 524442 . 520
chrVIII 524761 524762 . 380
chrVIII 524790 524791 . 5080
chrVIII 524871 524872 . 220
chrVIII 524882 524883 . 160
chrVIII 526122 526123 . 120
chrVIII 526492 526493 . 140
chrVIII 526732 526733 . 980
chrVIII 526908 526909 . 800
chrVIII 526919 526920 . 600
chrVIII 527539 527540 . 120
chrVIII 527614 527615 . 160
chrVIII 527616 527617 . 400
chrVIII 528020 528021 . 200
chrVIII 528022 528023 . 4400
chrVIII 528163 528164 . 120
chrVIII 528380 528381 . 1340
chrVIII 528686 528687 . 1000
chrVIII 528733 528734 . 340
chrVIII 528742 528743 . 320
chrVIII 528753 528754 . 2520
chrVIII 528786 528787 . 8880
chrVIII 528791 528792 . 580
chrVIII 529093 529094 . 2180
chrVIII 529138 529139 . 140
chrVIII 529256 529257 . 940
chrVIII 529304 529305 . 1720
chrVIII 529315 529316 . 1400
chrVIII 529323 529324 . 140
chrVIII 529330 529331 . 400
chrVIII 529339 529340 . 660
chrVIII 529474 529475 . 200
chrVIII 529491 529492 . 1220
chrVIII 529526 529527 . 120
chrVIII 529527 529528 . 320
chrVIII 530808 530809 . 940
chrVIII 530841 530842 . 140
chrVIII 531241 531242 . 680
chrVIII 531248 531249 . 500
chrVIII 531375 531376 . 700
chrVIII 531420 531421 . 1120
chrVIII 531611 531612 . 120
chrVIII 531631 531632 . 500
chrVIII 531669 531670 . 200
chrVIII 531699 531700 . 680
chrVIII 531715 531716 . 180
chrVIII 531733 531734 . 160
chrVIII 534699 534700 . 120
chrVIII 540843 540844 . 140
chrVIII 540863 540864 . 120
chrVIII 540895 540896 . 120
chrVIII 540925 540926 . 840
chrVIII 540936 540937 . 160
chrVIII 541082 541083 . 1000
chrVIII 541090 541091 . 500
chrVIII 541163 541164 . 460
chrVIII 541193 541194 . 160
chrVIII 541348 541349 . 160
chrVIII 541437 541438 . 320
chrVIII 543553 543554 . 120
chrVIII 543584 543585 . 160
chrVIII 543602 543603 . 260
chrVIII 545172 545173 . 1520
chrVIII 548657 548658 . 700
chrVIII 548677 548678 . 360
chrVIII 548685 548686 . 120
chrVIII 548723 548724 . 120
chrVIII 548783 548784 . 1240
chrVIII 548792 548793 . 300
chrVIII 549314 549315 . 120
chrVIII 549389 549390 . 120
chrVIII 549650 549651 . 300
chrVIII 549686 549687 . 180
chrVIII 549702 549703 . 200
chrVIII 550369 550370 . 260
chrVIII 551369 551370 . 1900
chrVIII 551427 551428 . 1520
chrVIII 551433 551434 . 880
chrVIII 551460 551461 . 1000
chrVIII 551501 551502 . 160
chrVIII 551506 551507 . 260
chrVIII 553110 553111 . 1700
chrVIII 553461 553462 . 140
chrVIII 553477 553478 . 720
chrVIII 553512 553513 . 140
chrVIII 553587 553588 . 220
chrVIII 553594 553595 . 3540
chrVIII 553612 553613 . 380
chrVIII 553613 553614 . 220
chrVIII 553619 553620 . 160
chrVIII 553774 553775 . 120
chrVIII 553939 553940 . 120
chrVIII 553956 553957 . 520
chrVIII 553966 553967 . 140
chrVIII 553973 553974 . 220
chrVIII 553976 553977 . 140
chrVIII 553982 553983 . 180
chrVIII 554019 554020 . 600
chrVIII 554163 554164 . 120
chrVIII 554189 554190 . 120
chrVIII 554218 554219 . 140
chrVIII 554282 554283 . 280
chrVIII 554296 554297 . 340
chrVIII 554333 554334 . 280
chrVIII 554426 554427 . 120
chrVIII 554435 554436 . 260
chrVIII 554486 554487 . 120
chrVIII 554574 554575 . 460
chrVIII 554576 554577 . 520
chrVIII 554577 554578 . 120
chrVIII 554651 554652 . 1560
chrVIII 554683 554684 . 200
chrVIII 554919 554920 . 740
chrVIII 554977 554978 . 280
chrVIII 555027 555028 . 840
chrVIII 555297 555298 . 1800
chrVIII 555395 555396 . 1740
chrVIII 555924 555925 . 160
chrVIII 555931 555932 . 240
chrVIII 555973 555974 . 140
chrVIII 556170 556171 . 200
chrVIII 556333 556334 . 120
chrVIII 556460 556461 . 120
chrVIII 556548 556549 . 120
chrVIII 556549 556550 . 320
chrVIII 556618 556619 . 1540
chrVIII 556703 556704 . 160
chrVIII 556714 556715 . 6700
chrVIII 556745 556746 . 200
chrVIII 556752 556753 . 200
chrVIII 560676 560677 . 160
chrIX 16018 16019 . 240
chrIX 16060 16061 . 560
chrIX 16064 16065 . 2260
chrIX 16106 16107 . 400
chrIX 19661 19662 . 220
chrIX 20525 20526 . 480
chrIX 20716 20717 . 1740
chrIX 20720 20721 . 180
chrIX 20906 20907 . 140
chrIX 21069 21070 . 300
chrIX 21077 21078 . 180
chrIX 21569 21570 . 120
chrIX 21696 21697 . 200
chrIX 21714 21715 . 340
chrIX 21771 21772 . 420
chrIX 21778 21779 . 600
chrIX 21799 21800 . 180
chrIX 21816 21817 . 120
chrIX 21828 21829 . 780
chrIX 22074 22075 . 160
chrIX 22083 22084 . 200
chrIX 22104 22105 . 140
chrIX 22144 22145 . 140
chrIX 22159 22160 . 620
chrIX 22168 22169 . 260
chrIX 22177 22178 . 200
chrIX 22603 22604 . 120
chrIX 23663 23664 . 720
chrIX 23931 23932 . 400
chrIX 25114 25115 . 280
chrIX 25418 25419 . 120
chrIX 25712 25713 . 740
chrIX 26797 26798 . 1440
chrIX 26858 26859 . 120
chrIX 27044 27045 . 200
chrIX 27071 27072 . 720
chrIX 27132 27133 . 160
chrIX 27210 27211 . 3680
chrIX 27216 27217 . 160
chrIX 27225 27226 . 1440
chrIX 27352 27353 . 620
chrIX 27646 27647 . 1280
chrIX 27676 27677 . 220
chrIX 27684 27685 . 260
chrIX 27749 27750 . 140
chrIX 27973 27974 . 280
chrIX 28000 28001 . 120
chrIX 28003 28004 . 1160
chrIX 28011 28012 . 160
chrIX 28064 28065 . 1740
chrIX 28233 28234 . 940
chrIX 28240 28241 . 840
chrIX 28297 28298 . 2460
chrIX 28309 28310 . 380
chrIX 28318 28319 . 120
chrIX 28327 28328 . 940
chrIX 28353 28354 . 840
chrIX 28385 28386 . 460
chrIX 28389 28390 . 140
chrIX 28435 28436 . 620
chrIX 28459 28460 . 180
chrIX 28518 28519 . 1440
chrIX 28519 28520 . 140
chrIX 28519 28520 . 120
chrIX 28579 28580 . 120
chrIX 28787 28788 . 2560
chrIX 28804 28805 . 2040
chrIX 28811 28812 . 160
chrIX 28812 28813 . 140
chrIX 28812 28813 . 1820
chrIX 29134 29135 . 340
chrIX 29587 29588 . 120
chrIX 29761 29762 . 620
chrIX 29875 29876 . 3780
chrIX 30007 30008 . 120
chrIX 30176 30177 . 140
chrIX 30330 30331 . 220
chrIX 30336 30337 . 200
chrIX 30632 30633 . 160
chrIX 30838 30839 . 1440
chrIX 30903 30904 . 540
chrIX 30938 30939 . 840
chrIX 30944 30945 . 200
chrIX 31196 31197 . 420
chrIX 31218 31219 . 200
chrIX 31257 31258 . 240
chrIX 31259 31260 . 420
chrIX 31271 31272 . 480
chrIX 31283 31284 . 1660
chrIX 31435 31436 . 1420
chrIX 31469 31470 . 320
chrIX 31471 31472 . 180
chrIX 31476 31477 . 2220
chrIX 31611 31612 . 220
chrIX 31639 31640 . 240
chrIX 31928 31929 . 200
chrIX 32166 32167 . 300
chrIX 32187 32188 . 160
chrIX 32469 32470 . 1000
chrIX 32816 32817 . 860
chrIX 32835 32836 . 220
chrIX 32995 32996 . 120
chrIX 33006 33007 . 1820
chrIX 33019 33020 . 320
chrIX 33019 33020 . 200
chrIX 33026 33027 . 4600
chrIX 33035 33036 . 120
chrIX 33059 33060 . 200
chrIX 33107 33108 . 320
chrIX 33126 33127 . 120
chrIX 33136 33137 . 240
chrIX 33146 33147 . 360
chrIX 33238 33239 . 380
chrIX 33274 33275 . 120
chrIX 33283 33284 . 1120
chrIX 33296 33297 . 140
chrIX 33418 33419 . 140
chrIX 33467 33468 . 180
chrIX 33872 33873 . 1020
chrIX 33971 33972 . 1420
chrIX 34064 34065 . 140
chrIX 34279 34280 . 360
chrIX 34297 34298 . 4060
chrIX 34546 34547 . 1960
chrIX 34733 34734 . 140
chrIX 34855 34856 . 580
chrIX 35007 35008 . 160
chrIX 35040 35041 . 1520
chrIX 35063 35064 . 1100
chrIX 35072 35073 . 860
chrIX 35088 35089 . 500
chrIX 35104 35105 . 4000
chrIX 35126 35127 . 120
chrIX 35129 35130 . 2060
chrIX 35136 35137 . 1520
chrIX 35257 35258 . 2860
chrIX 35274 35275 . 200
chrIX 35558 35559 . 2740
chrIX 35738 35739 . 2420
chrIX 36050 36051 . 320
chrIX 36061 36062 . 1080
chrIX 36068 36069 . 560
chrIX 36070 36071 . 140
chrIX 36072 36073 . 460
chrIX 36090 36091 . 3280
chrIX 36095 36096 . 120
chrIX 36103 36104 . 120
chrIX 36111 36112 . 1060
chrIX 36165 36166 . 260
chrIX 36331 36332 . 5180
chrIX 36376 36377 . 220
chrIX 36383 36384 . 120
chrIX 36475 36476 . 200
chrIX 36495 36496 . 620
chrIX 36503 36504 . 520
chrIX 36534 36535 . 1000
chrIX 36681 36682 . 120
chrIX 36683 36684 . 260
chrIX 36738 36739 . 280
chrIX 36771 36772 . 740
chrIX 36862 36863 . 660
chrIX 36879 36880 . 200
chrIX 37024 37025 . 120
chrIX 37035 37036 . 180
chrIX 37109 37110 . 500
chrIX 37140 37141 . 160
chrIX 37299 37300 . 160
chrIX 37476 37477 . 180
chrIX 37486 37487 . 120
chrIX 37600 37601 . 140
chrIX 37899 37900 . 160
chrIX 38294 38295 . 380
chrIX 38895 38896 . 1440
chrIX 39058 39059 . 1040
chrIX 39127 39128 . 360
chrIX 39200 39201 . 120
chrIX 39233 39234 . 840
chrIX 39239 39240 . 120
chrIX 39269 39270 . 140
chrIX 39336 39337 . 140
chrIX 39355 39356 . 140
chrIX 39357 39358 . 140
chrIX 39363 39364 . 320
chrIX 39925 39926 . 8400
chrIX 40215 40216 . 180
chrIX 40516 40517 . 220
chrIX 40546 40547 . 860
chrIX 40587 40588 . 6980
chrIX 40707 40708 . 2940
chrIX 40899 40900 . 180
chrIX 41429 41430 . 340
chrIX 41622 41623 . 220
chrIX 41628 41629 . 180
chrIX 41628 41629 . 180
chrIX 41739 41740 . 220
chrIX 41895 41896 . 4200
chrIX 42082 42083 . 120
chrIX 42235 42236 . 380
chrIX 42288 42289 . 240
chrIX 42472 42473 . 5320
chrIX 43219 43220 . 480
chrIX 43623 43624 . 1140
chrIX 44498 44499 . 460
chrIX 44623 44624 . 840
chrIX 45457 45458 . 900
chrIX 45467 45468 . 560
chrIX 45633 45634 . 3240
chrIX 45786 45787 . 140
chrIX 45963 45964 . 160
chrIX 46060 46061 . 1540
chrIX 46112 46113 . 200
chrIX 46613 46614 . 280
chrIX 47129 47130 . 900
chrIX 47202 47203 . 620
chrIX 47245 47246 . 240
chrIX 47272 47273 . 600
chrIX 47420 47421 . 580
chrIX 47441 47442 . 120
chrIX 47449 47450 . 280
chrIX 47572 47573 . 1980
chrIX 47655 47656 . 1620
chrIX 47693 47694 . 3080
chrIX 47808 47809 . 240
chrIX 47819 47820 . 600
chrIX 47988 47989 . 900
chrIX 48019 48020 . 680
chrIX 48022 48023 . 180
chrIX 48044 48045 . 1600
chrIX 48366 48367 . 1140
chrIX 48538 48539 . 120
chrIX 48620 48621 . 140
chrIX 48673 48674 . 160
chrIX 49344 49345 . 120
chrIX 50338 50339 . 480
chrIX 50487 50488 . 120
chrIX 50492 50493 . 120
chrIX 50752 50753 . 140
chrIX 50991 50992 . 200
chrIX 51090 51091 . 2120
chrIX 51217 51218 . 140
chrIX 51220 51221 . 120
chrIX 51339 51340 . 300
chrIX 51359 51360 . 120
chrIX 51407 51408 . 860
chrIX 51644 51645 . 220
chrIX 51692 51693 . 440
chrIX 51785 51786 . 140
chrIX 51793 51794 . 160
chrIX 51832 51833 . 1520
chrIX 51886 51887 . 3740
chrIX 52017 52018 . 140
chrIX 52053 52054 . 120
chrIX 52508 52509 . 140
chrIX 52547 52548 . 880
chrIX 52885 52886 . 220
chrIX 52911 52912 . 1380
chrIX 53756 53757 . 180
chrIX 53773 53774 . 500
chrIX 53792 53793 . 120
chrIX 53812 53813 . 280
chrIX 53831 53832 . 200
chrIX 53863 53864 . 200
chrIX 53875 53876 . 140
chrIX 53886 53887 . 260
chrIX 53894 53895 . 260
chrIX 53940 53941 . 1440
chrIX 53948 53949 . 220
chrIX 54010 54011 . 260
chrIX 54041 54042 . 360
chrIX 54067 54068 . 320
chrIX 54079 54080 . 760
chrIX 54110 54111 . 120
chrIX 54191 54192 . 120
chrIX 54214 54215 . 120
chrIX 54307 54308 . 240
chrIX 54729 54730 . 180
chrIX 54762 54763 . 120
chrIX 54896 54897 . 140
chrIX 54942 54943 . 120
chrIX 55074 55075 . 180
chrIX 55092 55093 . 120
chrIX 55109 55110 . 1440
chrIX 55136 55137 . 160
chrIX 55147 55148 . 1700
chrIX 56299 56300 . 1020
chrIX 56467 56468 . 720
chrIX 56679 56680 . 760
chrIX 56715 56716 . 500
chrIX 56847 56848 . 240
chrIX 57046 57047 . 1760
chrIX 57057 57058 . 420
chrIX 57359 57360 . 900
chrIX 57479 57480 . 680
chrIX 57920 57921 . 440
chrIX 57949 57950 . 380
chrIX 58149 58150 . 260
chrIX 58228 58229 . 260
chrIX 58285 58286 . 340
chrIX 58289 58290 . 220
chrIX 58600 58601 . 1180
chrIX 60402 60403 . 300
chrIX 60534 60535 . 180
chrIX 60877 60878 . 260
chrIX 60889 60890 . 760
chrIX 60951 60952 . 200
chrIX 60976 60977 . 620
chrIX 60987 60988 . 480
chrIX 62493 62494 . 220
chrIX 62512 62513 . 220
chrIX 62809 62810 . 460
chrIX 62814 62815 . 120
chrIX 62846 62847 . 120
chrIX 62850 62851 . 140
chrIX 62865 62866 . 1000
chrIX 63089 63090 . 120
chrIX 63111 63112 . 1860
chrIX 63122 63123 . 180
chrIX 63244 63245 . 400
chrIX 63247 63248 . 1060
chrIX 63262 63263 . 820
chrIX 63275 63276 . 320
chrIX 63430 63431 . 260
chrIX 63467 63468 . 180
chrIX 63490 63491 . 860
chrIX 63494 63495 . 1120
chrIX 63519 63520 . 140
chrIX 63545 63546 . 340
chrIX 63784 63785 . 280
chrIX 63806 63807 . 920
chrIX 63978 63979 . 1280
chrIX 64323 64324 . 940
chrIX 64812 64813 . 160
chrIX 65005 65006 . 120
chrIX 65070 65071 . 580
chrIX 65445 65446 . 1220
chrIX 65452 65453 . 120
chrIX 65748 65749 . 120
chrIX 66074 66075 . 1200
chrIX 66501 66502 . 460
chrIX 67427 67428 . 200
chrIX 67639 67640 . 380
chrIX 67645 67646 . 120
chrIX 67951 67952 . 360
chrIX 68077 68078 . 620
chrIX 68248 68249 . 120
chrIX 68254 68255 . 700
chrIX 68263 68264 . 2060
chrIX 68270 68271 . 140
chrIX 68296 68297 . 2940
chrIX 68531 68532 . 140
chrIX 69721 69722 . 120
chrIX 69724 69725 . 140
chrIX 69727 69728 . 120
chrIX 73507 73508 . 120
chrIX 73531 73532 . 180
chrIX 73534 73535 . 120
chrIX 73566 73567 . 120
chrIX 73679 73680 . 300
chrIX 73703 73704 . 500
chrIX 73707 73708 . 840
chrIX 73712 73713 . 140
chrIX 73717 73718 . 920
chrIX 73734 73735 . 780
chrIX 73810 73811 . 6680
chrIX 74115 74116 . 120
chrIX 74189 74190 . 3500
chrIX 74495 74496 . 140
chrIX 74504 74505 . 140
chrIX 74536 74537 . 220
chrIX 74700 74701 . 320
chrIX 74713 74714 . 840
chrIX 75164 75165 . 240
chrIX 75643 75644 . 2860
chrIX 75687 75688 . 1540
chrIX 76040 76041 . 460
chrIX 76049 76050 . 360
chrIX 76196 76197 . 180
chrIX 76203 76204 . 220
chrIX 76219 76220 . 140
chrIX 76228 76229 . 940
chrIX 76245 76246 . 120
chrIX 76252 76253 . 220
chrIX 76257 76258 . 120
chrIX 76264 76265 . 680
chrIX 76272 76273 . 400
chrIX 76307 76308 . 120
chrIX 76469 76470 . 220
chrIX 76870 76871 . 520
chrIX 77376 77377 . 180
chrIX 77389 77390 . 180
chrIX 77398 77399 . 180
chrIX 77406 77407 . 480
chrIX 77509 77510 . 140
chrIX 77797 77798 . 120
chrIX 77805 77806 . 120
chrIX 77882 77883 . 1520
chrIX 77888 77889 . 220
chrIX 77895 77896 . 120
chrIX 77909 77910 . 1660
chrIX 77917 77918 . 2880
chrIX 77929 77930 . 3460
chrIX 77943 77944 . 140
chrIX 80388 80389 . 300
chrIX 82789 82790 . 300
chrIX 82930 82931 . 120
chrIX 82956 82957 . 1520
chrIX 83101 83102 . 160
chrIX 83120 83121 . 1220
chrIX 83132 83133 . 340
chrIX 83140 83141 . 440
chrIX 83153 83154 . 160
chrIX 83207 83208 . 1820
chrIX 83220 83221 . 120
chrIX 83223 83224 . 680
chrIX 83228 83229 . 720
chrIX 84913 84914 . 160
chrIX 84925 84926 . 2040
chrIX 84963 84964 . 220
chrIX 84964 84965 . 480
chrIX 84965 84966 . 460
chrIX 84972 84973 . 200
chrIX 85005 85006 . 200
chrIX 85057 85058 . 380
chrIX 85084 85085 . 260
chrIX 85092 85093 . 200
chrIX 85259 85260 . 140
chrIX 85554 85555 . 320
chrIX 85622 85623 . 560
chrIX 85748 85749 . 280
chrIX 85764 85765 . 3200
chrIX 85944 85945 . 1220
chrIX 85963 85964 . 760
chrIX 85978 85979 . 380
chrIX 85986 85987 . 120
chrIX 85996 85997 . 520
chrIX 86048 86049 . 140
chrIX 86176 86177 . 240
chrIX 86350 86351 . 320
chrIX 86837 86838 . 480
chrIX 87168 87169 . 400
chrIX 87341 87342 . 1320
chrIX 87350 87351 . 180
chrIX 87490 87491 . 300
chrIX 87501 87502 . 200
chrIX 87511 87512 . 600
chrIX 87533 87534 . 740
chrIX 87561 87562 . 960
chrIX 87980 87981 . 160
chrIX 88099 88100 . 260
chrIX 88100 88101 . 420
chrIX 88453 88454 . 1740
chrIX 88538 88539 . 920
chrIX 88593 88594 . 140
chrIX 88726 88727 . 120
chrIX 88731 88732 . 560
chrIX 88759 88760 . 120
chrIX 88792 88793 . 360
chrIX 88796 88797 . 140
chrIX 88826 88827 . 140
chrIX 88838 88839 . 380
chrIX 89125 89126 . 160
chrIX 89171 89172 . 140
chrIX 89792 89793 . 2280
chrIX 89803 89804 . 400
chrIX 89807 89808 . 560
chrIX 89816 89817 . 220
chrIX 89868 89869 . 280
chrIX 89873 89874 . 180
chrIX 89878 89879 . 180
chrIX 90023 90024 . 120
chrIX 90212 90213 . 120
chrIX 90380 90381 . 780
chrIX 90388 90389 . 180
chrIX 90598 90599 . 520
chrIX 90606 90607 . 2280
chrIX 90716 90717 . 120
chrIX 91186 91187 . 640
chrIX 91555 91556 . 240
chrIX 91986 91987 . 2320
chrIX 92291 92292 . 160
chrIX 92363 92364 . 240
chrIX 92867 92868 . 380
chrIX 92871 92872 . 1020
chrIX 92913 92914 . 400
chrIX 92925 92926 . 1980
chrIX 92971 92972 . 120
chrIX 93065 93066 . 120
chrIX 93086 93087 . 180
chrIX 93288 93289 . 120
chrIX 93297 93298 . 1760
chrIX 93472 93473 . 280
chrIX 93475 93476 . 600
chrIX 93501 93502 . 220
chrIX 93548 93549 . 780
chrIX 93608 93609 . 140
chrIX 93681 93682 . 300
chrIX 93711 93712 . 880
chrIX 93734 93735 . 120
chrIX 93974 93975 . 400
chrIX 93993 93994 . 160
chrIX 94570 94571 . 120
chrIX 94929 94930 . 120
chrIX 94976 94977 . 260
chrIX 95618 95619 . 160
chrIX 96006 96007 . 540
chrIX 96134 96135 . 1360
chrIX 96140 96141 . 140
chrIX 96288 96289 . 700
chrIX 96367 96368 . 1280
chrIX 96467 96468 . 340
chrIX 96485 96486 . 340
chrIX 96488 96489 . 440
chrIX 96501 96502 . 4340
chrIX 96504 96505 . 720
chrIX 96571 96572 . 3400
chrIX 96576 96577 . 120
chrIX 96585 96586 . 380
chrIX 96590 96591 . 180
chrIX 96711 96712 . 1560
chrIX 96771 96772 . 660
chrIX 96772 96773 . 1740
chrIX 96781 96782 . 3100
chrIX 96816 96817 . 1500
chrIX 97024 97025 . 140
chrIX 97226 97227 . 220
chrIX 97307 97308 . 280
chrIX 97326 97327 . 120
chrIX 97376 97377 . 1360
chrIX 99522 99523 . 480
chrIX 99540 99541 . 160
chrIX 99548 99549 . 240
chrIX 99557 99558 . 140
chrIX 99561 99562 . 120
chrIX 99569 99570 . 160
chrIX 99584 99585 . 980
chrIX 99599 99600 . 120
chrIX 99611 99612 . 1340
chrIX 99716 99717 . 160
chrIX 99725 99726 . 640
chrIX 99741 99742 . 200
chrIX 99890 99891 . 200
chrIX 99903 99904 . 6260
chrIX 99908 99909 . 580
chrIX 99913 99914 . 180
chrIX 100100 100101 . 440
chrIX 100253 100254 . 880
chrIX 100257 100258 . 2080
chrIX 100472 100473 . 300
chrIX 100527 100528 . 520
chrIX 100560 100561 . 240
chrIX 100575 100576 . 280
chrIX 100591 100592 . 960
chrIX 100595 100596 . 260
chrIX 100597 100598 . 280
chrIX 100725 100726 . 120
chrIX 100752 100753 . 3040
chrIX 100871 100872 . 120
chrIX 100950 100951 . 1660
chrIX 101224 101225 . 140
chrIX 101498 101499 . 140
chrIX 102173 102174 . 300
chrIX 102353 102354 . 140
chrIX 102357 102358 . 320
chrIX 102368 102369 . 420
chrIX 102567 102568 . 480
chrIX 102576 102577 . 360
chrIX 102576 102577 . 140
chrIX 102577 102578 . 140
chrIX 102578 102579 . 480
chrIX 102579 102580 . 1000
chrIX 102579 102580 . 140
chrIX 102580 102581 . 120
chrIX 102583 102584 . 1980
chrIX 102594 102595 . 3940
chrIX 102612 102613 . 180
chrIX 102616 102617 . 120
chrIX 102621 102622 . 260
chrIX 103763 103764 . 620
chrIX 104212 104213 . 160
chrIX 104534 104535 . 760
chrIX 104791 104792 . 820
chrIX 105173 105174 . 180
chrIX 105268 105269 . 840
chrIX 105733 105734 . 120
chrIX 105828 105829 . 1100
chrIX 105899 105900 . 2480
chrIX 106383 106384 . 280
chrIX 106386 106387 . 120
chrIX 106529 106530 . 300
chrIX 106602 106603 . 380
chrIX 107050 107051 . 480
chrIX 108630 108631 . 460
chrIX 110701 110702 . 120
chrIX 112289 112290 . 120
chrIX 112728 112729 . 120
chrIX 112734 112735 . 640
chrIX 113176 113177 . 180
chrIX 113196 113197 . 1200
chrIX 113201 113202 . 360
chrIX 113370 113371 . 1240
chrIX 113377 113378 . 740
chrIX 113396 113397 . 720
chrIX 113405 113406 . 900
chrIX 113410 113411 . 240
chrIX 113416 113417 . 120
chrIX 113458 113459 . 1080
chrIX 113677 113678 . 300
chrIX 113684 113685 . 120
chrIX 113687 113688 . 1500
chrIX 113710 113711 . 240
chrIX 113724 113725 . 480
chrIX 113850 113851 . 160
chrIX 114130 114131 . 1540
chrIX 116730 116731 . 160
chrIX 116893 116894 . 260
chrIX 116971 116972 . 380
chrIX 117033 117034 . 160
chrIX 117716 117717 . 280
chrIX 117717 117718 . 140
chrIX 117738 117739 . 120
chrIX 117745 117746 . 160
chrIX 117753 117754 . 120
chrIX 117842 117843 . 220
chrIX 117851 117852 . 120
chrIX 117859 117860 . 120
chrIX 117917 117918 . 140
chrIX 121276 121277 . 200
chrIX 121281 121282 . 120
chrIX 121673 121674 . 900
chrIX 121721 121722 . 500
chrIX 121725 121726 . 140
chrIX 121807 121808 . 120
chrIX 122234 122235 . 460
chrIX 122305 122306 . 300
chrIX 122311 122312 . 1320
chrIX 122313 122314 . 260
chrIX 122314 122315 . 240
chrIX 122328 122329 . 180
chrIX 122341 122342 . 1540
chrIX 122351 122352 . 420
chrIX 122354 122355 . 160
chrIX 122354 122355 . 180
chrIX 122357 122358 . 3000
chrIX 122369 122370 . 160
chrIX 122379 122380 . 180
chrIX 122385 122386 . 120
chrIX 122459 122460 . 580
chrIX 122486 122487 . 840
chrIX 122544 122545 . 220
chrIX 122567 122568 . 160
chrIX 122706 122707 . 760
chrIX 122834 122835 . 940
chrIX 122851 122852 . 280
chrIX 122861 122862 . 520
chrIX 122971 122972 . 700
chrIX 122980 122981 . 1380
chrIX 123189 123190 . 160
chrIX 123196 123197 . 220
chrIX 123318 123319 . 340
chrIX 123410 123411 . 160
chrIX 123624 123625 . 1360
chrIX 123641 123642 . 700
chrIX 123951 123952 . 560
chrIX 124706 124707 . 4980
chrIX 125048 125049 . 1080
chrIX 125165 125166 . 400
chrIX 125395 125396 . 240
chrIX 125558 125559 . 920
chrIX 125592 125593 . 1500
chrIX 125638 125639 . 1000
chrIX 125643 125644 . 1300
chrIX 125670 125671 . 420
chrIX 125673 125674 . 1340
chrIX 125992 125993 . 1720
chrIX 126022 126023 . 2680
chrIX 126025 126026 . 1060
chrIX 126032 126033 . 140
chrIX 126046 126047 . 460
chrIX 126051 126052 . 1960
chrIX 126058 126059 . 5960
chrIX 126064 126065 . 120
chrIX 126064 126065 . 140
chrIX 126092 126093 . 380
chrIX 126098 126099 . 1640
chrIX 126105 126106 . 240
chrIX 126115 126116 . 520
chrIX 126120 126121 . 140
chrIX 126269 126270 . 1180
chrIX 126454 126455 . 560
chrIX 126981 126982 . 160
chrIX 127069 127070 . 160
chrIX 127087 127088 . 540
chrIX 127097 127098 . 400
chrIX 127118 127119 . 1480
chrIX 127258 127259 . 120
chrIX 127265 127266 . 1100
chrIX 127304 127305 . 280
chrIX 127307 127308 . 680
chrIX 127335 127336 . 220
chrIX 127391 127392 . 260
chrIX 127595 127596 . 180
chrIX 127745 127746 . 1000
chrIX 127751 127752 . 120
chrIX 127825 127826 . 1560
chrIX 127946 127947 . 2700
chrIX 127953 127954 . 1800
chrIX 128121 128122 . 980
chrIX 128177 128178 . 220
chrIX 128264 128265 . 140
chrIX 128307 128308 . 120
chrIX 128580 128581 . 440
chrIX 128761 128762 . 800
chrIX 128806 128807 . 120
chrIX 128835 128836 . 4860
chrIX 128843 128844 . 1780
chrIX 128864 128865 . 540
chrIX 128911 128912 . 500
chrIX 129078 129079 . 6500
chrIX 129092 129093 . 2140
chrIX 129161 129162 . 220
chrIX 129219 129220 . 2760
chrIX 129225 129226 . 280
chrIX 129234 129235 . 1200
chrIX 129403 129404 . 120
chrIX 129449 129450 . 120
chrIX 129493 129494 . 180
chrIX 129626 129627 . 220
chrIX 129643 129644 . 340
chrIX 129725 129726 . 140
chrIX 129736 129737 . 160
chrIX 129784 129785 . 200
chrIX 129871 129872 . 240
chrIX 129874 129875 . 140
chrIX 129876 129877 . 120
chrIX 129880 129881 . 300
chrIX 129884 129885 . 120
chrIX 129900 129901 . 160
chrIX 129907 129908 . 1960
chrIX 129947 129948 . 140
chrIX 129980 129981 . 140
chrIX 129980 129981 . 120
chrIX 130005 130006 . 800
chrIX 130108 130109 . 120
chrIX 130123 130124 . 240
chrIX 130187 130188 . 640
chrIX 130194 130195 . 1320
chrIX 130236 130237 . 860
chrIX 130237 130238 . 120
chrIX 130237 130238 . 120
chrIX 130238 130239 . 120
chrIX 130238 130239 . 120
chrIX 130248 130249 . 1480
chrIX 130270 130271 . 1300
chrIX 130285 130286 . 720
chrIX 130309 130310 . 140
chrIX 130378 130379 . 440
chrIX 130973 130974 . 200
chrIX 131586 131587 . 440
chrIX 131875 131876 . 440
chrIX 131896 131897 . 140
chrIX 131896 131897 . 2520
chrIX 131899 131900 . 120
chrIX 131906 131907 . 9060
chrIX 131975 131976 . 220
chrIX 132039 132040 . 160
chrIX 132056 132057 . 180
chrIX 132068 132069 . 140
chrIX 132113 132114 . 340
chrIX 132159 132160 . 180
chrIX 132280 132281 . 120
chrIX 132424 132425 . 140
chrIX 132469 132470 . 3440
chrIX 132475 132476 . 2560
chrIX 132664 132665 . 240
chrIX 132688 132689 . 120
chrIX 132725 132726 . 380
chrIX 132801 132802 . 960
chrIX 132808 132809 . 120
chrIX 132988 132989 . 240
chrIX 133248 133249 . 6580
chrIX 133659 133660 . 12520
chrIX 133797 133798 . 1420
chrIX 134053 134054 . 400
chrIX 134073 134074 . 140
chrIX 134147 134148 . 1240
chrIX 134156 134157 . 5440
chrIX 134193 134194 . 120
chrIX 134249 134250 . 520
chrIX 134380 134381 . 180
chrIX 134741 134742 . 120
chrIX 134794 134795 . 160
chrIX 134930 134931 . 180
chrIX 134970 134971 . 800
chrIX 135090 135091 . 120
chrIX 135107 135108 . 240
chrIX 135139 135140 . 160
chrIX 135152 135153 . 600
chrIX 135185 135186 . 120
chrIX 135272 135273 . 180
chrIX 135892 135893 . 140
chrIX 135927 135928 . 1240
chrIX 136042 136043 . 200
chrIX 136056 136057 . 500
chrIX 136061 136062 . 200
chrIX 136065 136066 . 320
chrIX 136067 136068 . 1100
chrIX 136162 136163 . 160
chrIX 136168 136169 . 240
chrIX 136192 136193 . 1460
chrIX 136329 136330 . 120
chrIX 136337 136338 . 340
chrIX 136349 136350 . 2380
chrIX 136494 136495 . 140
chrIX 136866 136867 . 220
chrIX 136881 136882 . 300
chrIX 136922 136923 . 1640
chrIX 137083 137084 . 460
chrIX 137460 137461 . 120
chrIX 137466 137467 . 5260
chrIX 137515 137516 . 320
chrIX 137844 137845 . 240
chrIX 137974 137975 . 120
chrIX 138167 138168 . 120
chrIX 138382 138383 . 160
chrIX 138719 138720 . 180
chrIX 138895 138896 . 1420
chrIX 138898 138899 . 120
chrIX 138934 138935 . 2100
chrIX 139248 139249 . 400
chrIX 139275 139276 . 320
chrIX 139279 139280 . 180
chrIX 139282 139283 . 500
chrIX 139309 139310 . 140
chrIX 139312 139313 . 400
chrIX 139314 139315 . 220
chrIX 139329 139330 . 200
chrIX 139336 139337 . 560
chrIX 139341 139342 . 140
chrIX 139361 139362 . 200
chrIX 139366 139367 . 160
chrIX 139372 139373 . 900
chrIX 139386 139387 . 680
chrIX 139389 139390 . 280
chrIX 139398 139399 . 160
chrIX 139399 139400 . 1040
chrIX 139405 139406 . 140
chrIX 139460 139461 . 160
chrIX 139523 139524 . 480
chrIX 139547 139548 . 120
chrIX 139637 139638 . 1420
chrIX 139666 139667 . 640
chrIX 140364 140365 . 300
chrIX 140519 140520 . 240
chrIX 141278 141279 . 180
chrIX 141282 141283 . 500
chrIX 141469 141470 . 360
chrIX 141729 141730 . 120
chrIX 141746 141747 . 140
chrIX 141799 141800 . 260
chrIX 141849 141850 . 560
chrIX 141941 141942 . 960
chrIX 141963 141964 . 200
chrIX 141991 141992 . 140
chrIX 141999 142000 . 1060
chrIX 142043 142044 . 880
chrIX 142183 142184 . 320
chrIX 142498 142499 . 240
chrIX 142516 142517 . 260
chrIX 142525 142526 . 140
chrIX 142602 142603 . 180
chrIX 142645 142646 . 200
chrIX 142671 142672 . 620
chrIX 142696 142697 . 3440
chrIX 142701 142702 . 3920
chrIX 142729 142730 . 160
chrIX 142775 142776 . 1180
chrIX 142820 142821 . 300
chrIX 144122 144123 . 460
chrIX 144218 144219 . 300
chrIX 144226 144227 . 3380
chrIX 144257 144258 . 300
chrIX 144314 144315 . 520
chrIX 147912 147913 . 140
chrIX 148925 148926 . 700
chrIX 148930 148931 . 140
chrIX 149022 149023 . 900
chrIX 149038 149039 . 560
chrIX 149052 149053 . 120
chrIX 149704 149705 . 320
chrIX 150043 150044 . 2380
chrIX 150309 150310 . 140
chrIX 150310 150311 . 180
chrIX 150330 150331 . 2900
chrIX 150339 150340 . 900
chrIX 150363 150364 . 1800
chrIX 150369 150370 . 280
chrIX 150371 150372 . 2400
chrIX 150381 150382 . 540
chrIX 150442 150443 . 2520
chrIX 150451 150452 . 220
chrIX 150536 150537 . 260
chrIX 150630 150631 . 120
chrIX 150634 150635 . 240
chrIX 150726 150727 . 700
chrIX 150770 150771 . 460
chrIX 150945 150946 . 3180
chrIX 151089 151090 . 500
chrIX 151120 151121 . 540
chrIX 151171 151172 . 180
chrIX 151244 151245 . 680
chrIX 151272 151273 . 240
chrIX 151398 151399 . 1020
chrIX 151409 151410 . 160
chrIX 151431 151432 . 240
chrIX 151434 151435 . 1520
chrIX 151443 151444 . 520
chrIX 151443 151444 . 160
chrIX 151447 151448 . 500
chrIX 151447 151448 . 1640
chrIX 151449 151450 . 120
chrIX 151492 151493 . 980
chrIX 151492 151493 . 120
chrIX 151494 151495 . 1200
chrIX 151494 151495 . 320
chrIX 151500 151501 . 1180
chrIX 151507 151508 . 460
chrIX 151508 151509 . 180
chrIX 151511 151512 . 1340
chrIX 151526 151527 . 2060
chrIX 151557 151558 . 1320
chrIX 153917 153918 . 120
chrIX 154812 154813 . 160
chrIX 154871 154872 . 340
chrIX 154967 154968 . 200
chrIX 154996 154997 . 2040
chrIX 155000 155001 . 160
chrIX 155008 155009 . 160
chrIX 155011 155012 . 5500
chrIX 155065 155066 . 160
chrIX 155089 155090 . 840
chrIX 155115 155116 . 380
chrIX 155140 155141 . 280
chrIX 155205 155206 . 860
chrIX 155275 155276 . 1060
chrIX 155354 155355 . 740
chrIX 155530 155531 . 380
chrIX 155561 155562 . 340
chrIX 155703 155704 . 1160
chrIX 155836 155837 . 1820
chrIX 155881 155882 . 1340
chrIX 155887 155888 . 120
chrIX 155888 155889 . 120
chrIX 155911 155912 . 120
chrIX 155934 155935 . 260
chrIX 155979 155980 . 480
chrIX 156453 156454 . 560
chrIX 156543 156544 . 2140
chrIX 156813 156814 . 1060
chrIX 159331 159332 . 140
chrIX 159963 159964 . 780
chrIX 160209 160210 . 180
chrIX 160282 160283 . 480
chrIX 160286 160287 . 180
chrIX 160294 160295 . 140
chrIX 160312 160313 . 760
chrIX 160316 160317 . 280
chrIX 160363 160364 . 220
chrIX 160378 160379 . 340
chrIX 160505 160506 . 2880
chrIX 160541 160542 . 1220
chrIX 160556 160557 . 140
chrIX 160614 160615 . 1560
chrIX 160640 160641 . 440
chrIX 160715 160716 . 140
chrIX 160784 160785 . 840
chrIX 160811 160812 . 160
chrIX 160815 160816 . 120
chrIX 161023 161024 . 480
chrIX 161151 161152 . 480
chrIX 161169 161170 . 540
chrIX 161319 161320 . 1180
chrIX 161382 161383 . 360
chrIX 161451 161452 . 1100
chrIX 161458 161459 . 1760
chrIX 161477 161478 . 120
chrIX 161522 161523 . 2540
chrIX 161550 161551 . 140
chrIX 161650 161651 . 660
chrIX 161695 161696 . 260
chrIX 161848 161849 . 3840
chrIX 161860 161861 . 4840
chrIX 161983 161984 . 140
chrIX 162634 162635 . 840
chrIX 162677 162678 . 540
chrIX 162902 162903 . 120
chrIX 163878 163879 . 140
chrIX 163930 163931 . 120
chrIX 164260 164261 . 760
chrIX 164348 164349 . 120
chrIX 164709 164710 . 120
chrIX 165013 165014 . 140
chrIX 165681 165682 . 580
chrIX 165692 165693 . 300
chrIX 165834 165835 . 1960
chrIX 166027 166028 . 220
chrIX 166050 166051 . 3180
chrIX 166166 166167 . 640
chrIX 166212 166213 . 1700
chrIX 166248 166249 . 5220
chrIX 166258 166259 . 3680
chrIX 166270 166271 . 2680
chrIX 166285 166286 . 5200
chrIX 166302 166303 . 880
chrIX 166310 166311 . 1420
chrIX 167452 167453 . 380
chrIX 167467 167468 . 240
chrIX 167731 167732 . 780
chrIX 167755 167756 . 820
chrIX 167798 167799 . 1160
chrIX 167882 167883 . 320
chrIX 167968 167969 . 220
chrIX 169833 169834 . 4720
chrIX 169854 169855 . 140
chrIX 169859 169860 . 360
chrIX 169869 169870 . 120
chrIX 169874 169875 . 120
chrIX 169913 169914 . 420
chrIX 169918 169919 . 460
chrIX 169921 169922 . 240
chrIX 169929 169930 . 180
chrIX 169937 169938 . 760
chrIX 169939 169940 . 980
chrIX 169956 169957 . 640
chrIX 169976 169977 . 120
chrIX 171582 171583 . 580
chrIX 171622 171623 . 200
chrIX 171626 171627 . 2760
chrIX 171634 171635 . 120
chrIX 171640 171641 . 240
chrIX 171653 171654 . 300
chrIX 171662 171663 . 1760
chrIX 172896 172897 . 1060
chrIX 173141 173142 . 280
chrIX 173142 173143 . 160
chrIX 173142 173143 . 120
chrIX 173182 173183 . 180
chrIX 173247 173248 . 280
chrIX 173366 173367 . 740
chrIX 173669 173670 . 1660
chrIX 173675 173676 . 180
chrIX 173682 173683 . 300
chrIX 173694 173695 . 240
chrIX 173728 173729 . 200
chrIX 173734 173735 . 240
chrIX 173741 173742 . 440
chrIX 173746 173747 . 2780
chrIX 173762 173763 . 1000
chrIX 173768 173769 . 1420
chrIX 173796 173797 . 120
chrIX 173801 173802 . 1060
chrIX 173807 173808 . 200
chrIX 173814 173815 . 120
chrIX 173818 173819 . 280
chrIX 173820 173821 . 1020
chrIX 173941 173942 . 320
chrIX 173962 173963 . 120
chrIX 174153 174154 . 160
chrIX 174604 174605 . 160
chrIX 174612 174613 . 140
chrIX 174633 174634 . 180
chrIX 175114 175115 . 2220
chrIX 175122 175123 . 1800
chrIX 175131 175132 . 940
chrIX 175140 175141 . 1060
chrIX 175142 175143 . 400
chrIX 175145 175146 . 300
chrIX 175149 175150 . 1000
chrIX 175164 175165 . 260
chrIX 175191 175192 . 140
chrIX 175395 175396 . 160
chrIX 175400 175401 . 120
chrIX 175407 175408 . 200
chrIX 175622 175623 . 880
chrIX 175629 175630 . 340
chrIX 175798 175799 . 120
chrIX 176255 176256 . 340
chrIX 176675 176676 . 600
chrIX 176781 176782 . 1600
chrIX 176923 176924 . 160
chrIX 177382 177383 . 120
chrIX 177404 177405 . 180
chrIX 177471 177472 . 120
chrIX 177482 177483 . 180
chrIX 177486 177487 . 120
chrIX 177517 177518 . 540
chrIX 177536 177537 . 140
chrIX 177547 177548 . 120
chrIX 177550 177551 . 220
chrIX 177579 177580 . 1040
chrIX 177594 177595 . 120
chrIX 177608 177609 . 200
chrIX 177617 177618 . 420
chrIX 177671 177672 . 160
chrIX 177679 177680 . 340
chrIX 177689 177690 . 200
chrIX 177691 177692 . 1540
chrIX 177697 177698 . 120
chrIX 177713 177714 . 540
chrIX 177741 177742 . 140
chrIX 177843 177844 . 980
chrIX 177915 177916 . 900
chrIX 177927 177928 . 400
chrIX 178133 178134 . 120
chrIX 178329 178330 . 2000
chrIX 178342 178343 . 3120
chrIX 178382 178383 . 240
chrIX 178392 178393 . 1060
chrIX 178400 178401 . 460
chrIX 178532 178533 . 200
chrIX 178757 178758 . 2580
chrIX 178777 178778 . 1800
chrIX 179434 179435 . 120
chrIX 180138 180139 . 880
chrIX 180171 180172 . 1280
chrIX 180247 180248 . 800
chrIX 180286 180287 . 240
chrIX 180295 180296 . 540
chrIX 180315 180316 . 1020
chrIX 180322 180323 . 820
chrIX 180324 180325 . 120
chrIX 180325 180326 . 920
chrIX 180339 180340 . 940
chrIX 180356 180357 . 440
chrIX 180364 180365 . 380
chrIX 180368 180369 . 2340
chrIX 180536 180537 . 360
chrIX 181005 181006 . 340
chrIX 181965 181966 . 3660
chrIX 181981 181982 . 3940
chrIX 182120 182121 . 420
chrIX 182310 182311 . 140
chrIX 182495 182496 . 620
chrIX 182898 182899 . 240
chrIX 183060 183061 . 220
chrIX 183174 183175 . 740
chrIX 183200 183201 . 400
chrIX 183216 183217 . 240
chrIX 183228 183229 . 540
chrIX 183286 183287 . 500
chrIX 183386 183387 . 940
chrIX 183503 183504 . 180
chrIX 183685 183686 . 220
chrIX 183697 183698 . 1360
chrIX 183705 183706 . 1520
chrIX 183710 183711 . 1060
chrIX 183719 183720 . 480
chrIX 183731 183732 . 140
chrIX 183777 183778 . 600
chrIX 183916 183917 . 140
chrIX 183924 183925 . 160
chrIX 184084 184085 . 220
chrIX 184637 184638 . 120
chrIX 184721 184722 . 260
chrIX 185192 185193 . 1040
chrIX 185767 185768 . 720
chrIX 186004 186005 . 2680
chrIX 186082 186083 . 500
chrIX 186206 186207 . 160
chrIX 186327 186328 . 480
chrIX 186465 186466 . 200
chrIX 186509 186510 . 500
chrIX 186571 186572 . 120
chrIX 186591 186592 . 120
chrIX 186712 186713 . 160
chrIX 187036 187037 . 340
chrIX 187255 187256 . 480
chrIX 187591 187592 . 440
chrIX 187709 187710 . 240
chrIX 187729 187730 . 120
chrIX 187750 187751 . 520
chrIX 187751 187752 . 220
chrIX 187752 187753 . 140
chrIX 187753 187754 . 120
chrIX 187758 187759 . 940
chrIX 187777 187778 . 260
chrIX 187780 187781 . 120
chrIX 187783 187784 . 760
chrIX 187884 187885 . 180
chrIX 187888 187889 . 12620
chrIX 187911 187912 . 120
chrIX 187919 187920 . 160
chrIX 188030 188031 . 120
chrIX 188033 188034 . 160
chrIX 188131 188132 . 160
chrIX 188191 188192 . 280
chrIX 188243 188244 . 180
chrIX 188392 188393 . 460
chrIX 188681 188682 . 280
chrIX 188720 188721 . 880
chrIX 188886 188887 . 1380
chrIX 188903 188904 . 520
chrIX 188907 188908 . 760
chrIX 188918 188919 . 460
chrIX 188918 188919 . 380
chrIX 188920 188921 . 120
chrIX 188924 188925 . 1540
chrIX 188934 188935 . 320
chrIX 188957 188958 . 700
chrIX 188976 188977 . 4440
chrIX 189123 189124 . 440
chrIX 189149 189150 . 360
chrIX 189157 189158 . 120
chrIX 189177 189178 . 2180
chrIX 189261 189262 . 600
chrIX 189309 189310 . 1020
chrIX 189353 189354 . 440
chrIX 189507 189508 . 320
chrIX 189637 189638 . 660
chrIX 189689 189690 . 440
chrIX 189731 189732 . 2920
chrIX 189831 189832 . 1620
chrIX 189949 189950 . 260
chrIX 189963 189964 . 260
chrIX 190067 190068 . 300
chrIX 190285 190286 . 120
chrIX 190286 190287 . 300
chrIX 190287 190288 . 3420
chrIX 190288 190289 . 120
chrIX 190289 190290 . 240
chrIX 190296 190297 . 600
chrIX 190418 190419 . 120
chrIX 190448 190449 . 160
chrIX 190460 190461 . 120
chrIX 190466 190467 . 4160
chrIX 190494 190495 . 120
chrIX 190509 190510 . 480
chrIX 190824 190825 . 760
chrIX 192821 192822 . 120
chrIX 193242 193243 . 160
chrIX 193270 193271 . 1420
chrIX 193275 193276 . 680
chrIX 193286 193287 . 140
chrIX 193289 193290 . 680
chrIX 193299 193300 . 140
chrIX 193302 193303 . 140
chrIX 193352 193353 . 2000
chrIX 193379 193380 . 2600
chrIX 193383 193384 . 140
chrIX 193425 193426 . 160
chrIX 193897 193898 . 280
chrIX 194097 194098 . 120
chrIX 194131 194132 . 140
chrIX 194892 194893 . 120
chrIX 194928 194929 . 340
chrIX 195269 195270 . 520
chrIX 195287 195288 . 300
chrIX 195306 195307 . 320
chrIX 195416 195417 . 160
chrIX 195464 195465 . 120
chrIX 195469 195470 . 780
chrIX 195478 195479 . 120
chrIX 195516 195517 . 120
chrIX 195688 195689 . 140
chrIX 195860 195861 . 500
chrIX 195879 195880 . 180
chrIX 196000 196001 . 2120
chrIX 196360 196361 . 180
chrIX 196402 196403 . 580
chrIX 196423 196424 . 480
chrIX 196580 196581 . 160
chrIX 196612 196613 . 160
chrIX 196643 196644 . 240
chrIX 197148 197149 . 140
chrIX 197187 197188 . 120
chrIX 197202 197203 . 120
chrIX 197213 197214 . 240
chrIX 197323 197324 . 180
chrIX 197335 197336 . 340
chrIX 197598 197599 . 120
chrIX 197631 197632 . 220
chrIX 197694 197695 . 1880
chrIX 197702 197703 . 2040
chrIX 197716 197717 . 340
chrIX 197723 197724 . 120
chrIX 197724 197725 . 180
chrIX 197725 197726 . 140
chrIX 197725 197726 . 400
chrIX 197734 197735 . 200
chrIX 197738 197739 . 1760
chrIX 197750 197751 . 1280
chrIX 197755 197756 . 520
chrIX 197800 197801 . 1760
chrIX 197812 197813 . 1760
chrIX 197880 197881 . 920
chrIX 197990 197991 . 3220
chrIX 198161 198162 . 420
chrIX 198202 198203 . 3080
chrIX 198499 198500 . 180
chrIX 199015 199016 . 7600
chrIX 199167 199168 . 120
chrIX 199302 199303 . 960
chrIX 199446 199447 . 2420
chrIX 199452 199453 . 840
chrIX 199460 199461 . 140
chrIX 199466 199467 . 160
chrIX 199487 199488 . 220
chrIX 199488 199489 . 280
chrIX 199508 199509 . 3380
chrIX 199509 199510 . 420
chrIX 199510 199511 . 120
chrIX 199522 199523 . 1160
chrIX 199530 199531 . 120
chrIX 199533 199534 . 340
chrIX 199536 199537 . 220
chrIX 199540 199541 . 240
chrIX 199569 199570 . 220
chrIX 199594 199595 . 320
chrIX 199638 199639 . 340
chrIX 199736 199737 . 200
chrIX 199880 199881 . 120
chrIX 199991 199992 . 3780
chrIX 200213 200214 . 280
chrIX 200217 200218 . 160
chrIX 200257 200258 . 840
chrIX 200447 200448 . 460
chrIX 200549 200550 . 1880
chrIX 200556 200557 . 280
chrIX 200908 200909 . 140
chrIX 200946 200947 . 120
chrIX 201015 201016 . 120
chrIX 201284 201285 . 120
chrIX 201467 201468 . 240
chrIX 201486 201487 . 1320
chrIX 201498 201499 . 2560
chrIX 201803 201804 . 2080
chrIX 201939 201940 . 340
chrIX 201943 201944 . 140
chrIX 201947 201948 . 140
chrIX 202118 202119 . 160
chrIX 202122 202123 . 340
chrIX 202133 202134 . 720
chrIX 202159 202160 . 180
chrIX 202173 202174 . 540
chrIX 202194 202195 . 140
chrIX 202195 202196 . 260
chrIX 202195 202196 . 280
chrIX 202200 202201 . 120
chrIX 202209 202210 . 180
chrIX 202211 202212 . 220
chrIX 202234 202235 . 320
chrIX 202260 202261 . 1080
chrIX 202374 202375 . 3620
chrIX 202390 202391 . 420
chrIX 202707 202708 . 240
chrIX 203318 203319 . 1120
chrIX 203336 203337 . 160
chrIX 203354 203355 . 180
chrIX 203398 203399 . 1120
chrIX 203794 203795 . 120
chrIX 204820 204821 . 220
chrIX 204840 204841 . 240
chrIX 204847 204848 . 120
chrIX 204858 204859 . 460
chrIX 204860 204861 . 220
chrIX 204860 204861 . 140
chrIX 204900 204901 . 200
chrIX 205047 205048 . 180
chrIX 205083 205084 . 180
chrIX 205090 205091 . 160
chrIX 205123 205124 . 180
chrIX 205804 205805 . 620
chrIX 205847 205848 . 860
chrIX 206199 206200 . 460
chrIX 206267 206268 . 760
chrIX 206389 206390 . 260
chrIX 206559 206560 . 360
chrIX 206580 206581 . 220
chrIX 206770 206771 . 540
chrIX 206796 206797 . 2720
chrIX 207443 207444 . 920
chrIX 207454 207455 . 120
chrIX 207861 207862 . 2300
chrIX 208335 208336 . 120
chrIX 208354 208355 . 160
chrIX 208655 208656 . 220
chrIX 208665 208666 . 160
chrIX 209132 209133 . 2880
chrIX 209195 209196 . 120
chrIX 209284 209285 . 120
chrIX 209439 209440 . 280
chrIX 209995 209996 . 280
chrIX 210055 210056 . 400
chrIX 210071 210072 . 140
chrIX 210576 210577 . 500
chrIX 210691 210692 . 120
chrIX 210762 210763 . 240
chrIX 210768 210769 . 2060
chrIX 210775 210776 . 240
chrIX 210777 210778 . 1620
chrIX 210787 210788 . 140
chrIX 210796 210797 . 160
chrIX 210800 210801 . 180
chrIX 210824 210825 . 300
chrIX 210872 210873 . 140
chrIX 210974 210975 . 120
chrIX 211607 211608 . 1180
chrIX 211618 211619 . 120
chrIX 211874 211875 . 1120
chrIX 211978 211979 . 1040
chrIX 212084 212085 . 160
chrIX 212085 212086 . 420
chrIX 212133 212134 . 140
chrIX 212144 212145 . 140
chrIX 212159 212160 . 120
chrIX 212180 212181 . 160
chrIX 212312 212313 . 380
chrIX 212391 212392 . 140
chrIX 212392 212393 . 120
chrIX 212398 212399 . 880
chrIX 212411 212412 . 180
chrIX 212420 212421 . 400
chrIX 212424 212425 . 140
chrIX 212432 212433 . 520
chrIX 214698 214699 . 140
chrIX 214717 214718 . 340
chrIX 214775 214776 . 220
chrIX 214780 214781 . 180
chrIX 214787 214788 . 600
chrIX 214793 214794 . 1200
chrIX 214813 214814 . 280
chrIX 214821 214822 . 200
chrIX 214830 214831 . 120
chrIX 214880 214881 . 280
chrIX 214975 214976 . 3940
chrIX 215201 215202 . 860
chrIX 215308 215309 . 120
chrIX 215367 215368 . 340
chrIX 215375 215376 . 680
chrIX 215416 215417 . 240
chrIX 215475 215476 . 180
chrIX 215994 215995 . 120
chrIX 216037 216038 . 120
chrIX 216040 216041 . 960
chrIX 216043 216044 . 380
chrIX 216043 216044 . 620
chrIX 216048 216049 . 1840
chrIX 216051 216052 . 140
chrIX 216054 216055 . 360
chrIX 216055 216056 . 1420
chrIX 216061 216062 . 1020
chrIX 216118 216119 . 620
chrIX 216203 216204 . 140
chrIX 216352 216353 . 240
chrIX 216459 216460 . 340
chrIX 216499 216500 . 1660
chrIX 216545 216546 . 260
chrIX 216564 216565 . 15720
chrIX 216570 216571 . 240
chrIX 216596 216597 . 720
chrIX 216598 216599 . 360
chrIX 216603 216604 . 1720
chrIX 216786 216787 . 2480
chrIX 216964 216965 . 180
chrIX 217237 217238 . 460
chrIX 217611 217612 . 720
chrIX 217653 217654 . 1500
chrIX 217661 217662 . 8400
chrIX 217673 217674 . 360
chrIX 217734 217735 . 620
chrIX 217825 217826 . 3020
chrIX 218052 218053 . 180
chrIX 218083 218084 . 120
chrIX 218352 218353 . 540
chrIX 218412 218413 . 9720
chrIX 218422 218423 . 4480
chrIX 220762 220763 . 260
chrIX 220788 220789 . 580
chrIX 220804 220805 . 320
chrIX 220830 220831 . 360
chrIX 220840 220841 . 840
chrIX 220850 220851 . 3300
chrIX 220851 220852 . 120
chrIX 220853 220854 . 120
chrIX 220883 220884 . 240
chrIX 220894 220895 . 140
chrIX 220894 220895 . 240
chrIX 220898 220899 . 200
chrIX 220904 220905 . 540
chrIX 220944 220945 . 180
chrIX 220949 220950 . 140
chrIX 221104 221105 . 420
chrIX 221246 221247 . 280
chrIX 221618 221619 . 160
chrIX 221647 221648 . 3920
chrIX 221656 221657 . 560
chrIX 221792 221793 . 780
chrIX 222290 222291 . 300
chrIX 222468 222469 . 180
chrIX 222618 222619 . 1080
chrIX 222631 222632 . 400
chrIX 222656 222657 . 120
chrIX 222679 222680 . 560
chrIX 222683 222684 . 140
chrIX 222688 222689 . 300
chrIX 222691 222692 . 140
chrIX 222702 222703 . 980
chrIX 222734 222735 . 1840
chrIX 222740 222741 . 280
chrIX 222742 222743 . 140
chrIX 222752 222753 . 200
chrIX 222753 222754 . 600
chrIX 222764 222765 . 260
chrIX 222810 222811 . 180
chrIX 222818 222819 . 360
chrIX 222843 222844 . 680
chrIX 222883 222884 . 4260
chrIX 222884 222885 . 140
chrIX 222886 222887 . 1100
chrIX 222925 222926 . 120
chrIX 223210 223211 . 120
chrIX 224132 224133 . 200
chrIX 224219 224220 . 120
chrIX 224771 224772 . 5980
chrIX 225028 225029 . 1440
chrIX 225465 225466 . 120
chrIX 225476 225477 . 1360
chrIX 225717 225718 . 120
chrIX 226196 226197 . 240
chrIX 226207 226208 . 640
chrIX 226223 226224 . 200
chrIX 226229 226230 . 4480
chrIX 226312 226313 . 760
chrIX 226318 226319 . 120
chrIX 226330 226331 . 400
chrIX 226342 226343 . 160
chrIX 226343 226344 . 380
chrIX 226343 226344 . 1760
chrIX 226348 226349 . 180
chrIX 226352 226353 . 620
chrIX 226374 226375 . 400
chrIX 226379 226380 . 1360
chrIX 226393 226394 . 360
chrIX 226421 226422 . 400
chrIX 227152 227153 . 360
chrIX 227331 227332 . 220
chrIX 228079 228080 . 460
chrIX 228245 228246 . 120
chrIX 228315 228316 . 140
chrIX 228768 228769 . 2500
chrIX 229193 229194 . 120
chrIX 229385 229386 . 280
chrIX 229726 229727 . 160
chrIX 229863 229864 . 280
chrIX 230008 230009 . 320
chrIX 230069 230070 . 1980
chrIX 230077 230078 . 120
chrIX 230082 230083 . 820
chrIX 230106 230107 . 240
chrIX 230116 230117 . 1240
chrIX 230239 230240 . 120
chrIX 230314 230315 . 200
chrIX 230329 230330 . 720
chrIX 230494 230495 . 120
chrIX 230512 230513 . 440
chrIX 230673 230674 . 440
chrIX 230806 230807 . 120
chrIX 230965 230966 . 240
chrIX 230972 230973 . 2900
chrIX 231013 231014 . 1860
chrIX 231162 231163 . 220
chrIX 231171 231172 . 120
chrIX 231196 231197 . 340
chrIX 231204 231205 . 580
chrIX 231210 231211 . 200
chrIX 231229 231230 . 1340
chrIX 231254 231255 . 900
chrIX 231259 231260 . 220
chrIX 231281 231282 . 1080
chrIX 231282 231283 . 500
chrIX 231324 231325 . 120
chrIX 231422 231423 . 140
chrIX 231425 231426 . 120
chrIX 232352 232353 . 120
chrIX 232506 232507 . 220
chrIX 232512 232513 . 400
chrIX 232534 232535 . 200
chrIX 232535 232536 . 320
chrIX 232571 232572 . 120
chrIX 232573 232574 . 180
chrIX 232583 232584 . 400
chrIX 232585 232586 . 480
chrIX 232589 232590 . 120
chrIX 232593 232594 . 180
chrIX 232621 232622 . 120
chrIX 232737 232738 . 220
chrIX 232740 232741 . 180
chrIX 232882 232883 . 340
chrIX 232885 232886 . 120
chrIX 232893 232894 . 1060
chrIX 232904 232905 . 320
chrIX 232911 232912 . 360
chrIX 232919 232920 . 700
chrIX 232925 232926 . 680
chrIX 233024 233025 . 1960
chrIX 233109 233110 . 180
chrIX 233126 233127 . 360
chrIX 233286 233287 . 240
chrIX 235570 235571 . 140
chrIX 235587 235588 . 200
chrIX 235604 235605 . 120
chrIX 235612 235613 . 140
chrIX 235730 235731 . 260
chrIX 235736 235737 . 140
chrIX 235768 235769 . 1900
chrIX 235845 235846 . 240
chrIX 236198 236199 . 580
chrIX 236202 236203 . 700
chrIX 236362 236363 . 220
chrIX 236650 236651 . 500
chrIX 236863 236864 . 1360
chrIX 237348 237349 . 200
chrIX 237671 237672 . 3540
chrIX 237673 237674 . 140
chrIX 237783 237784 . 120
chrIX 237861 237862 . 480
chrIX 237890 237891 . 200
chrIX 237890 237891 . 120
chrIX 237896 237897 . 280
chrIX 237921 237922 . 3040
chrIX 237955 237956 . 120
chrIX 238121 238122 . 140
chrIX 238294 238295 . 180
chrIX 238707 238708 . 560
chrIX 238810 238811 . 1720
chrIX 239252 239253 . 1320
chrIX 239482 239483 . 140
chrIX 239603 239604 . 560
chrIX 239637 239638 . 2520
chrIX 239644 239645 . 1280
chrIX 239950 239951 . 220
chrIX 240607 240608 . 520
chrIX 240780 240781 . 240
chrIX 240799 240800 . 180
chrIX 240805 240806 . 140
chrIX 240822 240823 . 460
chrIX 240920 240921 . 140
chrIX 240963 240964 . 120
chrIX 241081 241082 . 160
chrIX 241094 241095 . 220
chrIX 241369 241370 . 520
chrIX 241689 241690 . 140
chrIX 241699 241700 . 840
chrIX 241720 241721 . 380
chrIX 241827 241828 . 940
chrIX 241840 241841 . 160
chrIX 241860 241861 . 260
chrIX 241864 241865 . 1160
chrIX 241870 241871 . 200
chrIX 241873 241874 . 300
chrIX 241881 241882 . 340
chrIX 241886 241887 . 8860
chrIX 241888 241889 . 220
chrIX 241889 241890 . 220
chrIX 241892 241893 . 1020
chrIX 241892 241893 . 120
chrIX 241893 241894 . 120
chrIX 241893 241894 . 140
chrIX 241896 241897 . 180
chrIX 241900 241901 . 1660
chrIX 241908 241909 . 840
chrIX 241911 241912 . 380
chrIX 241914 241915 . 460
chrIX 241930 241931 . 560
chrIX 241946 241947 . 320
chrIX 241977 241978 . 600
chrIX 241980 241981 . 520
chrIX 241985 241986 . 320
chrIX 241988 241989 . 700
chrIX 242142 242143 . 160
chrIX 242162 242163 . 140
chrIX 242308 242309 . 1120
chrIX 242316 242317 . 560
chrIX 242322 242323 . 1280
chrIX 242514 242515 . 140
chrIX 242935 242936 . 360
chrIX 243627 243628 . 380
chrIX 243834 243835 . 520
chrIX 243839 243840 . 300
chrIX 243851 243852 . 420
chrIX 243855 243856 . 120
chrIX 243898 243899 . 13460
chrIX 243907 243908 . 4880
chrIX 243922 243923 . 920
chrIX 244519 244520 . 160
chrIX 244557 244558 . 420
chrIX 244559 244560 . 120
chrIX 244559 244560 . 120
chrIX 244577 244578 . 480
chrIX 244635 244636 . 880
chrIX 244650 244651 . 120
chrIX 244791 244792 . 120
chrIX 244796 244797 . 280
chrIX 244801 244802 . 300
chrIX 244824 244825 . 320
chrIX 244959 244960 . 1060
chrIX 245465 245466 . 140
chrIX 245603 245604 . 180
chrIX 245610 245611 . 160
chrIX 245616 245617 . 220
chrIX 245624 245625 . 600
chrIX 245626 245627 . 740
chrIX 245634 245635 . 1340
chrIX 245656 245657 . 220
chrIX 245658 245659 . 2800
chrIX 245686 245687 . 120
chrIX 245687 245688 . 200
chrIX 245688 245689 . 160
chrIX 245691 245692 . 140
chrIX 245693 245694 . 1700
chrIX 245719 245720 . 300
chrIX 245843 245844 . 120
chrIX 245891 245892 . 380
chrIX 245931 245932 . 360
chrIX 246016 246017 . 160
chrIX 246092 246093 . 160
chrIX 246167 246168 . 120
chrIX 246195 246196 . 300
chrIX 246477 246478 . 160
chrIX 246560 246561 . 740
chrIX 246605 246606 . 480
chrIX 246646 246647 . 240
chrIX 246780 246781 . 700
chrIX 246868 246869 . 120
chrIX 246947 246948 . 4300
chrIX 247061 247062 . 240
chrIX 247085 247086 . 200
chrIX 247091 247092 . 880
chrIX 247094 247095 . 500
chrIX 247097 247098 . 1060
chrIX 247098 247099 . 1080
chrIX 247099 247100 . 160
chrIX 247100 247101 . 120
chrIX 247147 247148 . 1180
chrIX 247269 247270 . 140
chrIX 247311 247312 . 140
chrIX 247320 247321 . 300
chrIX 247332 247333 . 300
chrIX 247387 247388 . 120
chrIX 247396 247397 . 560
chrIX 247409 247410 . 720
chrIX 247424 247425 . 2640
chrIX 247447 247448 . 120
chrIX 247489 247490 . 1780
chrIX 247490 247491 . 220
chrIX 247496 247497 . 120
chrIX 247498 247499 . 3780
chrIX 247502 247503 . 380
chrIX 247506 247507 . 220
chrIX 247526 247527 . 1680
chrIX 247551 247552 . 180
chrIX 247563 247564 . 120
chrIX 247674 247675 . 120
chrIX 247678 247679 . 800
chrIX 247731 247732 . 140
chrIX 247739 247740 . 300
chrIX 247788 247789 . 140
chrIX 247788 247789 . 280
chrIX 247790 247791 . 120
chrIX 248022 248023 . 720
chrIX 248091 248092 . 140
chrIX 248343 248344 . 260
chrIX 248354 248355 . 260
chrIX 248535 248536 . 3580
chrIX 248536 248537 . 280
chrIX 248536 248537 . 180
chrIX 248646 248647 . 220
chrIX 248651 248652 . 720
chrIX 248695 248696 . 1640
chrIX 248720 248721 . 6320
chrIX 248725 248726 . 140
chrIX 248740 248741 . 180
chrIX 248754 248755 . 240
chrIX 248763 248764 . 220
chrIX 248791 248792 . 140
chrIX 248817 248818 . 240
chrIX 248889 248890 . 160
chrIX 248906 248907 . 340
chrIX 248992 248993 . 380
chrIX 248995 248996 . 140
chrIX 249000 249001 . 180
chrIX 249008 249009 . 200
chrIX 249014 249015 . 2740
chrIX 249018 249019 . 820
chrIX 249081 249082 . 420
chrIX 249099 249100 . 820
chrIX 249151 249152 . 180
chrIX 249201 249202 . 200
chrIX 249364 249365 . 140
chrIX 249395 249396 . 1660
chrIX 249445 249446 . 240
chrIX 249460 249461 . 160
chrIX 249466 249467 . 320
chrIX 249483 249484 . 340
chrIX 249489 249490 . 520
chrIX 249496 249497 . 140
chrIX 249505 249506 . 180
chrIX 249539 249540 . 120
chrIX 249567 249568 . 160
chrIX 249592 249593 . 600
chrIX 249615 249616 . 140
chrIX 249644 249645 . 360
chrIX 249784 249785 . 860
chrIX 249810 249811 . 180
chrIX 249824 249825 . 2600
chrIX 249866 249867 . 280
chrIX 249880 249881 . 200
chrIX 249893 249894 . 1140
chrIX 249941 249942 . 680
chrIX 250065 250066 . 4520
chrIX 250084 250085 . 220
chrIX 250127 250128 . 120
chrIX 250223 250224 . 1180
chrIX 250229 250230 . 180
chrIX 250233 250234 . 2560
chrIX 250250 250251 . 120
chrIX 250628 250629 . 940
chrIX 250974 250975 . 1220
chrIX 250989 250990 . 700
chrIX 250997 250998 . 980
chrIX 251057 251058 . 340
chrIX 251066 251067 . 440
chrIX 251102 251103 . 180
chrIX 251165 251166 . 160
chrIX 251170 251171 . 120
chrIX 251173 251174 . 200
chrIX 251202 251203 . 120
chrIX 251278 251279 . 300
chrIX 251394 251395 . 8340
chrIX 251615 251616 . 160
chrIX 251808 251809 . 220
chrIX 251838 251839 . 200
chrIX 251941 251942 . 180
chrIX 251949 251950 . 660
chrIX 251972 251973 . 580
chrIX 252145 252146 . 200
chrIX 252319 252320 . 400
chrIX 252504 252505 . 600
chrIX 252524 252525 . 140
chrIX 253007 253008 . 120
chrIX 253055 253056 . 160
chrIX 253106 253107 . 880
chrIX 253131 253132 . 4040
chrIX 253142 253143 . 660
chrIX 253189 253190 . 640
chrIX 253276 253277 . 120
chrIX 253364 253365 . 120
chrIX 253438 253439 . 140
chrIX 253490 253491 . 280
chrIX 253506 253507 . 520
chrIX 253563 253564 . 1600
chrIX 253618 253619 . 1000
chrIX 253715 253716 . 240
chrIX 253768 253769 . 180
chrIX 253792 253793 . 960
chrIX 253833 253834 . 1580
chrIX 254111 254112 . 160
chrIX 254202 254203 . 300
chrIX 254215 254216 . 120
chrIX 254216 254217 . 240
chrIX 254240 254241 . 500
chrIX 254249 254250 . 220
chrIX 254251 254252 . 120
chrIX 254260 254261 . 160
chrIX 254263 254264 . 120
chrIX 254288 254289 . 220
chrIX 254297 254298 . 120
chrIX 254382 254383 . 600
chrIX 254386 254387 . 1180
chrIX 254390 254391 . 120
chrIX 254396 254397 . 120
chrIX 254429 254430 . 1020
chrIX 254477 254478 . 4680
chrIX 254497 254498 . 2500
chrIX 254519 254520 . 1480
chrIX 254573 254574 . 180
chrIX 254577 254578 . 120
chrIX 254602 254603 . 1080
chrIX 254637 254638 . 600
chrIX 254645 254646 . 820
chrIX 254651 254652 . 120
chrIX 254659 254660 . 2340
chrIX 254668 254669 . 300
chrIX 254681 254682 . 120
chrIX 254704 254705 . 340
chrIX 254709 254710 . 1680
chrIX 254713 254714 . 1460
chrIX 254715 254716 . 280
chrIX 254740 254741 . 120
chrIX 254764 254765 . 180
chrIX 254824 254825 . 2060
chrIX 254837 254838 . 240
chrIX 254847 254848 . 2920
chrIX 254855 254856 . 140
chrIX 254926 254927 . 160
chrIX 254934 254935 . 120
chrIX 254934 254935 . 140
chrIX 254935 254936 . 120
chrIX 254938 254939 . 360
chrIX 254942 254943 . 140
chrIX 254978 254979 . 220
chrIX 254992 254993 . 140
chrIX 255009 255010 . 140
chrIX 255021 255022 . 160
chrIX 255154 255155 . 120
chrIX 255412 255413 . 140
chrIX 255503 255504 . 260
chrIX 255811 255812 . 360
chrIX 255961 255962 . 260
chrIX 256027 256028 . 140
chrIX 256093 256094 . 680
chrIX 256117 256118 . 120
chrIX 256136 256137 . 160
chrIX 256155 256156 . 180
chrIX 256165 256166 . 220
chrIX 256178 256179 . 140
chrIX 257125 257126 . 320
chrIX 257188 257189 . 360
chrIX 257434 257435 . 120
chrIX 257599 257600 . 220
chrIX 257606 257607 . 120
chrIX 257620 257621 . 1760
chrIX 257644 257645 . 400
chrIX 257759 257760 . 460
chrIX 257760 257761 . 120
chrIX 257767 257768 . 660
chrIX 257821 257822 . 340
chrIX 257831 257832 . 140
chrIX 257832 257833 . 1560
chrIX 257840 257841 . 140
chrIX 257853 257854 . 1040
chrIX 257859 257860 . 340
chrIX 257870 257871 . 120
chrIX 257951 257952 . 120
chrIX 257999 258000 . 300
chrIX 258017 258018 . 220
chrIX 258245 258246 . 520
chrIX 258299 258300 . 1520
chrIX 258368 258369 . 840
chrIX 258388 258389 . 140
chrIX 258402 258403 . 140
chrIX 258407 258408 . 140
chrIX 258409 258410 . 600
chrIX 258421 258422 . 1240
chrIX 258430 258431 . 260
chrIX 258437 258438 . 260
chrIX 258441 258442 . 120
chrIX 258452 258453 . 2400
chrIX 258475 258476 . 2640
chrIX 258484 258485 . 3640
chrIX 258488 258489 . 400
chrIX 258499 258500 . 120
chrIX 258499 258500 . 760
chrIX 258502 258503 . 220
chrIX 258528 258529 . 6660
chrIX 258635 258636 . 120
chrIX 258638 258639 . 160
chrIX 258644 258645 . 3300
chrIX 258654 258655 . 1500
chrIX 258666 258667 . 140
chrIX 258667 258668 . 180
chrIX 258668 258669 . 140
chrIX 258683 258684 . 980
chrIX 258703 258704 . 140
chrIX 258704 258705 . 160
chrIX 258704 258705 . 1580
chrIX 258716 258717 . 380
chrIX 258730 258731 . 980
chrIX 258736 258737 . 120
chrIX 258776 258777 . 120
chrIX 258787 258788 . 120
chrIX 258812 258813 . 120
chrIX 258886 258887 . 220
chrIX 258890 258891 . 360
chrIX 258895 258896 . 580
chrIX 258899 258900 . 600
chrIX 258931 258932 . 140
chrIX 259109 259110 . 500
chrIX 259303 259304 . 560
chrIX 259468 259469 . 420
chrIX 259627 259628 . 520
chrIX 259650 259651 . 1860
chrIX 259653 259654 . 120
chrIX 259855 259856 . 160
chrIX 259939 259940 . 140
chrIX 260014 260015 . 1100
chrIX 260029 260030 . 140
chrIX 260037 260038 . 140
chrIX 260052 260053 . 120
chrIX 260064 260065 . 2360
chrIX 260120 260121 . 240
chrIX 260951 260952 . 320
chrIX 260989 260990 . 260
chrIX 260992 260993 . 400
chrIX 261062 261063 . 400
chrIX 261070 261071 . 300
chrIX 261070 261071 . 200
chrIX 261072 261073 . 120
chrIX 261081 261082 . 140
chrIX 261083 261084 . 200
chrIX 261086 261087 . 800
chrIX 261090 261091 . 260
chrIX 261091 261092 . 160
chrIX 261095 261096 . 140
chrIX 261101 261102 . 140
chrIX 261106 261107 . 180
chrIX 261114 261115 . 300
chrIX 261120 261121 . 120
chrIX 261125 261126 . 140
chrIX 261284 261285 . 560
chrIX 261623 261624 . 140
chrIX 264881 264882 . 140
chrIX 264883 264884 . 1060
chrIX 264946 264947 . 1300
chrIX 264980 264981 . 500
chrIX 264981 264982 . 180
chrIX 264989 264990 . 760
chrIX 265085 265086 . 800
chrIX 265166 265167 . 2680
chrIX 265170 265171 . 200
chrIX 265372 265373 . 160
chrIX 265456 265457 . 140
chrIX 265635 265636 . 3060
chrIX 266065 266066 . 260
chrIX 266228 266229 . 2480
chrIX 266252 266253 . 240
chrIX 266411 266412 . 1460
chrIX 266506 266507 . 180
chrIX 266600 266601 . 580
chrIX 266947 266948 . 1680
chrIX 267132 267133 . 140
chrIX 267237 267238 . 120
chrIX 267268 267269 . 120
chrIX 267287 267288 . 120
chrIX 267467 267468 . 180
chrIX 267592 267593 . 140
chrIX 267650 267651 . 140
chrIX 267717 267718 . 420
chrIX 267784 267785 . 120
chrIX 267837 267838 . 240
chrIX 267933 267934 . 160
chrIX 267961 267962 . 120
chrIX 267963 267964 . 120
chrIX 267973 267974 . 140
chrIX 267975 267976 . 160
chrIX 267978 267979 . 160
chrIX 267996 267997 . 160
chrIX 267997 267998 . 120
chrIX 268004 268005 . 740
chrIX 268063 268064 . 1580
chrIX 268074 268075 . 580
chrIX 268076 268077 . 500
chrIX 268080 268081 . 360
chrIX 268092 268093 . 120
chrIX 268093 268094 . 2220
chrIX 268096 268097 . 380
chrIX 268106 268107 . 120
chrIX 268107 268108 . 1620
chrIX 268113 268114 . 620
chrIX 268168 268169 . 480
chrIX 268248 268249 . 280
chrIX 268277 268278 . 2380
chrIX 268308 268309 . 2220
chrIX 268367 268368 . 420
chrIX 268453 268454 . 200
chrIX 268459 268460 . 1280
chrIX 268464 268465 . 180
chrIX 268529 268530 . 2560
chrIX 268548 268549 . 120
chrIX 268555 268556 . 2580
chrIX 268572 268573 . 1580
chrIX 268593 268594 . 180
chrIX 268617 268618 . 2200
chrIX 269102 269103 . 120
chrIX 270618 270619 . 660
chrIX 270712 270713 . 120
chrIX 270761 270762 . 200
chrIX 270765 270766 . 120
chrIX 270771 270772 . 180
chrIX 270785 270786 . 520
chrIX 270789 270790 . 140
chrIX 270797 270798 . 120
chrIX 270800 270801 . 560
chrIX 270808 270809 . 120
chrIX 270823 270824 . 660
chrIX 270833 270834 . 260
chrIX 270865 270866 . 120
chrIX 270883 270884 . 3080
chrIX 270938 270939 . 1160
chrIX 271002 271003 . 560
chrIX 271055 271056 . 260
chrIX 271070 271071 . 200
chrIX 271138 271139 . 200
chrIX 271164 271165 . 480
chrIX 271370 271371 . 120
chrIX 272046 272047 . 520
chrIX 272693 272694 . 1140
chrIX 272773 272774 . 260
chrIX 272954 272955 . 160
chrIX 273015 273016 . 140
chrIX 273055 273056 . 340
chrIX 273429 273430 . 420
chrIX 273744 273745 . 1280
chrIX 273756 273757 . 140
chrIX 273761 273762 . 600
chrIX 273765 273766 . 120
chrIX 273797 273798 . 320
chrIX 273878 273879 . 220
chrIX 273938 273939 . 120
chrIX 273949 273950 . 340
chrIX 274008 274009 . 500
chrIX 274045 274046 . 5220
chrIX 274231 274232 . 200
chrIX 274299 274300 . 160
chrIX 274360 274361 . 120
chrIX 274483 274484 . 960
chrIX 274492 274493 . 1060
chrIX 274673 274674 . 200
chrIX 274964 274965 . 540
chrIX 274977 274978 . 1740
chrIX 274980 274981 . 120
chrIX 274987 274988 . 4340
chrIX 275012 275013 . 200
chrIX 275021 275022 . 220
chrIX 275036 275037 . 160
chrIX 275053 275054 . 140
chrIX 275071 275072 . 120
chrIX 275083 275084 . 140
chrIX 275195 275196 . 1320
chrIX 275216 275217 . 1600
chrIX 275378 275379 . 700
chrIX 275395 275396 . 160
chrIX 275566 275567 . 380
chrIX 275880 275881 . 200
chrIX 275888 275889 . 560
chrIX 275980 275981 . 1800
chrIX 276037 276038 . 220
chrIX 276168 276169 . 840
chrIX 276191 276192 . 660
chrIX 276339 276340 . 180
chrIX 276374 276375 . 240
chrIX 276384 276385 . 320
chrIX 276385 276386 . 380
chrIX 276387 276388 . 180
chrIX 276395 276396 . 180
chrIX 276401 276402 . 140
chrIX 276404 276405 . 220
chrIX 276414 276415 . 300
chrIX 276426 276427 . 1140
chrIX 276434 276435 . 380
chrIX 276464 276465 . 140
chrIX 276477 276478 . 740
chrIX 276478 276479 . 200
chrIX 276485 276486 . 600
chrIX 276487 276488 . 220
chrIX 276502 276503 . 240
chrIX 276660 276661 . 740
chrIX 276663 276664 . 120
chrIX 276955 276956 . 180
chrIX 277041 277042 . 380
chrIX 277092 277093 . 840
chrIX 277300 277301 . 300
chrIX 277326 277327 . 2080
chrIX 277357 277358 . 120
chrIX 277427 277428 . 1200
chrIX 277600 277601 . 160
chrIX 277626 277627 . 120
chrIX 277639 277640 . 440
chrIX 277650 277651 . 120
chrIX 277696 277697 . 460
chrIX 278143 278144 . 140
chrIX 278307 278308 . 320
chrIX 278313 278314 . 120
chrIX 278338 278339 . 540
chrIX 278352 278353 . 820
chrIX 278386 278387 . 160
chrIX 278520 278521 . 160
chrIX 278524 278525 . 120
chrIX 278544 278545 . 2260
chrIX 278692 278693 . 500
chrIX 278708 278709 . 260
chrIX 278838 278839 . 140
chrIX 279221 279222 . 940
chrIX 279277 279278 . 2460
chrIX 279399 279400 . 800
chrIX 279443 279444 . 120
chrIX 279451 279452 . 660
chrIX 279603 279604 . 540
chrIX 279657 279658 . 1680
chrIX 279743 279744 . 300
chrIX 279807 279808 . 1480
chrIX 280017 280018 . 140
chrIX 280451 280452 . 220
chrIX 280643 280644 . 160
chrIX 280916 280917 . 300
chrIX 281258 281259 . 140
chrIX 281298 281299 . 280
chrIX 281353 281354 . 220
chrIX 281682 281683 . 120
chrIX 281945 281946 . 120
chrIX 282014 282015 . 340
chrIX 282118 282119 . 140
chrIX 282125 282126 . 400
chrIX 282126 282127 . 240
chrIX 282176 282177 . 320
chrIX 282179 282180 . 120
chrIX 282363 282364 . 320
chrIX 282926 282927 . 120
chrIX 282928 282929 . 2160
chrIX 282930 282931 . 480
chrIX 282948 282949 . 660
chrIX 282951 282952 . 120
chrIX 282960 282961 . 980
chrIX 282965 282966 . 360
chrIX 282969 282970 . 2360
chrIX 282980 282981 . 7380
chrIX 283028 283029 . 160
chrIX 283708 283709 . 640
chrIX 284121 284122 . 160
chrIX 284470 284471 . 160
chrIX 284477 284478 . 1240
chrIX 284589 284590 . 120
chrIX 284611 284612 . 1240
chrIX 284625 284626 . 920
chrIX 284634 284635 . 820
chrIX 284636 284637 . 980
chrIX 284640 284641 . 120
chrIX 284694 284695 . 5780
chrIX 285108 285109 . 140
chrIX 285133 285134 . 140
chrIX 285278 285279 . 700
chrIX 285283 285284 . 300
chrIX 285309 285310 . 640
chrIX 285314 285315 . 180
chrIX 285334 285335 . 140
chrIX 285376 285377 . 180
chrIX 285383 285384 . 260
chrIX 285388 285389 . 140
chrIX 285394 285395 . 280
chrIX 285406 285407 . 200
chrIX 285410 285411 . 120
chrIX 285432 285433 . 140
chrIX 285589 285590 . 120
chrIX 285743 285744 . 200
chrIX 285747 285748 . 880
chrIX 286079 286080 . 960
chrIX 286085 286086 . 1040
chrIX 286123 286124 . 160
chrIX 286245 286246 . 700
chrIX 286324 286325 . 120
chrIX 286434 286435 . 300
chrIX 286538 286539 . 1980
chrIX 286573 286574 . 220
chrIX 286743 286744 . 220
chrIX 287047 287048 . 940
chrIX 287058 287059 . 120
chrIX 287160 287161 . 540
chrIX 287381 287382 . 7580
chrIX 287545 287546 . 260
chrIX 287621 287622 . 1580
chrIX 287638 287639 . 160
chrIX 287641 287642 . 120
chrIX 287656 287657 . 720
chrIX 287690 287691 . 500
chrIX 287743 287744 . 700
chrIX 287751 287752 . 160
chrIX 287836 287837 . 120
chrIX 288115 288116 . 280
chrIX 288440 288441 . 160
chrIX 288441 288442 . 2140
chrIX 288558 288559 . 3860
chrIX 288619 288620 . 140
chrIX 289063 289064 . 200
chrIX 289068 289069 . 120
chrIX 289070 289071 . 160
chrIX 289076 289077 . 160
chrIX 289082 289083 . 360
chrIX 289106 289107 . 300
chrIX 289107 289108 . 400
chrIX 289159 289160 . 900
chrIX 289167 289168 . 240
chrIX 289173 289174 . 6220
chrIX 289173 289174 . 280
chrIX 289174 289175 . 180
chrIX 289175 289176 . 120
chrIX 289179 289180 . 1140
chrIX 289185 289186 . 120
chrIX 289191 289192 . 3300
chrIX 289193 289194 . 140
chrIX 289198 289199 . 380
chrIX 289212 289213 . 240
chrIX 290129 290130 . 200
chrIX 290144 290145 . 180
chrIX 290158 290159 . 540
chrIX 290159 290160 . 240
chrIX 290166 290167 . 500
chrIX 290172 290173 . 480
chrIX 290182 290183 . 600
chrIX 290219 290220 . 140
chrIX 290229 290230 . 1280
chrIX 290238 290239 . 220
chrIX 290246 290247 . 3520
chrIX 290424 290425 . 120
chrIX 291760 291761 . 1900
chrIX 291806 291807 . 120
chrIX 291849 291850 . 580
chrIX 291856 291857 . 760
chrIX 291863 291864 . 140
chrIX 291868 291869 . 1020
chrIX 291873 291874 . 180
chrIX 291878 291879 . 140
chrIX 291888 291889 . 120
chrIX 291891 291892 . 240
chrIX 291892 291893 . 220
chrIX 291896 291897 . 120
chrIX 291899 291900 . 180
chrIX 291926 291927 . 120
chrIX 291927 291928 . 220
chrIX 291934 291935 . 120
chrIX 291949 291950 . 320
chrIX 291959 291960 . 180
chrIX 291976 291977 . 320
chrIX 292138 292139 . 920
chrIX 292158 292159 . 120
chrIX 292370 292371 . 120
chrIX 292385 292386 . 140
chrIX 292391 292392 . 3120
chrIX 292402 292403 . 340
chrIX 292404 292405 . 300
chrIX 292408 292409 . 1520
chrIX 292415 292416 . 140
chrIX 292430 292431 . 220
chrIX 292449 292450 . 640
chrIX 292561 292562 . 300
chrIX 292572 292573 . 200
chrIX 292581 292582 . 2360
chrIX 292586 292587 . 300
chrIX 295436 295437 . 600
chrIX 295582 295583 . 300
chrIX 295602 295603 . 660
chrIX 295605 295606 . 260
chrIX 295751 295752 . 300
chrIX 295771 295772 . 120
chrIX 295803 295804 . 140
chrIX 295839 295840 . 160
chrIX 295887 295888 . 180
chrIX 295994 295995 . 240
chrIX 296020 296021 . 580
chrIX 296583 296584 . 180
chrIX 296598 296599 . 540
chrIX 297138 297139 . 280
chrIX 298644 298645 . 220
chrIX 299139 299140 . 140
chrIX 299789 299790 . 200
chrIX 299796 299797 . 120
chrIX 299903 299904 . 400
chrIX 299923 299924 . 840
chrIX 299926 299927 . 660
chrIX 299956 299957 . 520
chrIX 299956 299957 . 200
chrIX 300100 300101 . 2680
chrIX 300124 300125 . 120
chrIX 300127 300128 . 140
chrIX 300147 300148 . 880
chrIX 300147 300148 . 120
chrIX 300152 300153 . 3880
chrIX 300158 300159 . 7820
chrIX 300162 300163 . 120
chrIX 300209 300210 . 1340
chrIX 300217 300218 . 120
chrIX 300280 300281 . 480
chrIX 300288 300289 . 480
chrIX 300290 300291 . 720
chrIX 300364 300365 . 420
chrIX 300372 300373 . 920
chrIX 300376 300377 . 440
chrIX 300377 300378 . 1700
chrIX 300380 300381 . 180
chrIX 300569 300570 . 120
chrIX 300719 300720 . 1940
chrIX 300748 300749 . 160
chrIX 300757 300758 . 140
chrIX 300876 300877 . 160
chrIX 300880 300881 . 500
chrIX 300895 300896 . 140
chrIX 300901 300902 . 260
chrIX 300905 300906 . 420
chrIX 300918 300919 . 200
chrIX 301257 301258 . 120
chrIX 301394 301395 . 980
chrIX 301403 301404 . 280
chrIX 301406 301407 . 1880
chrIX 301430 301431 . 120
chrIX 301452 301453 . 1400
chrIX 301503 301504 . 120
chrIX 301504 301505 . 180
chrIX 301515 301516 . 120
chrIX 301522 301523 . 5020
chrIX 301530 301531 . 820
chrIX 301550 301551 . 180
chrIX 301676 301677 . 460
chrIX 301696 301697 . 900
chrIX 302007 302008 . 160
chrIX 302041 302042 . 240
chrIX 302236 302237 . 260
chrIX 302546 302547 . 140
chrIX 302825 302826 . 1500
chrIX 302969 302970 . 920
chrIX 303102 303103 . 220
chrIX 303153 303154 . 840
chrIX 303196 303197 . 260
chrIX 303226 303227 . 200
chrIX 303344 303345 . 120
chrIX 303399 303400 . 240
chrIX 303481 303482 . 920
chrIX 303491 303492 . 620
chrIX 303514 303515 . 120
chrIX 303575 303576 . 140
chrIX 303712 303713 . 160
chrIX 304020 304021 . 460
chrIX 304176 304177 . 220
chrIX 304183 304184 . 180
chrIX 304188 304189 . 160
chrIX 304192 304193 . 180
chrIX 304211 304212 . 2500
chrIX 304213 304214 . 340
chrIX 304221 304222 . 520
chrIX 304245 304246 . 120
chrIX 304271 304272 . 3340
chrIX 304274 304275 . 160
chrIX 304279 304280 . 3580
chrIX 304283 304284 . 200
chrIX 304290 304291 . 1640
chrIX 304303 304304 . 1640
chrIX 304326 304327 . 1080
chrIX 304338 304339 . 180
chrIX 304345 304346 . 760
chrIX 304464 304465 . 420
chrIX 304522 304523 . 360
chrIX 306107 306108 . 120
chrIX 308016 308017 . 220
chrIX 308026 308027 . 140
chrIX 308030 308031 . 400
chrIX 308036 308037 . 140
chrIX 308047 308048 . 3480
chrIX 308093 308094 . 400
chrIX 308105 308106 . 3640
chrIX 308107 308108 . 460
chrIX 308111 308112 . 440
chrIX 308269 308270 . 140
chrIX 308408 308409 . 120
chrIX 308788 308789 . 160
chrIX 308812 308813 . 340
chrIX 309053 309054 . 740
chrIX 309095 309096 . 520
chrIX 309102 309103 . 120
chrIX 309265 309266 . 180
chrIX 309267 309268 . 160
chrIX 309271 309272 . 160
chrIX 309285 309286 . 3300
chrIX 309306 309307 . 2940
chrIX 309315 309316 . 1120
chrIX 309326 309327 . 4500
chrIX 309336 309337 . 340
chrIX 309349 309350 . 320
chrIX 309355 309356 . 320
chrIX 309361 309362 . 120
chrIX 309405 309406 . 120
chrIX 309482 309483 . 640
chrIX 309516 309517 . 120
chrIX 309530 309531 . 1100
chrIX 309911 309912 . 1480
chrIX 309940 309941 . 240
chrIX 309997 309998 . 160
chrIX 310097 310098 . 140
chrIX 310132 310133 . 340
chrIX 310426 310427 . 1560
chrIX 310450 310451 . 200
chrIX 310466 310467 . 920
chrIX 310493 310494 . 200
chrIX 310512 310513 . 200
chrIX 310529 310530 . 540
chrIX 310539 310540 . 1020
chrIX 310563 310564 . 180
chrIX 310565 310566 . 120
chrIX 310588 310589 . 2740
chrIX 310684 310685 . 140
chrIX 310819 310820 . 120
chrIX 310871 310872 . 4380
chrIX 310893 310894 . 180
chrIX 310899 310900 . 280
chrIX 310907 310908 . 140
chrIX 310916 310917 . 120
chrIX 310965 310966 . 220
chrIX 310971 310972 . 1660
chrIX 310976 310977 . 480
chrIX 310977 310978 . 960
chrIX 310978 310979 . 480
chrIX 310979 310980 . 120
chrIX 310980 310981 . 780
chrIX 310986 310987 . 1040
chrIX 310986 310987 . 500
chrIX 310988 310989 . 2080
chrIX 310990 310991 . 2220
chrIX 310991 310992 . 240
chrIX 310992 310993 . 180
chrIX 310995 310996 . 120
chrIX 310996 310997 . 120
chrIX 310997 310998 . 400
chrIX 311012 311013 . 3800
chrIX 311045 311046 . 340
chrIX 311056 311057 . 5780
chrIX 312498 312499 . 140
chrIX 312637 312638 . 220
chrIX 312654 312655 . 720
chrIX 312660 312661 . 140
chrIX 312665 312666 . 580
chrIX 312679 312680 . 160
chrIX 312684 312685 . 280
chrIX 312690 312691 . 280
chrIX 312714 312715 . 140
chrIX 312728 312729 . 380
chrIX 312731 312732 . 460
chrIX 312737 312738 . 140
chrIX 312768 312769 . 220
chrIX 312773 312774 . 120
chrIX 312775 312776 . 220
chrIX 312789 312790 . 1700
chrIX 312800 312801 . 140
chrIX 314929 314930 . 200
chrIX 314942 314943 . 460
chrIX 314949 314950 . 840
chrIX 314954 314955 . 700
chrIX 314957 314958 . 340
chrIX 314977 314978 . 740
chrIX 314997 314998 . 420
chrIX 315004 315005 . 360
chrIX 315012 315013 . 1020
chrIX 315020 315021 . 3940
chrIX 315021 315022 . 1460
chrIX 315021 315022 . 120
chrIX 315022 315023 . 140
chrIX 315029 315030 . 620
chrIX 315036 315037 . 380
chrIX 315040 315041 . 700
chrIX 315043 315044 . 120
chrIX 315049 315050 . 160
chrIX 316254 316255 . 180
chrIX 316291 316292 . 260
chrIX 316306 316307 . 200
chrIX 316310 316311 . 620
chrIX 316319 316320 . 1300
chrIX 316326 316327 . 220
chrIX 317053 317054 . 120
chrIX 318063 318064 . 1560
chrIX 318074 318075 . 300
chrIX 318101 318102 . 3380
chrIX 318108 318109 . 2900
chrIX 318115 318116 . 200
chrIX 318118 318119 . 1180
chrIX 318124 318125 . 240
chrIX 318229 318230 . 840
chrIX 318277 318278 . 120
chrIX 318336 318337 . 1800
chrIX 318367 318368 . 920
chrIX 318410 318411 . 660
chrIX 318415 318416 . 2440
chrIX 318472 318473 . 380
chrIX 318473 318474 . 1060
chrIX 318515 318516 . 180
chrIX 318534 318535 . 120
chrIX 318542 318543 . 180
chrIX 318554 318555 . 1600
chrIX 318738 318739 . 940
chrIX 318803 318804 . 120
chrIX 319033 319034 . 680
chrIX 319731 319732 . 760
chrIX 319786 319787 . 200
chrIX 319916 319917 . 200
chrIX 319924 319925 . 380
chrIX 320083 320084 . 140
chrIX 320226 320227 . 640
chrIX 320237 320238 . 1300
chrIX 320249 320250 . 440
chrIX 320332 320333 . 880
chrIX 320377 320378 . 120
chrIX 320420 320421 . 300
chrIX 320569 320570 . 1700
chrIX 320662 320663 . 140
chrIX 320705 320706 . 120
chrIX 320711 320712 . 460
chrIX 320724 320725 . 1440
chrIX 320724 320725 . 540
chrIX 320738 320739 . 5760
chrIX 320744 320745 . 6900
chrIX 320757 320758 . 3480
chrIX 320759 320760 . 800
chrIX 320767 320768 . 1380
chrIX 320778 320779 . 1940
chrIX 320780 320781 . 940
chrIX 320780 320781 . 1060
chrIX 320783 320784 . 120
chrIX 320788 320789 . 180
chrIX 320794 320795 . 580
chrIX 320799 320800 . 700
chrIX 324445 324446 . 140
chrIX 325796 325797 . 3260
chrIX 325833 325834 . 1520
chrIX 325851 325852 . 140
chrIX 325854 325855 . 2940
chrIX 325860 325861 . 500
chrIX 325862 325863 . 820
chrIX 325864 325865 . 220
chrIX 325864 325865 . 460
chrIX 325865 325866 . 600
chrIX 325867 325868 . 1400
chrIX 325868 325869 . 120
chrIX 325868 325869 . 1080
chrIX 325871 325872 . 4520
chrIX 325874 325875 . 120
chrIX 325879 325880 . 140
chrIX 325880 325881 . 2880
chrIX 325883 325884 . 120
chrIX 325887 325888 . 3480
chrIX 325971 325972 . 560
chrIX 326051 326052 . 3520
chrIX 326063 326064 . 220
chrIX 326213 326214 . 940
chrIX 326225 326226 . 2220
chrIX 326238 326239 . 180
chrIX 326256 326257 . 300
chrIX 326269 326270 . 1140
chrIX 326522 326523 . 1500
chrIX 326866 326867 . 2080
chrIX 326905 326906 . 300
chrIX 327672 327673 . 240
chrIX 327915 327916 . 120
chrIX 327918 327919 . 320
chrIX 328092 328093 . 160
chrIX 328451 328452 . 880
chrIX 328480 328481 . 1820
chrIX 328500 328501 . 140
chrIX 328635 328636 . 780
chrIX 328668 328669 . 260
chrIX 328720 328721 . 1080
chrIX 328761 328762 . 580
chrIX 328835 328836 . 320
chrIX 328840 328841 . 220
chrIX 328875 328876 . 660
chrIX 329089 329090 . 260
chrIX 329183 329184 . 140
chrIX 329215 329216 . 2280
chrIX 329219 329220 . 1020
chrIX 329227 329228 . 140
chrIX 329236 329237 . 120
chrIX 329243 329244 . 9620
chrIX 329258 329259 . 2400
chrIX 329269 329270 . 1220
chrIX 329289 329290 . 560
chrIX 329316 329317 . 340
chrIX 329486 329487 . 340
chrIX 329511 329512 . 140
chrIX 329534 329535 . 200
chrIX 329705 329706 . 180
chrIX 330033 330034 . 200
chrIX 330215 330216 . 120
chrIX 330263 330264 . 440
chrIX 330309 330310 . 660
chrIX 330419 330420 . 160
chrIX 330438 330439 . 420
chrIX 330471 330472 . 220
chrIX 330566 330567 . 120
chrIX 330746 330747 . 2920
chrIX 330770 330771 . 320
chrIX 330913 330914 . 420
chrIX 330995 330996 . 2160
chrIX 331116 331117 . 560
chrIX 331264 331265 . 140
chrIX 331310 331311 . 120
chrIX 331310 331311 . 200
chrIX 331347 331348 . 700
chrIX 331378 331379 . 800
chrIX 331379 331380 . 480
chrIX 331379 331380 . 120
chrIX 331563 331564 . 680
chrIX 331702 331703 . 220
chrIX 331842 331843 . 820
chrIX 331874 331875 . 160
chrIX 331875 331876 . 220
chrIX 331937 331938 . 880
chrIX 332079 332080 . 700
chrIX 332086 332087 . 280
chrIX 332092 332093 . 160
chrIX 332267 332268 . 200
chrIX 332287 332288 . 120
chrIX 332289 332290 . 740
chrIX 332290 332291 . 160
chrIX 332446 332447 . 1380
chrIX 332463 332464 . 200
chrIX 332478 332479 . 500
chrIX 332599 332600 . 880
chrIX 332612 332613 . 120
chrIX 332614 332615 . 200
chrIX 332621 332622 . 160
chrIX 332623 332624 . 320
chrIX 332643 332644 . 740
chrIX 332656 332657 . 980
chrIX 332662 332663 . 460
chrIX 332679 332680 . 1160
chrIX 332834 332835 . 260
chrIX 332959 332960 . 11400
chrIX 333018 333019 . 160
chrIX 333067 333068 . 120
chrIX 333088 333089 . 600
chrIX 333088 333089 . 220
chrIX 333090 333091 . 120
chrIX 333192 333193 . 520
chrIX 333242 333243 . 900
chrIX 333255 333256 . 280
chrIX 333260 333261 . 420
chrIX 333268 333269 . 1660
chrIX 333284 333285 . 1560
chrIX 333285 333286 . 140
chrIX 333331 333332 . 1420
chrIX 333349 333350 . 640
chrIX 333352 333353 . 120
chrIX 333357 333358 . 1340
chrIX 333360 333361 . 380
chrIX 333369 333370 . 240
chrIX 333370 333371 . 1720
chrIX 333370 333371 . 2700
chrIX 333371 333372 . 120
chrIX 333373 333374 . 720
chrIX 333376 333377 . 120
chrIX 333378 333379 . 140
chrIX 333385 333386 . 260
chrIX 333390 333391 . 2860
chrIX 333395 333396 . 1840
chrIX 333411 333412 . 360
chrIX 333419 333420 . 560
chrIX 333427 333428 . 480
chrIX 333573 333574 . 120
chrIX 333691 333692 . 120
chrIX 333693 333694 . 180
chrIX 333901 333902 . 120
chrIX 333917 333918 . 1500
chrIX 334090 334091 . 520
chrIX 334183 334184 . 660
chrIX 334348 334349 . 760
chrIX 334361 334362 . 340
chrIX 334495 334496 . 180
chrIX 334633 334634 . 120
chrIX 334659 334660 . 120
chrIX 334681 334682 . 2920
chrIX 334689 334690 . 420
chrIX 334695 334696 . 520
chrIX 334699 334700 . 200
chrIX 334706 334707 . 120
chrIX 334717 334718 . 120
chrIX 334721 334722 . 120
chrIX 334729 334730 . 120
chrIX 334738 334739 . 1140
chrIX 334758 334759 . 620
chrIX 334759 334760 . 600
chrIX 334759 334760 . 4940
chrIX 334761 334762 . 120
chrIX 334764 334765 . 200
chrIX 334798 334799 . 120
chrIX 334827 334828 . 1400
chrIX 334829 334830 . 3020
chrIX 334848 334849 . 340
chrIX 334923 334924 . 480
chrIX 334958 334959 . 120
chrIX 334971 334972 . 280
chrIX 335005 335006 . 400
chrIX 335108 335109 . 360
chrIX 335182 335183 . 180
chrIX 335435 335436 . 400
chrIX 335622 335623 . 480
chrIX 335797 335798 . 520
chrIX 335930 335931 . 860
chrIX 335972 335973 . 660
chrIX 335982 335983 . 260
chrIX 336120 336121 . 6340
chrIX 336235 336236 . 400
chrIX 336273 336274 . 1220
chrIX 336284 336285 . 380
chrIX 336295 336296 . 620
chrIX 336302 336303 . 540
chrIX 336306 336307 . 120
chrIX 336317 336318 . 500
chrIX 336318 336319 . 920
chrIX 336324 336325 . 1520
chrIX 336329 336330 . 1740
chrIX 336334 336335 . 7020
chrIX 336340 336341 . 3040
chrIX 336371 336372 . 220
chrIX 336397 336398 . 160
chrIX 336489 336490 . 460
chrIX 336627 336628 . 560
chrIX 336667 336668 . 220
chrIX 336681 336682 . 120
chrIX 336794 336795 . 140
chrIX 336803 336804 . 1700
chrIX 336865 336866 . 1040
chrIX 336990 336991 . 120
chrIX 336996 336997 . 980
chrIX 337004 337005 . 120
chrIX 337010 337011 . 120
chrIX 337014 337015 . 1980
chrIX 337046 337047 . 140
chrIX 337148 337149 . 120
chrIX 337192 337193 . 160
chrIX 337197 337198 . 680
chrIX 337203 337204 . 300
chrIX 337208 337209 . 160
chrIX 337215 337216 . 600
chrIX 337226 337227 . 980
chrIX 337234 337235 . 360
chrIX 337259 337260 . 200
chrIX 337387 337388 . 300
chrIX 337391 337392 . 2680
chrIX 337412 337413 . 780
chrIX 337423 337424 . 220
chrIX 337456 337457 . 1380
chrIX 337461 337462 . 520
chrIX 337535 337536 . 220
chrIX 337542 337543 . 300
chrIX 337611 337612 . 120
chrIX 337663 337664 . 180
chrIX 337667 337668 . 160
chrIX 337671 337672 . 520
chrIX 337711 337712 . 440
chrIX 337721 337722 . 220
chrIX 337736 337737 . 120
chrIX 337766 337767 . 380
chrIX 337858 337859 . 120
chrIX 337879 337880 . 1300
chrIX 337881 337882 . 960
chrIX 337884 337885 . 180
chrIX 337888 337889 . 2340
chrIX 337924 337925 . 2120
chrIX 337937 337938 . 1300
chrIX 338033 338034 . 540
chrIX 338036 338037 . 2080
chrIX 338054 338055 . 2620
chrIX 338084 338085 . 180
chrIX 338116 338117 . 180
chrIX 338138 338139 . 2260
chrIX 338147 338148 . 3480
chrIX 338176 338177 . 1020
chrIX 338185 338186 . 180
chrIX 338192 338193 . 1040
chrIX 338206 338207 . 240
chrIX 338210 338211 . 920
chrIX 338211 338212 . 1840
chrIX 338213 338214 . 520
chrIX 338213 338214 . 1560
chrIX 338219 338220 . 160
chrIX 338246 338247 . 200
chrIX 338252 338253 . 400
chrIX 338271 338272 . 340
chrIX 338274 338275 . 160
chrIX 338278 338279 . 160
chrIX 338293 338294 . 120
chrIX 338297 338298 . 2960
chrIX 338305 338306 . 640
chrIX 338322 338323 . 440
chrIX 338327 338328 . 800
chrIX 338347 338348 . 1860
chrIX 338357 338358 . 360
chrIX 338360 338361 . 400
chrIX 338379 338380 . 2000
chrIX 338409 338410 . 420
chrIX 338473 338474 . 120
chrIX 338473 338474 . 200
chrIX 338491 338492 . 140
chrIX 338493 338494 . 120
chrIX 338548 338549 . 2540
chrIX 338561 338562 . 120
chrIX 338579 338580 . 240
chrIX 338585 338586 . 140
chrIX 338605 338606 . 760
chrIX 338613 338614 . 280
chrIX 338636 338637 . 160
chrIX 338640 338641 . 2060
chrIX 338648 338649 . 1780
chrIX 338648 338649 . 500
chrIX 338650 338651 . 140
chrIX 338653 338654 . 1020
chrIX 338653 338654 . 340
chrIX 338655 338656 . 140
chrIX 338656 338657 . 780
chrIX 338657 338658 . 320
chrIX 338678 338679 . 260
chrIX 338687 338688 . 580
chrIX 338694 338695 . 120
chrIX 338707 338708 . 820
chrIX 338710 338711 . 120
chrIX 338712 338713 . 320
chrIX 338714 338715 . 440
chrIX 338720 338721 . 1020
chrIX 338723 338724 . 200
chrIX 338724 338725 . 220
chrIX 338732 338733 . 180
chrIX 338739 338740 . 380
chrIX 338740 338741 . 2100
chrIX 338742 338743 . 360
chrIX 338793 338794 . 660
chrIX 338812 338813 . 2640
chrIX 338832 338833 . 160
chrIX 338864 338865 . 120
chrIX 338865 338866 . 160
chrIX 338869 338870 . 120
chrIX 338898 338899 . 320
chrIX 338906 338907 . 340
chrIX 338914 338915 . 120
chrIX 338943 338944 . 220
chrIX 338960 338961 . 1720
chrIX 338969 338970 . 680
chrIX 338970 338971 . 560
chrIX 338973 338974 . 160
chrIX 338976 338977 . 1700
chrIX 338977 338978 . 120
chrIX 338980 338981 . 120
chrIX 338998 338999 . 1000
chrIX 339040 339041 . 400
chrIX 339053 339054 . 140
chrIX 339073 339074 . 180
chrIX 339075 339076 . 240
chrIX 339081 339082 . 720
chrIX 339109 339110 . 800
chrIX 339117 339118 . 820
chrIX 339155 339156 . 480
chrIX 339178 339179 . 120
chrIX 339290 339291 . 1020
chrIX 339296 339297 . 2540
chrIX 339311 339312 . 2360
chrIX 339371 339372 . 740
chrIX 339386 339387 . 4300
chrIX 339413 339414 . 140
chrIX 339590 339591 . 120
chrIX 339596 339597 . 520
chrIX 339607 339608 . 140
chrIX 339653 339654 . 1620
chrIX 339683 339684 . 220
chrIX 339695 339696 . 160
chrIX 339725 339726 . 760
chrIX 339777 339778 . 140
chrIX 339953 339954 . 1420
chrIX 339966 339967 . 660
chrIX 339971 339972 . 320
chrIX 340001 340002 . 460
chrIX 340013 340014 . 1600
chrIX 340072 340073 . 980
chrIX 340121 340122 . 5020
chrIX 340169 340170 . 200
chrIX 340224 340225 . 1440
chrIX 340370 340371 . 720
chrIX 340386 340387 . 240
chrIX 340771 340772 . 1400
chrIX 340792 340793 . 120
chrIX 340959 340960 . 900
chrIX 341145 341146 . 120
chrIX 341208 341209 . 120
chrIX 341409 341410 . 320
chrIX 341429 341430 . 120
chrIX 341462 341463 . 1000
chrIX 341506 341507 . 240
chrIX 341527 341528 . 680
chrIX 341528 341529 . 520
chrIX 341545 341546 . 400
chrIX 341553 341554 . 180
chrIX 341562 341563 . 200
chrIX 341569 341570 . 480
chrIX 341663 341664 . 180
chrIX 341728 341729 . 140
chrIX 341786 341787 . 1500
chrIX 341835 341836 . 460
chrIX 341879 341880 . 380
chrIX 341886 341887 . 120
chrIX 341886 341887 . 120
chrIX 341907 341908 . 200
chrIX 341911 341912 . 2140
chrIX 341940 341941 . 700
chrIX 341953 341954 . 360
chrIX 341960 341961 . 200
chrIX 341963 341964 . 360
chrIX 341966 341967 . 120
chrIX 341971 341972 . 360
chrIX 341975 341976 . 120
chrIX 341982 341983 . 140
chrIX 341996 341997 . 120
chrIX 342007 342008 . 120
chrIX 342025 342026 . 140
chrIX 342044 342045 . 500
chrIX 342050 342051 . 220
chrIX 342055 342056 . 220
chrIX 342059 342060 . 120
chrIX 342140 342141 . 180
chrIX 342176 342177 . 160
chrIX 342322 342323 . 140
chrIX 342324 342325 . 440
chrIX 342336 342337 . 500
chrIX 342336 342337 . 160
chrIX 342341 342342 . 160
chrIX 342342 342343 . 160
chrIX 342342 342343 . 120
chrIX 342351 342352 . 260
chrIX 342363 342364 . 260
chrIX 342366 342367 . 600
chrIX 342374 342375 . 2140
chrIX 342378 342379 . 240
chrIX 342390 342391 . 1220
chrIX 342398 342399 . 1200
chrIX 342408 342409 . 1540
chrIX 342421 342422 . 1240
chrIX 342423 342424 . 140
chrIX 342424 342425 . 140
chrIX 342425 342426 . 240
chrIX 342427 342428 . 480
chrIX 342428 342429 . 240
chrIX 342429 342430 . 340
chrIX 342441 342442 . 400
chrIX 342453 342454 . 1260
chrIX 342462 342463 . 120
chrIX 342573 342574 . 120
chrIX 342599 342600 . 120
chrIX 342633 342634 . 1400
chrIX 342676 342677 . 120
chrIX 342747 342748 . 640
chrIX 342916 342917 . 120
chrIX 342925 342926 . 140
chrIX 343091 343092 . 1020
chrIX 343095 343096 . 360
chrIX 343175 343176 . 1080
chrIX 343218 343219 . 920
chrIX 343219 343220 . 820
chrIX 343223 343224 . 3960
chrIX 343272 343273 . 7880
chrIX 343449 343450 . 320
chrIX 343449 343450 . 1780
chrIX 343518 343519 . 7000
chrIX 343544 343545 . 160
chrIX 343551 343552 . 2740
chrIX 343604 343605 . 1480
chrIX 343699 343700 . 1200
chrIX 343711 343712 . 320
chrIX 343717 343718 . 300
chrIX 343719 343720 . 560
chrIX 343721 343722 . 200
chrIX 343725 343726 . 2600
chrIX 343737 343738 . 260
chrIX 343751 343752 . 1180
chrIX 343760 343761 . 3240
chrIX 343767 343768 . 4000
chrIX 343769 343770 . 240
chrIX 343775 343776 . 1140
chrIX 343776 343777 . 960
chrIX 343777 343778 . 140
chrIX 343778 343779 . 120
chrIX 343780 343781 . 300
chrIX 343782 343783 . 400
chrIX 343786 343787 . 340
chrIX 343792 343793 . 1500
chrIX 343797 343798 . 1300
chrIX 343806 343807 . 500
chrIX 343826 343827 . 260
chrIX 343928 343929 . 1580
chrIX 343934 343935 . 2820
chrIX 343939 343940 . 940
chrIX 343941 343942 . 320
chrIX 343942 343943 . 140
chrIX 343953 343954 . 140
chrIX 343965 343966 . 120
chrIX 343971 343972 . 400
chrIX 343987 343988 . 160
chrIX 343997 343998 . 600
chrIX 344003 344004 . 180
chrIX 344011 344012 . 140
chrIX 344012 344013 . 1240
chrIX 344014 344015 . 1560
chrIX 344018 344019 . 560
chrIX 344027 344028 . 480
chrIX 344040 344041 . 960
chrIX 344160 344161 . 120
chrIX 344280 344281 . 180
chrIX 344345 344346 . 660
chrIX 344346 344347 . 120
chrIX 344346 344347 . 120
chrIX 344347 344348 . 120
chrIX 344347 344348 . 1200
chrIX 344367 344368 . 240
chrIX 344508 344509 . 660
chrIX 344514 344515 . 160
chrIX 344524 344525 . 180
chrIX 344646 344647 . 320
chrIX 344676 344677 . 600
chrIX 344787 344788 . 160
chrIX 344940 344941 . 120
chrIX 344940 344941 . 3120
chrIX 344941 344942 . 120
chrIX 344952 344953 . 140
chrIX 345122 345123 . 560
chrIX 345130 345131 . 320
chrIX 345268 345269 . 1300
chrIX 345272 345273 . 120
chrIX 345286 345287 . 240
chrIX 345292 345293 . 120
chrIX 345407 345408 . 540
chrIX 345427 345428 . 300
chrIX 345430 345431 . 400
chrIX 345447 345448 . 2020
chrIX 345457 345458 . 1980
chrIX 345458 345459 . 120
chrIX 345463 345464 . 260
chrIX 345468 345469 . 1020
chrIX 345469 345470 . 120
chrIX 345470 345471 . 240
chrIX 345471 345472 . 660
chrIX 345482 345483 . 1120
chrIX 345491 345492 . 260
chrIX 345494 345495 . 1140
chrIX 345502 345503 . 320
chrIX 345515 345516 . 520
chrIX 345516 345517 . 260
chrIX 345518 345519 . 120
chrIX 345520 345521 . 3280
chrIX 345523 345524 . 380
chrIX 345545 345546 . 620
chrIX 345547 345548 . 1120
chrIX 345558 345559 . 500
chrIX 345665 345666 . 840
chrIX 345683 345684 . 140
chrIX 345695 345696 . 120
chrIX 345704 345705 . 140
chrIX 345718 345719 . 120
chrIX 345724 345725 . 400
chrIX 345728 345729 . 120
chrIX 345852 345853 . 220
chrIX 345892 345893 . 1920
chrIX 346022 346023 . 160
chrIX 346029 346030 . 180
chrIX 346376 346377 . 1300
chrIX 346382 346383 . 980
chrIX 346473 346474 . 300
chrIX 346561 346562 . 1000
chrIX 346875 346876 . 1000
chrIX 346994 346995 . 880
chrIX 347002 347003 . 440
chrIX 347011 347012 . 7020
chrIX 347056 347057 . 920
chrIX 347237 347238 . 700
chrIX 347242 347243 . 1140
chrIX 347296 347297 . 240
chrIX 347505 347506 . 700
chrIX 347686 347687 . 160
chrIX 347695 347696 . 220
chrIX 347701 347702 . 680
chrIX 347705 347706 . 120
chrIX 347715 347716 . 440
chrIX 347716 347717 . 220
chrIX 347717 347718 . 120
chrIX 347722 347723 . 120
chrIX 347727 347728 . 140
chrIX 347735 347736 . 1200
chrIX 347744 347745 . 120
chrIX 347747 347748 . 400
chrIX 347758 347759 . 120
chrIX 347762 347763 . 180
chrIX 347763 347764 . 120
chrIX 347767 347768 . 500
chrIX 347831 347832 . 740
chrIX 348556 348557 . 120
chrIX 348562 348563 . 500
chrIX 348562 348563 . 120
chrIX 348568 348569 . 300
chrIX 348570 348571 . 1960
chrIX 348570 348571 . 140
chrIX 348571 348572 . 200
chrIX 348576 348577 . 720
chrIX 348579 348580 . 920
chrIX 348579 348580 . 400
chrIX 348586 348587 . 860
chrIX 348595 348596 . 280
chrIX 348610 348611 . 120
chrIX 348620 348621 . 160
chrIX 348623 348624 . 160
chrIX 348626 348627 . 120
chrIX 348630 348631 . 540
chrIX 348633 348634 . 200
chrIX 348635 348636 . 240
chrIX 348639 348640 . 1700
chrIX 348646 348647 . 120
chrIX 348780 348781 . 140
chrIX 348795 348796 . 880
chrIX 348820 348821 . 4840
chrIX 348829 348830 . 1480
chrIX 348848 348849 . 120
chrIX 348947 348948 . 480
chrIX 348967 348968 . 3780
chrIX 348974 348975 . 340
chrIX 348976 348977 . 260
chrIX 348984 348985 . 620
chrIX 348986 348987 . 2400
chrIX 348997 348998 . 1300
chrIX 349003 349004 . 960
chrIX 349004 349005 . 420
chrIX 349012 349013 . 1680
chrIX 349016 349017 . 1980
chrIX 349019 349020 . 4340
chrIX 349028 349029 . 320
chrIX 349030 349031 . 120
chrIX 349040 349041 . 2160
chrIX 349050 349051 . 140
chrIX 349055 349056 . 480
chrIX 349931 349932 . 980
chrIX 349937 349938 . 980
chrIX 349947 349948 . 180
chrIX 349949 349950 . 1600
chrIX 349964 349965 . 3460
chrIX 349974 349975 . 2920
chrIX 349980 349981 . 2100
chrIX 350061 350062 . 280
chrIX 350078 350079 . 800
chrIX 350106 350107 . 680
chrIX 350107 350108 . 120
chrIX 350112 350113 . 920
chrIX 350115 350116 . 160
chrIX 350116 350117 . 7460
chrIX 350118 350119 . 380
chrIX 350121 350122 . 2420
chrIX 350125 350126 . 1300
chrIX 350128 350129 . 200
chrIX 350130 350131 . 780
chrIX 350132 350133 . 460
chrIX 350140 350141 . 1040
chrIX 350141 350142 . 500
chrIX 350144 350145 . 120
chrIX 350152 350153 . 3620
chrIX 350158 350159 . 940
chrIX 350159 350160 . 220
chrIX 350163 350164 . 200
chrIX 350168 350169 . 220
chrIX 350171 350172 . 160
chrIX 350174 350175 . 520
chrIX 350177 350178 . 660
chrIX 350182 350183 . 1120
chrIX 350206 350207 . 140
chrIX 350210 350211 . 180
chrIX 350214 350215 . 120
chrIX 350218 350219 . 820
chrIX 350226 350227 . 3400
chrIX 350231 350232 . 720
chrIX 350239 350240 . 5340
chrIX 350241 350242 . 240
chrIX 350241 350242 . 180
chrIX 350247 350248 . 280
chrIX 350250 350251 . 700
chrIX 350260 350261 . 860
chrIX 350263 350264 . 220
chrIX 350275 350276 . 440
chrIX 350286 350287 . 460
chrIX 350287 350288 . 140
chrIX 350290 350291 . 580
chrIX 350406 350407 . 120
chrIX 350415 350416 . 760
chrIX 350449 350450 . 120
chrIX 350536 350537 . 320
chrIX 350625 350626 . 420
chrIX 350698 350699 . 1020
chrIX 350717 350718 . 720
chrIX 350736 350737 . 260
chrIX 350743 350744 . 140
chrIX 350748 350749 . 420
chrIX 350750 350751 . 160
chrIX 350750 350751 . 820
chrIX 350780 350781 . 280
chrIX 350783 350784 . 400
chrIX 350792 350793 . 380
chrIX 350809 350810 . 860
chrIX 350811 350812 . 1000
chrIX 350812 350813 . 120
chrIX 350813 350814 . 120
chrIX 350813 350814 . 320
chrIX 350819 350820 . 700
chrIX 350822 350823 . 120
chrIX 350896 350897 . 240
chrIX 350948 350949 . 860
chrIX 350961 350962 . 1860
chrIX 350964 350965 . 340
chrIX 350969 350970 . 280
chrIX 350978 350979 . 280
chrIX 351107 351108 . 140
chrIX 351121 351122 . 140
chrIX 351124 351125 . 120
chrIX 351130 351131 . 2760
chrIX 351149 351150 . 640
chrIX 351276 351277 . 180
chrIX 351298 351299 . 140
chrIX 351300 351301 . 160
chrIX 351339 351340 . 140
chrIX 351528 351529 . 160
chrIX 351591 351592 . 160
chrIX 351632 351633 . 320
chrIX 351648 351649 . 1360
chrIX 351728 351729 . 400
chrIX 351763 351764 . 300
chrIX 351908 351909 . 240
chrIX 352044 352045 . 520
chrIX 352217 352218 . 180
chrIX 352358 352359 . 180
chrIX 352403 352404 . 140
chrIX 352551 352552 . 120
chrIX 352559 352560 . 180
chrIX 352565 352566 . 140
chrIX 352691 352692 . 120
chrIX 352729 352730 . 120
chrIX 352923 352924 . 540
chrIX 353012 353013 . 240
chrIX 353080 353081 . 120
chrIX 353195 353196 . 200
chrIX 353198 353199 . 560
chrIX 353342 353343 . 240
chrIX 353347 353348 . 120
chrIX 353351 353352 . 140
chrIX 353386 353387 . 460
chrIX 353526 353527 . 460
chrIX 353531 353532 . 2180
chrIX 353532 353533 . 140
chrIX 353532 353533 . 120
chrIX 353539 353540 . 200
chrIX 353544 353545 . 240
chrIX 353571 353572 . 380
chrIX 353587 353588 . 120
chrIX 353593 353594 . 560
chrIX 353704 353705 . 200
chrIX 353706 353707 . 240
chrIX 353711 353712 . 160
chrIX 353726 353727 . 160
chrIX 353738 353739 . 240
chrIX 353744 353745 . 440
chrIX 353750 353751 . 2460
chrIX 353786 353787 . 1080
chrIX 353788 353789 . 180
chrIX 353791 353792 . 2460
chrIX 353793 353794 . 120
chrIX 353794 353795 . 260
chrIX 353794 353795 . 440
chrIX 353799 353800 . 1680
chrIX 353799 353800 . 120
chrIX 353801 353802 . 200
chrIX 353801 353802 . 120
chrIX 353802 353803 . 160
chrIX 353803 353804 . 260
chrIX 353805 353806 . 880
chrIX 353807 353808 . 120
chrIX 353808 353809 . 720
chrIX 353809 353810 . 560
chrIX 353813 353814 . 2220
chrIX 353813 353814 . 160
chrIX 353815 353816 . 140
chrIX 353819 353820 . 980
chrIX 353821 353822 . 160
chrIX 353825 353826 . 120
chrIX 353828 353829 . 1040
chrIX 353832 353833 . 140
chrIX 353836 353837 . 280
chrIX 353837 353838 . 720
chrIX 353840 353841 . 940
chrIX 353841 353842 . 140
chrIX 353843 353844 . 2200
chrIX 353845 353846 . 140
chrIX 353861 353862 . 620
chrIX 353863 353864 . 140
chrIX 353989 353990 . 120
chrIX 353991 353992 . 1020
chrIX 353991 353992 . 120
chrIX 353998 353999 . 180
chrIX 354006 354007 . 220
chrIX 354027 354028 . 400
chrIX 354102 354103 . 1120
chrIX 354128 354129 . 1740
chrIX 354133 354134 . 140
chrIX 354138 354139 . 500
chrIX 354186 354187 . 1180
chrIX 354194 354195 . 120
chrIX 354277 354278 . 3940
chrIX 354297 354298 . 680
chrIX 354306 354307 . 1660
chrIX 354314 354315 . 660
chrIX 354330 354331 . 180
chrIX 354501 354502 . 820
chrIX 354502 354503 . 120
chrIX 354511 354512 . 3480
chrIX 354532 354533 . 1100
chrIX 354597 354598 . 400
chrIX 354676 354677 . 940
chrIX 354795 354796 . 600
chrIX 354803 354804 . 260
chrIX 354808 354809 . 240
chrIX 354810 354811 . 160
chrIX 354814 354815 . 140
chrIX 354815 354816 . 760
chrIX 354819 354820 . 460
chrIX 354824 354825 . 740
chrIX 354825 354826 . 120
chrIX 354833 354834 . 160
chrIX 354835 354836 . 1200
chrIX 354854 354855 . 260
chrIX 354956 354957 . 260
chrIX 354995 354996 . 680
chrIX 355001 355002 . 400
chrIX 355009 355010 . 380
chrIX 355014 355015 . 320
chrIX 355019 355020 . 680
chrIX 355029 355030 . 360
chrIX 355132 355133 . 160
chrIX 355142 355143 . 200
chrIX 355154 355155 . 340
chrIX 355205 355206 . 3260
chrIX 355302 355303 . 400
chrIX 355313 355314 . 2700
chrIX 355315 355316 . 1920
chrIX 355315 355316 . 2840
chrIX 355316 355317 . 120
chrIX 355316 355317 . 120
chrIX 355317 355318 . 140
chrIX 355317 355318 . 120
chrIX 355333 355334 . 260
chrIX 355355 355356 . 160
chrIX 355359 355360 . 1680
chrIX 355359 355360 . 480
chrIX 355361 355362 . 160
chrIX 355391 355392 . 840
chrIX 355399 355400 . 240
chrIX 355460 355461 . 1100
chrIX 355468 355469 . 120
chrIX 355489 355490 . 120
chrIX 355495 355496 . 1940
chrIX 355501 355502 . 1760
chrIX 355513 355514 . 560
chrIX 355523 355524 . 5720
chrIX 355536 355537 . 200
chrIX 355546 355547 . 740
chrIX 355551 355552 . 260
chrIX 355558 355559 . 220
chrIX 355569 355570 . 920
chrIX 355576 355577 . 1040
chrIX 355585 355586 . 480
chrIX 355593 355594 . 1220
chrIX 355603 355604 . 260
chrIX 355606 355607 . 140
chrIX 355621 355622 . 260
chrIX 355773 355774 . 120
chrIX 355792 355793 . 400
chrIX 355804 355805 . 840
chrIX 355809 355810 . 320
chrIX 355834 355835 . 1240
chrIX 355839 355840 . 660
chrIX 355845 355846 . 1400
chrIX 355849 355850 . 200
chrIX 355854 355855 . 880
chrIX 355864 355865 . 1260
chrIX 355877 355878 . 520
chrIX 356049 356050 . 180
chrIX 356056 356057 . 560
chrIX 356171 356172 . 160
chrIX 356189 356190 . 120
chrIX 356190 356191 . 200
chrIX 356244 356245 . 160
chrIX 356247 356248 . 740
chrIX 356256 356257 . 2240
chrIX 356322 356323 . 300
chrIX 356366 356367 . 600
chrIX 356465 356466 . 420
chrIX 356467 356468 . 220
chrIX 356545 356546 . 900
chrIX 356552 356553 . 220
chrIX 356585 356586 . 140
chrIX 356638 356639 . 120
chrIX 356686 356687 . 140
chrIX 356706 356707 . 220
chrIX 356722 356723 . 260
chrIX 356855 356856 . 200
chrIX 356874 356875 . 120
chrIX 356931 356932 . 380
chrIX 356954 356955 . 1060
chrIX 356966 356967 . 240
chrIX 356983 356984 . 300
chrIX 357015 357016 . 200
chrIX 357018 357019 . 300
chrIX 357025 357026 . 360
chrIX 357029 357030 . 2080
chrIX 357037 357038 . 160
chrIX 357040 357041 . 240
chrIX 357043 357044 . 4360
chrIX 357051 357052 . 380
chrIX 357060 357061 . 1080
chrIX 357064 357065 . 200
chrIX 357069 357070 . 160
chrIX 357072 357073 . 520
chrIX 357074 357075 . 200
chrIX 357076 357077 . 1960
chrIX 357076 357077 . 200
chrIX 357078 357079 . 3060
chrIX 357080 357081 . 200
chrIX 357082 357083 . 4220
chrIX 357086 357087 . 140
chrIX 357098 357099 . 4420
chrIX 357099 357100 . 180
chrIX 357101 357102 . 160
chrIX 357105 357106 . 140
chrIX 357109 357110 . 220
chrIX 357124 357125 . 120
chrIX 357146 357147 . 740
chrIX 357182 357183 . 120
chrIX 357239 357240 . 120
chrIX 357241 357242 . 180
chrIX 357245 357246 . 140
chrIX 357247 357248 . 120
chrIX 357258 357259 . 260
chrIX 357259 357260 . 2320
chrIX 357264 357265 . 560
chrIX 357271 357272 . 380
chrIX 357281 357282 . 840
chrIX 357313 357314 . 1140
chrIX 357340 357341 . 160
chrIX 357340 357341 . 420
chrIX 357358 357359 . 660
chrIX 357392 357393 . 140
chrIX 357401 357402 . 600
chrIX 357445 357446 . 120
chrIX 357453 357454 . 160
chrIX 357467 357468 . 460
chrIX 357502 357503 . 120
chrIX 357510 357511 . 1740
chrIX 357556 357557 . 360
chrIX 357561 357562 . 180
chrIX 357601 357602 . 120
chrIX 357607 357608 . 180
chrIX 357612 357613 . 120
chrIX 357637 357638 . 1700
chrIX 357652 357653 . 260
chrIX 357662 357663 . 120
chrIX 357668 357669 . 1300
chrIX 357676 357677 . 280
chrIX 357691 357692 . 320
chrIX 357698 357699 . 700
chrIX 357715 357716 . 160
chrIX 357726 357727 . 1080
chrIX 357726 357727 . 120
chrIX 357727 357728 . 180
chrIX 357733 357734 . 180
chrIX 357736 357737 . 2260
chrIX 357760 357761 . 120
chrIX 357871 357872 . 360
chrIX 358012 358013 . 180
chrIX 358458 358459 . 160
chrIX 358577 358578 . 1560
chrIX 358590 358591 . 360
chrIX 358626 358627 . 200
chrIX 358715 358716 . 480
chrIX 358722 358723 . 280
chrIX 358782 358783 . 120
chrIX 358793 358794 . 4700
chrIX 358854 358855 . 2160
chrIX 358885 358886 . 120
chrIX 358989 358990 . 160
chrIX 358991 358992 . 200
chrIX 359012 359013 . 720
chrIX 359035 359036 . 820
chrIX 359061 359062 . 120
chrIX 359089 359090 . 2340
chrIX 359237 359238 . 200
chrIX 359377 359378 . 200
chrIX 359380 359381 . 120
chrIX 359385 359386 . 180
chrIX 359411 359412 . 200
chrIX 359684 359685 . 860
chrIX 359858 359859 . 500
chrIX 359900 359901 . 1660
chrIX 360049 360050 . 1060
chrIX 360159 360160 . 1640
chrIX 360175 360176 . 280
chrIX 360209 360210 . 340
chrIX 360336 360337 . 620
chrIX 360348 360349 . 140
chrIX 360377 360378 . 340
chrIX 360383 360384 . 2000
chrIX 360392 360393 . 340
chrIX 360500 360501 . 300
chrIX 360503 360504 . 320
chrIX 360510 360511 . 1300
chrIX 360520 360521 . 160
chrIX 360526 360527 . 1900
chrIX 360534 360535 . 3540
chrIX 360537 360538 . 120
chrIX 360541 360542 . 800
chrIX 360545 360546 . 1060
chrIX 360547 360548 . 280
chrIX 360549 360550 . 3800
chrIX 360550 360551 . 240
chrIX 360551 360552 . 120
chrIX 360556 360557 . 5060
chrIX 360587 360588 . 2860
chrIX 360593 360594 . 120
chrIX 360597 360598 . 3540
chrIX 360602 360603 . 240
chrIX 360606 360607 . 1260
chrIX 360621 360622 . 140
chrIX 360666 360667 . 340
chrIX 360700 360701 . 860
chrIX 360708 360709 . 1760
chrIX 360723 360724 . 120
chrIX 360733 360734 . 340
chrIX 360738 360739 . 880
chrIX 360739 360740 . 760
chrIX 360746 360747 . 860
chrIX 360746 360747 . 120
chrIX 360751 360752 . 560
chrIX 360761 360762 . 1260
chrIX 360764 360765 . 5000
chrIX 360767 360768 . 2140
chrIX 360773 360774 . 220
chrIX 360774 360775 . 4100
chrIX 360789 360790 . 900
chrIX 360795 360796 . 6020
chrIX 360803 360804 . 2880
chrIX 360824 360825 . 1220
chrIX 360832 360833 . 280
chrIX 360879 360880 . 300
chrIX 360903 360904 . 160
chrIX 360912 360913 . 120
chrIX 360927 360928 . 420
chrIX 360931 360932 . 1280
chrIX 360938 360939 . 720
chrIX 360941 360942 . 1220
chrIX 360942 360943 . 140
chrIX 360942 360943 . 120
chrIX 360969 360970 . 180
chrIX 360988 360989 . 980
chrIX 361005 361006 . 280
chrIX 361008 361009 . 140
chrIX 361019 361020 . 740
chrIX 361129 361130 . 200
chrIX 361130 361131 . 120
chrIX 361157 361158 . 840
chrIX 361162 361163 . 180
chrIX 361326 361327 . 200
chrIX 361356 361357 . 160
chrIX 361366 361367 . 280
chrIX 361467 361468 . 540
chrIX 361489 361490 . 120
chrIX 361573 361574 . 300
chrIX 361609 361610 . 1520
chrIX 361687 361688 . 200
chrIX 361795 361796 . 200
chrIX 361803 361804 . 180
chrIX 361951 361952 . 180
chrIX 361982 361983 . 1080
chrIX 362090 362091 . 120
chrIX 362299 362300 . 160
chrIX 362321 362322 . 120
chrIX 362335 362336 . 140
chrIX 362338 362339 . 120
chrIX 362371 362372 . 140
chrIX 362401 362402 . 160
chrIX 362499 362500 . 200
chrIX 362529 362530 . 1480
chrIX 362659 362660 . 140
chrIX 362724 362725 . 1480
chrIX 362759 362760 . 140
chrIX 362852 362853 . 4340
chrIX 362868 362869 . 2620
chrIX 362888 362889 . 240
chrIX 363032 363033 . 120
chrIX 363047 363048 . 120
chrIX 363050 363051 . 120
chrIX 363056 363057 . 120
chrIX 363066 363067 . 120
chrIX 363088 363089 . 120
chrIX 363108 363109 . 260
chrIX 363118 363119 . 1240
chrIX 363123 363124 . 560
chrIX 363127 363128 . 360
chrIX 363134 363135 . 160
chrIX 363137 363138 . 820
chrIX 363144 363145 . 800
chrIX 363155 363156 . 1260
chrIX 363165 363166 . 700
chrIX 363173 363174 . 120
chrIX 363189 363190 . 300
chrIX 363195 363196 . 140
chrIX 363487 363488 . 420
chrIX 363497 363498 . 140
chrIX 363670 363671 . 240
chrIX 363740 363741 . 160
chrIX 363766 363767 . 140
chrIX 363775 363776 . 180
chrIX 363950 363951 . 140
chrIX 363987 363988 . 180
chrIX 364066 364067 . 220
chrIX 364239 364240 . 320
chrIX 364247 364248 . 140
chrIX 364280 364281 . 2160
chrIX 364366 364367 . 2920
chrIX 364403 364404 . 680
chrIX 364415 364416 . 1080
chrIX 364418 364419 . 4400
chrIX 364539 364540 . 340
chrIX 364586 364587 . 120
chrIX 364588 364589 . 960
chrIX 364618 364619 . 360
chrIX 364708 364709 . 880
chrIX 364735 364736 . 560
chrIX 364737 364738 . 320
chrIX 364746 364747 . 220
chrIX 364753 364754 . 200
chrIX 364764 364765 . 120
chrIX 364778 364779 . 2740
chrIX 364780 364781 . 120
chrIX 364785 364786 . 640
chrIX 364789 364790 . 700
chrIX 364813 364814 . 1040
chrIX 364815 364816 . 3620
chrIX 364815 364816 . 120
chrIX 364820 364821 . 560
chrIX 364822 364823 . 1220
chrIX 364828 364829 . 400
chrIX 364833 364834 . 360
chrIX 364849 364850 . 180
chrIX 364855 364856 . 620
chrIX 364862 364863 . 140
chrIX 364880 364881 . 800
chrIX 364882 364883 . 140
chrIX 364888 364889 . 140
chrIX 364992 364993 . 120
chrIX 365021 365022 . 220
chrIX 365027 365028 . 280
chrIX 365032 365033 . 180
chrIX 365046 365047 . 440
chrIX 365147 365148 . 520
chrIX 365207 365208 . 440
chrIX 365358 365359 . 240
chrIX 365364 365365 . 180
chrIX 365367 365368 . 120
chrIX 365377 365378 . 380
chrIX 365379 365380 . 400
chrIX 365382 365383 . 520
chrIX 365384 365385 . 1420
chrIX 365397 365398 . 120
chrIX 365398 365399 . 260
chrIX 365398 365399 . 520
chrIX 365401 365402 . 180
chrIX 365415 365416 . 3840
chrIX 365427 365428 . 120
chrIX 365430 365431 . 540
chrIX 365433 365434 . 500
chrIX 365437 365438 . 1120
chrIX 365508 365509 . 120
chrIX 365530 365531 . 480
chrIX 365565 365566 . 500
chrIX 365568 365569 . 260
chrIX 365574 365575 . 120
chrIX 365581 365582 . 660
chrIX 365590 365591 . 860
chrIX 365606 365607 . 200
chrIX 365617 365618 . 120
chrIX 365637 365638 . 140
chrIX 365645 365646 . 320
chrIX 365656 365657 . 300
chrIX 365657 365658 . 500
chrIX 365677 365678 . 1600
chrIX 365710 365711 . 120
chrIX 365712 365713 . 440
chrIX 365720 365721 . 260
chrIX 365744 365745 . 160
chrIX 365764 365765 . 160
chrIX 365769 365770 . 460
chrIX 365785 365786 . 120
chrIX 365852 365853 . 140
chrIX 365896 365897 . 920
chrIX 365923 365924 . 860
chrIX 365934 365935 . 220
chrIX 365937 365938 . 1640
chrIX 365955 365956 . 220
chrIX 365979 365980 . 160
chrIX 366042 366043 . 120
chrIX 366046 366047 . 180
chrIX 366074 366075 . 480
chrIX 366153 366154 . 280
chrIX 366175 366176 . 200
chrIX 366232 366233 . 460
chrIX 366235 366236 . 880
chrIX 366248 366249 . 120
chrIX 366263 366264 . 700
chrIX 366309 366310 . 620
chrIX 366309 366310 . 180
chrIX 366324 366325 . 1200
chrIX 366406 366407 . 1060
chrIX 366460 366461 . 720
chrIX 366652 366653 . 780
chrIX 366924 366925 . 1020
chrIX 366927 366928 . 120
chrIX 367000 367001 . 320
chrIX 367030 367031 . 300
chrIX 368392 368393 . 580
chrIX 368550 368551 . 300
chrIX 368719 368720 . 140
chrIX 369057 369058 . 120
chrIX 369633 369634 . 200
chrIX 369641 369642 . 760
chrIX 369648 369649 . 520
chrIX 369685 369686 . 1100
chrIX 369793 369794 . 220
chrIX 369798 369799 . 1360
chrIX 369799 369800 . 140
chrIX 369815 369816 . 160
chrIX 369821 369822 . 780
chrIX 369868 369869 . 140
chrIX 369965 369966 . 3880
chrIX 369985 369986 . 140
chrIX 369986 369987 . 180
chrIX 369990 369991 . 140
chrIX 369997 369998 . 280
chrIX 370001 370002 . 200
chrIX 370018 370019 . 3600
chrIX 370028 370029 . 6040
chrIX 370033 370034 . 2080
chrIX 370037 370038 . 200
chrIX 370046 370047 . 1360
chrIX 370114 370115 . 1480
chrIX 370233 370234 . 200
chrIX 370238 370239 . 860
chrIX 370294 370295 . 400
chrIX 370296 370297 . 500
chrIX 370314 370315 . 200
chrIX 370434 370435 . 120
chrIX 370481 370482 . 140
chrIX 370501 370502 . 200
chrIX 370512 370513 . 260
chrIX 370516 370517 . 140
chrIX 370521 370522 . 120
chrIX 370524 370525 . 420
chrIX 370525 370526 . 320
chrIX 370536 370537 . 2020
chrIX 370537 370538 . 240
chrIX 370538 370539 . 140
chrIX 370543 370544 . 380
chrIX 370549 370550 . 340
chrIX 370554 370555 . 300
chrIX 370556 370557 . 280
chrIX 370562 370563 . 180
chrIX 370581 370582 . 260
chrIX 370598 370599 . 200
chrIX 370687 370688 . 140
chrIX 370702 370703 . 700
chrIX 370728 370729 . 360
chrIX 370885 370886 . 360
chrIX 370905 370906 . 1420
chrIX 370922 370923 . 580
chrIX 370929 370930 . 1140
chrIX 371043 371044 . 2940
chrIX 371082 371083 . 140
chrIX 371091 371092 . 1240
chrIX 371181 371182 . 120
chrIX 371234 371235 . 1220
chrIX 371242 371243 . 140
chrIX 371483 371484 . 1700
chrIX 371726 371727 . 420
chrIX 371732 371733 . 1060
chrIX 371839 371840 . 320
chrIX 371853 371854 . 220
chrIX 372016 372017 . 160
chrIX 372065 372066 . 280
chrIX 372211 372212 . 1060
chrIX 372375 372376 . 420
chrIX 372404 372405 . 240
chrIX 372492 372493 . 220
chrIX 372550 372551 . 120
chrIX 372662 372663 . 480
chrIX 372752 372753 . 140
chrIX 372758 372759 . 120
chrIX 372767 372768 . 160
chrIX 374353 374354 . 260
chrIX 374364 374365 . 1280
chrIX 374365 374366 . 640
chrIX 374366 374367 . 140
chrIX 374367 374368 . 160
chrIX 374367 374368 . 1200
chrIX 374396 374397 . 140
chrIX 374410 374411 . 120
chrIX 374415 374416 . 1300
chrIX 374454 374455 . 200
chrIX 374455 374456 . 1100
chrIX 374455 374456 . 5700
chrIX 374468 374469 . 120
chrIX 374471 374472 . 200
chrIX 374472 374473 . 500
chrIX 374903 374904 . 600
chrIX 374931 374932 . 340
chrIX 375093 375094 . 120
chrIX 375208 375209 . 380
chrIX 375228 375229 . 160
chrIX 375239 375240 . 440
chrIX 375244 375245 . 200
chrIX 375248 375249 . 120
chrIX 375290 375291 . 440
chrIX 375332 375333 . 120
chrIX 377127 377128 . 2080
chrIX 377129 377130 . 160
chrIX 377147 377148 . 160
chrIX 378287 378288 . 180
chrIX 378294 378295 . 300
chrIX 378298 378299 . 380
chrIX 378309 378310 . 1240
chrIX 378313 378314 . 200
chrIX 378313 378314 . 340
chrIX 378317 378318 . 420
chrIX 378322 378323 . 120
chrIX 378327 378328 . 120
chrIX 378333 378334 . 1540
chrIX 378337 378338 . 340
chrIX 378347 378348 . 760
chrIX 378365 378366 . 160
chrIX 378369 378370 . 820
chrIX 378399 378400 . 680
chrIX 378403 378404 . 160
chrIX 378407 378408 . 120
chrIX 378411 378412 . 660
chrIX 378414 378415 . 220
chrIX 378416 378417 . 160
chrIX 378419 378420 . 1180
chrIX 378419 378420 . 280
chrIX 378421 378422 . 420
chrIX 378427 378428 . 120
chrIX 378427 378428 . 200
chrIX 378435 378436 . 280
chrIX 378446 378447 . 240
chrIX 378449 378450 . 180
chrIX 379782 379783 . 600
chrIX 379854 379855 . 200
chrIX 379858 379859 . 380
chrIX 379878 379879 . 160
chrIX 379890 379891 . 180
chrIX 379917 379918 . 660
chrIX 379962 379963 . 3240
chrIX 379972 379973 . 3620
chrIX 379978 379979 . 240
chrIX 379979 379980 . 760
chrIX 380081 380082 . 200
chrIX 380107 380108 . 700
chrIX 380145 380146 . 1660
chrIX 380158 380159 . 2800
chrIX 380230 380231 . 220
chrIX 380248 380249 . 1280
chrIX 380334 380335 . 920
chrIX 380377 380378 . 1780
chrIX 380592 380593 . 200
chrIX 380776 380777 . 200
chrIX 380864 380865 . 1220
chrIX 380883 380884 . 720
chrIX 380889 380890 . 540
chrIX 380895 380896 . 280
chrIX 380901 380902 . 240
chrIX 380906 380907 . 280
chrIX 380912 380913 . 640
chrIX 380928 380929 . 360
chrIX 380928 380929 . 180
chrIX 380936 380937 . 2500
chrIX 380982 380983 . 580
chrIX 380987 380988 . 540
chrIX 380987 380988 . 180
chrIX 380988 380989 . 120
chrIX 380989 380990 . 720
chrIX 380993 380994 . 160
chrIX 380996 380997 . 540
chrIX 381005 381006 . 800
chrIX 381008 381009 . 1260
chrIX 381018 381019 . 1340
chrIX 381026 381027 . 2680
chrIX 381171 381172 . 120
chrIX 381468 381469 . 120
chrIX 381474 381475 . 440
chrIX 381549 381550 . 2240
chrIX 381567 381568 . 160
chrIX 381601 381602 . 3320
chrIX 381623 381624 . 2740
chrIX 381632 381633 . 380
chrIX 381637 381638 . 120
chrIX 381643 381644 . 120
chrIX 381652 381653 . 180
chrIX 381765 381766 . 800
chrIX 381781 381782 . 140
chrIX 381791 381792 . 580
chrIX 381796 381797 . 1020
chrIX 381801 381802 . 820
chrIX 381804 381805 . 1340
chrIX 381809 381810 . 2560
chrIX 381850 381851 . 1280
chrIX 381856 381857 . 760
chrIX 381869 381870 . 360
chrIX 381883 381884 . 280
chrIX 381896 381897 . 2240
chrIX 381902 381903 . 2880
chrIX 381902 381903 . 340
chrIX 381903 381904 . 120
chrIX 381903 381904 . 4460
chrIX 381904 381905 . 120
chrIX 381904 381905 . 200
chrIX 381907 381908 . 1480
chrIX 381907 381908 . 440
chrIX 381909 381910 . 120
chrIX 381910 381911 . 1240
chrIX 381922 381923 . 360
chrIX 381927 381928 . 680
chrIX 382391 382392 . 120
chrIX 382394 382395 . 440
chrIX 382395 382396 . 960
chrIX 382406 382407 . 220
chrIX 382421 382422 . 500
chrIX 382440 382441 . 120
chrIX 382444 382445 . 260
chrIX 382454 382455 . 180
chrIX 382477 382478 . 420
chrIX 382504 382505 . 1100
chrIX 382512 382513 . 2380
chrIX 382516 382517 . 1020
chrIX 382523 382524 . 4320
chrIX 382529 382530 . 260
chrIX 382547 382548 . 140
chrIX 382555 382556 . 520
chrIX 382556 382557 . 960
chrIX 382556 382557 . 140
chrIX 382557 382558 . 120
chrIX 382559 382560 . 460
chrIX 382568 382569 . 920
chrIX 382578 382579 . 1720
chrIX 382592 382593 . 560
chrIX 382592 382593 . 260
chrIX 382601 382602 . 760
chrIX 382610 382611 . 900
chrIX 382670 382671 . 120
chrIX 382773 382774 . 940
chrIX 382953 382954 . 260
chrIX 382970 382971 . 380
chrIX 383016 383017 . 180
chrIX 383083 383084 . 220
chrIX 383090 383091 . 340
chrIX 383098 383099 . 380
chrIX 383162 383163 . 1560
chrIX 383168 383169 . 720
chrIX 383193 383194 . 120
chrIX 383217 383218 . 160
chrIX 383283 383284 . 120
chrIX 383352 383353 . 140
chrIX 383360 383361 . 320
chrIX 383419 383420 . 540
chrIX 383441 383442 . 220
chrIX 383449 383450 . 980
chrIX 383458 383459 . 240
chrIX 383469 383470 . 180
chrIX 383481 383482 . 220
chrIX 383483 383484 . 120
chrIX 383553 383554 . 120
chrIX 383565 383566 . 120
chrIX 383724 383725 . 260
chrIX 383746 383747 . 380
chrIX 383753 383754 . 200
chrIX 383754 383755 . 3580
chrIX 383770 383771 . 1480
chrIX 383770 383771 . 3120
chrIX 383775 383776 . 720
chrIX 383778 383779 . 400
chrIX 383786 383787 . 120
chrIX 383794 383795 . 120
chrIX 383795 383796 . 1620
chrIX 383802 383803 . 6340
chrIX 383841 383842 . 1980
chrIX 383842 383843 . 120
chrIX 383843 383844 . 180
chrIX 383850 383851 . 3660
chrIX 383857 383858 . 1160
chrIX 383863 383864 . 340
chrIX 383865 383866 . 1100
chrIX 383869 383870 . 1560
chrIX 383874 383875 . 960
chrIX 383879 383880 . 1520
chrIX 383884 383885 . 120
chrIX 383897 383898 . 1820
chrIX 383902 383903 . 240
chrIX 383909 383910 . 2400
chrIX 383914 383915 . 300
chrIX 383916 383917 . 1120
chrIX 383919 383920 . 2000
chrIX 383934 383935 . 640
chrIX 383935 383936 . 260
chrIX 383949 383950 . 280
chrIX 383958 383959 . 160
chrIX 383978 383979 . 300
chrIX 384015 384016 . 580
chrIX 384027 384028 . 120
chrIX 384048 384049 . 120
chrIX 384064 384065 . 180
chrIX 384098 384099 . 120
chrIX 384107 384108 . 500
chrIX 384154 384155 . 120
chrIX 384159 384160 . 140
chrIX 384162 384163 . 220
chrIX 384167 384168 . 1060
chrIX 384173 384174 . 160
chrIX 384200 384201 . 1200
chrIX 384213 384214 . 460
chrIX 384221 384222 . 240
chrIX 384227 384228 . 340
chrIX 384232 384233 . 180
chrIX 384235 384236 . 840
chrIX 384236 384237 . 140
chrIX 384243 384244 . 320
chrIX 384250 384251 . 880
chrIX 384254 384255 . 140
chrIX 384276 384277 . 120
chrIX 384277 384278 . 320
chrIX 384279 384280 . 300
chrIX 384285 384286 . 120
chrIX 384292 384293 . 880
chrIX 384293 384294 . 300
chrIX 384315 384316 . 140
chrIX 384341 384342 . 120
chrIX 384349 384350 . 1360
chrIX 384361 384362 . 1920
chrIX 384367 384368 . 120
chrIX 384374 384375 . 200
chrIX 384380 384381 . 260
chrIX 384386 384387 . 280
chrIX 384388 384389 . 280
chrIX 384388 384389 . 260
chrIX 384392 384393 . 180
chrIX 384399 384400 . 120
chrIX 384407 384408 . 180
chrIX 384425 384426 . 160
chrIX 384433 384434 . 200
chrIX 384437 384438 . 400
chrIX 384440 384441 . 480
chrIX 384448 384449 . 160
chrIX 384452 384453 . 2000
chrIX 384479 384480 . 1540
chrIX 384484 384485 . 140
chrIX 384518 384519 . 2020
chrIX 384522 384523 . 1900
chrIX 384529 384530 . 160
chrIX 384542 384543 . 7100
chrIX 384545 384546 . 7540
chrIX 384545 384546 . 140
chrIX 384546 384547 . 240
chrIX 384546 384547 . 120
chrIX 384547 384548 . 180
chrIX 384552 384553 . 120
chrIX 384553 384554 . 140
chrIX 384555 384556 . 6480
chrIX 384571 384572 . 380
chrIX 384577 384578 . 400
chrIX 384591 384592 . 140
chrIX 384609 384610 . 1800
chrIX 384680 384681 . 120
chrIX 384706 384707 . 480
chrIX 384709 384710 . 580
chrIX 384711 384712 . 600
chrIX 384717 384718 . 240
chrIX 384734 384735 . 3520
chrIX 384754 384755 . 2020
chrIX 384819 384820 . 800
chrIX 384863 384864 . 340
chrIX 385026 385027 . 160
chrIX 385119 385120 . 900
chrIX 385123 385124 . 620
chrIX 385220 385221 . 640
chrIX 385224 385225 . 520
chrIX 385231 385232 . 1840
chrIX 385303 385304 . 140
chrIX 385472 385473 . 140
chrIX 385525 385526 . 160
chrIX 385664 385665 . 1340
chrIX 385677 385678 . 180
chrIX 385724 385725 . 740
chrIX 385760 385761 . 140
chrIX 385834 385835 . 980
chrIX 386017 386018 . 780
chrIX 386073 386074 . 280
chrIX 386087 386088 . 280
chrIX 386098 386099 . 280
chrIX 386254 386255 . 200
chrIX 386274 386275 . 340
chrIX 386299 386300 . 340
chrIX 386310 386311 . 120
chrIX 386339 386340 . 220
chrIX 386408 386409 . 540
chrIX 386451 386452 . 140
chrIX 386502 386503 . 1740
chrIX 386574 386575 . 520
chrIX 386586 386587 . 120
chrIX 386623 386624 . 800
chrIX 386640 386641 . 680
chrIX 386646 386647 . 780
chrIX 386753 386754 . 980
chrIX 386765 386766 . 260
chrIX 386804 386805 . 400
chrIX 386820 386821 . 240
chrIX 386851 386852 . 160
chrIX 386887 386888 . 240
chrIX 386889 386890 . 180
chrIX 386920 386921 . 3440
chrIX 386928 386929 . 5340
chrIX 386935 386936 . 120
chrIX 386939 386940 . 120
chrIX 386940 386941 . 840
chrIX 386946 386947 . 180
chrIX 386961 386962 . 420
chrIX 386996 386997 . 3880
chrIX 387002 387003 . 400
chrIX 387025 387026 . 640
chrIX 387044 387045 . 300
chrIX 387048 387049 . 780
chrIX 387058 387059 . 360
chrIX 387087 387088 . 540
chrIX 387097 387098 . 880
chrIX 387104 387105 . 180
chrIX 387115 387116 . 200
chrIX 387121 387122 . 1200
chrIX 387127 387128 . 680
chrIX 387141 387142 . 540
chrIX 387212 387213 . 160
chrIX 387353 387354 . 120
chrIX 387395 387396 . 680
chrIX 387467 387468 . 980
chrIX 387496 387497 . 320
chrIX 387523 387524 . 2400
chrIX 387547 387548 . 160
chrIX 387576 387577 . 440
chrIX 387582 387583 . 1460
chrIX 387690 387691 . 240
chrIX 387743 387744 . 140
chrIX 387854 387855 . 400
chrIX 387876 387877 . 860
chrIX 387904 387905 . 660
chrIX 387951 387952 . 1220
chrIX 388030 388031 . 200
chrIX 388061 388062 . 840
chrIX 388069 388070 . 280
chrIX 388239 388240 . 580
chrIX 388297 388298 . 1660
chrIX 388298 388299 . 9340
chrIX 388311 388312 . 180
chrIX 388443 388444 . 180
chrIX 388521 388522 . 420
chrIX 388525 388526 . 160
chrIX 388536 388537 . 460
chrIX 388546 388547 . 120
chrIX 388555 388556 . 1060
chrIX 388566 388567 . 1420
chrIX 388595 388596 . 140
chrIX 388613 388614 . 120
chrIX 388689 388690 . 2120
chrIX 388866 388867 . 840
chrIX 388882 388883 . 1220
chrIX 389016 389017 . 1060
chrIX 389084 389085 . 240
chrIX 389087 389088 . 120
chrIX 389095 389096 . 140
chrIX 389095 389096 . 240
chrIX 389105 389106 . 740
chrIX 389153 389154 . 2160
chrIX 389182 389183 . 520
chrIX 389190 389191 . 2720
chrIX 389193 389194 . 180
chrIX 389197 389198 . 140
chrIX 389209 389210 . 120
chrIX 389221 389222 . 140
chrIX 389236 389237 . 140
chrIX 389236 389237 . 840
chrIX 389278 389279 . 280
chrIX 389283 389284 . 300
chrIX 389287 389288 . 300
chrIX 389295 389296 . 140
chrIX 389297 389298 . 160
chrIX 389298 389299 . 180
chrIX 389299 389300 . 320
chrIX 389300 389301 . 320
chrIX 389300 389301 . 140
chrIX 389301 389302 . 120
chrIX 389304 389305 . 180
chrIX 389310 389311 . 240
chrIX 389323 389324 . 520
chrIX 389328 389329 . 860
chrIX 389355 389356 . 220
chrIX 389492 389493 . 160
chrIX 389500 389501 . 940
chrIX 389882 389883 . 240
chrIX 390020 390021 . 160
chrIX 390031 390032 . 220
chrIX 390040 390041 . 160
chrIX 390217 390218 . 140
chrIX 390437 390438 . 140
chrIX 390545 390546 . 320
chrIX 390709 390710 . 1060
chrIX 390733 390734 . 180
chrIX 390787 390788 . 160
chrIX 391816 391817 . 120
chrIX 391934 391935 . 120
chrIX 392525 392526 . 140
chrIX 392555 392556 . 140
chrIX 392635 392636 . 1780
chrIX 392791 392792 . 120
chrIX 392902 392903 . 540
chrIX 393136 393137 . 600
chrIX 393259 393260 . 1400
chrIX 393296 393297 . 240
chrIX 393495 393496 . 2000
chrIX 393795 393796 . 1740
chrIX 394038 394039 . 500
chrIX 394148 394149 . 280
chrIX 394334 394335 . 580
chrIX 394624 394625 . 1120
chrIX 394818 394819 . 500
chrIX 394848 394849 . 1100
chrIX 395043 395044 . 1400
chrIX 395047 395048 . 960
chrIX 395058 395059 . 260
chrIX 395358 395359 . 140
chrIX 395656 395657 . 120
chrIX 395746 395747 . 3000
chrIX 396121 396122 . 1160
chrIX 396476 396477 . 120
chrIX 396584 396585 . 120
chrIX 396606 396607 . 980
chrIX 396945 396946 . 140
chrIX 397140 397141 . 240
chrIX 397171 397172 . 180
chrIX 397175 397176 . 540
chrIX 397189 397190 . 1260
chrIX 397205 397206 . 340
chrIX 397227 397228 . 200
chrIX 397233 397234 . 260
chrIX 397242 397243 . 120
chrIX 397245 397246 . 620
chrIX 397389 397390 . 4060
chrIX 397427 397428 . 160
chrIX 397709 397710 . 1040
chrIX 397899 397900 . 3600
chrIX 398273 398274 . 400
chrIX 398385 398386 . 120
chrIX 398416 398417 . 1040
chrIX 398561 398562 . 480
chrIX 398583 398584 . 360
chrIX 398592 398593 . 180
chrIX 398592 398593 . 440
chrIX 398604 398605 . 9060
chrIX 398608 398609 . 600
chrIX 398613 398614 . 4140
chrIX 398616 398617 . 1520
chrIX 398653 398654 . 1560
chrIX 398670 398671 . 1180
chrIX 398676 398677 . 120
chrIX 398678 398679 . 260
chrIX 398681 398682 . 200
chrIX 398688 398689 . 360
chrIX 399442 399443 . 200
chrIX 399465 399466 . 400
chrIX 399628 399629 . 360
chrIX 399636 399637 . 480
chrIX 399641 399642 . 160
chrIX 399690 399691 . 540
chrIX 399694 399695 . 520
chrIX 399775 399776 . 940
chrIX 399876 399877 . 2500
chrIX 399877 399878 . 1360
chrIX 399877 399878 . 120
chrIX 399878 399879 . 140
chrIX 399883 399884 . 1540
chrIX 399885 399886 . 260
chrIX 400068 400069 . 180
chrIX 400327 400328 . 7140
chrIX 400333 400334 . 120
chrIX 400527 400528 . 3060
chrIX 401511 401512 . 640
chrIX 401794 401795 . 2020
chrIX 402033 402034 . 2780
chrIX 402081 402082 . 360
chrIX 402383 402384 . 180
chrIX 402391 402392 . 180
chrIX 402414 402415 . 140
chrIX 402658 402659 . 140
chrIX 402673 402674 . 120
chrIX 402805 402806 . 120
chrIX 402814 402815 . 7540
chrIX 402838 402839 . 860
chrIX 403015 403016 . 280
chrIX 403020 403021 . 120
chrIX 403052 403053 . 460
chrIX 403189 403190 . 480
chrIX 403216 403217 . 120
chrIX 403401 403402 . 120
chrIX 403527 403528 . 500
chrIX 403547 403548 . 1220
chrIX 403551 403552 . 380
chrIX 403559 403560 . 2680
chrIX 403561 403562 . 200
chrIX 403562 403563 . 1220
chrIX 403571 403572 . 2220
chrIX 403579 403580 . 380
chrIX 403579 403580 . 380
chrIX 403583 403584 . 220
chrIX 403592 403593 . 680
chrIX 403596 403597 . 560
chrIX 403604 403605 . 120
chrIX 403605 403606 . 1320
chrIX 403611 403612 . 2040
chrIX 403618 403619 . 360
chrIX 403797 403798 . 2600
chrIX 403810 403811 . 220
chrIX 403953 403954 . 260
chrIX 403982 403983 . 640
chrIX 404250 404251 . 160
chrIX 404479 404480 . 400
chrIX 404610 404611 . 2040
chrIX 404737 404738 . 1600
chrIX 404777 404778 . 540
chrIX 404798 404799 . 460
chrIX 404809 404810 . 1080
chrIX 404865 404866 . 420
chrIX 405530 405531 . 1160
chrIX 405698 405699 . 280
chrIX 406027 406028 . 1380
chrIX 406035 406036 . 480
chrIX 406036 406037 . 120
chrIX 406039 406040 . 160
chrIX 406043 406044 . 160
chrIX 406080 406081 . 140
chrIX 406103 406104 . 240
chrIX 406105 406106 . 120
chrIX 406113 406114 . 240
chrIX 406127 406128 . 140
chrIX 406135 406136 . 220
chrIX 406286 406287 . 700
chrIX 406446 406447 . 740
chrIX 406470 406471 . 460
chrIX 406560 406561 . 500
chrIX 406588 406589 . 4640
chrIX 406618 406619 . 120
chrIX 406644 406645 . 440
chrIX 406684 406685 . 180
chrIX 406695 406696 . 2520
chrIX 406737 406738 . 580
chrIX 406772 406773 . 2080
chrIX 406791 406792 . 600
chrIX 406808 406809 . 160
chrIX 406864 406865 . 820
chrIX 406948 406949 . 600
chrIX 407349 407350 . 500
chrIX 407356 407357 . 120
chrIX 407358 407359 . 880
chrIX 407815 407816 . 760
chrIX 407968 407969 . 120
chrIX 407997 407998 . 1180
chrIX 407999 408000 . 720
chrIX 408008 408009 . 140
chrIX 408047 408048 . 800
chrIX 408077 408078 . 1080
chrIX 408091 408092 . 1380
chrIX 408111 408112 . 120
chrIX 408112 408113 . 1320
chrIX 408112 408113 . 260
chrIX 408115 408116 . 2180
chrIX 408124 408125 . 3820
chrIX 408127 408128 . 180
chrIX 408291 408292 . 4180
chrIX 408318 408319 . 1320
chrIX 408488 408489 . 120
chrIX 408527 408528 . 240
chrIX 408633 408634 . 180
chrIX 408813 408814 . 140
chrIX 408833 408834 . 2080
chrIX 408945 408946 . 140
chrIX 409080 409081 . 120
chrIX 409095 409096 . 400
chrIX 409118 409119 . 400
chrIX 409189 409190 . 160
chrIX 409230 409231 . 500
chrIX 409248 409249 . 160
chrIX 409274 409275 . 780
chrIX 409326 409327 . 13220
chrIX 409332 409333 . 120
chrIX 409508 409509 . 1180
chrIX 409651 409652 . 580
chrIX 409839 409840 . 820
chrIX 409869 409870 . 500
chrIX 409885 409886 . 920
chrIX 409905 409906 . 920
chrIX 409945 409946 . 420
chrIX 409949 409950 . 120
chrIX 409949 409950 . 200
chrIX 410166 410167 . 700
chrIX 410177 410178 . 120
chrIX 410184 410185 . 140
chrIX 410199 410200 . 200
chrIX 410208 410209 . 440
chrIX 410219 410220 . 820
chrIX 410220 410221 . 520
chrIX 410240 410241 . 500
chrIX 410249 410250 . 320
chrIX 410252 410253 . 600
chrIX 410253 410254 . 360
chrIX 410260 410261 . 260
chrIX 410331 410332 . 4920
chrIX 410460 410461 . 620
chrIX 410505 410506 . 120
chrIX 410552 410553 . 660
chrIX 410577 410578 . 240
chrIX 410580 410581 . 2340
chrIX 410588 410589 . 8480
chrIX 410607 410608 . 580
chrIX 410625 410626 . 1060
chrIX 410647 410648 . 5720
chrIX 410675 410676 . 3720
chrIX 410746 410747 . 2140
chrIX 410819 410820 . 220
chrIX 410823 410824 . 860
chrIX 410966 410967 . 120
chrIX 411134 411135 . 260
chrIX 411143 411144 . 620
chrIX 411177 411178 . 140
chrIX 411278 411279 . 2100
chrIX 411304 411305 . 120
chrIX 411503 411504 . 160
chrIX 411619 411620 . 140
chrIX 411647 411648 . 640
chrIX 411759 411760 . 160
chrIX 411778 411779 . 380
chrIX 411910 411911 . 220
chrIX 411930 411931 . 260
chrIX 411976 411977 . 200
chrIX 411999 412000 . 120
chrIX 412013 412014 . 140
chrIX 412169 412170 . 140
chrIX 412172 412173 . 240
chrIX 412198 412199 . 380
chrIX 412362 412363 . 300
chrIX 412550 412551 . 180
chrIX 412599 412600 . 1300
chrIX 412638 412639 . 1520
chrIX 412732 412733 . 220
chrIX 412823 412824 . 25980
chrIX 412834 412835 . 280
chrIX 412862 412863 . 140
chrIX 412908 412909 . 1160
chrIX 412935 412936 . 860
chrIX 413055 413056 . 780
chrIX 413066 413067 . 1120
chrIX 413078 413079 . 120
chrIX 413718 413719 . 200
chrIX 413973 413974 . 380
chrIX 414677 414678 . 280
chrIX 414701 414702 . 820
chrIX 414853 414854 . 820
chrIX 414864 414865 . 540
chrIX 414869 414870 . 1140
chrIX 414877 414878 . 200
chrIX 414882 414883 . 1800
chrIX 414889 414890 . 140
chrIX 414894 414895 . 1060
chrIX 414934 414935 . 1460
chrIX 414937 414938 . 120
chrIX 414946 414947 . 320
chrIX 414950 414951 . 180
chrIX 414974 414975 . 120
chrIX 414980 414981 . 320
chrIX 414994 414995 . 540
chrIX 415246 415247 . 120
chrIX 415378 415379 . 360
chrIX 415572 415573 . 560
chrIX 415576 415577 . 1960
chrIX 415589 415590 . 140
chrIX 415590 415591 . 700
chrIX 415613 415614 . 260
chrIX 415718 415719 . 180
chrIX 415726 415727 . 240
chrIX 415728 415729 . 620
chrIX 415741 415742 . 120
chrIX 415749 415750 . 1020
chrIX 415756 415757 . 160
chrIX 415757 415758 . 900
chrIX 415763 415764 . 3340
chrIX 415764 415765 . 1260
chrIX 415765 415766 . 240
chrIX 415767 415768 . 300
chrIX 415768 415769 . 120
chrIX 415769 415770 . 980
chrIX 415772 415773 . 620
chrIX 415776 415777 . 1120
chrIX 415783 415784 . 180
chrIX 415785 415786 . 120
chrIX 415791 415792 . 17140
chrIX 415918 415919 . 120
chrIX 415950 415951 . 160
chrIX 415956 415957 . 1100
chrIX 415962 415963 . 360
chrIX 415965 415966 . 400
chrIX 415969 415970 . 140
chrIX 415985 415986 . 120
chrIX 415990 415991 . 5900
chrIX 415998 415999 . 820
chrIX 416001 416002 . 400
chrIX 416009 416010 . 480
chrIX 416144 416145 . 140
chrIX 416177 416178 . 620
chrIX 416214 416215 . 1240
chrIX 416323 416324 . 760
chrIX 419581 419582 . 120
chrIX 419581 419582 . 120
chrIX 419582 419583 . 120
chrIX 419670 419671 . 680
chrIX 419822 419823 . 120
chrIX 419832 419833 . 160
chrIX 419951 419952 . 3760
chrIX 420041 420042 . 120
chrIX 420077 420078 . 1440
chrIX 420268 420269 . 140
chrIX 420331 420332 . 120
chrIX 420670 420671 . 500
chrIX 420688 420689 . 160
chrIX 420696 420697 . 400
chrIX 420728 420729 . 180
chrIX 420786 420787 . 180
chrIX 420854 420855 . 940
chrIX 420857 420858 . 120
chrIX 420861 420862 . 480
chrIX 420868 420869 . 580
chrIX 420903 420904 . 260
chrIX 420957 420958 . 120
chrIX 420961 420962 . 600
chrIX 420974 420975 . 660
chrIX 420985 420986 . 460
chrIX 420988 420989 . 740
chrIX 421117 421118 . 520
chrIX 421252 421253 . 2900
chrIX 421262 421263 . 340
chrIX 421269 421270 . 1080
chrIX 421384 421385 . 140
chrIX 421398 421399 . 540
chrIX 421436 421437 . 320
chrIX 421464 421465 . 1220
chrIX 421519 421520 . 1660
chrIX 421669 421670 . 200
chrIX 421672 421673 . 3600
chrIX 421691 421692 . 1060
chrIX 421706 421707 . 820
chrIX 421737 421738 . 760
chrIX 421738 421739 . 1560
chrIX 421902 421903 . 260
chrIX 421905 421906 . 120
chrIX 421909 421910 . 1480
chrIX 421911 421912 . 460
chrIX 421915 421916 . 760
chrIX 421920 421921 . 1540
chrIX 421934 421935 . 2180
chrIX 422001 422002 . 180
chrIX 422005 422006 . 140
chrIX 422022 422023 . 160
chrIX 422045 422046 . 820
chrIX 422059 422060 . 540
chrIX 422170 422171 . 160
chrIX 422314 422315 . 120
chrIX 422349 422350 . 760
chrIX 422391 422392 . 320
chrIX 422538 422539 . 480
chrIX 422609 422610 . 1560
chrIX 422742 422743 . 320
chrIX 422744 422745 . 2180
chrIX 422768 422769 . 900
chrIX 422787 422788 . 760
chrIX 422904 422905 . 1060
chrIX 422944 422945 . 1420
chrIX 422950 422951 . 440
chrIX 422955 422956 . 140
chrIX 422956 422957 . 4620
chrIX 422981 422982 . 940
chrIX 423015 423016 . 420
chrIX 423025 423026 . 2420
chrIX 423204 423205 . 140
chrIX 423364 423365 . 260
chrIX 423390 423391 . 620
chrIX 423545 423546 . 220
chrIX 423558 423559 . 120
chrIX 423733 423734 . 180
chrIX 423741 423742 . 220
chrIX 423753 423754 . 140
chrIX 423878 423879 . 500
chrIX 423886 423887 . 120
chrIX 424293 424294 . 240
chrIX 424333 424334 . 760
chrIX 424390 424391 . 160
chrIX 424426 424427 . 1000
chrIX 424584 424585 . 800
chrIX 424592 424593 . 960
chrIX 424610 424611 . 640
chrIX 424610 424611 . 160
chrIX 424614 424615 . 1840
chrIX 424623 424624 . 300
chrIX 424644 424645 . 160
chrIX 424651 424652 . 240
chrIX 424654 424655 . 560
chrIX 424657 424658 . 140
chrIX 424659 424660 . 440
chrIX 424659 424660 . 280
chrIX 424663 424664 . 120
chrIX 424669 424670 . 420
chrIX 424674 424675 . 4320
chrIX 424685 424686 . 120
chrIX 424690 424691 . 1580
chrIX 424708 424709 . 120
chrIX 424716 424717 . 2180
chrIX 424763 424764 . 160
chrIX 424770 424771 . 5000
chrIX 424872 424873 . 740
chrIX 424975 424976 . 180
chrIX 424989 424990 . 740
chrIX 425023 425024 . 120
chrIX 425288 425289 . 1020
chrIX 425298 425299 . 280
chrIX 425328 425329 . 320
chrIX 425335 425336 . 780
chrIX 425339 425340 . 220
chrIX 425341 425342 . 1620
chrIX 425342 425343 . 140
chrIX 425349 425350 . 1060
chrIX 425349 425350 . 360
chrIX 425352 425353 . 2880
chrIX 425355 425356 . 1020
chrIX 425361 425362 . 700
chrIX 425374 425375 . 400
chrIX 425407 425408 . 180
chrIX 425427 425428 . 220
chrIX 425581 425582 . 6520
chrIX 425591 425592 . 2640
chrIX 425715 425716 . 880
chrIX 425752 425753 . 300
chrIX 425768 425769 . 260
chrIX 425926 425927 . 220
chrIX 425932 425933 . 240
chrIX 425952 425953 . 180
chrIX 426380 426381 . 760
chrIX 426531 426532 . 620
chrIX 426573 426574 . 260
chrIX 426747 426748 . 380
chrIX 426776 426777 . 200
chrIX 426795 426796 . 280
chrIX 426971 426972 . 120
chrIX 426989 426990 . 200
chrIX 427093 427094 . 840
chrIX 427803 427804 . 2780
chrIX 427833 427834 . 1480
chrIX 428341 428342 . 180
chrIX 428924 428925 . 1000
chrIX 428953 428954 . 640
chrIX 429280 429281 . 620
chrIX 429376 429377 . 120
chrIX 429468 429469 . 800
chrIX 429523 429524 . 540
chrIX 429544 429545 . 460
chrIX 429566 429567 . 160
chrIX 429587 429588 . 3000
chrIX 429592 429593 . 720
chrIX 429601 429602 . 1280
chrIX 429657 429658 . 180
chrIX 429777 429778 . 620
chrIX 429783 429784 . 980
chrIX 429836 429837 . 600
chrIX 429899 429900 . 500
chrIX 430136 430137 . 140
chrIX 430149 430150 . 140
chrIX 430256 430257 . 160
chrIX 430399 430400 . 120
chrIX 430463 430464 . 120
chrIX 430472 430473 . 320
chrIX 430518 430519 . 800
chrIX 430643 430644 . 200
chrIX 430788 430789 . 160
chrIX 430789 430790 . 2580
chrIX 430824 430825 . 520
chrIX 430880 430881 . 1140
chrIX 431324 431325 . 140
chrIX 431828 431829 . 260
chrIX 431985 431986 . 180
chrIX 432004 432005 . 260
chrIX 432210 432211 . 240
chrIX 432231 432232 . 500
chrIX 432307 432308 . 500
chrIX 432312 432313 . 360
chrIX 432352 432353 . 3280
chrIX 432352 432353 . 200
chrIX 432353 432354 . 120
chrIX 432372 432373 . 500
chrIX 432410 432411 . 220
chrIX 432413 432414 . 700
chrIX 432418 432419 . 2580
chrIX 432433 432434 . 120
chrIX 432444 432445 . 360
chrIX 432458 432459 . 1200
chrIX 432487 432488 . 120
chrIX 432623 432624 . 1040
chrIX 432983 432984 . 140
chrIX 433156 433157 . 3020
chrIX 433346 433347 . 300
chrIX 433371 433372 . 140
chrIX 433776 433777 . 480
chrIX 433783 433784 . 120
chrIX 433804 433805 . 200
chrIX 433820 433821 . 160
chrIX 434489 434490 . 140
chrIX 434644 434645 . 3200
chrIX 434853 434854 . 200
chrIX 435160 435161 . 260
chrIX 435402 435403 . 120
chrIX 435520 435521 . 540
chrIX 435775 435776 . 260
chrIX 435950 435951 . 2080
chrIX 435962 435963 . 200
chrIX 436084 436085 . 120
chrIX 436090 436091 . 4940
chrIX 436100 436101 . 1320
chrIX 436141 436142 . 120
chrIX 436144 436145 . 120
chrIX 436145 436146 . 380
chrIX 436148 436149 . 1840
chrIX 436169 436170 . 4660
chrIX 436188 436189 . 740
chrIX 436203 436204 . 120
chrIX 436299 436300 . 360
chrIX 436349 436350 . 280
chrIX 436378 436379 . 280
chrIX 436402 436403 . 120
chrIX 436407 436408 . 660
chrIX 436458 436459 . 300
chrIX 436466 436467 . 660
chrIX 436514 436515 . 260
chrIX 436520 436521 . 300
chrIX 436522 436523 . 720
chrIX 436525 436526 . 240
chrIX 436538 436539 . 1000
chrIX 436542 436543 . 500
chrIX 436567 436568 . 3580
chrIX 436578 436579 . 360
chrIX 436664 436665 . 180
chrIX 436731 436732 . 120
chrIX 436756 436757 . 1440
chrIX 436787 436788 . 120
chrIX 436955 436956 . 120
chrIX 436967 436968 . 300
chrIX 436998 436999 . 160
chrIX 437008 437009 . 3620
chrIX 437016 437017 . 200
chrIX 437050 437051 . 580
chrIX 437078 437079 . 200
chrIX 437105 437106 . 600
chrIX 437287 437288 . 160
chrIX 437335 437336 . 2280
chrIX 437383 437384 . 1300
chrIX 437557 437558 . 380
chrIX 437941 437942 . 940
chrIX 438013 438014 . 120
chrIX 438182 438183 . 600
chrIX 438203 438204 . 520
chrIX 438211 438212 . 200
chrIX 438222 438223 . 220
chrIX 438227 438228 . 500
chrIX 438238 438239 . 240
chrIX 438265 438266 . 320
chrIX 438290 438291 . 280
chrIX 438315 438316 . 260
chrIX 438323 438324 . 280
chrIX 438491 438492 . 220
chrIX 438518 438519 . 640
chrIX 438934 438935 . 2320
chrIX 439012 439013 . 3240
chrIX 439149 439150 . 760
chrIX 439291 439292 . 3340
chrIX 439302 439303 . 1440
chrIX 439316 439317 . 320
chrIX 439350 439351 . 120
chrIX 439354 439355 . 120
chrIX 439358 439359 . 200
chrIX 439361 439362 . 180
chrIX 439365 439366 . 120
chrIX 439370 439371 . 420
chrIX 439385 439386 . 500
chrIX 439415 439416 . 1040
chrIX 439445 439446 . 1280
chrIX 439566 439567 . 260
chrIX 439577 439578 . 2000
chrIX 439586 439587 . 3040
chrIX 439594 439595 . 680
chrIX 439600 439601 . 220
chrIX 439634 439635 . 140
chrIX 439673 439674 . 220
chrIX 439687 439688 . 240
chrIX 439695 439696 . 3000
chrIX 439703 439704 . 120
chrIX 439710 439711 . 900
chrIX 439742 439743 . 420
chrIX 439763 439764 . 140
chrX 8390 8391 . 140
chrX 16024 16025 . 1200
chrX 16030 16031 . 340
chrX 16037 16038 . 520
chrX 16043 16044 . 800
chrX 16047 16048 . 120
chrX 16061 16062 . 200
chrX 16074 16075 . 2800
chrX 16086 16087 . 1440
chrX 18860 18861 . 680
chrX 18874 18875 . 180
chrX 18887 18888 . 140
chrX 18899 18900 . 660
chrX 18916 18917 . 340
chrX 20154 20155 . 280
chrX 21505 21506 . 240
chrX 21705 21706 . 180
chrX 21717 21718 . 140
chrX 21844 21845 . 660
chrX 21855 21856 . 220
chrX 22078 22079 . 640
chrX 22613 22614 . 360
chrX 22829 22830 . 200
chrX 22844 22845 . 280
chrX 22852 22853 . 120
chrX 22858 22859 . 5600
chrX 22881 22882 . 640
chrX 22907 22908 . 120
chrX 22922 22923 . 920
chrX 22962 22963 . 300
chrX 22975 22976 . 640
chrX 23016 23017 . 900
chrX 23063 23064 . 160
chrX 23148 23149 . 700
chrX 23376 23377 . 260
chrX 23620 23621 . 120
chrX 23654 23655 . 2480
chrX 23671 23672 . 740
chrX 23719 23720 . 120
chrX 23901 23902 . 300
chrX 23948 23949 . 160
chrX 23948 23949 . 120
chrX 23956 23957 . 360
chrX 24111 24112 . 140
chrX 24164 24165 . 340
chrX 24216 24217 . 1460
chrX 25190 25191 . 3560
chrX 25688 25689 . 240
chrX 25860 25861 . 440
chrX 26006 26007 . 160
chrX 26111 26112 . 1720
chrX 26121 26122 . 360
chrX 26129 26130 . 3600
chrX 26295 26296 . 1640
chrX 26325 26326 . 580
chrX 26328 26329 . 400
chrX 26521 26522 . 1420
chrX 26640 26641 . 1000
chrX 26866 26867 . 220
chrX 26891 26892 . 140
chrX 27017 27018 . 1860
chrX 27519 27520 . 1160
chrX 27526 27527 . 360
chrX 27631 27632 . 200
chrX 27706 27707 . 1880
chrX 27902 27903 . 3540
chrX 28081 28082 . 140
chrX 28157 28158 . 120
chrX 28230 28231 . 4220
chrX 28329 28330 . 220
chrX 28426 28427 . 380
chrX 28437 28438 . 640
chrX 28736 28737 . 280
chrX 29427 29428 . 460
chrX 29462 29463 . 480
chrX 29470 29471 . 540
chrX 29484 29485 . 1460
chrX 29492 29493 . 600
chrX 29500 29501 . 120
chrX 29560 29561 . 1440
chrX 29742 29743 . 840
chrX 29838 29839 . 760
chrX 30818 30819 . 880
chrX 30829 30830 . 300
chrX 30848 30849 . 200
chrX 30855 30856 . 620
chrX 31192 31193 . 120
chrX 31218 31219 . 360
chrX 31283 31284 . 400
chrX 31307 31308 . 320
chrX 31496 31497 . 3600
chrX 31523 31524 . 720
chrX 31532 31533 . 680
chrX 31628 31629 . 520
chrX 31656 31657 . 120
chrX 31718 31719 . 120
chrX 31815 31816 . 1020
chrX 32047 32048 . 320
chrX 32049 32050 . 340
chrX 32238 32239 . 1660
chrX 32256 32257 . 120
chrX 32262 32263 . 120
chrX 32540 32541 . 3160
chrX 32562 32563 . 120
chrX 32985 32986 . 120
chrX 33383 33384 . 160
chrX 33508 33509 . 260
chrX 33561 33562 . 240
chrX 33568 33569 . 260
chrX 33580 33581 . 120
chrX 33584 33585 . 140
chrX 33594 33595 . 180
chrX 33598 33599 . 300
chrX 33604 33605 . 120
chrX 33654 33655 . 360
chrX 34219 34220 . 560
chrX 34279 34280 . 260
chrX 34671 34672 . 120
chrX 34743 34744 . 120
chrX 34849 34850 . 280
chrX 34897 34898 . 440
chrX 35518 35519 . 960
chrX 36045 36046 . 200
chrX 36224 36225 . 1320
chrX 36290 36291 . 340
chrX 36348 36349 . 3780
chrX 36409 36410 . 1060
chrX 36543 36544 . 120
chrX 36557 36558 . 180
chrX 36566 36567 . 660
chrX 36570 36571 . 640
chrX 36617 36618 . 1020
chrX 36625 36626 . 120
chrX 36646 36647 . 460
chrX 36649 36650 . 120
chrX 36652 36653 . 560
chrX 36660 36661 . 2460
chrX 36661 36662 . 120
chrX 36662 36663 . 120
chrX 36666 36667 . 1760
chrX 36693 36694 . 320
chrX 36701 36702 . 540
chrX 36719 36720 . 220
chrX 36856 36857 . 500
chrX 36859 36860 . 200
chrX 36997 36998 . 1060
chrX 37027 37028 . 1260
chrX 37102 37103 . 640
chrX 37165 37166 . 260
chrX 37313 37314 . 160
chrX 37331 37332 . 160
chrX 37438 37439 . 160
chrX 37440 37441 . 180
chrX 37501 37502 . 260
chrX 37519 37520 . 1180
chrX 37524 37525 . 120
chrX 37577 37578 . 1580
chrX 37583 37584 . 220
chrX 37587 37588 . 120
chrX 37719 37720 . 240
chrX 37788 37789 . 280
chrX 37791 37792 . 500
chrX 37869 37870 . 560
chrX 37872 37873 . 120
chrX 37872 37873 . 120
chrX 37874 37875 . 160
chrX 37875 37876 . 340
chrX 37888 37889 . 240
chrX 37912 37913 . 500
chrX 37914 37915 . 260
chrX 38031 38032 . 260
chrX 38059 38060 . 500
chrX 38061 38062 . 3200
chrX 38067 38068 . 300
chrX 39294 39295 . 1020
chrX 39374 39375 . 2540
chrX 39469 39470 . 120
chrX 39701 39702 . 500
chrX 39960 39961 . 340
chrX 39987 39988 . 1680
chrX 39994 39995 . 120
chrX 41074 41075 . 580
chrX 41142 41143 . 140
chrX 41151 41152 . 2480
chrX 41289 41290 . 520
chrX 41295 41296 . 200
chrX 41366 41367 . 120
chrX 41381 41382 . 340
chrX 41382 41383 . 260
chrX 41393 41394 . 740
chrX 41395 41396 . 280
chrX 41396 41397 . 140
chrX 41400 41401 . 520
chrX 41460 41461 . 340
chrX 41547 41548 . 740
chrX 41578 41579 . 340
chrX 41594 41595 . 220
chrX 41611 41612 . 1260
chrX 41733 41734 . 140
chrX 41758 41759 . 1260
chrX 41781 41782 . 120
chrX 41919 41920 . 160
chrX 41942 41943 . 700
chrX 42083 42084 . 11160
chrX 42957 42958 . 900
chrX 43366 43367 . 480
chrX 43596 43597 . 200
chrX 43641 43642 . 360
chrX 43706 43707 . 120
chrX 45010 45011 . 300
chrX 45060 45061 . 180
chrX 45061 45062 . 240
chrX 45245 45246 . 240
chrX 45473 45474 . 880
chrX 45856 45857 . 220
chrX 46068 46069 . 120
chrX 46069 46070 . 120
chrX 46069 46070 . 1560
chrX 46340 46341 . 260
chrX 47137 47138 . 1320
chrX 47503 47504 . 140
chrX 47516 47517 . 220
chrX 47524 47525 . 320
chrX 47550 47551 . 220
chrX 47557 47558 . 220
chrX 47592 47593 . 200
chrX 47633 47634 . 120
chrX 47931 47932 . 2040
chrX 48292 48293 . 140
chrX 48300 48301 . 240
chrX 48970 48971 . 1580
chrX 49309 49310 . 1300
chrX 49337 49338 . 120
chrX 49446 49447 . 400
chrX 49839 49840 . 980
chrX 49937 49938 . 400
chrX 49996 49997 . 820
chrX 50088 50089 . 640
chrX 50124 50125 . 260
chrX 50146 50147 . 120
chrX 50158 50159 . 380
chrX 50185 50186 . 480
chrX 50312 50313 . 380
chrX 50347 50348 . 520
chrX 50514 50515 . 180
chrX 50539 50540 . 5080
chrX 50557 50558 . 120
chrX 50722 50723 . 240
chrX 51571 51572 . 260
chrX 53164 53165 . 740
chrX 53195 53196 . 2100
chrX 53224 53225 . 1620
chrX 53228 53229 . 500
chrX 53229 53230 . 1320
chrX 53246 53247 . 1700
chrX 53267 53268 . 1060
chrX 53268 53269 . 140
chrX 53438 53439 . 320
chrX 54211 54212 . 860
chrX 54225 54226 . 160
chrX 54318 54319 . 120
chrX 54330 54331 . 440
chrX 54336 54337 . 1740
chrX 54664 54665 . 120
chrX 54969 54970 . 120
chrX 55005 55006 . 420
chrX 55127 55128 . 140
chrX 55493 55494 . 600
chrX 55748 55749 . 460
chrX 56053 56054 . 200
chrX 56333 56334 . 160
chrX 56390 56391 . 120
chrX 56393 56394 . 180
chrX 56561 56562 . 500
chrX 57140 57141 . 340
chrX 57414 57415 . 300
chrX 57974 57975 . 120
chrX 58233 58234 . 860
chrX 58397 58398 . 820
chrX 58466 58467 . 480
chrX 58818 58819 . 140
chrX 58829 58830 . 300
chrX 58989 58990 . 300
chrX 58993 58994 . 300
chrX 59091 59092 . 160
chrX 59163 59164 . 200
chrX 59265 59266 . 140
chrX 59297 59298 . 260
chrX 59374 59375 . 160
chrX 59704 59705 . 400
chrX 59704 59705 . 120
chrX 59725 59726 . 780
chrX 59786 59787 . 860
chrX 59895 59896 . 160
chrX 60176 60177 . 1600
chrX 60185 60186 . 240
chrX 60188 60189 . 1580
chrX 60202 60203 . 3860
chrX 60236 60237 . 120
chrX 60285 60286 . 280
chrX 60299 60300 . 1180
chrX 60568 60569 . 740
chrX 60623 60624 . 340
chrX 60637 60638 . 300
chrX 60640 60641 . 180
chrX 60640 60641 . 1520
chrX 60715 60716 . 680
chrX 60725 60726 . 600
chrX 60738 60739 . 140
chrX 60750 60751 . 120
chrX 60759 60760 . 420
chrX 60767 60768 . 1840
chrX 60784 60785 . 120
chrX 60787 60788 . 900
chrX 60821 60822 . 240
chrX 60905 60906 . 120
chrX 60918 60919 . 160
chrX 60931 60932 . 140
chrX 61247 61248 . 160
chrX 61472 61473 . 160
chrX 61529 61530 . 420
chrX 61742 61743 . 400
chrX 61920 61921 . 120
chrX 62476 62477 . 520
chrX 62679 62680 . 860
chrX 62749 62750 . 140
chrX 62912 62913 . 260
chrX 63010 63011 . 2580
chrX 63221 63222 . 1360
chrX 63285 63286 . 3080
chrX 63457 63458 . 120
chrX 63472 63473 . 3420
chrX 63618 63619 . 460
chrX 63628 63629 . 360
chrX 63657 63658 . 940
chrX 63665 63666 . 740
chrX 63688 63689 . 400
chrX 63696 63697 . 3980
chrX 64206 64207 . 1240
chrX 64234 64235 . 140
chrX 65154 65155 . 160
chrX 65205 65206 . 120
chrX 65397 65398 . 1200
chrX 65400 65401 . 120
chrX 66302 66303 . 160
chrX 66753 66754 . 140
chrX 67462 67463 . 360
chrX 67483 67484 . 220
chrX 67643 67644 . 220
chrX 67651 67652 . 200
chrX 67693 67694 . 140
chrX 67729 67730 . 800
chrX 67737 67738 . 280
chrX 68218 68219 . 120
chrX 68370 68371 . 320
chrX 68538 68539 . 120
chrX 68894 68895 . 240
chrX 68897 68898 . 480
chrX 68905 68906 . 320
chrX 68911 68912 . 200
chrX 69030 69031 . 180
chrX 69046 69047 . 520
chrX 69049 69050 . 260
chrX 69067 69068 . 120
chrX 69160 69161 . 160
chrX 69220 69221 . 340
chrX 69246 69247 . 140
chrX 70976 70977 . 140
chrX 70983 70984 . 120
chrX 71050 71051 . 140
chrX 71230 71231 . 240
chrX 71233 71234 . 180
chrX 71240 71241 . 240
chrX 71247 71248 . 120
chrX 71261 71262 . 120
chrX 71262 71263 . 400
chrX 71321 71322 . 140
chrX 71493 71494 . 140
chrX 71814 71815 . 120
chrX 71973 71974 . 980
chrX 72192 72193 . 120
chrX 72442 72443 . 220
chrX 72778 72779 . 120
chrX 72795 72796 . 1460
chrX 72876 72877 . 1400
chrX 73124 73125 . 280
chrX 73139 73140 . 280
chrX 73143 73144 . 160
chrX 73322 73323 . 300
chrX 73449 73450 . 120
chrX 73467 73468 . 620
chrX 73485 73486 . 1680
chrX 73492 73493 . 120
chrX 73499 73500 . 340
chrX 73503 73504 . 400
chrX 73508 73509 . 1180
chrX 73509 73510 . 140
chrX 73509 73510 . 120
chrX 73519 73520 . 900
chrX 73630 73631 . 460
chrX 73637 73638 . 440
chrX 73644 73645 . 760
chrX 73647 73648 . 1920
chrX 73677 73678 . 440
chrX 73715 73716 . 3020
chrX 73887 73888 . 1940
chrX 73919 73920 . 1100
chrX 74052 74053 . 980
chrX 74107 74108 . 3340
chrX 74202 74203 . 260
chrX 74315 74316 . 160
chrX 74343 74344 . 400
chrX 74391 74392 . 120
chrX 74470 74471 . 180
chrX 74643 74644 . 280
chrX 74803 74804 . 120
chrX 76648 76649 . 220
chrX 76687 76688 . 480
chrX 76783 76784 . 120
chrX 76796 76797 . 1540
chrX 76806 76807 . 120
chrX 76960 76961 . 2320
chrX 77475 77476 . 140
chrX 77586 77587 . 520
chrX 77910 77911 . 1040
chrX 79146 79147 . 260
chrX 79279 79280 . 200
chrX 79385 79386 . 200
chrX 79404 79405 . 120
chrX 79485 79486 . 240
chrX 79538 79539 . 1920
chrX 79919 79920 . 140
chrX 79928 79929 . 300
chrX 79967 79968 . 1900
chrX 79995 79996 . 900
chrX 80044 80045 . 1440
chrX 80050 80051 . 200
chrX 80055 80056 . 200
chrX 80085 80086 . 140
chrX 80197 80198 . 1580
chrX 80234 80235 . 220
chrX 80394 80395 . 340
chrX 80422 80423 . 340
chrX 80542 80543 . 1100
chrX 80616 80617 . 540
chrX 80697 80698 . 600
chrX 80887 80888 . 300
chrX 82108 82109 . 280
chrX 82129 82130 . 480
chrX 82173 82174 . 200
chrX 82563 82564 . 1400
chrX 82626 82627 . 120
chrX 82646 82647 . 120
chrX 82650 82651 . 500
chrX 82671 82672 . 380
chrX 82674 82675 . 120
chrX 82692 82693 . 120
chrX 83059 83060 . 620
chrX 83081 83082 . 140
chrX 83093 83094 . 320
chrX 83094 83095 . 400
chrX 83094 83095 . 120
chrX 83176 83177 . 380
chrX 83184 83185 . 2900
chrX 83308 83309 . 760
chrX 83338 83339 . 620
chrX 83371 83372 . 1680
chrX 83394 83395 . 120
chrX 83830 83831 . 240
chrX 83846 83847 . 1380
chrX 83917 83918 . 220
chrX 83933 83934 . 1000
chrX 83938 83939 . 1580
chrX 83944 83945 . 1720
chrX 83948 83949 . 400
chrX 83954 83955 . 560
chrX 83957 83958 . 800
chrX 83980 83981 . 160
chrX 84362 84363 . 1140
chrX 85120 85121 . 1360
chrX 85126 85127 . 120
chrX 85281 85282 . 120
chrX 85286 85287 . 2200
chrX 85506 85507 . 340
chrX 85721 85722 . 120
chrX 85724 85725 . 240
chrX 85742 85743 . 120
chrX 85745 85746 . 240
chrX 86089 86090 . 440
chrX 86307 86308 . 180
chrX 86744 86745 . 120
chrX 86992 86993 . 240
chrX 87186 87187 . 380
chrX 87543 87544 . 360
chrX 87576 87577 . 360
chrX 87600 87601 . 140
chrX 88673 88674 . 280
chrX 88869 88870 . 580
chrX 89212 89213 . 420
chrX 89695 89696 . 3360
chrX 89735 89736 . 1060
chrX 89751 89752 . 140
chrX 89762 89763 . 540
chrX 90163 90164 . 120
chrX 90169 90170 . 620
chrX 90169 90170 . 180
chrX 90171 90172 . 120
chrX 90182 90183 . 800
chrX 90192 90193 . 400
chrX 90195 90196 . 780
chrX 90310 90311 . 1200
chrX 90318 90319 . 940
chrX 90363 90364 . 2360
chrX 90385 90386 . 460
chrX 90492 90493 . 260
chrX 90512 90513 . 260
chrX 90523 90524 . 840
chrX 90534 90535 . 500
chrX 90535 90536 . 120
chrX 90537 90538 . 320
chrX 90560 90561 . 320
chrX 90573 90574 . 320
chrX 90624 90625 . 140
chrX 90643 90644 . 120
chrX 90646 90647 . 220
chrX 91025 91026 . 200
chrX 91807 91808 . 120
chrX 91929 91930 . 220
chrX 91962 91963 . 360
chrX 91995 91996 . 2060
chrX 93790 93791 . 2540
chrX 93805 93806 . 2400
chrX 94433 94434 . 740
chrX 94620 94621 . 300
chrX 94640 94641 . 2720
chrX 94823 94824 . 200
chrX 94923 94924 . 880
chrX 94927 94928 . 120
chrX 94938 94939 . 120
chrX 96105 96106 . 400
chrX 96567 96568 . 2820
chrX 96623 96624 . 3340
chrX 96646 96647 . 240
chrX 96659 96660 . 200
chrX 96843 96844 . 180
chrX 96845 96846 . 320
chrX 97014 97015 . 120
chrX 97135 97136 . 1120
chrX 97530 97531 . 180
chrX 97539 97540 . 220
chrX 97558 97559 . 320
chrX 97561 97562 . 1860
chrX 97568 97569 . 440
chrX 97572 97573 . 120
chrX 97575 97576 . 120
chrX 97583 97584 . 620
chrX 97597 97598 . 400
chrX 97605 97606 . 160
chrX 97607 97608 . 140
chrX 97619 97620 . 120
chrX 97800 97801 . 2220
chrX 97834 97835 . 320
chrX 97839 97840 . 140
chrX 97851 97852 . 440
chrX 98337 98338 . 140
chrX 98446 98447 . 700
chrX 98503 98504 . 460
chrX 98653 98654 . 120
chrX 99487 99488 . 380
chrX 99534 99535 . 120
chrX 99548 99549 . 260
chrX 99561 99562 . 180
chrX 99570 99571 . 120
chrX 99822 99823 . 500
chrX 99926 99927 . 600
chrX 100472 100473 . 120
chrX 100650 100651 . 2300
chrX 100771 100772 . 120
chrX 100786 100787 . 760
chrX 100795 100796 . 140
chrX 100960 100961 . 540
chrX 100971 100972 . 1960
chrX 100991 100992 . 280
chrX 101003 101004 . 180
chrX 101010 101011 . 140
chrX 101036 101037 . 1080
chrX 101063 101064 . 1000
chrX 101069 101070 . 140
chrX 101144 101145 . 460
chrX 101207 101208 . 320
chrX 101247 101248 . 360
chrX 101275 101276 . 500
chrX 101295 101296 . 660
chrX 101328 101329 . 2620
chrX 101335 101336 . 540
chrX 101365 101366 . 2140
chrX 101373 101374 . 220
chrX 101395 101396 . 160
chrX 101409 101410 . 540
chrX 101874 101875 . 4660
chrX 101902 101903 . 2120
chrX 101906 101907 . 500
chrX 101990 101991 . 260
chrX 102093 102094 . 540
chrX 102255 102256 . 120
chrX 102290 102291 . 360
chrX 102323 102324 . 1900
chrX 102874 102875 . 460
chrX 103329 103330 . 1520
chrX 103335 103336 . 120
chrX 103596 103597 . 260
chrX 104224 104225 . 180
chrX 104329 104330 . 120
chrX 104352 104353 . 320
chrX 104432 104433 . 140
chrX 104541 104542 . 260
chrX 104783 104784 . 120
chrX 104803 104804 . 140
chrX 104851 104852 . 140
chrX 104854 104855 . 340
chrX 104861 104862 . 660
chrX 104870 104871 . 300
chrX 104882 104883 . 120
chrX 106166 106167 . 300
chrX 106232 106233 . 300
chrX 106271 106272 . 240
chrX 106277 106278 . 140
chrX 106283 106284 . 140
chrX 106289 106290 . 480
chrX 106303 106304 . 300
chrX 106332 106333 . 120
chrX 106343 106344 . 120
chrX 106350 106351 . 2020
chrX 106354 106355 . 420
chrX 106509 106510 . 1560
chrX 106617 106618 . 180
chrX 106655 106656 . 720
chrX 106664 106665 . 260
chrX 106691 106692 . 520
chrX 106710 106711 . 180
chrX 106861 106862 . 280
chrX 106996 106997 . 260
chrX 107016 107017 . 2960
chrX 107023 107024 . 240
chrX 107180 107181 . 860
chrX 107316 107317 . 760
chrX 108127 108128 . 140
chrX 108673 108674 . 2320
chrX 108681 108682 . 300
chrX 109497 109498 . 140
chrX 109613 109614 . 180
chrX 109643 109644 . 1420
chrX 109696 109697 . 120
chrX 109697 109698 . 2780
chrX 109697 109698 . 180
chrX 109699 109700 . 120
chrX 109703 109704 . 120
chrX 109707 109708 . 220
chrX 109722 109723 . 160
chrX 109722 109723 . 500
chrX 109732 109733 . 1280
chrX 109752 109753 . 200
chrX 109777 109778 . 2040
chrX 109811 109812 . 120
chrX 110064 110065 . 280
chrX 110070 110071 . 820
chrX 110095 110096 . 240
chrX 110459 110460 . 320
chrX 111239 111240 . 120
chrX 111266 111267 . 860
chrX 111425 111426 . 200
chrX 111445 111446 . 10200
chrX 111477 111478 . 3220
chrX 111481 111482 . 3860
chrX 111481 111482 . 120
chrX 111482 111483 . 180
chrX 111498 111499 . 380
chrX 111530 111531 . 360
chrX 111554 111555 . 3680
chrX 111717 111718 . 1620
chrX 111743 111744 . 200
chrX 111883 111884 . 3120
chrX 111992 111993 . 140
chrX 112241 112242 . 580
chrX 113183 113184 . 140
chrX 113411 113412 . 5280
chrX 113431 113432 . 300
chrX 113467 113468 . 460
chrX 113512 113513 . 120
chrX 113547 113548 . 1340
chrX 113557 113558 . 5160
chrX 113752 113753 . 120
chrX 113792 113793 . 140
chrX 113799 113800 . 280
chrX 113842 113843 . 120
chrX 113973 113974 . 1180
chrX 114530 114531 . 640
chrX 114888 114889 . 480
chrX 115198 115199 . 1180
chrX 115382 115383 . 480
chrX 115542 115543 . 120
chrX 115549 115550 . 200
chrX 115698 115699 . 380
chrX 115741 115742 . 1140
chrX 115756 115757 . 1000
chrX 115768 115769 . 1600
chrX 115780 115781 . 680
chrX 115794 115795 . 880
chrX 115802 115803 . 380
chrX 115806 115807 . 580
chrX 115816 115817 . 120
chrX 115916 115917 . 360
chrX 116033 116034 . 160
chrX 116099 116100 . 1420
chrX 116335 116336 . 1440
chrX 116343 116344 . 560
chrX 116354 116355 . 2520
chrX 116374 116375 . 420
chrX 116530 116531 . 140
chrX 116565 116566 . 980
chrX 116598 116599 . 320
chrX 116603 116604 . 140
chrX 116608 116609 . 1820
chrX 116618 116619 . 140
chrX 116627 116628 . 360
chrX 116784 116785 . 880
chrX 116799 116800 . 180
chrX 116809 116810 . 120
chrX 117098 117099 . 260
chrX 117134 117135 . 160
chrX 117141 117142 . 1200
chrX 117146 117147 . 260
chrX 117179 117180 . 280
chrX 117278 117279 . 120
chrX 117312 117313 . 180
chrX 117318 117319 . 4040
chrX 117370 117371 . 160
chrX 117373 117374 . 220
chrX 117712 117713 . 1000
chrX 117723 117724 . 1160
chrX 117730 117731 . 120
chrX 117742 117743 . 180
chrX 117785 117786 . 360
chrX 117793 117794 . 180
chrX 117885 117886 . 740
chrX 117932 117933 . 240
chrX 118048 118049 . 120
chrX 118193 118194 . 120
chrX 118230 118231 . 360
chrX 118418 118419 . 2200
chrX 118661 118662 . 160
chrX 118745 118746 . 220
chrX 118785 118786 . 240
chrX 118800 118801 . 280
chrX 118994 118995 . 120
chrX 119198 119199 . 160
chrX 119244 119245 . 420
chrX 119261 119262 . 620
chrX 119384 119385 . 520
chrX 119396 119397 . 460
chrX 119435 119436 . 380
chrX 119439 119440 . 320
chrX 119445 119446 . 760
chrX 119452 119453 . 260
chrX 119475 119476 . 820
chrX 119511 119512 . 500
chrX 119525 119526 . 380
chrX 119558 119559 . 340
chrX 119570 119571 . 1140
chrX 119668 119669 . 160
chrX 119675 119676 . 200
chrX 119684 119685 . 140
chrX 119689 119690 . 120
chrX 119752 119753 . 180
chrX 119849 119850 . 120
chrX 119863 119864 . 140
chrX 119908 119909 . 1040
chrX 119919 119920 . 400
chrX 119930 119931 . 1620
chrX 119932 119933 . 2840
chrX 119949 119950 . 800
chrX 119950 119951 . 120
chrX 119950 119951 . 120
chrX 119951 119952 . 1240
chrX 119975 119976 . 440
chrX 120001 120002 . 1700
chrX 120010 120011 . 460
chrX 120037 120038 . 120
chrX 120055 120056 . 180
chrX 120059 120060 . 360
chrX 120066 120067 . 120
chrX 120092 120093 . 1160
chrX 120167 120168 . 120
chrX 120187 120188 . 120
chrX 120192 120193 . 960
chrX 120917 120918 . 160
chrX 121441 121442 . 120
chrX 121815 121816 . 140
chrX 121915 121916 . 140
chrX 121953 121954 . 320
chrX 122045 122046 . 140
chrX 122085 122086 . 320
chrX 122144 122145 . 440
chrX 122236 122237 . 880
chrX 122365 122366 . 120
chrX 122456 122457 . 120
chrX 122618 122619 . 3080
chrX 122652 122653 . 1200
chrX 122745 122746 . 1080
chrX 122954 122955 . 160
chrX 122961 122962 . 980
chrX 123155 123156 . 620
chrX 123162 123163 . 340
chrX 123198 123199 . 300
chrX 123203 123204 . 1020
chrX 123227 123228 . 440
chrX 123259 123260 . 1580
chrX 123274 123275 . 320
chrX 123300 123301 . 200
chrX 123323 123324 . 780
chrX 123332 123333 . 780
chrX 123377 123378 . 920
chrX 123384 123385 . 160
chrX 123434 123435 . 160
chrX 123454 123455 . 1440
chrX 123514 123515 . 120
chrX 123558 123559 . 140
chrX 123569 123570 . 540
chrX 123574 123575 . 640
chrX 123594 123595 . 120
chrX 123633 123634 . 560
chrX 123646 123647 . 240
chrX 123723 123724 . 140
chrX 123724 123725 . 580
chrX 123734 123735 . 160
chrX 123756 123757 . 320
chrX 123771 123772 . 180
chrX 123779 123780 . 340
chrX 123843 123844 . 180
chrX 123850 123851 . 560
chrX 124009 124010 . 120
chrX 124425 124426 . 7380
chrX 124518 124519 . 780
chrX 124581 124582 . 120
chrX 124665 124666 . 120
chrX 124846 124847 . 160
chrX 124970 124971 . 1020
chrX 125008 125009 . 280
chrX 125268 125269 . 5280
chrX 125315 125316 . 120
chrX 125412 125413 . 1980
chrX 125872 125873 . 240
chrX 126098 126099 . 220
chrX 126354 126355 . 240
chrX 126384 126385 . 140
chrX 126392 126393 . 300
chrX 126456 126457 . 280
chrX 126514 126515 . 760
chrX 126528 126529 . 140
chrX 126554 126555 . 4720
chrX 126585 126586 . 1360
chrX 126637 126638 . 400
chrX 126674 126675 . 980
chrX 126678 126679 . 340
chrX 126708 126709 . 3500
chrX 126713 126714 . 460
chrX 126744 126745 . 1000
chrX 126879 126880 . 120
chrX 126985 126986 . 280
chrX 127174 127175 . 180
chrX 127283 127284 . 160
chrX 127943 127944 . 140
chrX 128307 128308 . 260
chrX 128540 128541 . 420
chrX 128549 128550 . 120
chrX 128595 128596 . 400
chrX 128678 128679 . 140
chrX 128697 128698 . 140
chrX 128709 128710 . 3180
chrX 129048 129049 . 1620
chrX 129056 129057 . 720
chrX 129067 129068 . 340
chrX 129095 129096 . 2040
chrX 129100 129101 . 160
chrX 129115 129116 . 120
chrX 129129 129130 . 380
chrX 129156 129157 . 1300
chrX 129169 129170 . 380
chrX 129323 129324 . 240
chrX 129335 129336 . 440
chrX 129485 129486 . 120
chrX 129507 129508 . 180
chrX 129735 129736 . 120
chrX 129749 129750 . 900
chrX 130853 130854 . 3840
chrX 130905 130906 . 120
chrX 130936 130937 . 860
chrX 131136 131137 . 160
chrX 133900 133901 . 400
chrX 134069 134070 . 820
chrX 134100 134101 . 120
chrX 134154 134155 . 200
chrX 134809 134810 . 120
chrX 134874 134875 . 140
chrX 135173 135174 . 260
chrX 135986 135987 . 220
chrX 136202 136203 . 1080
chrX 136223 136224 . 820
chrX 136230 136231 . 760
chrX 136244 136245 . 2760
chrX 136247 136248 . 1640
chrX 136266 136267 . 2640
chrX 136274 136275 . 2600
chrX 136274 136275 . 380
chrX 136275 136276 . 120
chrX 136276 136277 . 120
chrX 136282 136283 . 780
chrX 136326 136327 . 560
chrX 136327 136328 . 440
chrX 136395 136396 . 480
chrX 136402 136403 . 3560
chrX 136403 136404 . 540
chrX 136404 136405 . 480
chrX 136404 136405 . 120
chrX 136407 136408 . 2620
chrX 136410 136411 . 1160
chrX 136423 136424 . 280
chrX 136429 136430 . 440
chrX 136443 136444 . 2040
chrX 136458 136459 . 160
chrX 136466 136467 . 4480
chrX 136467 136468 . 520
chrX 136468 136469 . 140
chrX 136483 136484 . 700
chrX 136681 136682 . 120
chrX 136687 136688 . 820
chrX 136708 136709 . 5180
chrX 136765 136766 . 400
chrX 136836 136837 . 260
chrX 136844 136845 . 280
chrX 136852 136853 . 120
chrX 136858 136859 . 1480
chrX 136890 136891 . 480
chrX 136960 136961 . 200
chrX 136976 136977 . 140
chrX 137007 137008 . 3480
chrX 137119 137120 . 160
chrX 137124 137125 . 340
chrX 137149 137150 . 320
chrX 137211 137212 . 220
chrX 137217 137218 . 1900
chrX 137271 137272 . 120
chrX 137275 137276 . 1420
chrX 137280 137281 . 420
chrX 137288 137289 . 440
chrX 137293 137294 . 240
chrX 137306 137307 . 520
chrX 137311 137312 . 140
chrX 137336 137337 . 380
chrX 137339 137340 . 160
chrX 137457 137458 . 1460
chrX 137831 137832 . 1180
chrX 137937 137938 . 2360
chrX 137940 137941 . 120
chrX 137960 137961 . 280
chrX 138272 138273 . 160
chrX 138787 138788 . 420
chrX 139361 139362 . 120
chrX 139438 139439 . 420
chrX 139503 139504 . 300
chrX 140196 140197 . 1140
chrX 140232 140233 . 140
chrX 140335 140336 . 1060
chrX 140344 140345 . 120
chrX 140350 140351 . 2020
chrX 140493 140494 . 960
chrX 140799 140800 . 4520
chrX 141031 141032 . 160
chrX 141049 141050 . 120
chrX 141159 141160 . 260
chrX 141190 141191 . 800
chrX 141287 141288 . 220
chrX 141297 141298 . 220
chrX 141348 141349 . 120
chrX 141380 141381 . 160
chrX 142049 142050 . 220
chrX 142193 142194 . 340
chrX 142505 142506 . 180
chrX 142665 142666 . 500
chrX 142761 142762 . 180
chrX 143036 143037 . 140
chrX 143047 143048 . 140
chrX 143085 143086 . 5180
chrX 143090 143091 . 5380
chrX 143106 143107 . 300
chrX 143110 143111 . 240
chrX 143237 143238 . 120
chrX 143445 143446 . 1940
chrX 143487 143488 . 360
chrX 144040 144041 . 140
chrX 144079 144080 . 240
chrX 144632 144633 . 400
chrX 144764 144765 . 680
chrX 144949 144950 . 420
chrX 144956 144957 . 720
chrX 144970 144971 . 200
chrX 144985 144986 . 2040
chrX 144989 144990 . 180
chrX 144991 144992 . 220
chrX 144995 144996 . 120
chrX 144998 144999 . 6160
chrX 145000 145001 . 120
chrX 145001 145002 . 940
chrX 145010 145011 . 180
chrX 145042 145043 . 560
chrX 145090 145091 . 200
chrX 145092 145093 . 1040
chrX 145430 145431 . 580
chrX 145500 145501 . 1780
chrX 145675 145676 . 780
chrX 145739 145740 . 4220
chrX 146146 146147 . 840
chrX 146157 146158 . 120
chrX 146254 146255 . 2180
chrX 146373 146374 . 120
chrX 146734 146735 . 1940
chrX 146748 146749 . 2540
chrX 146925 146926 . 580
chrX 146973 146974 . 360
chrX 146985 146986 . 120
chrX 147016 147017 . 340
chrX 147016 147017 . 180
chrX 147020 147021 . 780
chrX 147045 147046 . 500
chrX 147806 147807 . 120
chrX 147842 147843 . 240
chrX 147952 147953 . 200
chrX 148191 148192 . 1520
chrX 148291 148292 . 560
chrX 148399 148400 . 1540
chrX 148485 148486 . 1220
chrX 148614 148615 . 280
chrX 148805 148806 . 1180
chrX 148876 148877 . 4180
chrX 149195 149196 . 500
chrX 149592 149593 . 120
chrX 149938 149939 . 180
chrX 150066 150067 . 200
chrX 150599 150600 . 840
chrX 150628 150629 . 1040
chrX 150632 150633 . 480
chrX 150775 150776 . 140
chrX 150781 150782 . 200
chrX 150794 150795 . 440
chrX 150804 150805 . 120
chrX 150811 150812 . 680
chrX 150813 150814 . 540
chrX 150831 150832 . 280
chrX 151704 151705 . 600
chrX 151970 151971 . 600
chrX 152160 152161 . 240
chrX 152210 152211 . 140
chrX 152233 152234 . 300
chrX 152320 152321 . 160
chrX 152353 152354 . 920
chrX 152356 152357 . 140
chrX 153089 153090 . 320
chrX 153183 153184 . 120
chrX 153188 153189 . 300
chrX 153191 153192 . 160
chrX 153398 153399 . 200
chrX 154400 154401 . 840
chrX 154655 154656 . 400
chrX 154744 154745 . 240
chrX 154775 154776 . 240
chrX 154793 154794 . 580
chrX 154798 154799 . 220
chrX 154801 154802 . 1220
chrX 154822 154823 . 400
chrX 154861 154862 . 880
chrX 154878 154879 . 1400
chrX 155150 155151 . 180
chrX 155422 155423 . 280
chrX 155470 155471 . 6420
chrX 155529 155530 . 420
chrX 155898 155899 . 120
chrX 156083 156084 . 360
chrX 156102 156103 . 360
chrX 156111 156112 . 300
chrX 156249 156250 . 340
chrX 156284 156285 . 120
chrX 156285 156286 . 140
chrX 156285 156286 . 580
chrX 156286 156287 . 120
chrX 156287 156288 . 120
chrX 156333 156334 . 340
chrX 157754 157755 . 120
chrX 158021 158022 . 220
chrX 158044 158045 . 120
chrX 158047 158048 . 1280
chrX 158064 158065 . 120
chrX 158065 158066 . 480
chrX 158078 158079 . 120
chrX 158086 158087 . 300
chrX 158104 158105 . 920
chrX 158117 158118 . 240
chrX 158503 158504 . 560
chrX 158844 158845 . 580
chrX 158911 158912 . 600
chrX 158917 158918 . 120
chrX 159234 159235 . 340
chrX 159325 159326 . 420
chrX 159391 159392 . 480
chrX 159421 159422 . 160
chrX 159465 159466 . 320
chrX 159548 159549 . 120
chrX 159624 159625 . 620
chrX 159656 159657 . 140
chrX 159695 159696 . 260
chrX 159768 159769 . 880
chrX 159810 159811 . 240
chrX 159916 159917 . 340
chrX 159972 159973 . 1400
chrX 159989 159990 . 560
chrX 159994 159995 . 520
chrX 160006 160007 . 1200
chrX 160054 160055 . 680
chrX 160095 160096 . 600
chrX 160296 160297 . 2480
chrX 160322 160323 . 200
chrX 160329 160330 . 280
chrX 160343 160344 . 1320
chrX 160358 160359 . 940
chrX 160362 160363 . 360
chrX 160368 160369 . 1040
chrX 160379 160380 . 760
chrX 160390 160391 . 200
chrX 160402 160403 . 800
chrX 160437 160438 . 160
chrX 160714 160715 . 700
chrX 160737 160738 . 600
chrX 160748 160749 . 420
chrX 160748 160749 . 380
chrX 160783 160784 . 240
chrX 160916 160917 . 460
chrX 160946 160947 . 740
chrX 161231 161232 . 340
chrX 161283 161284 . 400
chrX 161292 161293 . 140
chrX 161318 161319 . 120
chrX 161370 161371 . 2080
chrX 161755 161756 . 1920
chrX 161769 161770 . 520
chrX 161791 161792 . 140
chrX 161804 161805 . 120
chrX 161806 161807 . 280
chrX 161819 161820 . 220
chrX 161823 161824 . 180
chrX 161835 161836 . 160
chrX 161853 161854 . 1740
chrX 162018 162019 . 8340
chrX 162189 162190 . 120
chrX 162208 162209 . 560
chrX 162507 162508 . 300
chrX 162586 162587 . 320
chrX 162659 162660 . 160
chrX 162979 162980 . 420
chrX 163024 163025 . 2920
chrX 163042 163043 . 120
chrX 163257 163258 . 220
chrX 163312 163313 . 400
chrX 163427 163428 . 680
chrX 163476 163477 . 1920
chrX 163581 163582 . 420
chrX 163670 163671 . 120
chrX 163990 163991 . 120
chrX 164076 164077 . 120
chrX 164182 164183 . 300
chrX 164633 164634 . 120
chrX 164636 164637 . 1620
chrX 165016 165017 . 700
chrX 165241 165242 . 180
chrX 165421 165422 . 140
chrX 165444 165445 . 300
chrX 165468 165469 . 1060
chrX 165486 165487 . 120
chrX 165833 165834 . 19020
chrX 165897 165898 . 220
chrX 165914 165915 . 540
chrX 166705 166706 . 160
chrX 166721 166722 . 160
chrX 166891 166892 . 460
chrX 166929 166930 . 460
chrX 166976 166977 . 3780
chrX 167349 167350 . 140
chrX 167357 167358 . 600
chrX 167703 167704 . 140
chrX 167769 167770 . 1040
chrX 167907 167908 . 580
chrX 167977 167978 . 220
chrX 168075 168076 . 140
chrX 168160 168161 . 1100
chrX 168366 168367 . 4140
chrX 168627 168628 . 180
chrX 169269 169270 . 660
chrX 169428 169429 . 2260
chrX 169453 169454 . 880
chrX 170572 170573 . 160
chrX 171096 171097 . 180
chrX 171123 171124 . 320
chrX 171593 171594 . 120
chrX 172385 172386 . 240
chrX 172624 172625 . 1960
chrX 172626 172627 . 3540
chrX 172628 172629 . 140
chrX 172638 172639 . 360
chrX 172652 172653 . 1640
chrX 172682 172683 . 140
chrX 172687 172688 . 860
chrX 172696 172697 . 2500
chrX 172702 172703 . 120
chrX 172707 172708 . 120
chrX 172709 172710 . 120
chrX 172803 172804 . 160
chrX 172873 172874 . 260
chrX 173042 173043 . 340
chrX 173090 173091 . 300
chrX 173094 173095 . 400
chrX 173095 173096 . 1440
chrX 173105 173106 . 600
chrX 173106 173107 . 180
chrX 173107 173108 . 120
chrX 173166 173167 . 120
chrX 173174 173175 . 120
chrX 173268 173269 . 140
chrX 173362 173363 . 640
chrX 173493 173494 . 380
chrX 173515 173516 . 200
chrX 173674 173675 . 120
chrX 177292 177293 . 120
chrX 177780 177781 . 140
chrX 178351 178352 . 1480
chrX 178358 178359 . 240
chrX 178373 178374 . 420
chrX 179749 179750 . 280
chrX 180020 180021 . 740
chrX 180028 180029 . 320
chrX 180045 180046 . 860
chrX 180076 180077 . 120
chrX 180191 180192 . 480
chrX 180250 180251 . 140
chrX 180432 180433 . 640
chrX 180438 180439 . 360
chrX 180442 180443 . 300
chrX 180470 180471 . 160
chrX 180515 180516 . 1720
chrX 180644 180645 . 120
chrX 180653 180654 . 760
chrX 180675 180676 . 200
chrX 180710 180711 . 1020
chrX 180725 180726 . 540
chrX 180875 180876 . 520
chrX 181041 181042 . 460
chrX 181096 181097 . 460
chrX 181121 181122 . 1100
chrX 181129 181130 . 260
chrX 181214 181215 . 240
chrX 181222 181223 . 240
chrX 181223 181224 . 560
chrX 181241 181242 . 540
chrX 181249 181250 . 180
chrX 181264 181265 . 840
chrX 181264 181265 . 300
chrX 181327 181328 . 2240
chrX 181352 181353 . 680
chrX 181396 181397 . 740
chrX 181413 181414 . 1260
chrX 181517 181518 . 1180
chrX 181607 181608 . 620
chrX 181777 181778 . 260
chrX 181795 181796 . 1260
chrX 181816 181817 . 2120
chrX 181818 181819 . 300
chrX 181818 181819 . 120
chrX 181819 181820 . 120
chrX 181828 181829 . 1060
chrX 181833 181834 . 2660
chrX 181855 181856 . 260
chrX 181864 181865 . 940
chrX 181885 181886 . 4060
chrX 181908 181909 . 120
chrX 181922 181923 . 4480
chrX 181927 181928 . 140
chrX 181928 181929 . 300
chrX 181934 181935 . 1400
chrX 181954 181955 . 540
chrX 181963 181964 . 820
chrX 181965 181966 . 140
chrX 182018 182019 . 260
chrX 182029 182030 . 120
chrX 182049 182050 . 120
chrX 182075 182076 . 1100
chrX 182115 182116 . 120
chrX 182275 182276 . 140
chrX 182379 182380 . 760
chrX 182656 182657 . 2200
chrX 182670 182671 . 800
chrX 182734 182735 . 1140
chrX 182799 182800 . 4360
chrX 182805 182806 . 120
chrX 182880 182881 . 120
chrX 182998 182999 . 2680
chrX 183029 183030 . 2140
chrX 184170 184171 . 200
chrX 184183 184184 . 600
chrX 184344 184345 . 260
chrX 184345 184346 . 580
chrX 184371 184372 . 120
chrX 184385 184386 . 120
chrX 184424 184425 . 140
chrX 184429 184430 . 260
chrX 184435 184436 . 840
chrX 184749 184750 . 160
chrX 184781 184782 . 120
chrX 184819 184820 . 140
chrX 184908 184909 . 180
chrX 185251 185252 . 360
chrX 185503 185504 . 180
chrX 185507 185508 . 120
chrX 186744 186745 . 500
chrX 186776 186777 . 160
chrX 186806 186807 . 160
chrX 186815 186816 . 140
chrX 186876 186877 . 200
chrX 187020 187021 . 1460
chrX 187707 187708 . 220
chrX 187711 187712 . 120
chrX 187866 187867 . 560
chrX 187936 187937 . 1360
chrX 187942 187943 . 1180
chrX 187949 187950 . 120
chrX 187966 187967 . 120
chrX 187973 187974 . 2620
chrX 188025 188026 . 180
chrX 188167 188168 . 380
chrX 188650 188651 . 3120
chrX 189178 189179 . 140
chrX 189314 189315 . 260
chrX 189502 189503 . 120
chrX 189524 189525 . 120
chrX 189559 189560 . 120
chrX 189639 189640 . 380
chrX 189651 189652 . 620
chrX 189664 189665 . 420
chrX 189665 189666 . 1020
chrX 189666 189667 . 120
chrX 189828 189829 . 120
chrX 189835 189836 . 700
chrX 189971 189972 . 760
chrX 190639 190640 . 920
chrX 191124 191125 . 3000
chrX 191132 191133 . 540
chrX 191152 191153 . 120
chrX 191190 191191 . 220
chrX 191209 191210 . 3360
chrX 191256 191257 . 120
chrX 191350 191351 . 1100
chrX 191529 191530 . 3560
chrX 191541 191542 . 160
chrX 191556 191557 . 600
chrX 191571 191572 . 120
chrX 191579 191580 . 180
chrX 191610 191611 . 480
chrX 191813 191814 . 320
chrX 191860 191861 . 120
chrX 191973 191974 . 120
chrX 192119 192120 . 660
chrX 192283 192284 . 120
chrX 192288 192289 . 1060
chrX 192296 192297 . 400
chrX 192307 192308 . 200
chrX 192313 192314 . 120
chrX 192313 192314 . 1200
chrX 192321 192322 . 480
chrX 192324 192325 . 2320
chrX 192370 192371 . 3420
chrX 192377 192378 . 500
chrX 192377 192378 . 160
chrX 192380 192381 . 11040
chrX 192380 192381 . 220
chrX 192381 192382 . 200
chrX 192398 192399 . 160
chrX 192403 192404 . 240
chrX 192415 192416 . 540
chrX 192433 192434 . 120
chrX 192441 192442 . 6820
chrX 192522 192523 . 360
chrX 193480 193481 . 140
chrX 193634 193635 . 180
chrX 193734 193735 . 880
chrX 193922 193923 . 700
chrX 194279 194280 . 620
chrX 194611 194612 . 900
chrX 194742 194743 . 9120
chrX 195251 195252 . 180
chrX 195269 195270 . 200
chrX 195307 195308 . 820
chrX 195341 195342 . 220
chrX 195388 195389 . 480
chrX 195450 195451 . 420
chrX 195505 195506 . 120
chrX 195521 195522 . 200
chrX 195539 195540 . 220
chrX 195587 195588 . 440
chrX 195590 195591 . 1920
chrX 195625 195626 . 140
chrX 195643 195644 . 1480
chrX 195689 195690 . 1020
chrX 195755 195756 . 240
chrX 195872 195873 . 120
chrX 195874 195875 . 300
chrX 195889 195890 . 240
chrX 195892 195893 . 380
chrX 195906 195907 . 300
chrX 195919 195920 . 200
chrX 195935 195936 . 600
chrX 195970 195971 . 240
chrX 195975 195976 . 200
chrX 195984 195985 . 120
chrX 196010 196011 . 1960
chrX 196016 196017 . 180
chrX 196020 196021 . 140
chrX 196023 196024 . 220
chrX 196023 196024 . 180
chrX 196039 196040 . 160
chrX 196041 196042 . 240
chrX 196044 196045 . 260
chrX 196045 196046 . 120
chrX 196051 196052 . 2080
chrX 196063 196064 . 7660
chrX 196124 196125 . 120
chrX 196145 196146 . 340
chrX 196202 196203 . 460
chrX 197112 197113 . 120
chrX 197266 197267 . 200
chrX 197285 197286 . 140
chrX 197454 197455 . 480
chrX 197926 197927 . 140
chrX 197935 197936 . 120
chrX 198007 198008 . 200
chrX 198097 198098 . 1280
chrX 201594 201595 . 300
chrX 202342 202343 . 1200
chrX 204401 204402 . 180
chrX 204436 204437 . 340
chrX 204756 204757 . 120
chrX 204770 204771 . 260
chrX 204773 204774 . 300
chrX 204818 204819 . 1600
chrX 204838 204839 . 1020
chrX 204840 204841 . 1240
chrX 204849 204850 . 660
chrX 204853 204854 . 900
chrX 204859 204860 . 400
chrX 204873 204874 . 160
chrX 204886 204887 . 420
chrX 204902 204903 . 120
chrX 204916 204917 . 2400
chrX 205023 205024 . 1540
chrX 205039 205040 . 120
chrX 205094 205095 . 140
chrX 205132 205133 . 260
chrX 205140 205141 . 380
chrX 205149 205150 . 120
chrX 205162 205163 . 180
chrX 205167 205168 . 240
chrX 205173 205174 . 340
chrX 205174 205175 . 200
chrX 205178 205179 . 200
chrX 205212 205213 . 120
chrX 205224 205225 . 140
chrX 205248 205249 . 580
chrX 205262 205263 . 160
chrX 205566 205567 . 920
chrX 205680 205681 . 1820
chrX 205842 205843 . 120
chrX 206230 206231 . 140
chrX 206392 206393 . 480
chrX 206398 206399 . 440
chrX 206756 206757 . 240
chrX 206856 206857 . 600
chrX 207033 207034 . 420
chrX 207102 207103 . 1660
chrX 207250 207251 . 1100
chrX 207478 207479 . 1640
chrX 207626 207627 . 120
chrX 207640 207641 . 140
chrX 207658 207659 . 140
chrX 207666 207667 . 320
chrX 207720 207721 . 400
chrX 207728 207729 . 120
chrX 207738 207739 . 120
chrX 207749 207750 . 120
chrX 207787 207788 . 280
chrX 209477 209478 . 240
chrX 209495 209496 . 120
chrX 209668 209669 . 140
chrX 209691 209692 . 420
chrX 209731 209732 . 1080
chrX 209738 209739 . 120
chrX 209754 209755 . 200
chrX 209774 209775 . 140
chrX 209842 209843 . 140
chrX 209923 209924 . 320
chrX 209949 209950 . 980
chrX 210784 210785 . 240
chrX 211525 211526 . 160
chrX 211688 211689 . 240
chrX 211709 211710 . 120
chrX 211732 211733 . 320
chrX 211779 211780 . 120
chrX 211788 211789 . 660
chrX 211832 211833 . 660
chrX 211836 211837 . 240
chrX 211841 211842 . 400
chrX 211864 211865 . 180
chrX 212016 212017 . 3660
chrX 217494 217495 . 400
chrX 217505 217506 . 160
chrX 217518 217519 . 460
chrX 217682 217683 . 120
chrX 218053 218054 . 640
chrX 218354 218355 . 300
chrX 218360 218361 . 480
chrX 218419 218420 . 360
chrX 218430 218431 . 400
chrX 218446 218447 . 300
chrX 218544 218545 . 380
chrX 218588 218589 . 1160
chrX 218639 218640 . 560
chrX 219044 219045 . 280
chrX 219161 219162 . 680
chrX 219340 219341 . 120
chrX 219704 219705 . 220
chrX 219734 219735 . 880
chrX 219832 219833 . 640
chrX 219908 219909 . 340
chrX 219936 219937 . 300
chrX 219941 219942 . 120
chrX 220031 220032 . 120
chrX 220181 220182 . 120
chrX 220237 220238 . 120
chrX 220251 220252 . 120
chrX 220273 220274 . 140
chrX 220288 220289 . 440
chrX 220295 220296 . 240
chrX 220299 220300 . 220
chrX 220330 220331 . 120
chrX 220435 220436 . 120
chrX 220547 220548 . 620
chrX 220567 220568 . 120
chrX 220636 220637 . 780
chrX 220645 220646 . 1040
chrX 220648 220649 . 120
chrX 220654 220655 . 2820
chrX 220722 220723 . 280
chrX 220726 220727 . 120
chrX 220734 220735 . 120
chrX 220800 220801 . 140
chrX 220820 220821 . 120
chrX 220831 220832 . 1200
chrX 220855 220856 . 140
chrX 220884 220885 . 300
chrX 220898 220899 . 480
chrX 221018 221019 . 180
chrX 221832 221833 . 1480
chrX 221922 221923 . 600
chrX 222000 222001 . 420
chrX 222580 222581 . 260
chrX 222778 222779 . 1240
chrX 223169 223170 . 1200
chrX 223383 223384 . 120
chrX 223568 223569 . 220
chrX 223672 223673 . 520
chrX 223790 223791 . 180
chrX 223870 223871 . 240
chrX 223888 223889 . 1420
chrX 223890 223891 . 160
chrX 223988 223989 . 440
chrX 224043 224044 . 360
chrX 224059 224060 . 420
chrX 224063 224064 . 1220
chrX 224096 224097 . 360
chrX 224115 224116 . 660
chrX 224179 224180 . 860
chrX 224180 224181 . 240
chrX 224181 224182 . 140
chrX 224213 224214 . 200
chrX 224245 224246 . 280
chrX 224342 224343 . 340
chrX 224350 224351 . 120
chrX 224378 224379 . 1360
chrX 224473 224474 . 840
chrX 224619 224620 . 1200
chrX 224646 224647 . 1100
chrX 224650 224651 . 120
chrX 224657 224658 . 700
chrX 225155 225156 . 200
chrX 225262 225263 . 580
chrX 225270 225271 . 1020
chrX 225283 225284 . 220
chrX 225553 225554 . 320
chrX 225614 225615 . 1600
chrX 225713 225714 . 1100
chrX 225817 225818 . 760
chrX 226072 226073 . 160
chrX 226329 226330 . 220
chrX 226850 226851 . 140
chrX 226948 226949 . 720
chrX 226973 226974 . 1820
chrX 227000 227001 . 380
chrX 227102 227103 . 1840
chrX 227127 227128 . 1640
chrX 227147 227148 . 220
chrX 227162 227163 . 160
chrX 227215 227216 . 320
chrX 227230 227231 . 480
chrX 227240 227241 . 360
chrX 227260 227261 . 860
chrX 227296 227297 . 140
chrX 227915 227916 . 140
chrX 227930 227931 . 140
chrX 227933 227934 . 320
chrX 227940 227941 . 620
chrX 227944 227945 . 340
chrX 227984 227985 . 2040
chrX 227989 227990 . 980
chrX 228024 228025 . 1260
chrX 228055 228056 . 180
chrX 228337 228338 . 1120
chrX 228383 228384 . 1140
chrX 228459 228460 . 120
chrX 228468 228469 . 260
chrX 228560 228561 . 140
chrX 228588 228589 . 1040
chrX 228602 228603 . 180
chrX 228665 228666 . 360
chrX 228694 228695 . 140
chrX 228696 228697 . 320
chrX 228697 228698 . 120
chrX 228701 228702 . 120
chrX 228928 228929 . 140
chrX 228934 228935 . 120
chrX 228939 228940 . 120
chrX 229076 229077 . 140
chrX 229089 229090 . 340
chrX 229225 229226 . 360
chrX 229523 229524 . 160
chrX 229577 229578 . 120
chrX 229729 229730 . 940
chrX 230015 230016 . 380
chrX 230090 230091 . 600
chrX 230467 230468 . 360
chrX 230605 230606 . 620
chrX 231083 231084 . 1140
chrX 231090 231091 . 3440
chrX 231097 231098 . 2200
chrX 231111 231112 . 340
chrX 231116 231117 . 340
chrX 231119 231120 . 200
chrX 231132 231133 . 200
chrX 231190 231191 . 320
chrX 231228 231229 . 360
chrX 231286 231287 . 580
chrX 231607 231608 . 1140
chrX 232201 232202 . 1420
chrX 232644 232645 . 200
chrX 232658 232659 . 420
chrX 233509 233510 . 120
chrX 233514 233515 . 3160
chrX 233681 233682 . 1960
chrX 233837 233838 . 320
chrX 233881 233882 . 240
chrX 233993 233994 . 120
chrX 234036 234037 . 180
chrX 234040 234041 . 240
chrX 234044 234045 . 200
chrX 234047 234048 . 300
chrX 234060 234061 . 180
chrX 234075 234076 . 260
chrX 234077 234078 . 580
chrX 234114 234115 . 420
chrX 234276 234277 . 300
chrX 234413 234414 . 260
chrX 234423 234424 . 700
chrX 235481 235482 . 540
chrX 235901 235902 . 120
chrX 236231 236232 . 380
chrX 236398 236399 . 920
chrX 236406 236407 . 400
chrX 236522 236523 . 120
chrX 236577 236578 . 5120
chrX 236600 236601 . 1940
chrX 236676 236677 . 200
chrX 236737 236738 . 140
chrX 236746 236747 . 200
chrX 236748 236749 . 940
chrX 236749 236750 . 540
chrX 236757 236758 . 220
chrX 236774 236775 . 5540
chrX 236775 236776 . 160
chrX 236777 236778 . 120
chrX 236783 236784 . 140
chrX 236796 236797 . 840
chrX 236798 236799 . 4700
chrX 236856 236857 . 1780
chrX 236942 236943 . 1720
chrX 236963 236964 . 1580
chrX 236992 236993 . 2080
chrX 236997 236998 . 2660
chrX 237086 237087 . 3120
chrX 237100 237101 . 3080
chrX 237109 237110 . 660
chrX 237114 237115 . 360
chrX 237146 237147 . 380
chrX 237146 237147 . 120
chrX 237147 237148 . 120
chrX 237147 237148 . 540
chrX 237166 237167 . 4900
chrX 237211 237212 . 260
chrX 237376 237377 . 220
chrX 237476 237477 . 180
chrX 237528 237529 . 420
chrX 237655 237656 . 1260
chrX 237962 237963 . 160
chrX 237976 237977 . 140
chrX 238291 238292 . 140
chrX 239012 239013 . 120
chrX 239044 239045 . 740
chrX 239188 239189 . 500
chrX 239198 239199 . 520
chrX 239217 239218 . 580
chrX 239230 239231 . 680
chrX 239245 239246 . 260
chrX 239251 239252 . 180
chrX 239263 239264 . 200
chrX 239282 239283 . 220
chrX 239297 239298 . 340
chrX 239350 239351 . 800
chrX 239491 239492 . 180
chrX 240467 240468 . 160
chrX 240777 240778 . 120
chrX 240833 240834 . 160
chrX 241003 241004 . 1580
chrX 241132 241133 . 220
chrX 241472 241473 . 140
chrX 241512 241513 . 180
chrX 241545 241546 . 120
chrX 241666 241667 . 220
chrX 241674 241675 . 220
chrX 241674 241675 . 120
chrX 241688 241689 . 200
chrX 241694 241695 . 600
chrX 241712 241713 . 1080
chrX 241740 241741 . 120
chrX 241748 241749 . 1460
chrX 241755 241756 . 200
chrX 241762 241763 . 180
chrX 241795 241796 . 700
chrX 241814 241815 . 540
chrX 241815 241816 . 660
chrX 241815 241816 . 140
chrX 241820 241821 . 560
chrX 241825 241826 . 320
chrX 241831 241832 . 220
chrX 241832 241833 . 140
chrX 241835 241836 . 1180
chrX 241837 241838 . 180
chrX 241853 241854 . 260
chrX 242000 242001 . 600
chrX 243436 243437 . 2080
chrX 244112 244113 . 440
chrX 244293 244294 . 140
chrX 244356 244357 . 860
chrX 244395 244396 . 2300
chrX 245047 245048 . 920
chrX 245259 245260 . 120
chrX 245263 245264 . 700
chrX 245390 245391 . 1100
chrX 245412 245413 . 1300
chrX 245419 245420 . 140
chrX 245428 245429 . 220
chrX 245428 245429 . 120
chrX 245452 245453 . 140
chrX 245458 245459 . 220
chrX 245491 245492 . 1080
chrX 245504 245505 . 3600
chrX 245507 245508 . 360
chrX 245511 245512 . 1220
chrX 246304 246305 . 280
chrX 246319 246320 . 420
chrX 246368 246369 . 680
chrX 246368 246369 . 280
chrX 246370 246371 . 1280
chrX 246380 246381 . 400
chrX 246384 246385 . 3020
chrX 246407 246408 . 1460
chrX 246418 246419 . 220
chrX 246421 246422 . 180
chrX 246547 246548 . 1840
chrX 246555 246556 . 2240
chrX 246745 246746 . 140
chrX 247014 247015 . 440
chrX 247037 247038 . 400
chrX 247052 247053 . 340
chrX 247105 247106 . 140
chrX 247117 247118 . 140
chrX 247118 247119 . 140
chrX 247122 247123 . 120
chrX 247127 247128 . 180
chrX 247130 247131 . 620
chrX 247136 247137 . 500
chrX 248721 248722 . 120
chrX 249906 249907 . 120
chrX 249959 249960 . 120
chrX 251051 251052 . 120
chrX 251742 251743 . 360
chrX 251767 251768 . 460
chrX 251995 251996 . 140
chrX 252250 252251 . 300
chrX 252560 252561 . 720
chrX 253543 253544 . 1900
chrX 254004 254005 . 280
chrX 254064 254065 . 400
chrX 254161 254162 . 780
chrX 254345 254346 . 460
chrX 254543 254544 . 400
chrX 254574 254575 . 160
chrX 254582 254583 . 640
chrX 254602 254603 . 300
chrX 254626 254627 . 740
chrX 254787 254788 . 140
chrX 254803 254804 . 140
chrX 254826 254827 . 120
chrX 255519 255520 . 120
chrX 255980 255981 . 1040
chrX 256154 256155 . 140
chrX 256165 256166 . 1960
chrX 256661 256662 . 1620
chrX 256812 256813 . 180
chrX 256844 256845 . 800
chrX 256854 256855 . 240
chrX 256859 256860 . 360
chrX 256867 256868 . 120
chrX 256875 256876 . 320
chrX 256935 256936 . 140
chrX 256937 256938 . 2020
chrX 257044 257045 . 120
chrX 257148 257149 . 1760
chrX 257173 257174 . 680
chrX 257202 257203 . 1580
chrX 257331 257332 . 120
chrX 257337 257338 . 120
chrX 257738 257739 . 320
chrX 258312 258313 . 160
chrX 258961 258962 . 1040
chrX 259040 259041 . 180
chrX 259147 259148 . 240
chrX 259821 259822 . 200
chrX 259879 259880 . 160
chrX 259979 259980 . 320
chrX 260690 260691 . 440
chrX 260844 260845 . 1720
chrX 260857 260858 . 120
chrX 260860 260861 . 200
chrX 260872 260873 . 460
chrX 260989 260990 . 120
chrX 261077 261078 . 160
chrX 262567 262568 . 500
chrX 262592 262593 . 780
chrX 265179 265180 . 260
chrX 265182 265183 . 560
chrX 265185 265186 . 1700
chrX 265196 265197 . 1760
chrX 265229 265230 . 5780
chrX 265262 265263 . 180
chrX 265268 265269 . 120
chrX 265271 265272 . 120
chrX 265300 265301 . 540
chrX 265311 265312 . 380
chrX 265405 265406 . 320
chrX 265496 265497 . 460
chrX 265593 265594 . 120
chrX 265647 265648 . 140
chrX 265653 265654 . 140
chrX 265664 265665 . 1120
chrX 265693 265694 . 160
chrX 265903 265904 . 120
chrX 265909 265910 . 1200
chrX 265915 265916 . 400
chrX 265916 265917 . 180
chrX 265945 265946 . 600
chrX 266018 266019 . 1460
chrX 266104 266105 . 120
chrX 266792 266793 . 160
chrX 267766 267767 . 140
chrX 268246 268247 . 580
chrX 268339 268340 . 220
chrX 268423 268424 . 460
chrX 268444 268445 . 280
chrX 268449 268450 . 640
chrX 268453 268454 . 180
chrX 268475 268476 . 420
chrX 268486 268487 . 4740
chrX 268492 268493 . 120
chrX 268496 268497 . 160
chrX 268515 268516 . 700
chrX 268525 268526 . 480
chrX 268577 268578 . 440
chrX 268585 268586 . 260
chrX 268618 268619 . 900
chrX 268648 268649 . 220
chrX 268671 268672 . 2740
chrX 268684 268685 . 140
chrX 268704 268705 . 1540
chrX 268768 268769 . 400
chrX 268774 268775 . 540
chrX 268781 268782 . 600
chrX 269256 269257 . 120
chrX 269814 269815 . 220
chrX 272496 272497 . 420
chrX 272613 272614 . 160
chrX 272638 272639 . 120
chrX 272648 272649 . 1260
chrX 272667 272668 . 120
chrX 272683 272684 . 260
chrX 272689 272690 . 140
chrX 272690 272691 . 240
chrX 272690 272691 . 920
chrX 272709 272710 . 220
chrX 272712 272713 . 240
chrX 272738 272739 . 440
chrX 274939 274940 . 120
chrX 274953 274954 . 2620
chrX 274993 274994 . 480
chrX 275007 275008 . 220
chrX 275277 275278 . 1000
chrX 275894 275895 . 140
chrX 276067 276068 . 360
chrX 276387 276388 . 120
chrX 276536 276537 . 880
chrX 276603 276604 . 940
chrX 276798 276799 . 160
chrX 276892 276893 . 140
chrX 277475 277476 . 480
chrX 277495 277496 . 1820
chrX 277665 277666 . 420
chrX 277856 277857 . 220
chrX 277963 277964 . 1180
chrX 278027 278028 . 160
chrX 278174 278175 . 160
chrX 278194 278195 . 2640
chrX 278203 278204 . 840
chrX 278206 278207 . 1040
chrX 278220 278221 . 320
chrX 278260 278261 . 180
chrX 278266 278267 . 2920
chrX 278270 278271 . 160
chrX 278295 278296 . 140
chrX 278464 278465 . 1620
chrX 278590 278591 . 680
chrX 278606 278607 . 460
chrX 278622 278623 . 120
chrX 278716 278717 . 140
chrX 278743 278744 . 540
chrX 278935 278936 . 160
chrX 278956 278957 . 1220
chrX 279071 279072 . 120
chrX 279134 279135 . 120
chrX 279548 279549 . 1820
chrX 279563 279564 . 3220
chrX 279784 279785 . 360
chrX 280092 280093 . 1720
chrX 280587 280588 . 160
chrX 280622 280623 . 400
chrX 280711 280712 . 540
chrX 280759 280760 . 400
chrX 280801 280802 . 320
chrX 280803 280804 . 120
chrX 280876 280877 . 500
chrX 280898 280899 . 120
chrX 280922 280923 . 820
chrX 280926 280927 . 1140
chrX 280941 280942 . 940
chrX 280995 280996 . 1740
chrX 281054 281055 . 180
chrX 281061 281062 . 380
chrX 281083 281084 . 200
chrX 281576 281577 . 220
chrX 281912 281913 . 380
chrX 281973 281974 . 280
chrX 282123 282124 . 800
chrX 282366 282367 . 180
chrX 283003 283004 . 840
chrX 283472 283473 . 1600
chrX 283492 283493 . 200
chrX 283523 283524 . 140
chrX 283538 283539 . 220
chrX 283542 283543 . 260
chrX 283548 283549 . 620
chrX 283633 283634 . 440
chrX 285335 285336 . 180
chrX 285377 285378 . 400
chrX 285395 285396 . 760
chrX 285398 285399 . 280
chrX 285402 285403 . 160
chrX 285406 285407 . 680
chrX 285407 285408 . 120
chrX 285666 285667 . 120
chrX 285794 285795 . 280
chrX 285828 285829 . 120
chrX 285936 285937 . 240
chrX 286304 286305 . 560
chrX 286398 286399 . 420
chrX 286678 286679 . 1820
chrX 287031 287032 . 500
chrX 287907 287908 . 240
chrX 288383 288384 . 260
chrX 288682 288683 . 180
chrX 288941 288942 . 340
chrX 289137 289138 . 120
chrX 289542 289543 . 200
chrX 289543 289544 . 300
chrX 289548 289549 . 160
chrX 289588 289589 . 380
chrX 289617 289618 . 420
chrX 289639 289640 . 120
chrX 289664 289665 . 1220
chrX 289797 289798 . 760
chrX 290007 290008 . 780
chrX 290155 290156 . 120
chrX 290166 290167 . 220
chrX 290320 290321 . 280
chrX 290721 290722 . 140
chrX 290780 290781 . 120
chrX 290813 290814 . 260
chrX 290824 290825 . 200
chrX 290827 290828 . 700
chrX 290830 290831 . 120
chrX 290846 290847 . 260
chrX 290897 290898 . 1280
chrX 290990 290991 . 420
chrX 291014 291015 . 480
chrX 291073 291074 . 540
chrX 291096 291097 . 760
chrX 291105 291106 . 140
chrX 291144 291145 . 840
chrX 291151 291152 . 300
chrX 291153 291154 . 400
chrX 291172 291173 . 500
chrX 291193 291194 . 260
chrX 291203 291204 . 1500
chrX 291217 291218 . 180
chrX 291237 291238 . 420
chrX 291249 291250 . 140
chrX 291268 291269 . 160
chrX 291280 291281 . 240
chrX 291314 291315 . 240
chrX 291353 291354 . 280
chrX 291376 291377 . 220
chrX 291379 291380 . 360
chrX 291384 291385 . 120
chrX 291423 291424 . 840
chrX 291429 291430 . 1240
chrX 291529 291530 . 140
chrX 291547 291548 . 140
chrX 291548 291549 . 860
chrX 291553 291554 . 120
chrX 291559 291560 . 120
chrX 291614 291615 . 160
chrX 291668 291669 . 180
chrX 291682 291683 . 180
chrX 291694 291695 . 240
chrX 291726 291727 . 180
chrX 291794 291795 . 180
chrX 291858 291859 . 260
chrX 291867 291868 . 140
chrX 291871 291872 . 320
chrX 291902 291903 . 320
chrX 291936 291937 . 1980
chrX 291942 291943 . 140
chrX 291954 291955 . 260
chrX 291962 291963 . 240
chrX 292009 292010 . 220
chrX 292044 292045 . 340
chrX 292095 292096 . 120
chrX 292476 292477 . 400
chrX 292595 292596 . 180
chrX 292622 292623 . 260
chrX 292652 292653 . 180
chrX 292724 292725 . 160
chrX 292777 292778 . 160
chrX 292798 292799 . 740
chrX 292809 292810 . 180
chrX 292837 292838 . 460
chrX 293033 293034 . 2380
chrX 293163 293164 . 1500
chrX 293176 293177 . 200
chrX 293204 293205 . 2900
chrX 293525 293526 . 1360
chrX 293528 293529 . 120
chrX 293529 293530 . 120
chrX 293555 293556 . 160
chrX 293637 293638 . 360
chrX 293648 293649 . 360
chrX 293708 293709 . 980
chrX 293784 293785 . 160
chrX 294189 294190 . 300
chrX 294197 294198 . 120
chrX 294201 294202 . 1480
chrX 294240 294241 . 900
chrX 294325 294326 . 1700
chrX 294358 294359 . 2780
chrX 294378 294379 . 1180
chrX 294386 294387 . 400
chrX 294397 294398 . 640
chrX 294402 294403 . 140
chrX 294422 294423 . 580
chrX 294423 294424 . 220
chrX 294424 294425 . 120
chrX 294424 294425 . 6680
chrX 294442 294443 . 540
chrX 294443 294444 . 560
chrX 294461 294462 . 180
chrX 294496 294497 . 360
chrX 294500 294501 . 3280
chrX 294513 294514 . 520
chrX 294550 294551 . 180
chrX 294556 294557 . 340
chrX 294583 294584 . 760
chrX 294584 294585 . 120
chrX 294608 294609 . 2860
chrX 294685 294686 . 780
chrX 294695 294696 . 560
chrX 294705 294706 . 1440
chrX 294761 294762 . 240
chrX 294762 294763 . 1420
chrX 294773 294774 . 300
chrX 294840 294841 . 120
chrX 294881 294882 . 1340
chrX 294947 294948 . 240
chrX 294957 294958 . 240
chrX 294972 294973 . 980
chrX 294973 294974 . 360
chrX 294986 294987 . 1940
chrX 294994 294995 . 160
chrX 295018 295019 . 120
chrX 295152 295153 . 880
chrX 295156 295157 . 540
chrX 297784 297785 . 120
chrX 298356 298357 . 1120
chrX 298734 298735 . 320
chrX 298991 298992 . 220
chrX 299066 299067 . 140
chrX 299076 299077 . 420
chrX 299112 299113 . 120
chrX 302878 302879 . 300
chrX 302963 302964 . 140
chrX 302971 302972 . 120
chrX 302977 302978 . 500
chrX 302980 302981 . 720
chrX 302985 302986 . 360
chrX 303015 303016 . 460
chrX 303020 303021 . 200
chrX 303024 303025 . 600
chrX 303082 303083 . 140
chrX 303222 303223 . 1260
chrX 303235 303236 . 2880
chrX 303748 303749 . 460
chrX 304177 304178 . 660
chrX 304539 304540 . 180
chrX 304601 304602 . 260
chrX 305023 305024 . 160
chrX 305254 305255 . 3320
chrX 305946 305947 . 1060
chrX 305950 305951 . 1700
chrX 305951 305952 . 240
chrX 305952 305953 . 160
chrX 305952 305953 . 7300
chrX 308058 308059 . 140
chrX 308142 308143 . 220
chrX 308197 308198 . 2840
chrX 308707 308708 . 380
chrX 308726 308727 . 360
chrX 308965 308966 . 840
chrX 309176 309177 . 860
chrX 309248 309249 . 860
chrX 309447 309448 . 140
chrX 309811 309812 . 940
chrX 309873 309874 . 220
chrX 310165 310166 . 1940
chrX 310362 310363 . 320
chrX 310822 310823 . 120
chrX 312769 312770 . 580
chrX 312781 312782 . 120
chrX 312850 312851 . 1160
chrX 312856 312857 . 200
chrX 312860 312861 . 400
chrX 312894 312895 . 800
chrX 313281 313282 . 120
chrX 313393 313394 . 300
chrX 313682 313683 . 760
chrX 313731 313732 . 340
chrX 313743 313744 . 1100
chrX 313991 313992 . 240
chrX 313999 314000 . 400
chrX 314006 314007 . 960
chrX 314017 314018 . 160
chrX 314022 314023 . 2720
chrX 314040 314041 . 500
chrX 314054 314055 . 2620
chrX 314055 314056 . 120
chrX 314056 314057 . 140
chrX 314056 314057 . 2560
chrX 314057 314058 . 180
chrX 314057 314058 . 140
chrX 314061 314062 . 240
chrX 314065 314066 . 2480
chrX 314250 314251 . 2040
chrX 314615 314616 . 160
chrX 314695 314696 . 120
chrX 314778 314779 . 400
chrX 314938 314939 . 4320
chrX 314997 314998 . 300
chrX 315042 315043 . 140
chrX 315146 315147 . 360
chrX 315149 315150 . 1020
chrX 315288 315289 . 240
chrX 315670 315671 . 720
chrX 315671 315672 . 120
chrX 315675 315676 . 140
chrX 315682 315683 . 360
chrX 315724 315725 . 2080
chrX 316080 316081 . 120
chrX 316154 316155 . 140
chrX 316179 316180 . 480
chrX 316194 316195 . 140
chrX 316348 316349 . 120
chrX 316544 316545 . 260
chrX 316547 316548 . 340
chrX 316556 316557 . 120
chrX 316558 316559 . 160
chrX 316565 316566 . 3660
chrX 316626 316627 . 1960
chrX 316648 316649 . 840
chrX 316653 316654 . 920
chrX 316664 316665 . 780
chrX 316668 316669 . 220
chrX 316675 316676 . 240
chrX 316677 316678 . 840
chrX 316841 316842 . 1680
chrX 316844 316845 . 320
chrX 316900 316901 . 6060
chrX 316988 316989 . 120
chrX 316999 317000 . 120
chrX 317156 317157 . 2640
chrX 317159 317160 . 980
chrX 317173 317174 . 900
chrX 317675 317676 . 120
chrX 318756 318757 . 120
chrX 319358 319359 . 380
chrX 319506 319507 . 140
chrX 319806 319807 . 160
chrX 319818 319819 . 480
chrX 319824 319825 . 460
chrX 319832 319833 . 140
chrX 319841 319842 . 120
chrX 319846 319847 . 200
chrX 319869 319870 . 140
chrX 319877 319878 . 780
chrX 319885 319886 . 300
chrX 319888 319889 . 600
chrX 322249 322250 . 2220
chrX 322465 322466 . 700
chrX 322472 322473 . 3480
chrX 322819 322820 . 140
chrX 322820 322821 . 420
chrX 322884 322885 . 220
chrX 322988 322989 . 120
chrX 322993 322994 . 520
chrX 323168 323169 . 600
chrX 323184 323185 . 140
chrX 323263 323264 . 120
chrX 323274 323275 . 400
chrX 323425 323426 . 320
chrX 323503 323504 . 160
chrX 323968 323969 . 260
chrX 324287 324288 . 120
chrX 324446 324447 . 1000
chrX 324451 324452 . 140
chrX 324628 324629 . 440
chrX 324789 324790 . 700
chrX 324797 324798 . 2180
chrX 324803 324804 . 320
chrX 324807 324808 . 1940
chrX 324825 324826 . 180
chrX 324835 324836 . 420
chrX 324840 324841 . 120
chrX 324843 324844 . 160
chrX 324865 324866 . 4740
chrX 324886 324887 . 580
chrX 324897 324898 . 120
chrX 325068 325069 . 200
chrX 325217 325218 . 120
chrX 325256 325257 . 120
chrX 325439 325440 . 400
chrX 325660 325661 . 120
chrX 325761 325762 . 620
chrX 326140 326141 . 140
chrX 326153 326154 . 420
chrX 326354 326355 . 140
chrX 326539 326540 . 3440
chrX 326687 326688 . 400
chrX 326895 326896 . 140
chrX 327082 327083 . 1880
chrX 327130 327131 . 3040
chrX 327413 327414 . 2820
chrX 327809 327810 . 200
chrX 327846 327847 . 820
chrX 327994 327995 . 300
chrX 328001 328002 . 1060
chrX 328004 328005 . 400
chrX 328013 328014 . 260
chrX 328075 328076 . 220
chrX 328386 328387 . 500
chrX 329554 329555 . 1940
chrX 329585 329586 . 240
chrX 329732 329733 . 280
chrX 330016 330017 . 1260
chrX 330204 330205 . 180
chrX 330215 330216 . 360
chrX 330243 330244 . 1200
chrX 330272 330273 . 400
chrX 330272 330273 . 320
chrX 330273 330274 . 120
chrX 330284 330285 . 440
chrX 330290 330291 . 340
chrX 330304 330305 . 140
chrX 330308 330309 . 480
chrX 331288 331289 . 240
chrX 331597 331598 . 120
chrX 332822 332823 . 160
chrX 333048 333049 . 120
chrX 333203 333204 . 480
chrX 333204 333205 . 160
chrX 333210 333211 . 1000
chrX 333237 333238 . 120
chrX 333260 333261 . 1780
chrX 333275 333276 . 480
chrX 333280 333281 . 120
chrX 333287 333288 . 820
chrX 333308 333309 . 840
chrX 333362 333363 . 160
chrX 333379 333380 . 120
chrX 333457 333458 . 340
chrX 333458 333459 . 160
chrX 333487 333488 . 140
chrX 333509 333510 . 200
chrX 333789 333790 . 120
chrX 334131 334132 . 1700
chrX 334144 334145 . 120
chrX 334153 334154 . 120
chrX 334168 334169 . 200
chrX 334196 334197 . 220
chrX 334201 334202 . 280
chrX 334205 334206 . 1220
chrX 334211 334212 . 260
chrX 334222 334223 . 840
chrX 335674 335675 . 180
chrX 335715 335716 . 440
chrX 335748 335749 . 120
chrX 335752 335753 . 1500
chrX 335756 335757 . 200
chrX 335758 335759 . 260
chrX 335765 335766 . 880
chrX 335771 335772 . 1940
chrX 335809 335810 . 1080
chrX 335813 335814 . 160
chrX 335816 335817 . 440
chrX 335820 335821 . 120
chrX 335827 335828 . 200
chrX 336126 336127 . 200
chrX 337027 337028 . 140
chrX 337069 337070 . 140
chrX 337138 337139 . 120
chrX 337213 337214 . 140
chrX 337266 337267 . 240
chrX 337291 337292 . 400
chrX 337307 337308 . 120
chrX 337308 337309 . 140
chrX 337350 337351 . 160
chrX 337382 337383 . 120
chrX 337400 337401 . 960
chrX 337406 337407 . 640
chrX 337423 337424 . 1000
chrX 337430 337431 . 120
chrX 337438 337439 . 120
chrX 337468 337469 . 1820
chrX 337568 337569 . 1100
chrX 337616 337617 . 400
chrX 337617 337618 . 320
chrX 337640 337641 . 420
chrX 337642 337643 . 600
chrX 337663 337664 . 1400
chrX 337674 337675 . 1720
chrX 337681 337682 . 1040
chrX 337686 337687 . 180
chrX 337765 337766 . 140
chrX 337770 337771 . 120
chrX 337773 337774 . 2260
chrX 337781 337782 . 5700
chrX 337799 337800 . 700
chrX 337807 337808 . 5080
chrX 337810 337811 . 140
chrX 337813 337814 . 960
chrX 337855 337856 . 280
chrX 337858 337859 . 680
chrX 337871 337872 . 160
chrX 337898 337899 . 320
chrX 337905 337906 . 1040
chrX 337926 337927 . 2620
chrX 337941 337942 . 600
chrX 337963 337964 . 120
chrX 337976 337977 . 120
chrX 338025 338026 . 760
chrX 338048 338049 . 7480
chrX 338156 338157 . 440
chrX 338304 338305 . 5520
chrX 338322 338323 . 760
chrX 338511 338512 . 840
chrX 338607 338608 . 1300
chrX 338609 338610 . 240
chrX 338809 338810 . 120
chrX 338909 338910 . 2160
chrX 338921 338922 . 1880
chrX 338967 338968 . 480
chrX 339053 339054 . 480
chrX 339079 339080 . 620
chrX 339454 339455 . 120
chrX 339465 339466 . 220
chrX 339512 339513 . 500
chrX 339517 339518 . 120
chrX 339522 339523 . 180
chrX 339579 339580 . 560
chrX 339704 339705 . 120
chrX 339775 339776 . 120
chrX 340007 340008 . 840
chrX 340887 340888 . 380
chrX 340933 340934 . 260
chrX 341036 341037 . 2720
chrX 341704 341705 . 1360
chrX 341720 341721 . 160
chrX 341724 341725 . 160
chrX 341753 341754 . 280
chrX 341757 341758 . 2280
chrX 341759 341760 . 280
chrX 341769 341770 . 1620
chrX 341781 341782 . 1880
chrX 341789 341790 . 140
chrX 341799 341800 . 1100
chrX 341987 341988 . 3840
chrX 342092 342093 . 3720
chrX 342154 342155 . 1240
chrX 342291 342292 . 140
chrX 342301 342302 . 580
chrX 342315 342316 . 240
chrX 342379 342380 . 220
chrX 342383 342384 . 360
chrX 342398 342399 . 120
chrX 342408 342409 . 440
chrX 342416 342417 . 160
chrX 342422 342423 . 360
chrX 342427 342428 . 140
chrX 345754 345755 . 160
chrX 345786 345787 . 140
chrX 345798 345799 . 220
chrX 345806 345807 . 120
chrX 345830 345831 . 1620
chrX 345841 345842 . 140
chrX 345879 345880 . 4360
chrX 345892 345893 . 120
chrX 346903 346904 . 120
chrX 347075 347076 . 240
chrX 348035 348036 . 340
chrX 348119 348120 . 820
chrX 348253 348254 . 420
chrX 348387 348388 . 680
chrX 348450 348451 . 1040
chrX 348454 348455 . 440
chrX 348460 348461 . 340
chrX 348471 348472 . 120
chrX 348605 348606 . 240
chrX 348813 348814 . 540
chrX 348877 348878 . 220
chrX 348996 348997 . 1240
chrX 349068 349069 . 820
chrX 349070 349071 . 120
chrX 349079 349080 . 120
chrX 349087 349088 . 180
chrX 349099 349100 . 400
chrX 349141 349142 . 620
chrX 349174 349175 . 160
chrX 349185 349186 . 240
chrX 349413 349414 . 120
chrX 349425 349426 . 120
chrX 349436 349437 . 120
chrX 349443 349444 . 260
chrX 349471 349472 . 120
chrX 349516 349517 . 820
chrX 349799 349800 . 240
chrX 350589 350590 . 300
chrX 351879 351880 . 120
chrX 352056 352057 . 160
chrX 352070 352071 . 120
chrX 352083 352084 . 740
chrX 352239 352240 . 360
chrX 352248 352249 . 340
chrX 352249 352250 . 680
chrX 352259 352260 . 140
chrX 352260 352261 . 840
chrX 352266 352267 . 900
chrX 352267 352268 . 240
chrX 352267 352268 . 2780
chrX 352269 352270 . 1140
chrX 352271 352272 . 160
chrX 352283 352284 . 180
chrX 352292 352293 . 180
chrX 352296 352297 . 1520
chrX 352367 352368 . 1380
chrX 352407 352408 . 240
chrX 352515 352516 . 160
chrX 352557 352558 . 220
chrX 352665 352666 . 200
chrX 354047 354048 . 120
chrX 354158 354159 . 4800
chrX 354175 354176 . 120
chrX 354185 354186 . 140
chrX 354348 354349 . 180
chrX 354357 354358 . 120
chrX 354390 354391 . 160
chrX 354396 354397 . 560
chrX 354402 354403 . 1680
chrX 354410 354411 . 180
chrX 354920 354921 . 120
chrX 355151 355152 . 120
chrX 355262 355263 . 220
chrX 355286 355287 . 280
chrX 355543 355544 . 120
chrX 355548 355549 . 240
chrX 355551 355552 . 120
chrX 355563 355564 . 1120
chrX 355581 355582 . 120
chrX 355589 355590 . 120
chrX 355693 355694 . 140
chrX 355745 355746 . 1120
chrX 355754 355755 . 140
chrX 355754 355755 . 320
chrX 355764 355765 . 340
chrX 355779 355780 . 360
chrX 355791 355792 . 160
chrX 355804 355805 . 420
chrX 355810 355811 . 460
chrX 355858 355859 . 220
chrX 355868 355869 . 180
chrX 355940 355941 . 140
chrX 355978 355979 . 140
chrX 355999 356000 . 320
chrX 356032 356033 . 620
chrX 356080 356081 . 140
chrX 356166 356167 . 380
chrX 356177 356178 . 260
chrX 356287 356288 . 1120
chrX 356665 356666 . 380
chrX 356677 356678 . 520
chrX 356679 356680 . 500
chrX 356696 356697 . 740
chrX 356759 356760 . 120
chrX 356975 356976 . 380
chrX 357038 357039 . 560
chrX 357154 357155 . 1180
chrX 357169 357170 . 540
chrX 357173 357174 . 1580
chrX 357280 357281 . 300
chrX 357299 357300 . 340
chrX 357342 357343 . 1120
chrX 357342 357343 . 280
chrX 357343 357344 . 920
chrX 357380 357381 . 1280
chrX 357394 357395 . 140
chrX 357398 357399 . 200
chrX 357407 357408 . 160
chrX 357412 357413 . 2320
chrX 357418 357419 . 920
chrX 357466 357467 . 320
chrX 357576 357577 . 640
chrX 357583 357584 . 2080
chrX 357753 357754 . 5040
chrX 357756 357757 . 140
chrX 357855 357856 . 180
chrX 357954 357955 . 280
chrX 358040 358041 . 160
chrX 358076 358077 . 160
chrX 358134 358135 . 500
chrX 358162 358163 . 580
chrX 358169 358170 . 120
chrX 358201 358202 . 180
chrX 358251 358252 . 1520
chrX 358252 358253 . 160
chrX 358253 358254 . 120
chrX 358254 358255 . 280
chrX 358265 358266 . 380
chrX 358276 358277 . 340
chrX 358293 358294 . 1740
chrX 358402 358403 . 280
chrX 358642 358643 . 140
chrX 358731 358732 . 160
chrX 358816 358817 . 120
chrX 358822 358823 . 4280
chrX 358877 358878 . 640
chrX 358910 358911 . 820
chrX 358948 358949 . 420
chrX 359138 359139 . 360
chrX 359211 359212 . 880
chrX 359445 359446 . 720
chrX 359447 359448 . 720
chrX 359449 359450 . 820
chrX 359455 359456 . 340
chrX 359572 359573 . 160
chrX 359756 359757 . 240
chrX 359774 359775 . 520
chrX 359785 359786 . 1080
chrX 359800 359801 . 4900
chrX 359804 359805 . 160
chrX 359805 359806 . 120
chrX 359810 359811 . 120
chrX 359816 359817 . 220
chrX 359849 359850 . 120
chrX 359907 359908 . 120
chrX 359922 359923 . 560
chrX 360028 360029 . 120
chrX 360231 360232 . 460
chrX 360251 360252 . 1440
chrX 360280 360281 . 300
chrX 360307 360308 . 160
chrX 360445 360446 . 160
chrX 360465 360466 . 300
chrX 360479 360480 . 180
chrX 360496 360497 . 520
chrX 360517 360518 . 1360
chrX 360566 360567 . 240
chrX 360634 360635 . 120
chrX 360637 360638 . 120
chrX 360722 360723 . 180
chrX 360734 360735 . 180
chrX 360792 360793 . 180
chrX 360798 360799 . 140
chrX 360827 360828 . 700
chrX 360846 360847 . 240
chrX 360928 360929 . 200
chrX 360932 360933 . 340
chrX 360942 360943 . 120
chrX 360951 360952 . 1600
chrX 360966 360967 . 180
chrX 360985 360986 . 120
chrX 361009 361010 . 300
chrX 361026 361027 . 260
chrX 361043 361044 . 120
chrX 361054 361055 . 320
chrX 361066 361067 . 200
chrX 361072 361073 . 240
chrX 361254 361255 . 120
chrX 361534 361535 . 660
chrX 361573 361574 . 1960
chrX 361575 361576 . 760
chrX 361607 361608 . 160
chrX 361963 361964 . 940
chrX 362226 362227 . 920
chrX 362508 362509 . 380
chrX 363182 363183 . 160
chrX 363256 363257 . 120
chrX 363262 363263 . 440
chrX 363878 363879 . 300
chrX 364276 364277 . 160
chrX 364318 364319 . 280
chrX 364384 364385 . 2260
chrX 365017 365018 . 340
chrX 365023 365024 . 140
chrX 365139 365140 . 160
chrX 365150 365151 . 220
chrX 365159 365160 . 320
chrX 365573 365574 . 280
chrX 365589 365590 . 1420
chrX 365634 365635 . 160
chrX 365654 365655 . 120
chrX 365662 365663 . 300
chrX 365676 365677 . 120
chrX 365681 365682 . 140
chrX 365687 365688 . 500
chrX 365689 365690 . 580
chrX 365689 365690 . 120
chrX 365772 365773 . 120
chrX 368551 368552 . 120
chrX 368572 368573 . 120
chrX 368785 368786 . 240
chrX 373951 373952 . 460
chrX 373985 373986 . 340
chrX 373990 373991 . 140
chrX 373997 373998 . 160
chrX 374006 374007 . 140
chrX 374015 374016 . 140
chrX 374015 374016 . 180
chrX 374072 374073 . 720
chrX 374099 374100 . 120
chrX 374112 374113 . 140
chrX 374120 374121 . 120
chrX 374123 374124 . 120
chrX 374133 374134 . 240
chrX 374161 374162 . 140
chrX 374345 374346 . 240
chrX 374376 374377 . 240
chrX 374398 374399 . 740
chrX 374401 374402 . 560
chrX 374407 374408 . 140
chrX 374648 374649 . 280
chrX 374663 374664 . 120
chrX 374668 374669 . 180
chrX 374681 374682 . 600
chrX 374706 374707 . 360
chrX 374713 374714 . 240
chrX 374717 374718 . 120
chrX 374725 374726 . 400
chrX 374730 374731 . 160
chrX 374779 374780 . 120
chrX 374780 374781 . 120
chrX 374780 374781 . 280
chrX 374911 374912 . 160
chrX 374921 374922 . 140
chrX 374923 374924 . 300
chrX 374934 374935 . 180
chrX 375008 375009 . 340
chrX 375016 375017 . 2580
chrX 375020 375021 . 140
chrX 375219 375220 . 280
chrX 375327 375328 . 180
chrX 375330 375331 . 360
chrX 375363 375364 . 280
chrX 375488 375489 . 160
chrX 376189 376190 . 340
chrX 376192 376193 . 120
chrX 376211 376212 . 640
chrX 376426 376427 . 200
chrX 376571 376572 . 280
chrX 376886 376887 . 500
chrX 376932 376933 . 200
chrX 376953 376954 . 380
chrX 377005 377006 . 120
chrX 377102 377103 . 340
chrX 377138 377139 . 720
chrX 377168 377169 . 120
chrX 377174 377175 . 840
chrX 377217 377218 . 240
chrX 377243 377244 . 120
chrX 377255 377256 . 1380
chrX 377268 377269 . 160
chrX 377321 377322 . 500
chrX 377325 377326 . 200
chrX 377332 377333 . 420
chrX 377370 377371 . 120
chrX 377527 377528 . 240
chrX 377650 377651 . 880
chrX 377670 377671 . 360
chrX 377766 377767 . 140
chrX 377796 377797 . 380
chrX 377810 377811 . 180
chrX 378288 378289 . 120
chrX 378294 378295 . 660
chrX 378302 378303 . 120
chrX 378369 378370 . 860
chrX 378566 378567 . 780
chrX 378577 378578 . 640
chrX 378582 378583 . 180
chrX 378585 378586 . 400
chrX 378592 378593 . 220
chrX 378607 378608 . 700
chrX 378625 378626 . 440
chrX 378637 378638 . 260
chrX 378646 378647 . 140
chrX 378650 378651 . 640
chrX 378655 378656 . 160
chrX 378669 378670 . 140
chrX 378669 378670 . 220
chrX 378671 378672 . 120
chrX 378671 378672 . 120
chrX 378679 378680 . 200
chrX 378689 378690 . 120
chrX 378693 378694 . 460
chrX 378704 378705 . 300
chrX 378815 378816 . 200
chrX 378816 378817 . 160
chrX 378822 378823 . 1360
chrX 378830 378831 . 320
chrX 379145 379146 . 120
chrX 379279 379280 . 1040
chrX 379289 379290 . 220
chrX 379907 379908 . 140
chrX 380144 380145 . 120
chrX 380197 380198 . 260
chrX 380219 380220 . 320
chrX 380225 380226 . 220
chrX 381065 381066 . 260
chrX 381083 381084 . 1960
chrX 381088 381089 . 780
chrX 381100 381101 . 120
chrX 381105 381106 . 3300
chrX 381141 381142 . 120
chrX 381152 381153 . 620
chrX 381160 381161 . 520
chrX 381171 381172 . 160
chrX 381179 381180 . 140
chrX 381194 381195 . 120
chrX 381198 381199 . 1200
chrX 381201 381202 . 460
chrX 381205 381206 . 820
chrX 381224 381225 . 120
chrX 381228 381229 . 140
chrX 383304 383305 . 120
chrX 383309 383310 . 220
chrX 383361 383362 . 140
chrX 383439 383440 . 180
chrX 383446 383447 . 2400
chrX 383458 383459 . 120
chrX 383485 383486 . 120
chrX 383488 383489 . 1240
chrX 383506 383507 . 360
chrX 383600 383601 . 120
chrX 383603 383604 . 140
chrX 383608 383609 . 120
chrX 383611 383612 . 140
chrX 383614 383615 . 120
chrX 383630 383631 . 280
chrX 383637 383638 . 920
chrX 383655 383656 . 120
chrX 383662 383663 . 240
chrX 383667 383668 . 140
chrX 383700 383701 . 620
chrX 383738 383739 . 400
chrX 383742 383743 . 1740
chrX 383745 383746 . 120
chrX 383746 383747 . 2160
chrX 383755 383756 . 2540
chrX 383761 383762 . 160
chrX 385203 385204 . 120
chrX 386195 386196 . 120
chrX 386278 386279 . 120
chrX 387477 387478 . 120
chrX 387478 387479 . 320
chrX 387478 387479 . 980
chrX 387482 387483 . 140
chrX 387482 387483 . 1020
chrX 387511 387512 . 1160
chrX 387522 387523 . 920
chrX 387543 387544 . 120
chrX 387553 387554 . 2100
chrX 387560 387561 . 480
chrX 387569 387570 . 340
chrX 387616 387617 . 1160
chrX 387745 387746 . 320
chrX 387746 387747 . 5480
chrX 387750 387751 . 160
chrX 387753 387754 . 220
chrX 387756 387757 . 440
chrX 387770 387771 . 220
chrX 387787 387788 . 1540
chrX 387912 387913 . 480
chrX 387915 387916 . 580
chrX 387925 387926 . 4660
chrX 388035 388036 . 2860
chrX 388089 388090 . 5540
chrX 388094 388095 . 160
chrX 388232 388233 . 1360
chrX 388234 388235 . 540
chrX 388250 388251 . 160
chrX 388254 388255 . 340
chrX 388489 388490 . 2580
chrX 388777 388778 . 140
chrX 390932 390933 . 440
chrX 390950 390951 . 420
chrX 390951 390952 . 120
chrX 390953 390954 . 400
chrX 390958 390959 . 640
chrX 390965 390966 . 560
chrX 390968 390969 . 740
chrX 390976 390977 . 140
chrX 390980 390981 . 120
chrX 390985 390986 . 2000
chrX 391000 391001 . 280
chrX 391025 391026 . 860
chrX 391057 391058 . 200
chrX 391070 391071 . 660
chrX 391094 391095 . 480
chrX 391177 391178 . 320
chrX 391181 391182 . 320
chrX 391188 391189 . 1620
chrX 391194 391195 . 180
chrX 391200 391201 . 640
chrX 391206 391207 . 300
chrX 391210 391211 . 260
chrX 391225 391226 . 1420
chrX 391227 391228 . 180
chrX 391231 391232 . 260
chrX 391268 391269 . 120
chrX 391275 391276 . 140
chrX 391279 391280 . 120
chrX 391280 391281 . 4480
chrX 391283 391284 . 820
chrX 391314 391315 . 1620
chrX 391350 391351 . 1400
chrX 391358 391359 . 460
chrX 391370 391371 . 1440
chrX 391377 391378 . 1780
chrX 391385 391386 . 260
chrX 391392 391393 . 720
chrX 391421 391422 . 620
chrX 391434 391435 . 780
chrX 391451 391452 . 2260
chrX 391454 391455 . 540
chrX 391478 391479 . 120
chrX 391496 391497 . 1880
chrX 391503 391504 . 400
chrX 391514 391515 . 240
chrX 391514 391515 . 580
chrX 391515 391516 . 700
chrX 391517 391518 . 720
chrX 391525 391526 . 300
chrX 391528 391529 . 140
chrX 391541 391542 . 1020
chrX 391553 391554 . 140
chrX 391618 391619 . 620
chrX 391624 391625 . 2000
chrX 391629 391630 . 180
chrX 391648 391649 . 320
chrX 391656 391657 . 260
chrX 391658 391659 . 640
chrX 391659 391660 . 160
chrX 391661 391662 . 120
chrX 391672 391673 . 1200
chrX 391674 391675 . 140
chrX 391680 391681 . 120
chrX 391684 391685 . 120
chrX 391685 391686 . 120
chrX 391686 391687 . 2640
chrX 391691 391692 . 120
chrX 391701 391702 . 240
chrX 391706 391707 . 620
chrX 391707 391708 . 1100
chrX 391717 391718 . 780
chrX 391840 391841 . 340
chrX 391861 391862 . 1000
chrX 391867 391868 . 4140
chrX 391898 391899 . 260
chrX 391900 391901 . 1800
chrX 391915 391916 . 3260
chrX 391943 391944 . 120
chrX 391947 391948 . 260
chrX 391969 391970 . 260
chrX 392020 392021 . 420
chrX 392037 392038 . 220
chrX 392039 392040 . 1220
chrX 392043 392044 . 140
chrX 392046 392047 . 180
chrX 392056 392057 . 780
chrX 392077 392078 . 2080
chrX 392084 392085 . 260
chrX 392127 392128 . 360
chrX 392130 392131 . 180
chrX 392137 392138 . 980
chrX 392141 392142 . 1900
chrX 392147 392148 . 880
chrX 392151 392152 . 560
chrX 392154 392155 . 900
chrX 392164 392165 . 4780
chrX 392177 392178 . 140
chrX 392190 392191 . 180
chrX 392193 392194 . 400
chrX 392199 392200 . 420
chrX 392206 392207 . 980
chrX 392225 392226 . 320
chrX 392259 392260 . 720
chrX 392353 392354 . 1700
chrX 392533 392534 . 140
chrX 393555 393556 . 300
chrX 393572 393573 . 1960
chrX 393688 393689 . 120
chrX 393730 393731 . 120
chrX 393756 393757 . 180
chrX 393789 393790 . 140
chrX 393800 393801 . 140
chrX 393859 393860 . 260
chrX 393870 393871 . 120
chrX 393878 393879 . 420
chrX 395669 395670 . 260
chrX 395694 395695 . 520
chrX 395887 395888 . 220
chrX 395890 395891 . 780
chrX 395899 395900 . 340
chrX 396190 396191 . 1160
chrX 396340 396341 . 180
chrX 396384 396385 . 120
chrX 396477 396478 . 340
chrX 396507 396508 . 260
chrX 396526 396527 . 180
chrX 396623 396624 . 120
chrX 396641 396642 . 180
chrX 396661 396662 . 140
chrX 396669 396670 . 4300
chrX 396672 396673 . 720
chrX 396672 396673 . 120
chrX 396673 396674 . 120
chrX 396673 396674 . 2240
chrX 396690 396691 . 200
chrX 396702 396703 . 120
chrX 396708 396709 . 900
chrX 396759 396760 . 120
chrX 396787 396788 . 260
chrX 396790 396791 . 120
chrX 396864 396865 . 180
chrX 396866 396867 . 120
chrX 396870 396871 . 160
chrX 396978 396979 . 240
chrX 397023 397024 . 660
chrX 397032 397033 . 3480
chrX 397232 397233 . 120
chrX 397339 397340 . 300
chrX 397398 397399 . 140
chrX 397489 397490 . 1420
chrX 397565 397566 . 920
chrX 397569 397570 . 3540
chrX 397603 397604 . 120
chrX 397629 397630 . 260
chrX 398099 398100 . 180
chrX 398227 398228 . 460
chrX 398379 398380 . 220
chrX 398446 398447 . 380
chrX 398450 398451 . 580
chrX 398457 398458 . 2300
chrX 398471 398472 . 140
chrX 398472 398473 . 440
chrX 398478 398479 . 1020
chrX 398493 398494 . 1300
chrX 398507 398508 . 320
chrX 398589 398590 . 140
chrX 398652 398653 . 160
chrX 398656 398657 . 160
chrX 398680 398681 . 160
chrX 398681 398682 . 200
chrX 398686 398687 . 120
chrX 398690 398691 . 300
chrX 398698 398699 . 200
chrX 398830 398831 . 200
chrX 398852 398853 . 300
chrX 399000 399001 . 1700
chrX 399187 399188 . 200
chrX 399937 399938 . 220
chrX 400207 400208 . 180
chrX 400358 400359 . 180
chrX 400811 400812 . 1000
chrX 401011 401012 . 460
chrX 401054 401055 . 340
chrX 401272 401273 . 160
chrX 401283 401284 . 120
chrX 401388 401389 . 440
chrX 401691 401692 . 140
chrX 401797 401798 . 120
chrX 402010 402011 . 140
chrX 402036 402037 . 420
chrX 402038 402039 . 860
chrX 402038 402039 . 120
chrX 402045 402046 . 1320
chrX 402155 402156 . 3000
chrX 402163 402164 . 120
chrX 402177 402178 . 220
chrX 402208 402209 . 140
chrX 402215 402216 . 180
chrX 402216 402217 . 120
chrX 402353 402354 . 360
chrX 402368 402369 . 120
chrX 402504 402505 . 220
chrX 402537 402538 . 1500
chrX 402542 402543 . 320
chrX 402551 402552 . 180
chrX 402553 402554 . 120
chrX 402556 402557 . 320
chrX 402559 402560 . 220
chrX 402562 402563 . 120
chrX 402573 402574 . 380
chrX 402573 402574 . 120
chrX 402577 402578 . 500
chrX 402652 402653 . 1000
chrX 402657 402658 . 120
chrX 402719 402720 . 320
chrX 402727 402728 . 1380
chrX 402727 402728 . 140
chrX 402728 402729 . 120
chrX 402735 402736 . 160
chrX 402738 402739 . 120
chrX 402739 402740 . 280
chrX 402747 402748 . 120
chrX 402881 402882 . 140
chrX 404819 404820 . 520
chrX 404913 404914 . 1280
chrX 404936 404937 . 380
chrX 404941 404942 . 120
chrX 404973 404974 . 2240
chrX 404989 404990 . 1360
chrX 405007 405008 . 8880
chrX 405018 405019 . 560
chrX 405087 405088 . 2900
chrX 405099 405100 . 320
chrX 405112 405113 . 460
chrX 405142 405143 . 2000
chrX 405145 405146 . 1000
chrX 405171 405172 . 180
chrX 405181 405182 . 5240
chrX 405182 405183 . 120
chrX 405182 405183 . 120
chrX 405185 405186 . 140
chrX 405185 405186 . 2540
chrX 405193 405194 . 500
chrX 405224 405225 . 1500
chrX 405239 405240 . 320
chrX 405249 405250 . 200
chrX 405253 405254 . 160
chrX 405266 405267 . 120
chrX 405300 405301 . 280
chrX 405307 405308 . 800
chrX 405323 405324 . 140
chrX 405491 405492 . 480
chrX 405516 405517 . 1080
chrX 405534 405535 . 180
chrX 405571 405572 . 140
chrX 405626 405627 . 120
chrX 405902 405903 . 1060
chrX 405918 405919 . 260
chrX 405921 405922 . 620
chrX 406195 406196 . 580
chrX 406222 406223 . 280
chrX 406313 406314 . 1240
chrX 406327 406328 . 340
chrX 406398 406399 . 1740
chrX 406400 406401 . 480
chrX 406505 406506 . 140
chrX 406614 406615 . 500
chrX 406622 406623 . 220
chrX 406781 406782 . 560
chrX 406835 406836 . 400
chrX 406887 406888 . 160
chrX 406896 406897 . 260
chrX 406961 406962 . 1080
chrX 407008 407009 . 440
chrX 407019 407020 . 3260
chrX 407064 407065 . 300
chrX 407067 407068 . 260
chrX 407112 407113 . 140
chrX 407160 407161 . 200
chrX 407321 407322 . 900
chrX 407334 407335 . 300
chrX 407346 407347 . 2320
chrX 407348 407349 . 500
chrX 407349 407350 . 400
chrX 407353 407354 . 4940
chrX 407355 407356 . 1040
chrX 407355 407356 . 120
chrX 407356 407357 . 120
chrX 407363 407364 . 1800
chrX 407365 407366 . 1520
chrX 407365 407366 . 120
chrX 407366 407367 . 160
chrX 407366 407367 . 120
chrX 407367 407368 . 120
chrX 407368 407369 . 1200
chrX 407369 407370 . 200
chrX 407369 407370 . 140
chrX 407372 407373 . 1100
chrX 407373 407374 . 540
chrX 407375 407376 . 2840
chrX 407382 407383 . 380
chrX 407384 407385 . 2500
chrX 407391 407392 . 600
chrX 407392 407393 . 640
chrX 407393 407394 . 740
chrX 407401 407402 . 120
chrX 407454 407455 . 120
chrX 407459 407460 . 140
chrX 407468 407469 . 140
chrX 407469 407470 . 1680
chrX 407470 407471 . 4320
chrX 407480 407481 . 1460
chrX 407485 407486 . 320
chrX 407491 407492 . 3700
chrX 409171 409172 . 880
chrX 409266 409267 . 120
chrX 409292 409293 . 180
chrX 409295 409296 . 120
chrX 409299 409300 . 140
chrX 409325 409326 . 940
chrX 409386 409387 . 200
chrX 409452 409453 . 160
chrX 409469 409470 . 140
chrX 409637 409638 . 340
chrX 409691 409692 . 140
chrX 409860 409861 . 640
chrX 409914 409915 . 320
chrX 410055 410056 . 140
chrX 410199 410200 . 420
chrX 410207 410208 . 120
chrX 410209 410210 . 1120
chrX 410229 410230 . 3020
chrX 410589 410590 . 340
chrX 410715 410716 . 140
chrX 410728 410729 . 120
chrX 410750 410751 . 140
chrX 410761 410762 . 1640
chrX 410771 410772 . 2180
chrX 410885 410886 . 600
chrX 410895 410896 . 1320
chrX 410912 410913 . 1520
chrX 410921 410922 . 1580
chrX 410938 410939 . 2600
chrX 410997 410998 . 1400
chrX 411055 411056 . 120
chrX 411058 411059 . 660
chrX 411063 411064 . 920
chrX 411070 411071 . 300
chrX 411073 411074 . 460
chrX 411100 411101 . 540
chrX 411101 411102 . 120
chrX 411101 411102 . 3000
chrX 411106 411107 . 400
chrX 411108 411109 . 440
chrX 411110 411111 . 200
chrX 411117 411118 . 7480
chrX 411126 411127 . 140
chrX 411130 411131 . 160
chrX 411134 411135 . 360
chrX 411140 411141 . 500
chrX 411143 411144 . 200
chrX 411147 411148 . 200
chrX 411154 411155 . 280
chrX 411195 411196 . 160
chrX 411356 411357 . 140
chrX 411522 411523 . 360
chrX 411576 411577 . 2060
chrX 411603 411604 . 180
chrX 411668 411669 . 240
chrX 411929 411930 . 140
chrX 411961 411962 . 1860
chrX 412049 412050 . 120
chrX 412242 412243 . 200
chrX 412371 412372 . 120
chrX 412417 412418 . 1320
chrX 412527 412528 . 2260
chrX 412548 412549 . 340
chrX 412595 412596 . 260
chrX 412618 412619 . 1100
chrX 412843 412844 . 1080
chrX 412845 412846 . 820
chrX 412870 412871 . 380
chrX 413035 413036 . 240
chrX 413132 413133 . 2620
chrX 413155 413156 . 3020
chrX 413297 413298 . 660
chrX 413305 413306 . 4100
chrX 413442 413443 . 120
chrX 413452 413453 . 300
chrX 413456 413457 . 200
chrX 413471 413472 . 120
chrX 413474 413475 . 340
chrX 413488 413489 . 160
chrX 413496 413497 . 120
chrX 413537 413538 . 320
chrX 413547 413548 . 120
chrX 413548 413549 . 160
chrX 413548 413549 . 220
chrX 413549 413550 . 120
chrX 413550 413551 . 200
chrX 413551 413552 . 120
chrX 413560 413561 . 400
chrX 413563 413564 . 120
chrX 413566 413567 . 320
chrX 413573 413574 . 140
chrX 413575 413576 . 200
chrX 413581 413582 . 260
chrX 413584 413585 . 160
chrX 413585 413586 . 120
chrX 413591 413592 . 940
chrX 413602 413603 . 180
chrX 413603 413604 . 300
chrX 413608 413609 . 120
chrX 413610 413611 . 480
chrX 413616 413617 . 240
chrX 413629 413630 . 180
chrX 413632 413633 . 120
chrX 413637 413638 . 220
chrX 413642 413643 . 120
chrX 413645 413646 . 280
chrX 413651 413652 . 200
chrX 413655 413656 . 180
chrX 413658 413659 . 180
chrX 413662 413663 . 340
chrX 413662 413663 . 180
chrX 413674 413675 . 380
chrX 413691 413692 . 120
chrX 413822 413823 . 120
chrX 413887 413888 . 220
chrX 413890 413891 . 260
chrX 413953 413954 . 120
chrX 413978 413979 . 540
chrX 414008 414009 . 820
chrX 414024 414025 . 140
chrX 414030 414031 . 240
chrX 414827 414828 . 720
chrX 414834 414835 . 1260
chrX 414841 414842 . 680
chrX 414844 414845 . 1360
chrX 414851 414852 . 120
chrX 414857 414858 . 420
chrX 414860 414861 . 140
chrX 414872 414873 . 2480
chrX 414876 414877 . 400
chrX 414886 414887 . 300
chrX 414993 414994 . 480
chrX 414995 414996 . 360
chrX 415051 415052 . 560
chrX 415056 415057 . 940
chrX 415064 415065 . 920
chrX 415070 415071 . 800
chrX 415075 415076 . 240
chrX 415077 415078 . 320
chrX 415082 415083 . 140
chrX 415115 415116 . 220
chrX 415121 415122 . 280
chrX 415281 415282 . 320
chrX 415294 415295 . 140
chrX 415430 415431 . 660
chrX 415551 415552 . 320
chrX 415690 415691 . 420
chrX 415786 415787 . 1220
chrX 415822 415823 . 1220
chrX 415830 415831 . 360
chrX 415843 415844 . 120
chrX 415849 415850 . 760
chrX 415852 415853 . 11420
chrX 415858 415859 . 8020
chrX 415863 415864 . 140
chrX 415863 415864 . 600
chrX 415870 415871 . 2020
chrX 415878 415879 . 280
chrX 415952 415953 . 120
chrX 415959 415960 . 3560
chrX 415970 415971 . 120
chrX 415973 415974 . 500
chrX 415981 415982 . 360
chrX 415984 415985 . 660
chrX 415989 415990 . 2120
chrX 416009 416010 . 360
chrX 416016 416017 . 140
chrX 416032 416033 . 220
chrX 416093 416094 . 820
chrX 416114 416115 . 320
chrX 416115 416116 . 340
chrX 416116 416117 . 180
chrX 416116 416117 . 220
chrX 416135 416136 . 320
chrX 416147 416148 . 300
chrX 416230 416231 . 200
chrX 416258 416259 . 200
chrX 416267 416268 . 420
chrX 416287 416288 . 3260
chrX 416289 416290 . 180
chrX 416300 416301 . 160
chrX 416303 416304 . 4660
chrX 416397 416398 . 180
chrX 416407 416408 . 120
chrX 416433 416434 . 560
chrX 416458 416459 . 160
chrX 416935 416936 . 240
chrX 416974 416975 . 1500
chrX 417095 417096 . 140
chrX 417128 417129 . 2720
chrX 417169 417170 . 500
chrX 417350 417351 . 120
chrX 417356 417357 . 260
chrX 417397 417398 . 960
chrX 417400 417401 . 120
chrX 417404 417405 . 120
chrX 417409 417410 . 240
chrX 417411 417412 . 180
chrX 417434 417435 . 580
chrX 417448 417449 . 120
chrX 417469 417470 . 240
chrX 417491 417492 . 120
chrX 417615 417616 . 440
chrX 417618 417619 . 120
chrX 417628 417629 . 220
chrX 417644 417645 . 820
chrX 417644 417645 . 120
chrX 417676 417677 . 140
chrX 419475 419476 . 160
chrX 419496 419497 . 320
chrX 419611 419612 . 120
chrX 419622 419623 . 140
chrX 419628 419629 . 880
chrX 419629 419630 . 240
chrX 419635 419636 . 780
chrX 419638 419639 . 240
chrX 419657 419658 . 120
chrX 419662 419663 . 280
chrX 419665 419666 . 120
chrX 419672 419673 . 1600
chrX 419680 419681 . 120
chrX 419681 419682 . 180
chrX 419685 419686 . 120
chrX 419724 419725 . 560
chrX 419727 419728 . 680
chrX 419728 419729 . 660
chrX 419728 419729 . 1360
chrX 419736 419737 . 120
chrX 419739 419740 . 1360
chrX 419752 419753 . 240
chrX 419761 419762 . 220
chrX 419936 419937 . 160
chrX 419939 419940 . 520
chrX 421712 421713 . 200
chrX 421718 421719 . 1020
chrX 421727 421728 . 480
chrX 421735 421736 . 740
chrX 421740 421741 . 220
chrX 421741 421742 . 120
chrX 421743 421744 . 240
chrX 421756 421757 . 380
chrX 421765 421766 . 1140
chrX 421769 421770 . 2420
chrX 421773 421774 . 1820
chrX 421775 421776 . 1060
chrX 421778 421779 . 4320
chrX 421788 421789 . 940
chrX 421821 421822 . 1380
chrX 421824 421825 . 480
chrX 421831 421832 . 180
chrX 421835 421836 . 1140
chrX 421844 421845 . 3280
chrX 421848 421849 . 960
chrX 421854 421855 . 120
chrX 421855 421856 . 1100
chrX 421857 421858 . 4520
chrX 421859 421860 . 1920
chrX 421868 421869 . 1100
chrX 421880 421881 . 420
chrX 421901 421902 . 3360
chrX 421998 421999 . 280
chrX 422004 422005 . 300
chrX 422027 422028 . 140
chrX 422028 422029 . 1120
chrX 422039 422040 . 2580
chrX 422109 422110 . 160
chrX 422176 422177 . 120
chrX 422200 422201 . 1380
chrX 422213 422214 . 220
chrX 422379 422380 . 120
chrX 422384 422385 . 420
chrX 422513 422514 . 120
chrX 422567 422568 . 120
chrX 422716 422717 . 1140
chrX 422719 422720 . 120
chrX 422724 422725 . 400
chrX 422750 422751 . 440
chrX 422827 422828 . 1440
chrX 422844 422845 . 260
chrX 422848 422849 . 440
chrX 422852 422853 . 120
chrX 422852 422853 . 420
chrX 422854 422855 . 2500
chrX 422854 422855 . 380
chrX 422857 422858 . 5780
chrX 422866 422867 . 2560
chrX 422934 422935 . 120
chrX 422948 422949 . 580
chrX 422963 422964 . 2640
chrX 422968 422969 . 200
chrX 422971 422972 . 1220
chrX 422975 422976 . 1260
chrX 423028 423029 . 8320
chrX 423035 423036 . 160
chrX 423036 423037 . 140
chrX 423045 423046 . 5640
chrX 423054 423055 . 960
chrX 423059 423060 . 340
chrX 423065 423066 . 1060
chrX 423072 423073 . 240
chrX 423075 423076 . 360
chrX 423083 423084 . 340
chrX 423086 423087 . 900
chrX 423090 423091 . 1660
chrX 423204 423205 . 1200
chrX 423211 423212 . 840
chrX 423214 423215 . 300
chrX 423239 423240 . 2940
chrX 423248 423249 . 200
chrX 423249 423250 . 640
chrX 424174 424175 . 120
chrX 424183 424184 . 140
chrX 424192 424193 . 3900
chrX 424202 424203 . 1500
chrX 424207 424208 . 1160
chrX 424210 424211 . 620
chrX 424217 424218 . 7960
chrX 424225 424226 . 560
chrX 424255 424256 . 280
chrX 424263 424264 . 7040
chrX 424263 424264 . 880
chrX 424266 424267 . 1100
chrX 424274 424275 . 1720
chrX 424301 424302 . 2520
chrX 424308 424309 . 140
chrX 424313 424314 . 3280
chrX 424319 424320 . 160
chrX 424321 424322 . 580
chrX 424324 424325 . 120
chrX 424326 424327 . 1540
chrX 424327 424328 . 360
chrX 424330 424331 . 1580
chrX 424336 424337 . 120
chrX 424340 424341 . 2560
chrX 424343 424344 . 120
chrX 424343 424344 . 120
chrX 424346 424347 . 600
chrX 424348 424349 . 760
chrX 424349 424350 . 260
chrX 424352 424353 . 480
chrX 424355 424356 . 620
chrX 424358 424359 . 1800
chrX 424363 424364 . 220
chrX 424365 424366 . 300
chrX 424366 424367 . 180
chrX 424367 424368 . 800
chrX 424370 424371 . 1020
chrX 424373 424374 . 1480
chrX 424380 424381 . 1920
chrX 424388 424389 . 320
chrX 424391 424392 . 420
chrX 424396 424397 . 2100
chrX 424409 424410 . 320
chrX 424409 424410 . 660
chrX 424411 424412 . 120
chrX 424417 424418 . 320
chrX 424588 424589 . 2840
chrX 424629 424630 . 300
chrX 424633 424634 . 120
chrX 424650 424651 . 640
chrX 424702 424703 . 580
chrX 424768 424769 . 240
chrX 424829 424830 . 140
chrX 424860 424861 . 140
chrX 424872 424873 . 140
chrX 424880 424881 . 220
chrX 424886 424887 . 120
chrX 424900 424901 . 720
chrX 424928 424929 . 1520
chrX 424943 424944 . 120
chrX 424954 424955 . 540
chrX 424956 424957 . 120
chrX 424969 424970 . 260
chrX 424985 424986 . 400
chrX 425000 425001 . 1620
chrX 425013 425014 . 120
chrX 425020 425021 . 360
chrX 425029 425030 . 140
chrX 425527 425528 . 160
chrX 425973 425974 . 1200
chrX 431217 431218 . 1460
chrX 431231 431232 . 280
chrX 431264 431265 . 2740
chrX 431281 431282 . 640
chrX 431296 431297 . 2000
chrX 431330 431331 . 140
chrX 431358 431359 . 200
chrX 431480 431481 . 360
chrX 431543 431544 . 320
chrX 431554 431555 . 140
chrX 431623 431624 . 780
chrX 431663 431664 . 320
chrX 431692 431693 . 160
chrX 431723 431724 . 200
chrX 431778 431779 . 140
chrX 431825 431826 . 380
chrX 431906 431907 . 220
chrX 432015 432016 . 120
chrX 432039 432040 . 620
chrX 432108 432109 . 160
chrX 432235 432236 . 320
chrX 432243 432244 . 3220
chrX 432244 432245 . 740
chrX 432244 432245 . 160
chrX 432248 432249 . 4580
chrX 432253 432254 . 120
chrX 432259 432260 . 140
chrX 432300 432301 . 460
chrX 432337 432338 . 120
chrX 432340 432341 . 140
chrX 432343 432344 . 700
chrX 432349 432350 . 220
chrX 432353 432354 . 140
chrX 432372 432373 . 140
chrX 432394 432395 . 240
chrX 432405 432406 . 400
chrX 432409 432410 . 320
chrX 432450 432451 . 2840
chrX 432452 432453 . 140
chrX 432461 432462 . 200
chrX 432468 432469 . 380
chrX 432472 432473 . 460
chrX 432480 432481 . 260
chrX 432514 432515 . 120
chrX 432519 432520 . 140
chrX 432522 432523 . 140
chrX 432524 432525 . 180
chrX 432530 432531 . 600
chrX 432535 432536 . 500
chrX 432540 432541 . 200
chrX 432547 432548 . 1760
chrX 432549 432550 . 220
chrX 432552 432553 . 1100
chrX 432553 432554 . 280
chrX 432554 432555 . 220
chrX 432564 432565 . 220
chrX 432685 432686 . 140
chrX 432687 432688 . 280
chrX 432692 432693 . 700
chrX 432711 432712 . 200
chrX 432725 432726 . 160
chrX 432740 432741 . 140
chrX 432755 432756 . 140
chrX 432770 432771 . 120
chrX 432815 432816 . 140
chrX 432994 432995 . 180
chrX 433002 433003 . 120
chrX 433025 433026 . 800
chrX 433031 433032 . 740
chrX 433037 433038 . 620
chrX 433068 433069 . 460
chrX 433107 433108 . 160
chrX 433195 433196 . 120
chrX 433208 433209 . 480
chrX 433212 433213 . 140
chrX 433255 433256 . 520
chrX 434703 434704 . 140
chrX 434710 434711 . 180
chrX 434711 434712 . 160
chrX 434711 434712 . 680
chrX 434713 434714 . 160
chrX 434716 434717 . 300
chrX 434721 434722 . 120
chrX 434725 434726 . 120
chrX 434737 434738 . 240
chrX 434741 434742 . 140
chrX 434744 434745 . 200
chrX 434745 434746 . 160
chrX 434756 434757 . 1500
chrX 434759 434760 . 140
chrX 434762 434763 . 160
chrX 434762 434763 . 220
chrX 434765 434766 . 460
chrX 434766 434767 . 180
chrX 434768 434769 . 360
chrX 434769 434770 . 140
chrX 434772 434773 . 220
chrX 434774 434775 . 280
chrX 434776 434777 . 1280
chrX 434776 434777 . 180
chrX 434778 434779 . 120
chrX 434781 434782 . 1340
chrX 434788 434789 . 160
chrX 434833 434834 . 160
chrX 434837 434838 . 340
chrX 434840 434841 . 180
chrX 434843 434844 . 1680
chrX 434843 434844 . 120
chrX 434846 434847 . 580
chrX 434939 434940 . 120
chrX 434983 434984 . 1080
chrX 434991 434992 . 500
chrX 434997 434998 . 1300
chrX 435023 435024 . 260
chrX 435024 435025 . 3060
chrX 435029 435030 . 140
chrX 435030 435031 . 4760
chrX 435030 435031 . 2000
chrX 435031 435032 . 120
chrX 435031 435032 . 200
chrX 435032 435033 . 160
chrX 435032 435033 . 380
chrX 435038 435039 . 420
chrX 435042 435043 . 140
chrX 435043 435044 . 960
chrX 435046 435047 . 1620
chrX 435051 435052 . 1360
chrX 435063 435064 . 460
chrX 435068 435069 . 380
chrX 435074 435075 . 480
chrX 435077 435078 . 380
chrX 435078 435079 . 3720
chrX 435082 435083 . 160
chrX 435087 435088 . 160
chrX 435101 435102 . 1560
chrX 435137 435138 . 560
chrX 435909 435910 . 4620
chrX 435922 435923 . 680
chrX 435933 435934 . 120
chrX 436046 436047 . 280
chrX 436073 436074 . 160
chrX 436079 436080 . 1900
chrX 436084 436085 . 460
chrX 436095 436096 . 180
chrX 436108 436109 . 780
chrX 436124 436125 . 420
chrX 436213 436214 . 120
chrX 436225 436226 . 880
chrX 436228 436229 . 400
chrX 436255 436256 . 280
chrX 436260 436261 . 340
chrX 436264 436265 . 320
chrX 436460 436461 . 140
chrX 436573 436574 . 200
chrX 436581 436582 . 1080
chrX 436587 436588 . 220
chrX 436591 436592 . 620
chrX 436603 436604 . 260
chrX 436606 436607 . 160
chrX 436609 436610 . 1000
chrX 436612 436613 . 340
chrX 436640 436641 . 560
chrX 436643 436644 . 1780
chrX 436656 436657 . 120
chrX 436673 436674 . 120
chrX 436687 436688 . 120
chrX 436695 436696 . 120
chrX 436696 436697 . 240
chrX 436698 436699 . 160
chrX 436702 436703 . 140
chrX 436712 436713 . 200
chrX 436732 436733 . 160
chrX 436833 436834 . 440
chrX 436836 436837 . 140
chrX 436846 436847 . 360
chrX 436851 436852 . 620
chrX 436856 436857 . 120
chrX 436862 436863 . 540
chrX 436867 436868 . 880
chrX 436882 436883 . 160
chrX 436891 436892 . 120
chrX 436901 436902 . 680
chrX 436915 436916 . 300
chrX 437026 437027 . 280
chrX 437031 437032 . 220
chrX 437037 437038 . 420
chrX 437039 437040 . 1580
chrX 437049 437050 . 120
chrX 437082 437083 . 140
chrX 437187 437188 . 360
chrX 437219 437220 . 140
chrX 437226 437227 . 260
chrX 437238 437239 . 720
chrX 437398 437399 . 200
chrX 437437 437438 . 340
chrX 437477 437478 . 220
chrX 437483 437484 . 160
chrX 437489 437490 . 160
chrX 437539 437540 . 780
chrX 437581 437582 . 960
chrX 437620 437621 . 120
chrX 437623 437624 . 960
chrX 437646 437647 . 440
chrX 437705 437706 . 120
chrX 437744 437745 . 220
chrX 437749 437750 . 480
chrX 437815 437816 . 120
chrX 437822 437823 . 500
chrX 437834 437835 . 160
chrX 437876 437877 . 120
chrX 437948 437949 . 120
chrX 437973 437974 . 140
chrX 438009 438010 . 1280
chrX 438103 438104 . 840
chrX 438108 438109 . 120
chrX 438116 438117 . 1020
chrX 438288 438289 . 120
chrX 438302 438303 . 340
chrX 438334 438335 . 740
chrX 438475 438476 . 540
chrX 438490 438491 . 200
chrX 438528 438529 . 180
chrX 438537 438538 . 120
chrX 438621 438622 . 300
chrX 438628 438629 . 160
chrX 438643 438644 . 660
chrX 438652 438653 . 540
chrX 438661 438662 . 800
chrX 438662 438663 . 260
chrX 438662 438663 . 180
chrX 438663 438664 . 360
chrX 438663 438664 . 2720
chrX 438666 438667 . 300
chrX 438667 438668 . 480
chrX 438668 438669 . 120
chrX 438670 438671 . 2560
chrX 438674 438675 . 780
chrX 438674 438675 . 120
chrX 438675 438676 . 120
chrX 438681 438682 . 340
chrX 438685 438686 . 5460
chrX 438694 438695 . 3360
chrX 438725 438726 . 4780
chrX 438734 438735 . 1280
chrX 438742 438743 . 1340
chrX 438746 438747 . 120
chrX 438754 438755 . 3740
chrX 438758 438759 . 200
chrX 438760 438761 . 560
chrX 438761 438762 . 520
chrX 438780 438781 . 160
chrX 438787 438788 . 180
chrX 438787 438788 . 120
chrX 438793 438794 . 680
chrX 438796 438797 . 300
chrX 438797 438798 . 340
chrX 438801 438802 . 660
chrX 438804 438805 . 1780
chrX 438806 438807 . 420
chrX 438806 438807 . 120
chrX 438807 438808 . 120
chrX 438824 438825 . 300
chrX 439120 439121 . 200
chrX 439136 439137 . 160
chrX 439288 439289 . 120
chrX 440404 440405 . 120
chrX 440407 440408 . 120
chrX 440509 440510 . 480
chrX 440524 440525 . 180
chrX 440573 440574 . 440
chrX 440650 440651 . 2300
chrX 440667 440668 . 2700
chrX 440706 440707 . 1040
chrX 440732 440733 . 1580
chrX 440835 440836 . 140
chrX 440897 440898 . 180
chrX 440904 440905 . 1640
chrX 440936 440937 . 1060
chrX 441025 441026 . 1000
chrX 441034 441035 . 180
chrX 441053 441054 . 1420
chrX 441060 441061 . 140
chrX 441060 441061 . 320
chrX 441070 441071 . 1420
chrX 441071 441072 . 160
chrX 441072 441073 . 280
chrX 441073 441074 . 120
chrX 441074 441075 . 280
chrX 441074 441075 . 760
chrX 441079 441080 . 140
chrX 441084 441085 . 220
chrX 441092 441093 . 1100
chrX 441102 441103 . 500
chrX 441107 441108 . 120
chrX 441111 441112 . 140
chrX 441111 441112 . 140
chrX 441112 441113 . 880
chrX 441114 441115 . 460
chrX 441116 441117 . 600
chrX 441118 441119 . 380
chrX 441121 441122 . 460
chrX 441121 441122 . 1020
chrX 441122 441123 . 680
chrX 441124 441125 . 440
chrX 441128 441129 . 1220
chrX 441130 441131 . 260
chrX 441131 441132 . 340
chrX 441131 441132 . 120
chrX 441132 441133 . 440
chrX 441132 441133 . 240
chrX 441133 441134 . 2120
chrX 441136 441137 . 800
chrX 441141 441142 . 120
chrX 441149 441150 . 580
chrX 441153 441154 . 340
chrX 441162 441163 . 240
chrX 441164 441165 . 220
chrX 441168 441169 . 200
chrX 441172 441173 . 160
chrX 441173 441174 . 440
chrX 441174 441175 . 140
chrX 441182 441183 . 480
chrX 441205 441206 . 240
chrX 441490 441491 . 260
chrX 441637 441638 . 1800
chrX 441779 441780 . 420
chrX 441906 441907 . 420
chrX 441913 441914 . 580
chrX 441922 441923 . 340
chrX 441966 441967 . 840
chrX 442028 442029 . 120
chrX 442047 442048 . 1720
chrX 442071 442072 . 3700
chrX 442121 442122 . 120
chrX 442126 442127 . 2640
chrX 442219 442220 . 1440
chrX 442278 442279 . 280
chrX 442405 442406 . 2360
chrX 442447 442448 . 800
chrX 442453 442454 . 2260
chrX 442530 442531 . 480
chrX 442536 442537 . 600
chrX 442563 442564 . 1760
chrX 442564 442565 . 280
chrX 442565 442566 . 200
chrX 442578 442579 . 1280
chrX 442581 442582 . 160
chrX 442581 442582 . 360
chrX 442606 442607 . 260
chrX 442612 442613 . 120
chrX 442613 442614 . 2080
chrX 442620 442621 . 120
chrX 442636 442637 . 260
chrX 442639 442640 . 180
chrX 442644 442645 . 300
chrX 442648 442649 . 3580
chrX 442655 442656 . 600
chrX 442665 442666 . 1880
chrX 442674 442675 . 320
chrX 442686 442687 . 400
chrX 442713 442714 . 440
chrX 442740 442741 . 1860
chrX 442743 442744 . 360
chrX 442748 442749 . 980
chrX 442751 442752 . 1240
chrX 442751 442752 . 540
chrX 442757 442758 . 480
chrX 442757 442758 . 900
chrX 442768 442769 . 120
chrX 442786 442787 . 1500
chrX 442795 442796 . 660
chrX 442796 442797 . 2620
chrX 442808 442809 . 1280
chrX 442816 442817 . 340
chrX 442822 442823 . 1900
chrX 442893 442894 . 3580
chrX 442902 442903 . 280
chrX 442905 442906 . 140
chrX 442905 442906 . 120
chrX 442920 442921 . 1900
chrX 442933 442934 . 160
chrX 442946 442947 . 680
chrX 442955 442956 . 120
chrX 442960 442961 . 120
chrX 442961 442962 . 1020
chrX 442966 442967 . 120
chrX 442971 442972 . 2300
chrX 442982 442983 . 1620
chrX 442984 442985 . 300
chrX 442999 443000 . 260
chrX 443040 443041 . 680
chrX 443050 443051 . 120
chrX 443117 443118 . 3820
chrX 443170 443171 . 200
chrX 443248 443249 . 1720
chrX 443250 443251 . 120
chrX 443252 443253 . 560
chrX 443273 443274 . 320
chrX 443279 443280 . 120
chrX 443363 443364 . 660
chrX 443374 443375 . 200
chrX 443436 443437 . 300
chrX 443470 443471 . 260
chrX 443471 443472 . 160
chrX 443479 443480 . 140
chrX 443765 443766 . 160
chrX 443828 443829 . 420
chrX 443873 443874 . 500
chrX 443942 443943 . 580
chrX 443969 443970 . 140
chrX 444023 444024 . 660
chrX 444028 444029 . 160
chrX 444050 444051 . 560
chrX 444076 444077 . 260
chrX 444121 444122 . 260
chrX 444229 444230 . 320
chrX 444367 444368 . 120
chrX 444556 444557 . 3420
chrX 444648 444649 . 120
chrX 444891 444892 . 4480
chrX 444925 444926 . 360
chrX 444942 444943 . 120
chrX 444997 444998 . 420
chrX 445036 445037 . 1520
chrX 445080 445081 . 120
chrX 445159 445160 . 160
chrX 445178 445179 . 300
chrX 445184 445185 . 140
chrX 445196 445197 . 620
chrX 445207 445208 . 700
chrX 445220 445221 . 680
chrX 445377 445378 . 1500
chrX 445500 445501 . 160
chrX 445506 445507 . 740
chrX 445519 445520 . 140
chrX 445522 445523 . 1800
chrX 445537 445538 . 360
chrX 445689 445690 . 1040
chrX 445701 445702 . 500
chrX 445710 445711 . 1900
chrX 445718 445719 . 800
chrX 445731 445732 . 880
chrX 445732 445733 . 2600
chrX 445737 445738 . 3540
chrX 445738 445739 . 120
chrX 445739 445740 . 180
chrX 445751 445752 . 3340
chrX 445789 445790 . 3920
chrX 445795 445796 . 120
chrX 445796 445797 . 740
chrX 445796 445797 . 2440
chrX 445800 445801 . 4520
chrX 445810 445811 . 120
chrX 445812 445813 . 1420
chrX 445822 445823 . 6300
chrX 445831 445832 . 900
chrX 445836 445837 . 840
chrX 445841 445842 . 480
chrX 445852 445853 . 4980
chrX 446159 446160 . 120
chrX 446163 446164 . 120
chrX 446194 446195 . 900
chrX 446194 446195 . 120
chrX 446200 446201 . 760
chrX 446298 446299 . 140
chrX 446302 446303 . 320
chrX 446308 446309 . 360
chrX 446432 446433 . 120
chrX 446454 446455 . 140
chrX 446467 446468 . 300
chrX 446475 446476 . 300
chrX 446650 446651 . 120
chrX 446777 446778 . 1560
chrX 446886 446887 . 1100
chrX 446895 446896 . 120
chrX 446902 446903 . 600
chrX 446908 446909 . 180
chrX 446926 446927 . 940
chrX 446934 446935 . 320
chrX 447025 447026 . 340
chrX 447088 447089 . 580
chrX 447616 447617 . 6880
chrX 447638 447639 . 140
chrX 447711 447712 . 120
chrX 447734 447735 . 920
chrX 447765 447766 . 360
chrX 447776 447777 . 120
chrX 447800 447801 . 200
chrX 447903 447904 . 560
chrX 448038 448039 . 140
chrX 448046 448047 . 120
chrX 448107 448108 . 360
chrX 448108 448109 . 140
chrX 448161 448162 . 300
chrX 448216 448217 . 140
chrX 448231 448232 . 240
chrX 448248 448249 . 220
chrX 448269 448270 . 1040
chrX 448280 448281 . 400
chrX 448284 448285 . 860
chrX 448289 448290 . 860
chrX 448290 448291 . 140
chrX 448297 448298 . 480
chrX 448314 448315 . 120
chrX 448317 448318 . 220
chrX 448320 448321 . 120
chrX 448322 448323 . 120
chrX 448325 448326 . 480
chrX 448326 448327 . 1140
chrX 448329 448330 . 220
chrX 448334 448335 . 140
chrX 448336 448337 . 140
chrX 448340 448341 . 120
chrX 448347 448348 . 140
chrX 448347 448348 . 1460
chrX 448361 448362 . 180
chrX 448391 448392 . 120
chrX 448472 448473 . 1040
chrX 448492 448493 . 480
chrX 448498 448499 . 140
chrX 448505 448506 . 840
chrX 448693 448694 . 280
chrX 448702 448703 . 720
chrX 448716 448717 . 780
chrX 449002 449003 . 140
chrX 449010 449011 . 120
chrX 449022 449023 . 120
chrX 449027 449028 . 440
chrX 449033 449034 . 1620
chrX 449041 449042 . 160
chrX 449044 449045 . 360
chrX 449050 449051 . 1600
chrX 449059 449060 . 140
chrX 449064 449065 . 140
chrX 449097 449098 . 300
chrX 449108 449109 . 180
chrX 449108 449109 . 440
chrX 449112 449113 . 760
chrX 449123 449124 . 160
chrX 449142 449143 . 1800
chrX 449146 449147 . 140
chrX 449149 449150 . 240
chrX 449150 449151 . 520
chrX 449151 449152 . 1240
chrX 449152 449153 . 120
chrX 449154 449155 . 600
chrX 450715 450716 . 160
chrX 450725 450726 . 140
chrX 450725 450726 . 1420
chrX 450728 450729 . 540
chrX 450738 450739 . 120
chrX 450740 450741 . 520
chrX 450746 450747 . 1140
chrX 450749 450750 . 200
chrX 450756 450757 . 500
chrX 450759 450760 . 2680
chrX 450765 450766 . 140
chrX 450768 450769 . 200
chrX 450770 450771 . 300
chrX 450772 450773 . 380
chrX 450776 450777 . 680
chrX 450837 450838 . 300
chrX 450839 450840 . 1040
chrX 450852 450853 . 340
chrX 450858 450859 . 1140
chrX 450862 450863 . 160
chrX 450864 450865 . 160
chrX 450874 450875 . 300
chrX 450880 450881 . 120
chrX 450883 450884 . 140
chrX 451842 451843 . 440
chrX 452052 452053 . 2140
chrX 452061 452062 . 640
chrX 452064 452065 . 440
chrX 452066 452067 . 180
chrX 452070 452071 . 200
chrX 452083 452084 . 3780
chrX 452112 452113 . 700
chrX 452120 452121 . 180
chrX 452128 452129 . 360
chrX 452135 452136 . 440
chrX 452157 452158 . 360
chrX 452169 452170 . 7020
chrX 452174 452175 . 2040
chrX 452178 452179 . 420
chrX 452192 452193 . 800
chrX 452195 452196 . 260
chrX 452196 452197 . 5120
chrX 452197 452198 . 280
chrX 452198 452199 . 140
chrX 452198 452199 . 120
chrX 452201 452202 . 1040
chrX 452207 452208 . 3980
chrX 452209 452210 . 460
chrX 452214 452215 . 4320
chrX 452217 452218 . 580
chrX 452220 452221 . 760
chrX 452224 452225 . 1660
chrX 452229 452230 . 740
chrX 452230 452231 . 300
chrX 452234 452235 . 360
chrX 452241 452242 . 800
chrX 452248 452249 . 160
chrX 452250 452251 . 520
chrX 452254 452255 . 860
chrX 452260 452261 . 2280
chrX 452274 452275 . 280
chrX 452290 452291 . 660
chrX 452305 452306 . 120
chrX 452313 452314 . 500
chrX 452330 452331 . 140
chrX 452492 452493 . 740
chrX 452504 452505 . 160
chrX 452511 452512 . 560
chrX 452522 452523 . 140
chrX 452534 452535 . 200
chrX 452540 452541 . 160
chrX 452566 452567 . 1160
chrX 452592 452593 . 120
chrX 452600 452601 . 5000
chrX 452611 452612 . 380
chrX 452643 452644 . 1640
chrX 452647 452648 . 2300
chrX 452671 452672 . 540
chrX 452735 452736 . 260
chrX 452750 452751 . 180
chrX 452777 452778 . 840
chrX 452829 452830 . 1440
chrX 452919 452920 . 120
chrX 452935 452936 . 360
chrX 452943 452944 . 3420
chrX 453022 453023 . 120
chrX 453058 453059 . 580
chrX 453067 453068 . 420
chrX 453099 453100 . 2760
chrX 453233 453234 . 1000
chrX 453245 453246 . 120
chrX 453281 453282 . 340
chrX 453287 453288 . 840
chrX 453294 453295 . 4420
chrX 453325 453326 . 1020
chrX 453334 453335 . 160
chrX 453410 453411 . 1920
chrX 453463 453464 . 180
chrX 453466 453467 . 140
chrX 453484 453485 . 120
chrX 453488 453489 . 500
chrX 453495 453496 . 320
chrX 453512 453513 . 8360
chrX 453526 453527 . 1320
chrX 453560 453561 . 1660
chrX 453568 453569 . 480
chrX 453661 453662 . 320
chrX 453687 453688 . 160
chrX 453708 453709 . 380
chrX 453754 453755 . 200
chrX 453767 453768 . 220
chrX 453864 453865 . 880
chrX 453897 453898 . 260
chrX 453905 453906 . 120
chrX 453951 453952 . 120
chrX 454020 454021 . 160
chrX 454032 454033 . 120
chrX 454044 454045 . 120
chrX 454047 454048 . 160
chrX 454407 454408 . 5800
chrX 454423 454424 . 160
chrX 454529 454530 . 960
chrX 454551 454552 . 5340
chrX 454582 454583 . 400
chrX 454615 454616 . 320
chrX 454652 454653 . 140
chrX 454758 454759 . 800
chrX 454780 454781 . 280
chrX 454799 454800 . 120
chrX 454854 454855 . 120
chrX 454883 454884 . 920
chrX 454883 454884 . 740
chrX 454884 454885 . 120
chrX 454884 454885 . 120
chrX 454885 454886 . 320
chrX 454887 454888 . 680
chrX 454889 454890 . 300
chrX 454893 454894 . 260
chrX 454906 454907 . 1660
chrX 454907 454908 . 120
chrX 454912 454913 . 240
chrX 454925 454926 . 120
chrX 454929 454930 . 120
chrX 454954 454955 . 580
chrX 454958 454959 . 900
chrX 454963 454964 . 120
chrX 454966 454967 . 400
chrX 454970 454971 . 240
chrX 454971 454972 . 320
chrX 454980 454981 . 120
chrX 454983 454984 . 580
chrX 454988 454989 . 120
chrX 454993 454994 . 300
chrX 454993 454994 . 300
chrX 454994 454995 . 120
chrX 454994 454995 . 120
chrX 454998 454999 . 660
chrX 455000 455001 . 140
chrX 455001 455002 . 500
chrX 455001 455002 . 1340
chrX 455003 455004 . 1480
chrX 455003 455004 . 140
chrX 455007 455008 . 380
chrX 455015 455016 . 160
chrX 455015 455016 . 440
chrX 455018 455019 . 2040
chrX 455026 455027 . 600
chrX 455029 455030 . 780
chrX 455029 455030 . 340
chrX 455032 455033 . 200
chrX 455033 455034 . 6920
chrX 455061 455062 . 1540
chrX 455067 455068 . 380
chrX 455101 455102 . 1660
chrX 455111 455112 . 3060
chrX 455112 455113 . 240
chrX 455113 455114 . 1120
chrX 455120 455121 . 480
chrX 455120 455121 . 600
chrX 455121 455122 . 2900
chrX 455121 455122 . 380
chrX 455123 455124 . 120
chrX 455128 455129 . 600
chrX 455166 455167 . 120
chrX 455222 455223 . 2100
chrX 455234 455235 . 720
chrX 455235 455236 . 3120
chrX 455247 455248 . 2420
chrX 455253 455254 . 120
chrX 455278 455279 . 1120
chrX 455290 455291 . 900
chrX 455299 455300 . 2520
chrX 455318 455319 . 1160
chrX 455482 455483 . 2480
chrX 455493 455494 . 120
chrX 455590 455591 . 460
chrX 455616 455617 . 140
chrX 455628 455629 . 520
chrX 455794 455795 . 1440
chrX 455803 455804 . 120
chrX 455808 455809 . 1280
chrX 455817 455818 . 140
chrX 455824 455825 . 240
chrX 455836 455837 . 120
chrX 455840 455841 . 120
chrX 455846 455847 . 480
chrX 455850 455851 . 320
chrX 455889 455890 . 260
chrX 455901 455902 . 120
chrX 455906 455907 . 140
chrX 455912 455913 . 160
chrX 455921 455922 . 280
chrX 455928 455929 . 320
chrX 455934 455935 . 120
chrX 455940 455941 . 360
chrX 455946 455947 . 460
chrX 455952 455953 . 160
chrX 455966 455967 . 120
chrX 455977 455978 . 760
chrX 455985 455986 . 360
chrX 455993 455994 . 260
chrX 456149 456150 . 200
chrX 456158 456159 . 200
chrX 456321 456322 . 1240
chrX 456481 456482 . 1020
chrX 456597 456598 . 200
chrX 456608 456609 . 220
chrX 456618 456619 . 240
chrX 456639 456640 . 200
chrX 456650 456651 . 1100
chrX 456654 456655 . 300
chrX 456698 456699 . 160
chrX 456705 456706 . 340
chrX 456774 456775 . 120
chrX 456827 456828 . 2220
chrX 456833 456834 . 160
chrX 456941 456942 . 1800
chrX 457001 457002 . 340
chrX 457080 457081 . 1860
chrX 457332 457333 . 820
chrX 457354 457355 . 1000
chrX 457377 457378 . 240
chrX 457379 457380 . 140
chrX 457668 457669 . 1360
chrX 457736 457737 . 1280
chrX 457744 457745 . 140
chrX 457749 457750 . 440
chrX 457754 457755 . 2300
chrX 457755 457756 . 120
chrX 457756 457757 . 120
chrX 457757 457758 . 560
chrX 457807 457808 . 180
chrX 457817 457818 . 200
chrX 457929 457930 . 120
chrX 457934 457935 . 480
chrX 457946 457947 . 700
chrX 457957 457958 . 160
chrX 458083 458084 . 140
chrX 458115 458116 . 220
chrX 458123 458124 . 120
chrX 458264 458265 . 800
chrX 458428 458429 . 420
chrX 458447 458448 . 200
chrX 458469 458470 . 1820
chrX 458472 458473 . 140
chrX 458473 458474 . 1560
chrX 458474 458475 . 780
chrX 458474 458475 . 160
chrX 458484 458485 . 120
chrX 458485 458486 . 140
chrX 458487 458488 . 8100
chrX 458491 458492 . 140
chrX 458499 458500 . 120
chrX 458509 458510 . 8540
chrX 458525 458526 . 240
chrX 458531 458532 . 120
chrX 458559 458560 . 160
chrX 459174 459175 . 160
chrX 459483 459484 . 580
chrX 459484 459485 . 920
chrX 459493 459494 . 1020
chrX 459500 459501 . 360
chrX 459505 459506 . 180
chrX 459515 459516 . 2400
chrX 459516 459517 . 1220
chrX 459523 459524 . 400
chrX 459528 459529 . 200
chrX 459721 459722 . 120
chrX 459731 459732 . 120
chrX 459734 459735 . 1140
chrX 459752 459753 . 420
chrX 459762 459763 . 180
chrX 459888 459889 . 1940
chrX 459940 459941 . 120
chrX 460043 460044 . 2520
chrX 460055 460056 . 380
chrX 460078 460079 . 740
chrX 460079 460080 . 580
chrX 460235 460236 . 560
chrX 460249 460250 . 280
chrX 460260 460261 . 120
chrX 460265 460266 . 3140
chrX 460270 460271 . 680
chrX 460289 460290 . 520
chrX 460303 460304 . 420
chrX 461615 461616 . 160
chrX 461616 461617 . 120
chrX 461643 461644 . 120
chrX 461643 461644 . 120
chrX 461653 461654 . 160
chrX 461676 461677 . 500
chrX 461680 461681 . 140
chrX 461683 461684 . 720
chrX 461688 461689 . 580
chrX 461723 461724 . 160
chrX 461729 461730 . 180
chrX 461734 461735 . 160
chrX 461734 461735 . 120
chrX 461736 461737 . 320
chrX 461737 461738 . 1000
chrX 461738 461739 . 900
chrX 461741 461742 . 4100
chrX 461743 461744 . 160
chrX 461743 461744 . 640
chrX 461766 461767 . 540
chrX 461845 461846 . 180
chrX 461874 461875 . 120
chrX 462314 462315 . 1360
chrX 462368 462369 . 160
chrX 462415 462416 . 2940
chrX 462497 462498 . 220
chrX 462504 462505 . 320
chrX 462510 462511 . 180
chrX 462530 462531 . 120
chrX 462544 462545 . 160
chrX 462546 462547 . 160
chrX 462551 462552 . 660
chrX 462573 462574 . 280
chrX 462583 462584 . 180
chrX 462595 462596 . 1340
chrX 462615 462616 . 320
chrX 462621 462622 . 420
chrX 462623 462624 . 520
chrX 462626 462627 . 640
chrX 462639 462640 . 200
chrX 462649 462650 . 140
chrX 462657 462658 . 120
chrX 462676 462677 . 980
chrX 462682 462683 . 280
chrX 462710 462711 . 240
chrX 462718 462719 . 640
chrX 462803 462804 . 160
chrX 462823 462824 . 1760
chrX 462828 462829 . 5220
chrX 462831 462832 . 120
chrX 462843 462844 . 120
chrX 462852 462853 . 2420
chrX 463060 463061 . 480
chrX 463061 463062 . 220
chrX 463062 463063 . 140
chrX 463176 463177 . 2060
chrX 463249 463250 . 140
chrX 463437 463438 . 120
chrX 463524 463525 . 220
chrX 463621 463622 . 120
chrX 463656 463657 . 120
chrX 463849 463850 . 120
chrX 463942 463943 . 120
chrX 464065 464066 . 160
chrX 464135 464136 . 120
chrX 464262 464263 . 360
chrX 466274 466275 . 160
chrX 466278 466279 . 360
chrX 466291 466292 . 580
chrX 466295 466296 . 140
chrX 466323 466324 . 140
chrX 466330 466331 . 140
chrX 466331 466332 . 160
chrX 466340 466341 . 320
chrX 466343 466344 . 120
chrX 466397 466398 . 800
chrX 466397 466398 . 220
chrX 466398 466399 . 120
chrX 466403 466404 . 4600
chrX 466404 466405 . 120
chrX 466446 466447 . 120
chrX 466450 466451 . 2420
chrX 466460 466461 . 700
chrX 466477 466478 . 400
chrX 466481 466482 . 700
chrX 466495 466496 . 180
chrX 466506 466507 . 580
chrX 466518 466519 . 140
chrX 466518 466519 . 120
chrX 467037 467038 . 160
chrX 467043 467044 . 120
chrX 467082 467083 . 180
chrX 467093 467094 . 480
chrX 467178 467179 . 400
chrX 467183 467184 . 120
chrX 467188 467189 . 120
chrX 467188 467189 . 120
chrX 467190 467191 . 140
chrX 467193 467194 . 120
chrX 467198 467199 . 120
chrX 467200 467201 . 160
chrX 467332 467333 . 1700
chrX 467354 467355 . 3480
chrX 467362 467363 . 120
chrX 467391 467392 . 220
chrX 467519 467520 . 620
chrX 467672 467673 . 260
chrX 467680 467681 . 120
chrX 467847 467848 . 140
chrX 467879 467880 . 220
chrX 467884 467885 . 160
chrX 467972 467973 . 560
chrX 468008 468009 . 840
chrX 468152 468153 . 500
chrX 468162 468163 . 340
chrX 468205 468206 . 3400
chrX 468210 468211 . 120
chrX 468216 468217 . 520
chrX 468222 468223 . 1560
chrX 468325 468326 . 180
chrX 468337 468338 . 280
chrX 468351 468352 . 120
chrX 468354 468355 . 420
chrX 468362 468363 . 140
chrX 468381 468382 . 520
chrX 468387 468388 . 200
chrX 468402 468403 . 420
chrX 468405 468406 . 420
chrX 468406 468407 . 380
chrX 468420 468421 . 880
chrX 468426 468427 . 440
chrX 468432 468433 . 480
chrX 468436 468437 . 420
chrX 468439 468440 . 1940
chrX 468444 468445 . 2580
chrX 468448 468449 . 160
chrX 468453 468454 . 280
chrX 468457 468458 . 160
chrX 468460 468461 . 240
chrX 468493 468494 . 140
chrX 468514 468515 . 640
chrX 468595 468596 . 240
chrX 468599 468600 . 960
chrX 468607 468608 . 2420
chrX 468619 468620 . 820
chrX 468623 468624 . 280
chrX 468734 468735 . 1880
chrX 468769 468770 . 1020
chrX 468785 468786 . 180
chrX 468786 468787 . 4620
chrX 468801 468802 . 1720
chrX 468818 468819 . 160
chrX 468932 468933 . 5840
chrX 469178 469179 . 220
chrX 469278 469279 . 120
chrX 469312 469313 . 340
chrX 469450 469451 . 180
chrX 469465 469466 . 120
chrX 469472 469473 . 260
chrX 469595 469596 . 7740
chrX 469600 469601 . 900
chrX 469609 469610 . 1640
chrX 469639 469640 . 2840
chrX 469642 469643 . 120
chrX 469656 469657 . 420
chrX 469663 469664 . 840
chrX 469673 469674 . 120
chrX 469684 469685 . 120
chrX 469690 469691 . 120
chrX 469710 469711 . 140
chrX 469716 469717 . 780
chrX 469721 469722 . 1880
chrX 469723 469724 . 180
chrX 469728 469729 . 760
chrX 469750 469751 . 2620
chrX 470190 470191 . 220
chrX 470272 470273 . 3920
chrX 470389 470390 . 1340
chrX 470419 470420 . 2060
chrX 470501 470502 . 180
chrX 470534 470535 . 220
chrX 470545 470546 . 3080
chrX 470792 470793 . 140
chrX 470859 470860 . 440
chrX 470955 470956 . 660
chrX 471014 471015 . 460
chrX 471019 471020 . 140
chrX 471022 471023 . 120
chrX 471039 471040 . 320
chrX 471072 471073 . 1020
chrX 471088 471089 . 1560
chrX 471093 471094 . 520
chrX 471096 471097 . 120
chrX 471103 471104 . 600
chrX 471121 471122 . 680
chrX 471248 471249 . 580
chrX 471253 471254 . 260
chrX 471285 471286 . 200
chrX 471690 471691 . 140
chrX 471711 471712 . 220
chrX 471766 471767 . 120
chrX 471811 471812 . 200
chrX 471823 471824 . 120
chrX 471823 471824 . 200
chrX 471829 471830 . 120
chrX 471834 471835 . 120
chrX 471839 471840 . 120
chrX 471845 471846 . 380
chrX 471846 471847 . 2100
chrX 471851 471852 . 980
chrX 471854 471855 . 580
chrX 471860 471861 . 260
chrX 471861 471862 . 760
chrX 471871 471872 . 180
chrX 471874 471875 . 360
chrX 471875 471876 . 140
chrX 471876 471877 . 120
chrX 471876 471877 . 200
chrX 471877 471878 . 120
chrX 471880 471881 . 140
chrX 471888 471889 . 1100
chrX 471890 471891 . 160
chrX 471891 471892 . 2020
chrX 471906 471907 . 480
chrX 471912 471913 . 320
chrX 471916 471917 . 1020
chrX 471939 471940 . 220
chrX 471943 471944 . 220
chrX 471955 471956 . 120
chrX 471989 471990 . 380
chrX 471996 471997 . 120
chrX 472022 472023 . 760
chrX 472146 472147 . 1680
chrX 472239 472240 . 180
chrX 472285 472286 . 800
chrX 472313 472314 . 140
chrX 472346 472347 . 1000
chrX 472367 472368 . 1000
chrX 472496 472497 . 3080
chrX 472512 472513 . 140
chrX 476616 476617 . 180
chrX 477674 477675 . 120
chrX 483949 483950 . 240
chrX 483956 483957 . 580
chrX 483994 483995 . 3520
chrX 484066 484067 . 200
chrX 484074 484075 . 1160
chrX 484174 484175 . 2100
chrX 484180 484181 . 160
chrX 484310 484311 . 500
chrX 484347 484348 . 640
chrX 484388 484389 . 120
chrX 484465 484466 . 120
chrX 484793 484794 . 820
chrX 484839 484840 . 5540
chrX 484883 484884 . 660
chrX 484893 484894 . 160
chrX 484928 484929 . 480
chrX 485058 485059 . 380
chrX 485170 485171 . 760
chrX 485220 485221 . 320
chrX 485450 485451 . 4220
chrX 485464 485465 . 220
chrX 485506 485507 . 1340
chrX 485604 485605 . 380
chrX 486140 486141 . 2340
chrX 486168 486169 . 3300
chrX 486305 486306 . 140
chrX 486326 486327 . 280
chrX 486365 486366 . 1620
chrX 486445 486446 . 640
chrX 486450 486451 . 120
chrX 486456 486457 . 140
chrX 486461 486462 . 440
chrX 486470 486471 . 240
chrX 486591 486592 . 460
chrX 486758 486759 . 480
chrX 486776 486777 . 3380
chrX 486928 486929 . 360
chrX 486981 486982 . 280
chrX 487001 487002 . 420
chrX 487146 487147 . 1920
chrX 487648 487649 . 260
chrX 487976 487977 . 120
chrX 488095 488096 . 800
chrX 488260 488261 . 460
chrX 489094 489095 . 360
chrX 489169 489170 . 580
chrX 489392 489393 . 140
chrX 490068 490069 . 320
chrX 490127 490128 . 180
chrX 490252 490253 . 180
chrX 490378 490379 . 140
chrX 490574 490575 . 260
chrX 490807 490808 . 440
chrX 490912 490913 . 480
chrX 490927 490928 . 140
chrX 490953 490954 . 1120
chrX 490967 490968 . 180
chrX 490977 490978 . 960
chrX 490983 490984 . 1700
chrX 490990 490991 . 180
chrX 490992 490993 . 780
chrX 491036 491037 . 1140
chrX 491059 491060 . 260
chrX 491354 491355 . 120
chrX 491591 491592 . 120
chrX 491680 491681 . 120
chrX 492208 492209 . 140
chrX 492282 492283 . 540
chrX 492569 492570 . 2260
chrX 492631 492632 . 460
chrX 492729 492730 . 120
chrX 492743 492744 . 140
chrX 492755 492756 . 220
chrX 492887 492888 . 440
chrX 493004 493005 . 720
chrX 493520 493521 . 120
chrX 493751 493752 . 180
chrX 494547 494548 . 860
chrX 494695 494696 . 280
chrX 495854 495855 . 120
chrX 496545 496546 . 300
chrX 496550 496551 . 1400
chrX 496553 496554 . 380
chrX 496561 496562 . 960
chrX 496632 496633 . 2120
chrX 496773 496774 . 3720
chrX 496885 496886 . 1300
chrX 496910 496911 . 140
chrX 497001 497002 . 500
chrX 497202 497203 . 120
chrX 497226 497227 . 120
chrX 497234 497235 . 1660
chrX 497259 497260 . 1040
chrX 497303 497304 . 340
chrX 497310 497311 . 120
chrX 497463 497464 . 320
chrX 498274 498275 . 580
chrX 498313 498314 . 360
chrX 498937 498938 . 380
chrX 499422 499423 . 120
chrX 499757 499758 . 980
chrX 499776 499777 . 140
chrX 499836 499837 . 120
chrX 499948 499949 . 620
chrX 500147 500148 . 780
chrX 500280 500281 . 1320
chrX 500293 500294 . 660
chrX 500366 500367 . 460
chrX 500572 500573 . 140
chrX 500593 500594 . 320
chrX 500790 500791 . 260
chrX 500821 500822 . 120
chrX 500855 500856 . 580
chrX 500987 500988 . 340
chrX 501511 501512 . 140
chrX 501775 501776 . 120
chrX 502253 502254 . 1080
chrX 502612 502613 . 380
chrX 503282 503283 . 320
chrX 503439 503440 . 360
chrX 503535 503536 . 300
chrX 503555 503556 . 920
chrX 503568 503569 . 760
chrX 503594 503595 . 120
chrX 503597 503598 . 680
chrX 503600 503601 . 2840
chrX 503618 503619 . 1600
chrX 503633 503634 . 800
chrX 503643 503644 . 120
chrX 503651 503652 . 120
chrX 503664 503665 . 320
chrX 503807 503808 . 220
chrX 503873 503874 . 120
chrX 503883 503884 . 160
chrX 503891 503892 . 1140
chrX 503894 503895 . 520
chrX 503897 503898 . 520
chrX 503899 503900 . 140
chrX 503916 503917 . 280
chrX 504079 504080 . 680
chrX 504180 504181 . 120
chrX 504231 504232 . 300
chrX 504571 504572 . 160
chrX 504671 504672 . 480
chrX 504746 504747 . 340
chrX 504998 504999 . 180
chrX 505474 505475 . 520
chrX 505664 505665 . 1420
chrX 505779 505780 . 5160
chrX 506272 506273 . 1960
chrX 506337 506338 . 1360
chrX 506510 506511 . 340
chrX 506668 506669 . 1760
chrX 506906 506907 . 4280
chrX 507202 507203 . 1000
chrX 507226 507227 . 7420
chrX 507411 507412 . 2320
chrX 507563 507564 . 460
chrX 507571 507572 . 280
chrX 507614 507615 . 700
chrX 507617 507618 . 1340
chrX 507625 507626 . 260
chrX 507637 507638 . 460
chrX 507639 507640 . 740
chrX 507649 507650 . 440
chrX 507662 507663 . 440
chrX 510148 510149 . 140
chrX 513871 513872 . 300
chrX 513877 513878 . 600
chrX 513949 513950 . 140
chrX 513960 513961 . 1200
chrX 513961 513962 . 200
chrX 513962 513963 . 120
chrX 513968 513969 . 2180
chrX 513980 513981 . 120
chrX 513987 513988 . 180
chrX 515531 515532 . 2060
chrX 516291 516292 . 120
chrX 516571 516572 . 140
chrX 516601 516602 . 160
chrX 516602 516603 . 200
chrX 516608 516609 . 160
chrX 516620 516621 . 220
chrX 517551 517552 . 2560
chrX 517588 517589 . 180
chrX 517591 517592 . 240
chrX 517596 517597 . 2600
chrX 517612 517613 . 6360
chrX 517619 517620 . 540
chrX 517631 517632 . 160
chrX 517637 517638 . 280
chrX 517638 517639 . 140
chrX 517679 517680 . 120
chrX 517691 517692 . 400
chrX 517700 517701 . 140
chrX 517722 517723 . 1660
chrX 517727 517728 . 380
chrX 517950 517951 . 200
chrX 517955 517956 . 560
chrX 517959 517960 . 2080
chrX 517996 517997 . 380
chrX 518123 518124 . 140
chrX 518187 518188 . 400
chrX 518262 518263 . 820
chrX 518307 518308 . 140
chrX 518351 518352 . 640
chrX 518436 518437 . 140
chrX 518455 518456 . 140
chrX 518507 518508 . 1180
chrX 518536 518537 . 740
chrX 518631 518632 . 360
chrX 518676 518677 . 120
chrX 518736 518737 . 120
chrX 518798 518799 . 120
chrX 518938 518939 . 1480
chrX 519142 519143 . 820
chrX 519169 519170 . 1060
chrX 519276 519277 . 5260
chrX 519287 519288 . 580
chrX 519293 519294 . 120
chrX 519297 519298 . 1620
chrX 519321 519322 . 240
chrX 519354 519355 . 880
chrX 519362 519363 . 260
chrX 519370 519371 . 1180
chrX 519412 519413 . 120
chrX 519416 519417 . 120
chrX 519422 519423 . 320
chrX 519426 519427 . 160
chrX 519431 519432 . 2500
chrX 519451 519452 . 160
chrX 519683 519684 . 140
chrX 520419 520420 . 120
chrX 521784 521785 . 120
chrX 521819 521820 . 140
chrX 521827 521828 . 480
chrX 521834 521835 . 660
chrX 521854 521855 . 780
chrX 521858 521859 . 120
chrX 521863 521864 . 160
chrX 521873 521874 . 220
chrX 521914 521915 . 180
chrX 521914 521915 . 120
chrX 521923 521924 . 280
chrX 521924 521925 . 540
chrX 521931 521932 . 120
chrX 521934 521935 . 380
chrX 521942 521943 . 1200
chrX 521942 521943 . 1460
chrX 521943 521944 . 120
chrX 521944 521945 . 120
chrX 521948 521949 . 520
chrX 521952 521953 . 140
chrX 523940 523941 . 700
chrX 523944 523945 . 1140
chrX 523952 523953 . 720
chrX 523955 523956 . 140
chrX 523959 523960 . 320
chrX 523976 523977 . 900
chrX 523982 523983 . 220
chrX 523984 523985 . 340
chrX 523985 523986 . 520
chrX 523989 523990 . 2140
chrX 524022 524023 . 1400
chrX 524075 524076 . 340
chrX 524156 524157 . 340
chrX 524180 524181 . 3640
chrX 524195 524196 . 2360
chrX 524196 524197 . 480
chrX 524206 524207 . 700
chrX 524211 524212 . 440
chrX 524219 524220 . 340
chrX 524231 524232 . 660
chrX 524345 524346 . 300
chrX 524386 524387 . 240
chrX 524400 524401 . 1180
chrX 524431 524432 . 120
chrX 524587 524588 . 200
chrX 524590 524591 . 720
chrX 524605 524606 . 120
chrX 524615 524616 . 340
chrX 524627 524628 . 240
chrX 524654 524655 . 140
chrX 524657 524658 . 2740
chrX 524670 524671 . 740
chrX 524671 524672 . 140
chrX 524671 524672 . 120
chrX 524734 524735 . 160
chrX 524748 524749 . 140
chrX 524759 524760 . 160
chrX 524766 524767 . 120
chrX 524779 524780 . 120
chrX 524863 524864 . 120
chrX 525326 525327 . 120
chrX 525437 525438 . 200
chrX 525467 525468 . 1380
chrX 525497 525498 . 260
chrX 525636 525637 . 320
chrX 525738 525739 . 140
chrX 525923 525924 . 960
chrX 525928 525929 . 300
chrX 525931 525932 . 280
chrX 525933 525934 . 400
chrX 525939 525940 . 1300
chrX 525969 525970 . 120
chrX 526023 526024 . 280
chrX 526029 526030 . 1760
chrX 526039 526040 . 580
chrX 526062 526063 . 780
chrX 526090 526091 . 420
chrX 526116 526117 . 200
chrX 526133 526134 . 3720
chrX 526148 526149 . 980
chrX 526158 526159 . 160
chrX 526162 526163 . 360
chrX 526166 526167 . 440
chrX 526204 526205 . 260
chrX 526262 526263 . 300
chrX 526486 526487 . 560
chrX 526670 526671 . 220
chrX 526695 526696 . 1440
chrX 526705 526706 . 3380
chrX 526711 526712 . 620
chrX 526712 526713 . 760
chrX 526712 526713 . 7420
chrX 526714 526715 . 120
chrX 526714 526715 . 11140
chrX 526716 526717 . 980
chrX 526716 526717 . 120
chrX 526717 526718 . 120
chrX 526717 526718 . 1600
chrX 526718 526719 . 1800
chrX 526718 526719 . 4200
chrX 526720 526721 . 1140
chrX 526720 526721 . 6680
chrX 526721 526722 . 240
chrX 526721 526722 . 220
chrX 526722 526723 . 200
chrX 526722 526723 . 160
chrX 526723 526724 . 400
chrX 526723 526724 . 5360
chrX 526724 526725 . 920
chrX 526724 526725 . 8840
chrX 526725 526726 . 1580
chrX 526725 526726 . 3180
chrX 526726 526727 . 960
chrX 526728 526729 . 13400
chrX 526731 526732 . 680
chrX 526731 526732 . 1080
chrX 526733 526734 . 580
chrX 526734 526735 . 1100
chrX 526735 526736 . 140
chrX 526735 526736 . 160
chrX 526736 526737 . 380
chrX 526736 526737 . 5480
chrX 526737 526738 . 820
chrX 526737 526738 . 12680
chrX 526739 526740 . 320
chrX 526739 526740 . 15340
chrX 526740 526741 . 660
chrX 526744 526745 . 19900
chrX 526746 526747 . 120
chrX 526746 526747 . 200
chrX 526747 526748 . 820
chrX 526748 526749 . 5600
chrX 526754 526755 . 1340
chrX 526755 526756 . 5800
chrX 526758 526759 . 1540
chrX 526758 526759 . 5760
chrX 526759 526760 . 460
chrX 526759 526760 . 240
chrX 526760 526761 . 1900
chrX 526760 526761 . 3320
chrX 526761 526762 . 220
chrX 526761 526762 . 220
chrX 526762 526763 . 120
chrX 526762 526763 . 4860
chrX 526763 526764 . 700
chrX 526763 526764 . 1680
chrX 526764 526765 . 460
chrX 526764 526765 . 1020
chrX 526765 526766 . 1220
chrX 526766 526767 . 24040
chrX 526767 526768 . 160
chrX 526767 526768 . 1800
chrX 526768 526769 . 440
chrX 526768 526769 . 25420
chrX 526769 526770 . 2900
chrX 526769 526770 . 5760
chrX 526770 526771 . 1780
chrX 526770 526771 . 260
chrX 526771 526772 . 1560
chrX 526773 526774 . 13080
chrX 526775 526776 . 2880
chrX 526775 526776 . 1120
chrX 526776 526777 . 1340
chrX 526776 526777 . 2240
chrX 526777 526778 . 1080
chrX 526777 526778 . 8180
chrX 526778 526779 . 120
chrX 526778 526779 . 10640
chrX 526779 526780 . 1320
chrX 526779 526780 . 10740
chrX 526780 526781 . 260
chrX 526780 526781 . 220
chrX 526781 526782 . 800
chrX 526781 526782 . 2100
chrX 526782 526783 . 700
chrX 526782 526783 . 920
chrX 526783 526784 . 800
chrX 526783 526784 . 27920
chrX 526784 526785 . 320
chrX 526784 526785 . 12940
chrX 526785 526786 . 400
chrX 526785 526786 . 15000
chrX 526786 526787 . 200
chrX 526787 526788 . 16880
chrX 526789 526790 . 180
chrX 526790 526791 . 31640
chrX 526794 526795 . 780
chrX 526794 526795 . 1060
chrX 526795 526796 . 200
chrX 526796 526797 . 400
chrX 526797 526798 . 180
chrX 526797 526798 . 1280
chrX 526798 526799 . 1120
chrX 526800 526801 . 2240
chrX 526804 526805 . 15560
chrX 526807 526808 . 180
chrX 526808 526809 . 2540
chrX 526808 526809 . 1760
chrX 526809 526810 . 520
chrX 526809 526810 . 4900
chrX 526810 526811 . 11180
chrX 526810 526811 . 400
chrX 526811 526812 . 180
chrX 526811 526812 . 5340
chrX 526812 526813 . 140
chrX 526812 526813 . 220
chrX 526813 526814 . 9780
chrX 526813 526814 . 1420
chrX 526814 526815 . 27580
chrX 526814 526815 . 3400
chrX 526815 526816 . 220
chrX 526815 526816 . 420
chrX 526816 526817 . 460
chrX 526816 526817 . 1840
chrX 526817 526818 . 460
chrX 526817 526818 . 440
chrX 526818 526819 . 160
chrX 526818 526819 . 160
chrX 526819 526820 . 2120
chrX 526819 526820 . 1980
chrX 526820 526821 . 160
chrX 526820 526821 . 8040
chrX 526822 526823 . 140
chrX 526822 526823 . 480
chrX 526823 526824 . 900
chrX 526823 526824 . 2400
chrX 526825 526826 . 9140
chrX 526825 526826 . 300
chrX 526826 526827 . 140
chrX 526826 526827 . 500
chrX 526827 526828 . 220
chrX 526827 526828 . 860
chrX 526828 526829 . 3380
chrX 526828 526829 . 260
chrX 526829 526830 . 380
chrX 526829 526830 . 800
chrX 526831 526832 . 580
chrX 526831 526832 . 600
chrX 526832 526833 . 120
chrX 526832 526833 . 780
chrX 526833 526834 . 1380
chrX 526837 526838 . 6380
chrX 526862 526863 . 4980
chrX 526865 526866 . 120
chrX 526874 526875 . 15480
chrX 526880 526881 . 520
chrX 526882 526883 . 140
chrX 526889 526890 . 480
chrX 526912 526913 . 187080
chrX 526940 526941 . 13560
chrX 527422 527423 . 120
chrX 528210 528211 . 1020
chrX 528217 528218 . 320
chrX 528379 528380 . 680
chrX 528516 528517 . 120
chrX 528567 528568 . 120
chrX 528570 528571 . 840
chrX 528586 528587 . 1900
chrX 528590 528591 . 160
chrX 528597 528598 . 840
chrX 528600 528601 . 1300
chrX 528615 528616 . 700
chrX 528636 528637 . 640
chrX 528640 528641 . 120
chrX 528644 528645 . 560
chrX 528648 528649 . 1860
chrX 528652 528653 . 180
chrX 528653 528654 . 120
chrX 528666 528667 . 160
chrX 528834 528835 . 1020
chrX 528838 528839 . 3120
chrX 528851 528852 . 620
chrX 529222 529223 . 820
chrX 529257 529258 . 3820
chrX 529517 529518 . 240
chrX 529539 529540 . 240
chrX 529697 529698 . 180
chrX 529702 529703 . 660
chrX 529715 529716 . 120
chrX 529718 529719 . 460
chrX 529727 529728 . 780
chrX 529733 529734 . 280
chrX 529747 529748 . 540
chrX 529791 529792 . 1380
chrX 529800 529801 . 360
chrX 529829 529830 . 280
chrX 530026 530027 . 280
chrX 530295 530296 . 600
chrX 530307 530308 . 200
chrX 530311 530312 . 120
chrX 530451 530452 . 360
chrX 530758 530759 . 140
chrX 530780 530781 . 2000
chrX 530790 530791 . 280
chrX 530811 530812 . 140
chrX 530842 530843 . 360
chrX 531565 531566 . 500
chrX 531581 531582 . 960
chrX 531766 531767 . 760
chrX 531868 531869 . 1380
chrX 531943 531944 . 380
chrX 531947 531948 . 220
chrX 531963 531964 . 220
chrX 531968 531969 . 2720
chrX 532001 532002 . 640
chrX 532005 532006 . 120
chrX 532005 532006 . 240
chrX 532019 532020 . 920
chrX 532044 532045 . 120
chrX 532166 532167 . 120
chrX 532345 532346 . 140
chrX 532358 532359 . 460
chrX 532391 532392 . 200
chrX 532775 532776 . 8340
chrX 533163 533164 . 340
chrX 533475 533476 . 160
chrX 533512 533513 . 280
chrX 533651 533652 . 560
chrX 533676 533677 . 140
chrX 533874 533875 . 300
chrX 533890 533891 . 120
chrX 533932 533933 . 340
chrX 533935 533936 . 120
chrX 534096 534097 . 240
chrX 534268 534269 . 120
chrX 534450 534451 . 400
chrX 535632 535633 . 260
chrX 535806 535807 . 2720
chrX 535817 535818 . 700
chrX 535838 535839 . 2380
chrX 535841 535842 . 1500
chrX 535843 535844 . 1000
chrX 535843 535844 . 120
chrX 535846 535847 . 120
chrX 535857 535858 . 820
chrX 535875 535876 . 10160
chrX 535918 535919 . 440
chrX 536257 536258 . 140
chrX 536258 536259 . 1300
chrX 536263 536264 . 340
chrX 537061 537062 . 320
chrX 537078 537079 . 140
chrX 537186 537187 . 220
chrX 537480 537481 . 120
chrX 537545 537546 . 720
chrX 537681 537682 . 1620
chrX 537738 537739 . 120
chrX 537750 537751 . 140
chrX 537767 537768 . 120
chrX 537810 537811 . 600
chrX 537951 537952 . 120
chrX 537958 537959 . 480
chrX 537966 537967 . 420
chrX 537992 537993 . 4040
chrX 538115 538116 . 980
chrX 538129 538130 . 160
chrX 538134 538135 . 140
chrX 538143 538144 . 3280
chrX 538429 538430 . 180
chrX 538483 538484 . 120
chrX 538485 538486 . 140
chrX 538490 538491 . 160
chrX 538555 538556 . 240
chrX 538589 538590 . 160
chrX 538633 538634 . 140
chrX 538647 538648 . 260
chrX 538652 538653 . 140
chrX 538655 538656 . 320
chrX 538664 538665 . 1020
chrX 538679 538680 . 300
chrX 538690 538691 . 440
chrX 538710 538711 . 120
chrX 538719 538720 . 620
chrX 538736 538737 . 140
chrX 539020 539021 . 440
chrX 539257 539258 . 160
chrX 539378 539379 . 180
chrX 539421 539422 . 860
chrX 539428 539429 . 680
chrX 539548 539549 . 540
chrX 539842 539843 . 120
chrX 539974 539975 . 120
chrX 540146 540147 . 120
chrX 540342 540343 . 160
chrX 540372 540373 . 1720
chrX 540381 540382 . 380
chrX 540391 540392 . 120
chrX 540403 540404 . 1260
chrX 540414 540415 . 1080
chrX 540518 540519 . 1180
chrX 540521 540522 . 600
chrX 540551 540552 . 1040
chrX 540581 540582 . 160
chrX 540669 540670 . 1560
chrX 540855 540856 . 160
chrX 540860 540861 . 340
chrX 540928 540929 . 160
chrX 541000 541001 . 160
chrX 541008 541009 . 120
chrX 541069 541070 . 120
chrX 541529 541530 . 140
chrX 541545 541546 . 180
chrX 541593 541594 . 120
chrX 541600 541601 . 380
chrX 541601 541602 . 160
chrX 541603 541604 . 480
chrX 541605 541606 . 520
chrX 541614 541615 . 520
chrX 541625 541626 . 280
chrX 541629 541630 . 1120
chrX 541643 541644 . 200
chrX 541647 541648 . 300
chrX 541658 541659 . 640
chrX 541776 541777 . 2240
chrX 541807 541808 . 120
chrX 541824 541825 . 680
chrX 542207 542208 . 320
chrX 542370 542371 . 120
chrX 542397 542398 . 260
chrX 542540 542541 . 180
chrX 542541 542542 . 120
chrX 542664 542665 . 140
chrX 542714 542715 . 140
chrX 542729 542730 . 160
chrX 542754 542755 . 160
chrX 542819 542820 . 180
chrX 542827 542828 . 1540
chrX 542836 542837 . 200
chrX 542852 542853 . 600
chrX 542909 542910 . 860
chrX 542928 542929 . 3060
chrX 542933 542934 . 200
chrX 542995 542996 . 240
chrX 543375 543376 . 120
chrX 543905 543906 . 280
chrX 543917 543918 . 120
chrX 543933 543934 . 120
chrX 543938 543939 . 1200
chrX 543945 543946 . 160
chrX 543950 543951 . 1760
chrX 543956 543957 . 1000
chrX 543962 543963 . 260
chrX 543968 543969 . 1760
chrX 543981 543982 . 220
chrX 543990 543991 . 340
chrX 544734 544735 . 140
chrX 544946 544947 . 1200
chrX 545117 545118 . 1020
chrX 545129 545130 . 2740
chrX 545155 545156 . 760
chrX 545191 545192 . 3500
chrX 545257 545258 . 1020
chrX 545269 545270 . 640
chrX 545293 545294 . 560
chrX 545295 545296 . 3040
chrX 545308 545309 . 460
chrX 545310 545311 . 1500
chrX 545341 545342 . 1680
chrX 545361 545362 . 400
chrX 545366 545367 . 280
chrX 545372 545373 . 680
chrX 545374 545375 . 140
chrX 545394 545395 . 2760
chrX 545402 545403 . 120
chrX 545416 545417 . 160
chrX 545433 545434 . 720
chrX 545446 545447 . 2380
chrX 545453 545454 . 300
chrX 545455 545456 . 720
chrX 545468 545469 . 160
chrX 545478 545479 . 200
chrX 545499 545500 . 300
chrX 545508 545509 . 840
chrX 545513 545514 . 1700
chrX 545524 545525 . 360
chrX 545541 545542 . 120
chrX 545547 545548 . 2320
chrX 545584 545585 . 120
chrX 545587 545588 . 200
chrX 545598 545599 . 140
chrX 545599 545600 . 140
chrX 545602 545603 . 200
chrX 545604 545605 . 2600
chrX 545606 545607 . 160
chrX 545616 545617 . 140
chrX 545617 545618 . 120
chrX 545617 545618 . 3260
chrX 545621 545622 . 180
chrX 545670 545671 . 180
chrX 545671 545672 . 480
chrX 545817 545818 . 220
chrX 545825 545826 . 160
chrX 545861 545862 . 220
chrX 546122 546123 . 1100
chrX 546458 546459 . 120
chrX 546727 546728 . 240
chrX 546958 546959 . 320
chrX 547259 547260 . 220
chrX 547353 547354 . 360
chrX 547543 547544 . 2880
chrX 547745 547746 . 120
chrX 547748 547749 . 1200
chrX 548064 548065 . 2800
chrX 548085 548086 . 160
chrX 548096 548097 . 180
chrX 548320 548321 . 2240
chrX 548390 548391 . 480
chrX 548396 548397 . 160
chrX 548479 548480 . 240
chrX 548484 548485 . 920
chrX 548490 548491 . 120
chrX 548517 548518 . 120
chrX 548522 548523 . 140
chrX 548529 548530 . 240
chrX 548562 548563 . 160
chrX 548573 548574 . 680
chrX 548578 548579 . 220
chrX 548598 548599 . 440
chrX 549865 549866 . 1160
chrX 549984 549985 . 120
chrX 550099 550100 . 120
chrX 550113 550114 . 500
chrX 550118 550119 . 500
chrX 550129 550130 . 520
chrX 550137 550138 . 120
chrX 550140 550141 . 240
chrX 550148 550149 . 280
chrX 550167 550168 . 180
chrX 550177 550178 . 240
chrX 550192 550193 . 500
chrX 550199 550200 . 240
chrX 550208 550209 . 200
chrX 550277 550278 . 600
chrX 550350 550351 . 140
chrX 550369 550370 . 1200
chrX 550706 550707 . 280
chrX 550884 550885 . 800
chrX 550900 550901 . 140
chrX 551058 551059 . 420
chrX 551297 551298 . 700
chrX 551437 551438 . 120
chrX 551464 551465 . 480
chrX 551573 551574 . 140
chrX 551788 551789 . 380
chrX 551837 551838 . 1420
chrX 552018 552019 . 900
chrX 552125 552126 . 4220
chrX 552281 552282 . 1600
chrX 552454 552455 . 960
chrX 552935 552936 . 400
chrX 553006 553007 . 260
chrX 553046 553047 . 200
chrX 553105 553106 . 640
chrX 553105 553106 . 140
chrX 553203 553204 . 120
chrX 554190 554191 . 320
chrX 554257 554258 . 140
chrX 554579 554580 . 1460
chrX 554724 554725 . 940
chrX 554730 554731 . 140
chrX 554879 554880 . 120
chrX 554920 554921 . 160
chrX 554925 554926 . 1180
chrX 554932 554933 . 1180
chrX 554954 554955 . 460
chrX 555007 555008 . 1620
chrX 555010 555011 . 2360
chrX 555015 555016 . 660
chrX 555018 555019 . 280
chrX 555022 555023 . 320
chrX 555102 555103 . 120
chrX 555116 555117 . 880
chrX 555142 555143 . 120
chrX 555676 555677 . 220
chrX 555724 555725 . 120
chrX 555725 555726 . 640
chrX 555725 555726 . 520
chrX 555731 555732 . 520
chrX 555733 555734 . 120
chrX 555734 555735 . 640
chrX 555734 555735 . 460
chrX 555740 555741 . 1860
chrX 555744 555745 . 320
chrX 555800 555801 . 120
chrX 555804 555805 . 440
chrX 555804 555805 . 140
chrX 555810 555811 . 240
chrX 555817 555818 . 660
chrX 555826 555827 . 120
chrX 555837 555838 . 1080
chrX 557639 557640 . 300
chrX 557713 557714 . 920
chrX 559249 559250 . 280
chrX 559260 559261 . 1300
chrX 559303 559304 . 160
chrX 559308 559309 . 1340
chrX 559311 559312 . 1740
chrX 559317 559318 . 360
chrX 559319 559320 . 7340
chrX 559324 559325 . 620
chrX 559325 559326 . 340
chrX 559328 559329 . 980
chrX 559348 559349 . 120
chrX 559357 559358 . 1120
chrX 559523 559524 . 120
chrX 564735 564736 . 120
chrX 565331 565332 . 240
chrX 566932 566933 . 140
chrX 567507 567508 . 120
chrX 567515 567516 . 140
chrX 567520 567521 . 640
chrX 567534 567535 . 360
chrX 567542 567543 . 860
chrX 567564 567565 . 120
chrX 567571 567572 . 120
chrX 567575 567576 . 220
chrX 568718 568719 . 140
chrX 568739 568740 . 220
chrX 568805 568806 . 3660
chrX 568810 568811 . 120
chrX 568905 568906 . 140
chrX 568941 568942 . 1580
chrX 568943 568944 . 1500
chrX 568946 568947 . 2720
chrX 568966 568967 . 700
chrX 569111 569112 . 460
chrX 569475 569476 . 220
chrX 569478 569479 . 180
chrX 569483 569484 . 1360
chrX 569495 569496 . 380
chrX 569508 569509 . 1880
chrX 569527 569528 . 700
chrX 569528 569529 . 120
chrX 569541 569542 . 740
chrX 569748 569749 . 5020
chrX 569813 569814 . 140
chrX 569860 569861 . 840
chrX 570041 570042 . 9160
chrX 570060 570061 . 1020
chrX 570071 570072 . 560
chrX 570132 570133 . 120
chrX 570759 570760 . 120
chrX 570765 570766 . 1080
chrX 570845 570846 . 320
chrX 570888 570889 . 1280
chrX 570891 570892 . 2120
chrX 571003 571004 . 780
chrX 571132 571133 . 200
chrX 571341 571342 . 160
chrX 572174 572175 . 160
chrX 572176 572177 . 1160
chrX 572188 572189 . 120
chrX 572198 572199 . 220
chrX 572256 572257 . 3180
chrX 573000 573001 . 260
chrX 573071 573072 . 660
chrX 573119 573120 . 240
chrX 573149 573150 . 1080
chrX 573160 573161 . 900
chrX 573771 573772 . 640
chrX 573780 573781 . 320
chrX 573794 573795 . 120
chrX 573803 573804 . 200
chrX 573807 573808 . 540
chrX 573841 573842 . 560
chrX 573875 573876 . 2120
chrX 573884 573885 . 480
chrX 573890 573891 . 320
chrX 573910 573911 . 120
chrX 573948 573949 . 260
chrX 574047 574048 . 3860
chrX 574050 574051 . 120
chrX 574368 574369 . 120
chrX 574511 574512 . 340
chrX 574570 574571 . 2160
chrX 574779 574780 . 140
chrX 574972 574973 . 3340
chrX 574990 574991 . 960
chrX 575191 575192 . 420
chrX 575204 575205 . 280
chrX 575606 575607 . 120
chrX 576804 576805 . 400
chrX 576812 576813 . 160
chrX 576815 576816 . 660
chrX 576821 576822 . 120
chrX 576834 576835 . 400
chrX 576987 576988 . 120
chrX 576993 576994 . 240
chrX 577580 577581 . 280
chrX 577586 577587 . 120
chrX 577603 577604 . 200
chrX 577613 577614 . 120
chrX 578050 578051 . 160
chrX 578088 578089 . 700
chrX 578213 578214 . 640
chrX 578243 578244 . 120
chrX 578364 578365 . 980
chrX 578367 578368 . 140
chrX 578374 578375 . 1760
chrX 578388 578389 . 960
chrX 578423 578424 . 1200
chrX 578655 578656 . 120
chrX 578669 578670 . 740
chrX 578689 578690 . 180
chrX 578697 578698 . 420
chrX 578734 578735 . 120
chrX 578747 578748 . 240
chrX 578750 578751 . 120
chrX 578877 578878 . 120
chrX 578878 578879 . 200
chrX 578998 578999 . 280
chrX 579008 579009 . 140
chrX 579174 579175 . 180
chrX 579177 579178 . 560
chrX 579212 579213 . 740
chrX 579271 579272 . 120
chrX 579273 579274 . 820
chrX 579287 579288 . 1020
chrX 579386 579387 . 340
chrX 579407 579408 . 1540
chrX 579416 579417 . 960
chrX 579420 579421 . 780
chrX 579451 579452 . 280
chrX 579456 579457 . 620
chrX 579473 579474 . 200
chrX 579485 579486 . 700
chrX 579637 579638 . 1220
chrX 579662 579663 . 2420
chrX 579740 579741 . 220
chrX 579792 579793 . 260
chrX 579859 579860 . 800
chrX 580222 580223 . 120
chrX 580282 580283 . 220
chrX 580306 580307 . 240
chrX 580343 580344 . 140
chrX 580474 580475 . 440
chrX 580504 580505 . 2140
chrX 580563 580564 . 280
chrX 580994 580995 . 1560
chrX 581522 581523 . 2500
chrX 581630 581631 . 160
chrX 581664 581665 . 1900
chrX 581705 581706 . 1000
chrX 581717 581718 . 1540
chrX 581720 581721 . 1240
chrX 581738 581739 . 220
chrX 581745 581746 . 580
chrX 581754 581755 . 580
chrX 581759 581760 . 340
chrX 581955 581956 . 680
chrX 582395 582396 . 120
chrX 582410 582411 . 4560
chrX 582424 582425 . 340
chrX 582446 582447 . 300
chrX 582459 582460 . 2120
chrX 582490 582491 . 280
chrX 582517 582518 . 700
chrX 582530 582531 . 120
chrX 582555 582556 . 460
chrX 582564 582565 . 4620
chrX 582874 582875 . 1180
chrX 582882 582883 . 140
chrX 582900 582901 . 980
chrX 582940 582941 . 160
chrX 583416 583417 . 580
chrX 583584 583585 . 5420
chrX 583592 583593 . 240
chrX 583599 583600 . 2340
chrX 583617 583618 . 120
chrX 583621 583622 . 980
chrX 583631 583632 . 220
chrX 583641 583642 . 320
chrX 583684 583685 . 360
chrX 583712 583713 . 1540
chrX 583781 583782 . 3640
chrX 583792 583793 . 300
chrX 584358 584359 . 180
chrX 584469 584470 . 840
chrX 584480 584481 . 420
chrX 584509 584510 . 1500
chrX 584786 584787 . 640
chrX 584836 584837 . 2180
chrX 584972 584973 . 140
chrX 584984 584985 . 200
chrX 585066 585067 . 340
chrX 585164 585165 . 200
chrX 585316 585317 . 700
chrX 585345 585346 . 560
chrX 585355 585356 . 340
chrX 585415 585416 . 1300
chrX 585456 585457 . 340
chrX 585513 585514 . 120
chrX 585583 585584 . 3540
chrX 585588 585589 . 700
chrX 585603 585604 . 300
chrX 585611 585612 . 140
chrX 585648 585649 . 300
chrX 585902 585903 . 260
chrX 585906 585907 . 160
chrX 585916 585917 . 1480
chrX 585976 585977 . 240
chrX 585979 585980 . 3800
chrX 585985 585986 . 3560
chrX 585992 585993 . 1140
chrX 586007 586008 . 800
chrX 586023 586024 . 140
chrX 586215 586216 . 120
chrX 587392 587393 . 160
chrX 587430 587431 . 200
chrX 587436 587437 . 480
chrX 587460 587461 . 520
chrX 587481 587482 . 680
chrX 587492 587493 . 1000
chrX 587497 587498 . 300
chrX 587542 587543 . 320
chrX 587548 587549 . 1260
chrX 587552 587553 . 1120
chrX 587564 587565 . 980
chrX 587575 587576 . 120
chrX 588130 588131 . 320
chrX 589416 589417 . 180
chrX 589924 589925 . 260
chrX 590637 590638 . 3120
chrX 590653 590654 . 240
chrX 590706 590707 . 1400
chrX 590714 590715 . 920
chrX 590729 590730 . 400
chrX 590858 590859 . 260
chrX 590871 590872 . 1400
chrX 591135 591136 . 340
chrX 594024 594025 . 120
chrX 594480 594481 . 1360
chrX 594511 594512 . 280
chrX 594630 594631 . 280
chrX 594655 594656 . 140
chrX 594661 594662 . 300
chrX 594695 594696 . 160
chrX 594699 594700 . 280
chrX 594732 594733 . 2500
chrX 594742 594743 . 180
chrX 594744 594745 . 180
chrX 594752 594753 . 160
chrX 594756 594757 . 1360
chrX 595259 595260 . 220
chrX 595270 595271 . 640
chrX 595326 595327 . 280
chrX 595334 595335 . 680
chrX 595478 595479 . 380
chrX 595558 595559 . 200
chrX 596017 596018 . 400
chrX 596955 596956 . 960
chrX 597025 597026 . 140
chrX 597283 597284 . 2220
chrX 597292 597293 . 1400
chrX 598215 598216 . 1920
chrX 598410 598411 . 120
chrX 598432 598433 . 620
chrX 598436 598437 . 280
chrX 598439 598440 . 860
chrX 598443 598444 . 140
chrX 598450 598451 . 500
chrX 598457 598458 . 720
chrX 598460 598461 . 160
chrX 598527 598528 . 140
chrX 599547 599548 . 700
chrX 599685 599686 . 820
chrX 599686 599687 . 400
chrX 599686 599687 . 120
chrX 599724 599725 . 280
chrX 599785 599786 . 120
chrX 599866 599867 . 200
chrX 600088 600089 . 200
chrX 600284 600285 . 120
chrX 600887 600888 . 1440
chrX 601512 601513 . 640
chrX 602015 602016 . 560
chrX 602253 602254 . 400
chrX 602328 602329 . 1280
chrX 602413 602414 . 340
chrX 602854 602855 . 120
chrX 602902 602903 . 160
chrX 603481 603482 . 120
chrX 603501 603502 . 760
chrX 604281 604282 . 180
chrX 604318 604319 . 1140
chrX 604328 604329 . 120
chrX 604342 604343 . 940
chrX 604350 604351 . 860
chrX 604576 604577 . 140
chrX 604600 604601 . 160
chrX 604798 604799 . 940
chrX 604917 604918 . 620
chrX 605314 605315 . 120
chrX 605635 605636 . 140
chrX 605638 605639 . 120
chrX 605668 605669 . 160
chrX 606001 606002 . 760
chrX 606045 606046 . 2820
chrX 606067 606068 . 240
chrX 606100 606101 . 1260
chrX 606224 606225 . 120
chrX 606255 606256 . 11940
chrX 606290 606291 . 5680
chrX 606345 606346 . 240
chrX 606397 606398 . 140
chrX 606420 606421 . 520
chrX 606425 606426 . 180
chrX 606547 606548 . 960
chrX 606585 606586 . 1980
chrX 606589 606590 . 1280
chrX 606739 606740 . 480
chrX 606747 606748 . 400
chrX 606749 606750 . 120
chrX 606754 606755 . 280
chrX 606851 606852 . 240
chrX 606911 606912 . 560
chrX 606917 606918 . 540
chrX 606946 606947 . 5340
chrX 607050 607051 . 140
chrX 607067 607068 . 180
chrX 607070 607071 . 120
chrX 607076 607077 . 1320
chrX 607111 607112 . 120
chrX 607260 607261 . 120
chrX 607375 607376 . 120
chrX 607383 607384 . 120
chrX 607544 607545 . 200
chrX 607562 607563 . 440
chrX 607578 607579 . 220
chrX 607723 607724 . 500
chrX 607771 607772 . 160
chrX 607774 607775 . 5140
chrX 607795 607796 . 1140
chrX 607925 607926 . 280
chrX 607937 607938 . 260
chrX 608072 608073 . 460
chrX 608085 608086 . 120
chrX 608147 608148 . 140
chrX 608154 608155 . 240
chrX 608157 608158 . 120
chrX 608161 608162 . 520
chrX 608176 608177 . 260
chrX 608184 608185 . 280
chrX 608188 608189 . 420
chrX 608218 608219 . 140
chrX 608224 608225 . 120
chrX 608237 608238 . 160
chrX 608367 608368 . 140
chrX 608375 608376 . 300
chrX 608415 608416 . 640
chrX 608808 608809 . 3440
chrX 609007 609008 . 320
chrX 609017 609018 . 2860
chrX 609021 609022 . 280
chrX 609033 609034 . 1500
chrX 609040 609041 . 1620
chrX 609048 609049 . 720
chrX 609073 609074 . 200
chrX 609078 609079 . 1140
chrX 609086 609087 . 580
chrX 609090 609091 . 480
chrX 609091 609092 . 360
chrX 609100 609101 . 1120
chrX 609104 609105 . 720
chrX 609112 609113 . 120
chrX 609117 609118 . 3580
chrX 609131 609132 . 460
chrX 609131 609132 . 120
chrX 609139 609140 . 120
chrX 609141 609142 . 600
chrX 609159 609160 . 140
chrX 609188 609189 . 340
chrX 609198 609199 . 140
chrX 609203 609204 . 280
chrX 609220 609221 . 120
chrX 609265 609266 . 200
chrX 609297 609298 . 420
chrX 609332 609333 . 120
chrX 609362 609363 . 280
chrX 609412 609413 . 240
chrX 609470 609471 . 440
chrX 610045 610046 . 120
chrX 610133 610134 . 940
chrX 610202 610203 . 260
chrX 610352 610353 . 300
chrX 610433 610434 . 300
chrX 610456 610457 . 140
chrX 610936 610937 . 180
chrX 610958 610959 . 2400
chrX 610958 610959 . 120
chrX 610967 610968 . 360
chrX 611007 611008 . 160
chrX 611013 611014 . 300
chrX 611016 611017 . 360
chrX 611066 611067 . 240
chrX 611104 611105 . 260
chrX 611123 611124 . 320
chrX 611144 611145 . 1680
chrX 611161 611162 . 1380
chrX 611165 611166 . 960
chrX 611216 611217 . 380
chrX 611307 611308 . 360
chrX 611341 611342 . 480
chrX 611346 611347 . 1420
chrX 611519 611520 . 620
chrX 611594 611595 . 120
chrX 611671 611672 . 340
chrX 612075 612076 . 3120
chrX 612119 612120 . 400
chrX 612170 612171 . 1140
chrX 612173 612174 . 200
chrX 612175 612176 . 500
chrX 612177 612178 . 680
chrX 612183 612184 . 180
chrX 612200 612201 . 220
chrX 612246 612247 . 600
chrX 612253 612254 . 220
chrX 612259 612260 . 480
chrX 612266 612267 . 180
chrX 612267 612268 . 920
chrX 612267 612268 . 8480
chrX 612268 612269 . 120
chrX 612268 612269 . 200
chrX 612273 612274 . 200
chrX 612274 612275 . 760
chrX 612280 612281 . 540
chrX 612290 612291 . 1360
chrX 612693 612694 . 140
chrX 612869 612870 . 180
chrX 613000 613001 . 620
chrX 613007 613008 . 400
chrX 613020 613021 . 1640
chrX 613029 613030 . 180
chrX 613060 613061 . 140
chrX 613091 613092 . 240
chrX 613184 613185 . 7240
chrX 613324 613325 . 520
chrX 613564 613565 . 140
chrX 613773 613774 . 160
chrX 614127 614128 . 120
chrX 614135 614136 . 120
chrX 614170 614171 . 180
chrX 614917 614918 . 180
chrX 615256 615257 . 180
chrX 615262 615263 . 160
chrX 615303 615304 . 800
chrX 615341 615342 . 1900
chrX 615353 615354 . 1840
chrX 615358 615359 . 200
chrX 615360 615361 . 660
chrX 615362 615363 . 600
chrX 615367 615368 . 400
chrX 615388 615389 . 1520
chrX 615391 615392 . 180
chrX 615410 615411 . 140
chrX 615909 615910 . 180
chrX 616360 616361 . 620
chrX 616606 616607 . 400
chrX 617039 617040 . 180
chrX 617270 617271 . 200
chrX 617420 617421 . 120
chrX 617423 617424 . 120
chrX 617424 617425 . 120
chrX 617424 617425 . 600
chrX 617430 617431 . 200
chrX 617434 617435 . 2340
chrX 617455 617456 . 2220
chrX 617459 617460 . 120
chrX 617472 617473 . 180
chrX 617477 617478 . 120
chrX 617509 617510 . 160
chrX 617527 617528 . 3960
chrX 617653 617654 . 900
chrX 617824 617825 . 740
chrX 617843 617844 . 440
chrX 617854 617855 . 3000
chrX 617961 617962 . 240
chrX 617967 617968 . 940
chrX 617971 617972 . 120
chrX 618062 618063 . 460
chrX 618067 618068 . 8180
chrX 618077 618078 . 1000
chrX 618082 618083 . 520
chrX 618083 618084 . 120
chrX 618084 618085 . 940
chrX 618099 618100 . 120
chrX 618100 618101 . 4080
chrX 618103 618104 . 560
chrX 618129 618130 . 140
chrX 618138 618139 . 120
chrX 618156 618157 . 260
chrX 618158 618159 . 180
chrX 618267 618268 . 420
chrX 618290 618291 . 920
chrX 618298 618299 . 800
chrX 618311 618312 . 240
chrX 618407 618408 . 460
chrX 618584 618585 . 3780
chrX 618619 618620 . 220
chrX 618799 618800 . 440
chrX 619037 619038 . 300
chrX 619095 619096 . 660
chrX 619128 619129 . 300
chrX 619230 619231 . 480
chrX 619761 619762 . 280
chrX 619898 619899 . 440
chrX 619948 619949 . 260
chrX 620052 620053 . 320
chrX 620408 620409 . 180
chrX 620410 620411 . 120
chrX 620413 620414 . 140
chrX 620420 620421 . 680
chrX 620450 620451 . 1080
chrX 620458 620459 . 200
chrX 620477 620478 . 120
chrX 620569 620570 . 160
chrX 620637 620638 . 1700
chrX 620675 620676 . 920
chrX 620701 620702 . 700
chrX 620857 620858 . 860
chrX 620870 620871 . 200
chrX 620894 620895 . 160
chrX 620965 620966 . 260
chrX 621002 621003 . 320
chrX 621010 621011 . 920
chrX 621184 621185 . 540
chrX 621287 621288 . 200
chrX 621594 621595 . 1600
chrX 621743 621744 . 120
chrX 621979 621980 . 200
chrX 621986 621987 . 420
chrX 622000 622001 . 260
chrX 622027 622028 . 260
chrX 622194 622195 . 120
chrX 622222 622223 . 200
chrX 622252 622253 . 620
chrX 622393 622394 . 580
chrX 622411 622412 . 480
chrX 622416 622417 . 160
chrX 622428 622429 . 560
chrX 623075 623076 . 340
chrX 623086 623087 . 380
chrX 623108 623109 . 240
chrX 623112 623113 . 140
chrX 623116 623117 . 180
chrX 623130 623131 . 380
chrX 623159 623160 . 120
chrX 623166 623167 . 820
chrX 623176 623177 . 340
chrX 623184 623185 . 1100
chrX 623197 623198 . 760
chrX 623201 623202 . 200
chrX 623203 623204 . 4120
chrX 623207 623208 . 180
chrX 623220 623221 . 2440
chrX 623229 623230 . 160
chrX 623233 623234 . 2620
chrX 623240 623241 . 760
chrX 623303 623304 . 1100
chrX 623311 623312 . 840
chrX 623330 623331 . 1280
chrX 623338 623339 . 1100
chrX 623356 623357 . 180
chrX 623373 623374 . 140
chrX 623376 623377 . 1040
chrX 623389 623390 . 1060
chrX 623392 623393 . 620
chrX 623413 623414 . 1340
chrX 623429 623430 . 300
chrX 623451 623452 . 200
chrX 623459 623460 . 600
chrX 623481 623482 . 1820
chrX 623502 623503 . 120
chrX 623516 623517 . 160
chrX 623520 623521 . 140
chrX 623542 623543 . 280
chrX 624548 624549 . 140
chrX 624682 624683 . 1300
chrX 624699 624700 . 140
chrX 624713 624714 . 1620
chrX 624722 624723 . 420
chrX 624734 624735 . 1440
chrX 624739 624740 . 480
chrX 624787 624788 . 600
chrX 625228 625229 . 180
chrX 625260 625261 . 120
chrX 625462 625463 . 340
chrX 625466 625467 . 700
chrX 625556 625557 . 160
chrX 626179 626180 . 160
chrX 626855 626856 . 1560
chrX 626996 626997 . 1180
chrX 626999 627000 . 180
chrX 627006 627007 . 320
chrX 627028 627029 . 240
chrX 627045 627046 . 720
chrX 627059 627060 . 800
chrX 627202 627203 . 280
chrX 627228 627229 . 340
chrX 627260 627261 . 220
chrX 627494 627495 . 800
chrX 627687 627688 . 160
chrX 627942 627943 . 340
chrX 628069 628070 . 740
chrX 628168 628169 . 1840
chrX 628440 628441 . 660
chrX 628590 628591 . 1680
chrX 628714 628715 . 780
chrX 628771 628772 . 340
chrX 628789 628790 . 620
chrX 628833 628834 . 260
chrX 628836 628837 . 800
chrX 628839 628840 . 940
chrX 628845 628846 . 120
chrX 628854 628855 . 4440
chrX 628871 628872 . 120
chrX 628889 628890 . 1380
chrX 629019 629020 . 300
chrX 629042 629043 . 400
chrX 629187 629188 . 2720
chrX 629210 629211 . 700
chrX 629359 629360 . 1140
chrX 629405 629406 . 660
chrX 632978 632979 . 520
chrX 633027 633028 . 560
chrX 633068 633069 . 260
chrX 633084 633085 . 180
chrX 633099 633100 . 140
chrX 633178 633179 . 1540
chrX 633218 633219 . 1480
chrX 633224 633225 . 180
chrX 633249 633250 . 200
chrX 633252 633253 . 180
chrX 633258 633259 . 420
chrX 633277 633278 . 160
chrX 633281 633282 . 620
chrX 633429 633430 . 160
chrX 633444 633445 . 360
chrX 633452 633453 . 140
chrX 633460 633461 . 140
chrX 633473 633474 . 880
chrX 633621 633622 . 2220
chrX 633639 633640 . 280
chrX 633971 633972 . 260
chrX 634122 634123 . 120
chrX 634841 634842 . 700
chrX 635179 635180 . 580
chrX 635442 635443 . 120
chrX 635573 635574 . 160
chrX 635634 635635 . 180
chrX 635684 635685 . 120
chrX 635884 635885 . 860
chrX 636184 636185 . 1700
chrX 636344 636345 . 2540
chrX 636527 636528 . 240
chrX 636626 636627 . 1480
chrX 636629 636630 . 120
chrX 636830 636831 . 280
chrX 636851 636852 . 400
chrX 636907 636908 . 120
chrX 636924 636925 . 300
chrX 636952 636953 . 2100
chrX 637643 637644 . 2040
chrX 637659 637660 . 560
chrX 637673 637674 . 140
chrX 637683 637684 . 340
chrX 637695 637696 . 180
chrX 637704 637705 . 520
chrX 637712 637713 . 320
chrX 637744 637745 . 320
chrX 637765 637766 . 720
chrX 637951 637952 . 140
chrX 638067 638068 . 140
chrX 638088 638089 . 400
chrX 638098 638099 . 1800
chrX 638201 638202 . 580
chrX 638205 638206 . 120
chrX 638234 638235 . 880
chrX 638551 638552 . 680
chrX 638567 638568 . 140
chrX 638693 638694 . 240
chrX 638724 638725 . 420
chrX 639018 639019 . 6680
chrX 639037 639038 . 1480
chrX 639052 639053 . 3500
chrX 639054 639055 . 1480
chrX 639064 639065 . 1700
chrX 639069 639070 . 720
chrX 639078 639079 . 260
chrX 639091 639092 . 12440
chrX 639097 639098 . 220
chrX 639098 639099 . 160
chrX 639100 639101 . 1240
chrX 639107 639108 . 740
chrX 639151 639152 . 200
chrX 639272 639273 . 1000
chrX 639277 639278 . 500
chrX 639277 639278 . 180
chrX 639278 639279 . 120
chrX 639279 639280 . 1160
chrX 639299 639300 . 2300
chrX 639313 639314 . 640
chrX 639315 639316 . 180
chrX 639319 639320 . 1320
chrX 639384 639385 . 120
chrX 639396 639397 . 120
chrX 639413 639414 . 280
chrX 639437 639438 . 180
chrX 639461 639462 . 1460
chrX 639488 639489 . 240
chrX 639531 639532 . 280
chrX 639537 639538 . 1020
chrX 639546 639547 . 640
chrX 639575 639576 . 140
chrX 639606 639607 . 200
chrX 639621 639622 . 120
chrX 639646 639647 . 120
chrX 639667 639668 . 120
chrX 639916 639917 . 120
chrX 639940 639941 . 200
chrX 640046 640047 . 120
chrX 640115 640116 . 220
chrX 640140 640141 . 640
chrX 640279 640280 . 220
chrX 640286 640287 . 400
chrX 640460 640461 . 1500
chrX 640463 640464 . 160
chrX 640468 640469 . 340
chrX 640475 640476 . 240
chrX 640546 640547 . 3580
chrX 640560 640561 . 160
chrX 640597 640598 . 2660
chrX 640752 640753 . 200
chrX 640977 640978 . 240
chrX 640985 640986 . 420
chrX 640994 640995 . 4280
chrX 641175 641176 . 160
chrX 641234 641235 . 1880
chrX 641555 641556 . 120
chrX 641732 641733 . 420
chrX 641736 641737 . 260
chrX 641853 641854 . 220
chrX 641927 641928 . 2300
chrX 642294 642295 . 120
chrX 643486 643487 . 240
chrX 643536 643537 . 820
chrX 643995 643996 . 240
chrX 644153 644154 . 360
chrX 644247 644248 . 680
chrX 644254 644255 . 140
chrX 644257 644258 . 340
chrX 644265 644266 . 300
chrX 644289 644290 . 120
chrX 644455 644456 . 1480
chrX 644972 644973 . 120
chrX 644978 644979 . 2040
chrX 644991 644992 . 160
chrX 645050 645051 . 220
chrX 645153 645154 . 4180
chrX 645168 645169 . 1460
chrX 645315 645316 . 1960
chrX 645321 645322 . 120
chrX 645970 645971 . 4060
chrX 646057 646058 . 5360
chrX 646070 646071 . 4780
chrX 646100 646101 . 380
chrX 646296 646297 . 240
chrX 646533 646534 . 120
chrX 646595 646596 . 140
chrX 646609 646610 . 140
chrX 646620 646621 . 1700
chrX 646642 646643 . 2540
chrX 646650 646651 . 180
chrX 646656 646657 . 120
chrX 646665 646666 . 1180
chrX 646687 646688 . 140
chrX 646730 646731 . 460
chrX 646832 646833 . 1140
chrX 646844 646845 . 640
chrX 646850 646851 . 120
chrX 646864 646865 . 1220
chrX 646928 646929 . 140
chrX 647066 647067 . 280
chrX 647116 647117 . 160
chrX 647141 647142 . 140
chrX 647181 647182 . 1440
chrX 647189 647190 . 160
chrX 647259 647260 . 620
chrX 647266 647267 . 300
chrX 647280 647281 . 120
chrX 647285 647286 . 360
chrX 647288 647289 . 180
chrX 647289 647290 . 200
chrX 647300 647301 . 1200
chrX 647306 647307 . 120
chrX 647306 647307 . 220
chrX 647344 647345 . 140
chrX 647347 647348 . 820
chrX 647411 647412 . 180
chrX 647412 647413 . 120
chrX 647414 647415 . 2020
chrX 647414 647415 . 180
chrX 647415 647416 . 120
chrX 647503 647504 . 120
chrX 648895 648896 . 420
chrX 649123 649124 . 140
chrX 649192 649193 . 820
chrX 649197 649198 . 120
chrX 649259 649260 . 260
chrX 649312 649313 . 160
chrX 649387 649388 . 260
chrX 649388 649389 . 120
chrX 649388 649389 . 500
chrX 649496 649497 . 400
chrX 649504 649505 . 400
chrX 649507 649508 . 120
chrX 649521 649522 . 1380
chrX 649535 649536 . 480
chrX 649547 649548 . 1460
chrX 649559 649560 . 160
chrX 649567 649568 . 180
chrX 649576 649577 . 140
chrX 649606 649607 . 1420
chrX 649617 649618 . 3040
chrX 649627 649628 . 1200
chrX 649628 649629 . 660
chrX 649635 649636 . 300
chrX 649639 649640 . 680
chrX 649648 649649 . 5000
chrX 649759 649760 . 160
chrX 650610 650611 . 120
chrX 651288 651289 . 1120
chrX 651298 651299 . 500
chrX 651306 651307 . 120
chrX 651335 651336 . 1320
chrX 651344 651345 . 120
chrX 652755 652756 . 160
chrX 652791 652792 . 120
chrX 653436 653437 . 340
chrX 653457 653458 . 180
chrX 653472 653473 . 940
chrX 654273 654274 . 260
chrX 654330 654331 . 360
chrX 654347 654348 . 560
chrX 654369 654370 . 580
chrX 654652 654653 . 260
chrX 654677 654678 . 380
chrX 654869 654870 . 120
chrX 654942 654943 . 780
chrX 655073 655074 . 920
chrX 655253 655254 . 180
chrX 655367 655368 . 320
chrX 655409 655410 . 540
chrX 655568 655569 . 180
chrX 655709 655710 . 3960
chrX 655877 655878 . 260
chrX 656039 656040 . 160
chrX 656051 656052 . 1860
chrX 656059 656060 . 200
chrX 656072 656073 . 900
chrX 656085 656086 . 160
chrX 656100 656101 . 120
chrX 656106 656107 . 9020
chrX 656153 656154 . 140
chrX 656157 656158 . 460
chrX 656325 656326 . 1760
chrX 656344 656345 . 120
chrX 656528 656529 . 1340
chrX 657052 657053 . 320
chrX 657132 657133 . 1040
chrX 657135 657136 . 320
chrX 657419 657420 . 700
chrX 657566 657567 . 180
chrX 657599 657600 . 220
chrX 658037 658038 . 2240
chrX 658383 658384 . 980
chrX 658693 658694 . 960
chrX 658738 658739 . 120
chrX 658740 658741 . 120
chrX 658743 658744 . 780
chrX 658748 658749 . 140
chrX 658799 658800 . 1640
chrX 658807 658808 . 200
chrX 658810 658811 . 1820
chrX 658819 658820 . 580
chrX 658822 658823 . 360
chrX 658830 658831 . 700
chrX 658834 658835 . 560
chrX 658985 658986 . 380
chrX 658988 658989 . 620
chrX 659206 659207 . 1400
chrX 659212 659213 . 520
chrX 659468 659469 . 3020
chrX 659473 659474 . 800
chrX 659868 659869 . 180
chrX 660024 660025 . 320
chrX 660270 660271 . 960
chrX 660471 660472 . 200
chrX 661113 661114 . 660
chrX 661482 661483 . 940
chrX 661706 661707 . 140
chrX 662140 662141 . 240
chrX 662152 662153 . 680
chrX 662354 662355 . 120
chrX 662525 662526 . 1360
chrX 662538 662539 . 780
chrX 662687 662688 . 2520
chrX 662691 662692 . 660
chrX 662740 662741 . 140
chrX 662884 662885 . 120
chrX 662898 662899 . 120
chrX 662928 662929 . 300
chrX 662997 662998 . 120
chrX 663047 663048 . 200
chrX 663154 663155 . 360
chrX 663209 663210 . 640
chrX 663222 663223 . 440
chrX 663230 663231 . 300
chrX 663231 663232 . 200
chrX 663237 663238 . 180
chrX 663247 663248 . 300
chrX 663292 663293 . 160
chrX 663313 663314 . 360
chrX 663326 663327 . 1120
chrX 663332 663333 . 120
chrX 663334 663335 . 960
chrX 663341 663342 . 1820
chrX 663345 663346 . 160
chrX 663346 663347 . 1640
chrX 663541 663542 . 2380
chrX 663544 663545 . 160
chrX 663546 663547 . 2600
chrX 663549 663550 . 3180
chrX 663552 663553 . 340
chrX 663559 663560 . 360
chrX 663560 663561 . 180
chrX 663567 663568 . 800
chrX 663574 663575 . 400
chrX 663578 663579 . 2200
chrX 663637 663638 . 360
chrX 663637 663638 . 140
chrX 663676 663677 . 540
chrX 663691 663692 . 360
chrX 663773 663774 . 800
chrX 663795 663796 . 140
chrX 663847 663848 . 940
chrX 663988 663989 . 1540
chrX 664045 664046 . 140
chrX 664169 664170 . 300
chrX 664193 664194 . 720
chrX 664209 664210 . 660
chrX 664286 664287 . 120
chrX 664492 664493 . 240
chrX 664781 664782 . 4780
chrX 664939 664940 . 460
chrX 665147 665148 . 120
chrX 665150 665151 . 560
chrX 665155 665156 . 160
chrX 665237 665238 . 200
chrX 665370 665371 . 840
chrX 665380 665381 . 300
chrX 665750 665751 . 140
chrX 666407 666408 . 260
chrX 666894 666895 . 180
chrX 667047 667048 . 2020
chrX 667243 667244 . 120
chrX 667259 667260 . 160
chrX 667266 667267 . 120
chrX 667349 667350 . 120
chrX 667359 667360 . 160
chrX 667517 667518 . 360
chrX 667559 667560 . 140
chrX 667623 667624 . 380
chrX 667893 667894 . 140
chrX 668655 668656 . 140
chrX 668670 668671 . 2800
chrX 668707 668708 . 2080
chrX 668739 668740 . 680
chrX 668855 668856 . 120
chrX 669010 669011 . 260
chrX 669136 669137 . 120
chrX 669159 669160 . 120
chrX 669164 669165 . 160
chrX 669269 669270 . 4380
chrX 669291 669292 . 160
chrX 669295 669296 . 140
chrX 669310 669311 . 120
chrX 669315 669316 . 120
chrX 669406 669407 . 540
chrX 669460 669461 . 240
chrX 671424 671425 . 380
chrX 671689 671690 . 2640
chrX 672263 672264 . 120
chrX 672372 672373 . 520
chrX 672384 672385 . 160
chrX 672390 672391 . 680
chrX 672396 672397 . 300
chrX 672403 672404 . 760
chrX 672409 672410 . 940
chrX 672451 672452 . 1220
chrX 672595 672596 . 260
chrX 672618 672619 . 4860
chrX 672622 672623 . 1120
chrX 672770 672771 . 320
chrX 672813 672814 . 280
chrX 672816 672817 . 1320
chrX 672817 672818 . 300
chrX 672824 672825 . 140
chrX 672877 672878 . 240
chrX 673021 673022 . 240
chrX 673180 673181 . 240
chrX 673281 673282 . 780
chrX 674002 674003 . 240
chrX 674205 674206 . 120
chrX 674524 674525 . 140
chrX 675182 675183 . 380
chrX 675780 675781 . 1160
chrX 675810 675811 . 680
chrX 675976 675977 . 160
chrX 675982 675983 . 120
chrX 676020 676021 . 140
chrX 676028 676029 . 1100
chrX 676870 676871 . 2640
chrX 676887 676888 . 360
chrX 676897 676898 . 3260
chrX 678757 678758 . 240
chrX 678776 678777 . 120
chrX 678782 678783 . 140
chrX 678798 678799 . 180
chrX 678807 678808 . 180
chrX 678813 678814 . 120
chrX 678824 678825 . 160
chrX 678851 678852 . 160
chrX 678999 679000 . 1200
chrX 679310 679311 . 1040
chrX 679389 679390 . 420
chrX 679768 679769 . 360
chrX 680121 680122 . 140
chrX 680407 680408 . 4180
chrX 680653 680654 . 1540
chrX 681202 681203 . 120
chrX 681271 681272 . 140
chrX 681352 681353 . 440
chrX 681393 681394 . 6940
chrX 681399 681400 . 1480
chrX 681998 681999 . 140
chrX 682653 682654 . 800
chrX 682733 682734 . 500
chrX 682796 682797 . 240
chrX 683307 683308 . 640
chrX 683463 683464 . 480
chrX 683467 683468 . 440
chrX 683511 683512 . 240
chrX 683519 683520 . 1900
chrX 683521 683522 . 260
chrX 683523 683524 . 420
chrX 683527 683528 . 440
chrX 683530 683531 . 220
chrX 683535 683536 . 240
chrX 683542 683543 . 1140
chrX 683545 683546 . 1520
chrX 683555 683556 . 640
chrX 683561 683562 . 1200
chrX 683598 683599 . 5500
chrX 683655 683656 . 640
chrX 683659 683660 . 280
chrX 683671 683672 . 3080
chrX 683781 683782 . 940
chrX 683800 683801 . 340
chrX 683855 683856 . 660
chrX 683868 683869 . 580
chrX 683870 683871 . 200
chrX 684331 684332 . 660
chrX 684368 684369 . 1860
chrX 684369 684370 . 120
chrX 684369 684370 . 220
chrX 684372 684373 . 120
chrX 684384 684385 . 560
chrX 684448 684449 . 380
chrX 684451 684452 . 300
chrX 684467 684468 . 180
chrX 684478 684479 . 380
chrX 684481 684482 . 140
chrX 684493 684494 . 180
chrX 684691 684692 . 140
chrX 684824 684825 . 140
chrX 684852 684853 . 460
chrX 686284 686285 . 320
chrX 686532 686533 . 280
chrX 686653 686654 . 120
chrX 686752 686753 . 300
chrX 686806 686807 . 200
chrX 687088 687089 . 680
chrX 687940 687941 . 480
chrX 688141 688142 . 180
chrX 688273 688274 . 120
chrX 688332 688333 . 120
chrX 688590 688591 . 340
chrX 689167 689168 . 180
chrX 689353 689354 . 1540
chrX 689420 689421 . 360
chrX 689456 689457 . 640
chrX 689468 689469 . 140
chrX 689677 689678 . 140
chrX 690130 690131 . 120
chrX 690613 690614 . 240
chrX 690628 690629 . 160
chrX 690650 690651 . 120
chrX 690654 690655 . 1780
chrX 690668 690669 . 320
chrX 690672 690673 . 280
chrX 690677 690678 . 400
chrX 690678 690679 . 460
chrX 690679 690680 . 340
chrX 690679 690680 . 340
chrX 690680 690681 . 260
chrX 690683 690684 . 120
chrX 690684 690685 . 260
chrX 690684 690685 . 120
chrX 690690 690691 . 120
chrX 690698 690699 . 1120
chrX 690702 690703 . 140
chrX 690787 690788 . 620
chrX 690997 690998 . 440
chrX 691138 691139 . 200
chrX 691165 691166 . 540
chrX 691666 691667 . 340
chrX 692051 692052 . 120
chrX 692420 692421 . 220
chrX 695161 695162 . 180
chrX 695823 695824 . 120
chrX 695838 695839 . 740
chrX 695851 695852 . 700
chrX 697047 697048 . 420
chrX 697072 697073 . 800
chrX 697075 697076 . 340
chrX 697084 697085 . 580
chrX 697117 697118 . 160
chrX 697259 697260 . 160
chrX 697264 697265 . 1680
chrX 697309 697310 . 420
chrX 697318 697319 . 140
chrX 697721 697722 . 460
chrX 697732 697733 . 160
chrX 697930 697931 . 580
chrX 697962 697963 . 300
chrX 698078 698079 . 140
chrX 698131 698132 . 3100
chrX 698226 698227 . 180
chrX 698478 698479 . 160
chrX 698896 698897 . 300
chrX 699323 699324 . 180
chrX 699528 699529 . 120
chrX 699609 699610 . 120
chrX 700376 700377 . 360
chrX 700497 700498 . 200
chrX 700531 700532 . 1060
chrX 700705 700706 . 180
chrX 700711 700712 . 1640
chrX 700726 700727 . 160
chrX 700729 700730 . 1080
chrX 700767 700768 . 860
chrX 700775 700776 . 1320
chrX 700776 700777 . 2260
chrX 700777 700778 . 140
chrX 700804 700805 . 1740
chrX 700807 700808 . 1540
chrX 700807 700808 . 740
chrX 700808 700809 . 120
chrX 700831 700832 . 140
chrX 700995 700996 . 2680
chrX 701148 701149 . 800
chrX 701185 701186 . 660
chrX 701363 701364 . 240
chrX 701826 701827 . 760
chrX 701843 701844 . 200
chrX 701913 701914 . 120
chrX 703493 703494 . 2820
chrX 703551 703552 . 1900
chrX 703565 703566 . 780
chrX 703567 703568 . 340
chrX 703580 703581 . 2540
chrX 703634 703635 . 1880
chrX 703657 703658 . 1380
chrX 703703 703704 . 180
chrX 703775 703776 . 520
chrX 703812 703813 . 300
chrX 703829 703830 . 1620
chrX 703837 703838 . 2000
chrX 703842 703843 . 240
chrX 703850 703851 . 440
chrX 703853 703854 . 520
chrX 703858 703859 . 2600
chrX 703879 703880 . 160
chrX 703891 703892 . 380
chrX 703897 703898 . 140
chrX 703949 703950 . 340
chrX 703965 703966 . 740
chrX 703973 703974 . 360
chrX 703985 703986 . 2140
chrX 703997 703998 . 160
chrX 704003 704004 . 2300
chrX 704003 704004 . 240
chrX 704006 704007 . 620
chrX 704011 704012 . 160
chrX 704049 704050 . 240
chrX 704058 704059 . 240
chrX 704087 704088 . 680
chrX 704100 704101 . 360
chrX 704143 704144 . 200
chrX 704163 704164 . 260
chrX 704335 704336 . 160
chrX 704427 704428 . 140
chrX 704428 704429 . 160
chrX 704428 704429 . 440
chrX 704737 704738 . 160
chrX 704775 704776 . 200
chrX 704818 704819 . 180
chrX 704964 704965 . 120
chrX 704978 704979 . 140
chrX 705082 705083 . 880
chrX 705096 705097 . 120
chrX 705172 705173 . 300
chrX 705207 705208 . 180
chrX 705297 705298 . 260
chrX 705315 705316 . 620
chrX 705348 705349 . 360
chrX 705368 705369 . 520
chrX 705374 705375 . 120
chrX 705378 705379 . 980
chrX 705385 705386 . 780
chrX 705400 705401 . 340
chrX 705435 705436 . 120
chrX 705456 705457 . 1660
chrX 705457 705458 . 180
chrX 705460 705461 . 140
chrX 705467 705468 . 120
chrX 705471 705472 . 120
chrX 705478 705479 . 1320
chrX 705511 705512 . 1820
chrX 705561 705562 . 2060
chrX 705563 705564 . 1420
chrX 705576 705577 . 1820
chrX 705587 705588 . 180
chrX 705597 705598 . 340
chrX 705608 705609 . 500
chrX 705730 705731 . 2180
chrX 705760 705761 . 300
chrX 705791 705792 . 640
chrX 705933 705934 . 320
chrX 706064 706065 . 1120
chrX 706141 706142 . 3960
chrX 706393 706394 . 300
chrX 706515 706516 . 1060
chrX 706684 706685 . 180
chrX 706693 706694 . 120
chrX 706713 706714 . 160
chrX 706763 706764 . 5240
chrX 706788 706789 . 2800
chrX 707051 707052 . 1040
chrX 707068 707069 . 220
chrX 707076 707077 . 2080
chrX 707077 707078 . 680
chrX 707077 707078 . 200
chrX 707078 707079 . 140
chrX 707095 707096 . 12740
chrX 707101 707102 . 960
chrX 707268 707269 . 1300
chrX 707283 707284 . 940
chrX 707291 707292 . 280
chrX 707678 707679 . 460
chrX 708635 708636 . 460
chrX 708833 708834 . 140
chrX 708836 708837 . 120
chrX 709015 709016 . 180
chrX 709054 709055 . 300
chrX 709351 709352 . 420
chrX 709515 709516 . 120
chrX 709723 709724 . 140
chrX 709737 709738 . 460
chrX 709897 709898 . 120
chrX 710003 710004 . 320
chrX 710173 710174 . 900
chrX 710455 710456 . 420
chrX 710555 710556 . 140
chrX 710573 710574 . 280
chrX 710584 710585 . 1120
chrX 710721 710722 . 800
chrX 710871 710872 . 500
chrX 710917 710918 . 160
chrX 710925 710926 . 180
chrX 710938 710939 . 1440
chrX 710999 711000 . 320
chrX 711100 711101 . 1540
chrX 711294 711295 . 1120
chrX 711531 711532 . 200
chrX 711694 711695 . 140
chrX 711833 711834 . 220
chrX 711839 711840 . 380
chrX 711907 711908 . 320
chrX 712034 712035 . 460
chrX 712083 712084 . 260
chrX 712192 712193 . 120
chrX 712223 712224 . 460
chrX 712246 712247 . 980
chrX 712939 712940 . 240
chrX 714251 714252 . 440
chrX 715758 715759 . 260
chrX 715780 715781 . 320
chrX 716057 716058 . 6160
chrX 716108 716109 . 340
chrX 716318 716319 . 200
chrX 716647 716648 . 120
chrX 716662 716663 . 460
chrX 717004 717005 . 2040
chrX 717017 717018 . 200
chrX 717023 717024 . 160
chrX 717049 717050 . 560
chrX 717260 717261 . 680
chrX 717263 717264 . 160
chrX 717420 717421 . 160
chrX 717444 717445 . 460
chrX 717456 717457 . 1540
chrX 717604 717605 . 780
chrX 717626 717627 . 640
chrX 717665 717666 . 1920
chrX 717883 717884 . 140
chrX 717956 717957 . 140
chrX 717969 717970 . 220
chrX 718003 718004 . 340
chrX 718010 718011 . 120
chrX 718011 718012 . 120
chrX 718062 718063 . 300
chrX 718066 718067 . 120
chrX 718089 718090 . 480
chrX 718103 718104 . 120
chrX 718112 718113 . 160
chrX 718122 718123 . 120
chrX 718152 718153 . 240
chrX 718240 718241 . 120
chrX 718308 718309 . 240
chrX 718381 718382 . 160
chrX 718741 718742 . 120
chrX 719254 719255 . 460
chrX 719258 719259 . 160
chrX 719262 719263 . 440
chrX 719279 719280 . 1320
chrX 719280 719281 . 240
chrX 719283 719284 . 380
chrX 719289 719290 . 240
chrX 719300 719301 . 2780
chrX 719327 719328 . 1460
chrX 719331 719332 . 240
chrX 719334 719335 . 120
chrX 719347 719348 . 1540
chrX 719351 719352 . 600
chrX 719359 719360 . 1300
chrX 719390 719391 . 800
chrX 719418 719419 . 240
chrX 719533 719534 . 360
chrX 719547 719548 . 980
chrX 719671 719672 . 6060
chrX 720642 720643 . 320
chrX 720750 720751 . 120
chrX 721007 721008 . 780
chrX 721351 721352 . 200
chrX 721466 721467 . 1160
chrX 721472 721473 . 240
chrX 721478 721479 . 1260
chrX 721496 721497 . 140
chrX 721519 721520 . 240
chrX 721523 721524 . 440
chrX 721621 721622 . 260
chrX 721748 721749 . 2340
chrX 721770 721771 . 600
chrX 721774 721775 . 120
chrX 721783 721784 . 420
chrX 721790 721791 . 380
chrX 721800 721801 . 160
chrX 721823 721824 . 560
chrX 721836 721837 . 520
chrX 722012 722013 . 140
chrX 722127 722128 . 160
chrX 722779 722780 . 120
chrX 723308 723309 . 720
chrX 723614 723615 . 120
chrX 723750 723751 . 660
chrX 724120 724121 . 1240
chrX 724123 724124 . 2800
chrX 724255 724256 . 3820
chrX 724256 724257 . 140
chrX 724259 724260 . 120
chrX 724261 724262 . 140
chrX 724263 724264 . 120
chrX 724267 724268 . 560
chrX 724286 724287 . 600
chrX 724290 724291 . 2380
chrX 724296 724297 . 120
chrX 724297 724298 . 440
chrX 724297 724298 . 260
chrX 724332 724333 . 120
chrX 724344 724345 . 120
chrX 724355 724356 . 1060
chrX 724695 724696 . 360
chrX 724704 724705 . 160
chrX 724717 724718 . 120
chrX 725010 725011 . 1420
chrX 725060 725061 . 260
chrX 725079 725080 . 260
chrX 725166 725167 . 680
chrX 725221 725222 . 120
chrX 725436 725437 . 160
chrX 725439 725440 . 10420
chrX 725453 725454 . 140
chrX 725462 725463 . 340
chrX 725487 725488 . 1340
chrX 725495 725496 . 1480
chrX 725497 725498 . 700
chrX 725502 725503 . 360
chrX 725551 725552 . 2980
chrX 725820 725821 . 180
chrX 726068 726069 . 240
chrX 726269 726270 . 280
chrX 726520 726521 . 420
chrX 726749 726750 . 700
chrX 726899 726900 . 380
chrX 726914 726915 . 1040
chrX 726937 726938 . 700
chrX 726978 726979 . 440
chrX 726994 726995 . 1160
chrX 727007 727008 . 140
chrX 727048 727049 . 1340
chrX 727167 727168 . 120
chrX 727179 727180 . 160
chrX 727707 727708 . 2300
chrX 727814 727815 . 5320
chrX 727952 727953 . 3340
chrX 728398 728399 . 360
chrX 728759 728760 . 260
chrX 728895 728896 . 660
chrX 733970 733971 . 120
chrX 734834 734835 . 120
chrX 736422 736423 . 700
chrX 737955 737956 . 1260
chrX 737993 737994 . 4320
chrX 740093 740094 . 1360
chrX 740110 740111 . 340
chrX 740128 740129 . 580
chrX 741882 741883 . 260
chrX 741910 741911 . 6700
chrX 741959 741960 . 400
chrX 742282 742283 . 140
chrX 742512 742513 . 140
chrX 743202 743203 . 1640
chrX 743999 744000 . 1560
chrX 744038 744039 . 2820
chrX 744156 744157 . 120
chrX 744595 744596 . 6440
chrX 745115 745116 . 400
chrX 745387 745388 . 520
chrX 745491 745492 . 120
chrX 745500 745501 . 120
chrX 745506 745507 . 2380
chrX 745517 745518 . 160
chrX 745538 745539 . 160
chrX 745544 745545 . 2540
chrX 745548 745549 . 120
chrXI 55 56 . 240
chrXI 66 67 . 260
chrXI 108 109 . 700
chrXI 163 164 . 960
chrXI 188 189 . 860
chrXI 188 189 . 140
chrXI 190 191 . 120
chrXI 193 194 . 340
chrXI 254 255 . 240
chrXI 323 324 . 120
chrXI 442 443 . 120
chrXI 450 451 . 1040
chrXI 561 562 . 260
chrXI 790 791 . 140
chrXI 2467 2468 . 880
chrXI 2492 2493 . 1040
chrXI 3263 3264 . 140
chrXI 3467 3468 . 120
chrXI 4432 4433 . 120
chrXI 5092 5093 . 160
chrXI 5561 5562 . 120
chrXI 5567 5568 . 5200
chrXI 5579 5580 . 420
chrXI 5609 5610 . 160
chrXI 5780 5781 . 1140
chrXI 5788 5789 . 400
chrXI 5850 5851 . 120
chrXI 5853 5854 . 120
chrXI 5864 5865 . 180
chrXI 5872 5873 . 120
chrXI 5922 5923 . 460
chrXI 6022 6023 . 1960
chrXI 6034 6035 . 560
chrXI 6063 6064 . 480
chrXI 6071 6072 . 1620
chrXI 6076 6077 . 1180
chrXI 6375 6376 . 120
chrXI 6454 6455 . 460
chrXI 6555 6556 . 360
chrXI 6910 6911 . 2040
chrXI 6935 6936 . 320
chrXI 7789 7790 . 3080
chrXI 7940 7941 . 200
chrXI 8008 8009 . 1140
chrXI 8019 8020 . 480
chrXI 8544 8545 . 280
chrXI 8628 8629 . 180
chrXI 8644 8645 . 2260
chrXI 8727 8728 . 200
chrXI 8733 8734 . 400
chrXI 8911 8912 . 160
chrXI 8992 8993 . 180
chrXI 9406 9407 . 1240
chrXI 9742 9743 . 360
chrXI 10039 10040 . 120
chrXI 10435 10436 . 500
chrXI 10902 10903 . 120
chrXI 11270 11271 . 7920
chrXI 11513 11514 . 280
chrXI 11657 11658 . 1180
chrXI 11672 11673 . 120
chrXI 11692 11693 . 120
chrXI 11707 11708 . 280
chrXI 11911 11912 . 120
chrXI 12052 12053 . 120
chrXI 12062 12063 . 980
chrXI 12146 12147 . 1000
chrXI 12322 12323 . 120
chrXI 12370 12371 . 740
chrXI 12449 12450 . 160
chrXI 12480 12481 . 280
chrXI 12505 12506 . 120
chrXI 12693 12694 . 160
chrXI 12713 12714 . 240
chrXI 12723 12724 . 3000
chrXI 12757 12758 . 460
chrXI 12937 12938 . 200
chrXI 13294 13295 . 640
chrXI 13356 13357 . 140
chrXI 13704 13705 . 920
chrXI 13771 13772 . 680
chrXI 14295 14296 . 340
chrXI 14444 14445 . 880
chrXI 14479 14480 . 280
chrXI 14518 14519 . 440
chrXI 14806 14807 . 860
chrXI 15028 15029 . 1360
chrXI 15357 15358 . 780
chrXI 15698 15699 . 3640
chrXI 15794 15795 . 560
chrXI 16547 16548 . 6000
chrXI 16634 16635 . 2440
chrXI 16706 16707 . 280
chrXI 16928 16929 . 420
chrXI 17053 17054 . 1820
chrXI 17163 17164 . 640
chrXI 17267 17268 . 820
chrXI 17326 17327 . 120
chrXI 17363 17364 . 1260
chrXI 17445 17446 . 120
chrXI 17658 17659 . 600
chrXI 17714 17715 . 220
chrXI 17981 17982 . 140
chrXI 18213 18214 . 800
chrXI 18680 18681 . 6380
chrXI 18853 18854 . 3040
chrXI 18920 18921 . 1320
chrXI 18931 18932 . 960
chrXI 19207 19208 . 300
chrXI 19300 19301 . 680
chrXI 19618 19619 . 660
chrXI 19630 19631 . 320
chrXI 19690 19691 . 1500
chrXI 19743 19744 . 820
chrXI 20153 20154 . 200
chrXI 20168 20169 . 3200
chrXI 20238 20239 . 940
chrXI 20244 20245 . 220
chrXI 20503 20504 . 320
chrXI 20564 20565 . 780
chrXI 20642 20643 . 360
chrXI 20708 20709 . 7860
chrXI 20761 20762 . 160
chrXI 20841 20842 . 140
chrXI 20843 20844 . 160
chrXI 20909 20910 . 140
chrXI 20939 20940 . 460
chrXI 20944 20945 . 480
chrXI 20959 20960 . 120
chrXI 20967 20968 . 400
chrXI 20999 21000 . 480
chrXI 21044 21045 . 120
chrXI 21074 21075 . 500
chrXI 21101 21102 . 560
chrXI 21138 21139 . 1880
chrXI 21237 21238 . 160
chrXI 21319 21320 . 120
chrXI 21320 21321 . 300
chrXI 21373 21374 . 180
chrXI 21379 21380 . 2000
chrXI 21393 21394 . 220
chrXI 21438 21439 . 340
chrXI 21454 21455 . 120
chrXI 21460 21461 . 160
chrXI 21466 21467 . 420
chrXI 21507 21508 . 2760
chrXI 21515 21516 . 140
chrXI 21564 21565 . 140
chrXI 21590 21591 . 1680
chrXI 21612 21613 . 1000
chrXI 21769 21770 . 240
chrXI 21833 21834 . 160
chrXI 21862 21863 . 720
chrXI 21866 21867 . 460
chrXI 21870 21871 . 140
chrXI 21876 21877 . 240
chrXI 21880 21881 . 960
chrXI 21891 21892 . 1400
chrXI 21899 21900 . 180
chrXI 21921 21922 . 140
chrXI 21951 21952 . 840
chrXI 21968 21969 . 280
chrXI 21978 21979 . 340
chrXI 21986 21987 . 440
chrXI 21997 21998 . 140
chrXI 22184 22185 . 140
chrXI 22281 22282 . 360
chrXI 22324 22325 . 1080
chrXI 22411 22412 . 120
chrXI 22433 22434 . 220
chrXI 23363 23364 . 1320
chrXI 23761 23762 . 240
chrXI 24026 24027 . 1420
chrXI 24054 24055 . 360
chrXI 24058 24059 . 1320
chrXI 24229 24230 . 160
chrXI 24245 24246 . 2300
chrXI 24398 24399 . 120
chrXI 24747 24748 . 120
chrXI 24794 24795 . 1140
chrXI 24939 24940 . 1000
chrXI 24942 24943 . 240
chrXI 24951 24952 . 180
chrXI 24952 24953 . 320
chrXI 24952 24953 . 1580
chrXI 24961 24962 . 920
chrXI 24962 24963 . 1560
chrXI 24969 24970 . 640
chrXI 24975 24976 . 480
chrXI 25000 25001 . 4200
chrXI 25014 25015 . 900
chrXI 25061 25062 . 240
chrXI 25102 25103 . 1960
chrXI 25107 25108 . 480
chrXI 25119 25120 . 1060
chrXI 25280 25281 . 1780
chrXI 25404 25405 . 320
chrXI 25590 25591 . 1280
chrXI 25770 25771 . 2200
chrXI 26405 26406 . 180
chrXI 26734 26735 . 200
chrXI 26836 26837 . 120
chrXI 26906 26907 . 220
chrXI 26915 26916 . 540
chrXI 26920 26921 . 1020
chrXI 26937 26938 . 220
chrXI 27034 27035 . 480
chrXI 27109 27110 . 1500
chrXI 27294 27295 . 440
chrXI 29346 29347 . 9080
chrXI 29508 29509 . 320
chrXI 29781 29782 . 2280
chrXI 30283 30284 . 640
chrXI 30328 30329 . 500
chrXI 30478 30479 . 120
chrXI 30822 30823 . 240
chrXI 30828 30829 . 3520
chrXI 30839 30840 . 120
chrXI 30841 30842 . 2220
chrXI 30967 30968 . 120
chrXI 31003 31004 . 240
chrXI 31010 31011 . 1420
chrXI 31019 31020 . 1080
chrXI 31202 31203 . 180
chrXI 31613 31614 . 120
chrXI 31629 31630 . 700
chrXI 31801 31802 . 540
chrXI 31816 31817 . 340
chrXI 31839 31840 . 160
chrXI 31864 31865 . 240
chrXI 31871 31872 . 260
chrXI 31874 31875 . 520
chrXI 33834 33835 . 120
chrXI 34237 34238 . 280
chrXI 34269 34270 . 120
chrXI 34272 34273 . 240
chrXI 34288 34289 . 180
chrXI 34289 34290 . 220
chrXI 34354 34355 . 320
chrXI 34454 34455 . 740
chrXI 34461 34462 . 160
chrXI 34480 34481 . 180
chrXI 34491 34492 . 120
chrXI 36420 36421 . 560
chrXI 36429 36430 . 440
chrXI 36440 36441 . 120
chrXI 38256 38257 . 540
chrXI 38266 38267 . 180
chrXI 38271 38272 . 600
chrXI 38274 38275 . 400
chrXI 38295 38296 . 140
chrXI 38346 38347 . 120
chrXI 38469 38470 . 400
chrXI 38510 38511 . 260
chrXI 38531 38532 . 1240
chrXI 38581 38582 . 440
chrXI 38612 38613 . 3020
chrXI 38618 38619 . 1980
chrXI 38621 38622 . 300
chrXI 38804 38805 . 1000
chrXI 38812 38813 . 1400
chrXI 38965 38966 . 540
chrXI 38985 38986 . 720
chrXI 38994 38995 . 540
chrXI 39041 39042 . 500
chrXI 39072 39073 . 160
chrXI 42373 42374 . 220
chrXI 42462 42463 . 980
chrXI 42498 42499 . 240
chrXI 42645 42646 . 1140
chrXI 42746 42747 . 140
chrXI 43018 43019 . 220
chrXI 43029 43030 . 360
chrXI 43091 43092 . 980
chrXI 43183 43184 . 740
chrXI 44695 44696 . 180
chrXI 44986 44987 . 180
chrXI 45338 45339 . 140
chrXI 45469 45470 . 140
chrXI 45475 45476 . 5840
chrXI 45643 45644 . 140
chrXI 45739 45740 . 280
chrXI 45804 45805 . 120
chrXI 45958 45959 . 1000
chrXI 46369 46370 . 420
chrXI 46418 46419 . 180
chrXI 46436 46437 . 1120
chrXI 46448 46449 . 200
chrXI 46456 46457 . 120
chrXI 46462 46463 . 1880
chrXI 46473 46474 . 1280
chrXI 46519 46520 . 120
chrXI 46677 46678 . 140
chrXI 47051 47052 . 120
chrXI 47070 47071 . 180
chrXI 47137 47138 . 200
chrXI 47421 47422 . 280
chrXI 47430 47431 . 1540
chrXI 47881 47882 . 280
chrXI 48039 48040 . 1440
chrXI 48045 48046 . 120
chrXI 48054 48055 . 120
chrXI 48058 48059 . 1740
chrXI 48062 48063 . 620
chrXI 48102 48103 . 1900
chrXI 48124 48125 . 520
chrXI 49349 49350 . 160
chrXI 49556 49557 . 740
chrXI 49671 49672 . 1660
chrXI 49677 49678 . 120
chrXI 49689 49690 . 1800
chrXI 49768 49769 . 140
chrXI 49878 49879 . 120
chrXI 49894 49895 . 260
chrXI 49988 49989 . 620
chrXI 50003 50004 . 380
chrXI 50125 50126 . 140
chrXI 51076 51077 . 140
chrXI 51353 51354 . 820
chrXI 51534 51535 . 600
chrXI 51768 51769 . 120
chrXI 52007 52008 . 1420
chrXI 52029 52030 . 160
chrXI 52828 52829 . 360
chrXI 52837 52838 . 120
chrXI 53344 53345 . 120
chrXI 53488 53489 . 340
chrXI 53523 53524 . 240
chrXI 53527 53528 . 640
chrXI 53529 53530 . 180
chrXI 53540 53541 . 600
chrXI 53603 53604 . 220
chrXI 53625 53626 . 120
chrXI 53637 53638 . 140
chrXI 53778 53779 . 260
chrXI 53795 53796 . 260
chrXI 55433 55434 . 120
chrXI 55763 55764 . 160
chrXI 55784 55785 . 3040
chrXI 55809 55810 . 1180
chrXI 55907 55908 . 560
chrXI 55911 55912 . 120
chrXI 60473 60474 . 120
chrXI 61460 61461 . 140
chrXI 63254 63255 . 260
chrXI 63425 63426 . 380
chrXI 63547 63548 . 1620
chrXI 63562 63563 . 560
chrXI 63572 63573 . 160
chrXI 63579 63580 . 440
chrXI 63590 63591 . 5360
chrXI 63596 63597 . 200
chrXI 63606 63607 . 2960
chrXI 63664 63665 . 300
chrXI 63667 63668 . 380
chrXI 63668 63669 . 160
chrXI 63671 63672 . 520
chrXI 63848 63849 . 280
chrXI 63860 63861 . 3660
chrXI 64562 64563 . 120
chrXI 64791 64792 . 300
chrXI 65813 65814 . 400
chrXI 65867 65868 . 1360
chrXI 66206 66207 . 280
chrXI 66356 66357 . 200
chrXI 66396 66397 . 260
chrXI 66416 66417 . 700
chrXI 66450 66451 . 320
chrXI 66491 66492 . 460
chrXI 66572 66573 . 1960
chrXI 66833 66834 . 560
chrXI 66847 66848 . 580
chrXI 66852 66853 . 380
chrXI 67040 67041 . 140
chrXI 67138 67139 . 420
chrXI 67497 67498 . 560
chrXI 67672 67673 . 200
chrXI 67724 67725 . 140
chrXI 67734 67735 . 540
chrXI 67810 67811 . 140
chrXI 67950 67951 . 120
chrXI 68097 68098 . 120
chrXI 68152 68153 . 380
chrXI 68253 68254 . 720
chrXI 68284 68285 . 660
chrXI 68319 68320 . 140
chrXI 68391 68392 . 760
chrXI 68394 68395 . 540
chrXI 68413 68414 . 700
chrXI 68466 68467 . 1200
chrXI 68495 68496 . 200
chrXI 68509 68510 . 980
chrXI 68513 68514 . 760
chrXI 68547 68548 . 680
chrXI 68548 68549 . 340
chrXI 68551 68552 . 1040
chrXI 68576 68577 . 260
chrXI 68593 68594 . 1340
chrXI 68602 68603 . 800
chrXI 68607 68608 . 460
chrXI 68742 68743 . 320
chrXI 68761 68762 . 120
chrXI 68769 68770 . 160
chrXI 68772 68773 . 800
chrXI 68836 68837 . 860
chrXI 68855 68856 . 200
chrXI 68896 68897 . 460
chrXI 68898 68899 . 480
chrXI 68915 68916 . 120
chrXI 68916 68917 . 580
chrXI 68916 68917 . 1060
chrXI 68958 68959 . 640
chrXI 68997 68998 . 2080
chrXI 69015 69016 . 580
chrXI 69018 69019 . 120
chrXI 69021 69022 . 4000
chrXI 69031 69032 . 700
chrXI 69050 69051 . 240
chrXI 69079 69080 . 140
chrXI 69103 69104 . 120
chrXI 69140 69141 . 420
chrXI 69152 69153 . 720
chrXI 69164 69165 . 140
chrXI 69170 69171 . 1020
chrXI 69173 69174 . 120
chrXI 69175 69176 . 180
chrXI 69184 69185 . 2100
chrXI 69196 69197 . 160
chrXI 69203 69204 . 280
chrXI 69214 69215 . 580
chrXI 69257 69258 . 860
chrXI 69282 69283 . 620
chrXI 69315 69316 . 140
chrXI 69318 69319 . 180
chrXI 69340 69341 . 1480
chrXI 69420 69421 . 1080
chrXI 69442 69443 . 5280
chrXI 69477 69478 . 180
chrXI 69518 69519 . 120
chrXI 69529 69530 . 400
chrXI 69533 69534 . 340
chrXI 69558 69559 . 120
chrXI 69569 69570 . 1240
chrXI 69581 69582 . 1800
chrXI 69654 69655 . 820
chrXI 69660 69661 . 1140
chrXI 69675 69676 . 340
chrXI 69684 69685 . 740
chrXI 69691 69692 . 1160
chrXI 69695 69696 . 200
chrXI 69697 69698 . 360
chrXI 69701 69702 . 560
chrXI 69716 69717 . 900
chrXI 69728 69729 . 2400
chrXI 69741 69742 . 120
chrXI 69747 69748 . 120
chrXI 69916 69917 . 2020
chrXI 69939 69940 . 400
chrXI 69941 69942 . 120
chrXI 70192 70193 . 5320
chrXI 70334 70335 . 120
chrXI 70380 70381 . 180
chrXI 70531 70532 . 860
chrXI 70541 70542 . 260
chrXI 70548 70549 . 160
chrXI 70578 70579 . 160
chrXI 70625 70626 . 220
chrXI 70628 70629 . 880
chrXI 70633 70634 . 1820
chrXI 70721 70722 . 140
chrXI 70783 70784 . 320
chrXI 70893 70894 . 120
chrXI 70961 70962 . 200
chrXI 70985 70986 . 220
chrXI 71016 71017 . 480
chrXI 71027 71028 . 380
chrXI 71068 71069 . 420
chrXI 71071 71072 . 140
chrXI 71089 71090 . 1380
chrXI 71274 71275 . 120
chrXI 71285 71286 . 160
chrXI 71389 71390 . 1560
chrXI 71744 71745 . 300
chrXI 71800 71801 . 280
chrXI 72062 72063 . 400
chrXI 72208 72209 . 160
chrXI 73434 73435 . 380
chrXI 73768 73769 . 140
chrXI 73949 73950 . 120
chrXI 73969 73970 . 240
chrXI 73969 73970 . 840
chrXI 73998 73999 . 720
chrXI 74011 74012 . 200
chrXI 74142 74143 . 840
chrXI 74161 74162 . 380
chrXI 74216 74217 . 120
chrXI 74234 74235 . 940
chrXI 74313 74314 . 180
chrXI 74343 74344 . 300
chrXI 74369 74370 . 460
chrXI 74370 74371 . 4040
chrXI 74493 74494 . 200
chrXI 74539 74540 . 1000
chrXI 74555 74556 . 500
chrXI 74566 74567 . 1400
chrXI 74735 74736 . 200
chrXI 74745 74746 . 380
chrXI 74746 74747 . 240
chrXI 74748 74749 . 920
chrXI 74898 74899 . 500
chrXI 75660 75661 . 1100
chrXI 75668 75669 . 2860
chrXI 75737 75738 . 700
chrXI 75749 75750 . 680
chrXI 75786 75787 . 160
chrXI 76868 76869 . 1580
chrXI 77182 77183 . 380
chrXI 77454 77455 . 120
chrXI 77604 77605 . 780
chrXI 78676 78677 . 120
chrXI 78693 78694 . 160
chrXI 78708 78709 . 1100
chrXI 78761 78762 . 500
chrXI 78765 78766 . 160
chrXI 79993 79994 . 120
chrXI 80013 80014 . 160
chrXI 80610 80611 . 140
chrXI 80642 80643 . 2740
chrXI 80657 80658 . 500
chrXI 80660 80661 . 220
chrXI 80671 80672 . 800
chrXI 80681 80682 . 4020
chrXI 80871 80872 . 1440
chrXI 80920 80921 . 620
chrXI 80930 80931 . 6760
chrXI 80939 80940 . 340
chrXI 80962 80963 . 120
chrXI 80965 80966 . 520
chrXI 80972 80973 . 120
chrXI 80983 80984 . 180
chrXI 80997 80998 . 280
chrXI 81324 81325 . 120
chrXI 82253 82254 . 120
chrXI 82259 82260 . 140
chrXI 82406 82407 . 220
chrXI 82544 82545 . 140
chrXI 82573 82574 . 360
chrXI 82738 82739 . 640
chrXI 82832 82833 . 200
chrXI 82853 82854 . 2340
chrXI 82860 82861 . 120
chrXI 82867 82868 . 640
chrXI 82888 82889 . 600
chrXI 83634 83635 . 200
chrXI 83646 83647 . 280
chrXI 83806 83807 . 180
chrXI 83968 83969 . 480
chrXI 83987 83988 . 200
chrXI 84124 84125 . 220
chrXI 84261 84262 . 320
chrXI 84421 84422 . 940
chrXI 84460 84461 . 6000
chrXI 84472 84473 . 1860
chrXI 84481 84482 . 460
chrXI 84490 84491 . 140
chrXI 84495 84496 . 720
chrXI 84497 84498 . 860
chrXI 84532 84533 . 1800
chrXI 84569 84570 . 800
chrXI 84669 84670 . 3660
chrXI 85999 86000 . 160
chrXI 86033 86034 . 560
chrXI 86060 86061 . 160
chrXI 86690 86691 . 120
chrXI 86774 86775 . 320
chrXI 86867 86868 . 140
chrXI 87268 87269 . 160
chrXI 87471 87472 . 220
chrXI 87663 87664 . 620
chrXI 87669 87670 . 120
chrXI 88827 88828 . 120
chrXI 88997 88998 . 300
chrXI 89019 89020 . 400
chrXI 89050 89051 . 200
chrXI 89063 89064 . 520
chrXI 89245 89246 . 200
chrXI 89376 89377 . 440
chrXI 89436 89437 . 540
chrXI 90124 90125 . 7640
chrXI 90225 90226 . 160
chrXI 90235 90236 . 280
chrXI 90522 90523 . 120
chrXI 90660 90661 . 300
chrXI 90685 90686 . 120
chrXI 90731 90732 . 120
chrXI 91175 91176 . 180
chrXI 91190 91191 . 300
chrXI 91200 91201 . 2660
chrXI 91226 91227 . 420
chrXI 91238 91239 . 360
chrXI 91252 91253 . 1000
chrXI 91281 91282 . 320
chrXI 91284 91285 . 500
chrXI 91342 91343 . 180
chrXI 91534 91535 . 140
chrXI 91625 91626 . 120
chrXI 91632 91633 . 3060
chrXI 91686 91687 . 380
chrXI 91935 91936 . 420
chrXI 92006 92007 . 460
chrXI 92049 92050 . 520
chrXI 92061 92062 . 640
chrXI 92074 92075 . 460
chrXI 92106 92107 . 2380
chrXI 92110 92111 . 320
chrXI 92273 92274 . 1460
chrXI 92311 92312 . 820
chrXI 92313 92314 . 140
chrXI 92319 92320 . 2380
chrXI 92427 92428 . 1020
chrXI 92450 92451 . 140
chrXI 92456 92457 . 120
chrXI 92474 92475 . 700
chrXI 92562 92563 . 380
chrXI 92633 92634 . 5380
chrXI 92686 92687 . 800
chrXI 92694 92695 . 640
chrXI 92711 92712 . 1200
chrXI 92732 92733 . 320
chrXI 93376 93377 . 5620
chrXI 93390 93391 . 280
chrXI 93399 93400 . 140
chrXI 93410 93411 . 4700
chrXI 93443 93444 . 120
chrXI 93491 93492 . 1200
chrXI 93499 93500 . 340
chrXI 93505 93506 . 520
chrXI 93519 93520 . 2040
chrXI 93539 93540 . 120
chrXI 93610 93611 . 1920
chrXI 93721 93722 . 2180
chrXI 93722 93723 . 220
chrXI 93724 93725 . 780
chrXI 93740 93741 . 120
chrXI 93775 93776 . 720
chrXI 93808 93809 . 180
chrXI 93901 93902 . 2820
chrXI 93907 93908 . 140
chrXI 93949 93950 . 3340
chrXI 94049 94050 . 1120
chrXI 94508 94509 . 120
chrXI 94886 94887 . 120
chrXI 94969 94970 . 880
chrXI 95571 95572 . 520
chrXI 95614 95615 . 340
chrXI 95633 95634 . 120
chrXI 95701 95702 . 2060
chrXI 95760 95761 . 7720
chrXI 95782 95783 . 1200
chrXI 95824 95825 . 140
chrXI 95910 95911 . 140
chrXI 95930 95931 . 1440
chrXI 95992 95993 . 340
chrXI 96017 96018 . 120
chrXI 96037 96038 . 140
chrXI 96055 96056 . 120
chrXI 96197 96198 . 680
chrXI 96346 96347 . 1600
chrXI 96390 96391 . 320
chrXI 96449 96450 . 240
chrXI 96466 96467 . 160
chrXI 96479 96480 . 160
chrXI 96482 96483 . 460
chrXI 96505 96506 . 340
chrXI 96506 96507 . 120
chrXI 96512 96513 . 1220
chrXI 97069 97070 . 480
chrXI 97072 97073 . 120
chrXI 97342 97343 . 480
chrXI 98204 98205 . 4540
chrXI 98401 98402 . 180
chrXI 98420 98421 . 140
chrXI 98490 98491 . 1480
chrXI 98564 98565 . 2400
chrXI 99443 99444 . 120
chrXI 99482 99483 . 540
chrXI 99494 99495 . 540
chrXI 99554 99555 . 140
chrXI 99625 99626 . 240
chrXI 99651 99652 . 920
chrXI 99688 99689 . 160
chrXI 99695 99696 . 120
chrXI 99709 99710 . 180
chrXI 99744 99745 . 460
chrXI 99755 99756 . 140
chrXI 99783 99784 . 1580
chrXI 99875 99876 . 240
chrXI 99936 99937 . 340
chrXI 99940 99941 . 120
chrXI 106958 106959 . 120
chrXI 106962 106963 . 140
chrXI 106967 106968 . 200
chrXI 106971 106972 . 140
chrXI 106980 106981 . 540
chrXI 106985 106986 . 140
chrXI 107012 107013 . 140
chrXI 107014 107015 . 120
chrXI 107033 107034 . 120
chrXI 107112 107113 . 140
chrXI 107217 107218 . 360
chrXI 108545 108546 . 160
chrXI 108864 108865 . 140
chrXI 108915 108916 . 740
chrXI 108983 108984 . 160
chrXI 110253 110254 . 260
chrXI 110302 110303 . 280
chrXI 110455 110456 . 140
chrXI 110591 110592 . 800
chrXI 110655 110656 . 120
chrXI 110804 110805 . 660
chrXI 110827 110828 . 2460
chrXI 110880 110881 . 300
chrXI 110939 110940 . 260
chrXI 111018 111019 . 320
chrXI 111334 111335 . 140
chrXI 111812 111813 . 240
chrXI 111898 111899 . 140
chrXI 112090 112091 . 360
chrXI 112221 112222 . 1160
chrXI 112411 112412 . 200
chrXI 112543 112544 . 3120
chrXI 112549 112550 . 120
chrXI 112567 112568 . 1220
chrXI 112568 112569 . 120
chrXI 112586 112587 . 220
chrXI 112668 112669 . 740
chrXI 112669 112670 . 120
chrXI 112690 112691 . 900
chrXI 113618 113619 . 400
chrXI 113693 113694 . 340
chrXI 113728 113729 . 120
chrXI 114063 114064 . 680
chrXI 114104 114105 . 780
chrXI 114129 114130 . 140
chrXI 114269 114270 . 340
chrXI 114470 114471 . 3080
chrXI 114985 114986 . 120
chrXI 115040 115041 . 160
chrXI 115364 115365 . 120
chrXI 115512 115513 . 160
chrXI 117286 117287 . 120
chrXI 117892 117893 . 200
chrXI 118376 118377 . 240
chrXI 118411 118412 . 180
chrXI 118418 118419 . 120
chrXI 118466 118467 . 220
chrXI 118605 118606 . 140
chrXI 118684 118685 . 180
chrXI 118690 118691 . 520
chrXI 118744 118745 . 540
chrXI 118833 118834 . 360
chrXI 118856 118857 . 1020
chrXI 118867 118868 . 300
chrXI 119066 119067 . 280
chrXI 119151 119152 . 220
chrXI 119346 119347 . 960
chrXI 119395 119396 . 340
chrXI 119549 119550 . 3400
chrXI 119721 119722 . 500
chrXI 119880 119881 . 420
chrXI 120022 120023 . 500
chrXI 120849 120850 . 140
chrXI 122001 122002 . 220
chrXI 122350 122351 . 520
chrXI 122370 122371 . 200
chrXI 122377 122378 . 620
chrXI 122441 122442 . 2960
chrXI 122454 122455 . 460
chrXI 122629 122630 . 180
chrXI 125512 125513 . 260
chrXI 125554 125555 . 160
chrXI 125579 125580 . 180
chrXI 125592 125593 . 120
chrXI 125634 125635 . 180
chrXI 125645 125646 . 120
chrXI 125668 125669 . 240
chrXI 125673 125674 . 260
chrXI 125678 125679 . 220
chrXI 125701 125702 . 320
chrXI 126954 126955 . 6920
chrXI 126961 126962 . 240
chrXI 127087 127088 . 120
chrXI 127109 127110 . 140
chrXI 127113 127114 . 2060
chrXI 127120 127121 . 140
chrXI 127236 127237 . 300
chrXI 127245 127246 . 180
chrXI 127257 127258 . 240
chrXI 127265 127266 . 460
chrXI 127285 127286 . 120
chrXI 127287 127288 . 700
chrXI 127296 127297 . 760
chrXI 127304 127305 . 140
chrXI 127307 127308 . 1240
chrXI 127349 127350 . 720
chrXI 127365 127366 . 240
chrXI 127681 127682 . 120
chrXI 128135 128136 . 280
chrXI 129109 129110 . 1080
chrXI 129357 129358 . 180
chrXI 129509 129510 . 1960
chrXI 129809 129810 . 2080
chrXI 129890 129891 . 220
chrXI 129992 129993 . 540
chrXI 130369 130370 . 400
chrXI 130369 130370 . 140
chrXI 130398 130399 . 120
chrXI 130399 130400 . 800
chrXI 130400 130401 . 560
chrXI 130403 130404 . 760
chrXI 130407 130408 . 180
chrXI 130425 130426 . 120
chrXI 130507 130508 . 540
chrXI 130518 130519 . 660
chrXI 130725 130726 . 120
chrXI 130991 130992 . 660
chrXI 131088 131089 . 1060
chrXI 131281 131282 . 400
chrXI 131397 131398 . 600
chrXI 131420 131421 . 120
chrXI 131420 131421 . 340
chrXI 131423 131424 . 280
chrXI 131635 131636 . 2320
chrXI 131911 131912 . 180
chrXI 131939 131940 . 120
chrXI 132328 132329 . 180
chrXI 132496 132497 . 3280
chrXI 133190 133191 . 120
chrXI 133196 133197 . 460
chrXI 133464 133465 . 740
chrXI 133513 133514 . 3100
chrXI 133516 133517 . 840
chrXI 133544 133545 . 200
chrXI 133553 133554 . 120
chrXI 133582 133583 . 260
chrXI 133585 133586 . 140
chrXI 133590 133591 . 400
chrXI 133592 133593 . 160
chrXI 133604 133605 . 520
chrXI 134160 134161 . 200
chrXI 134161 134162 . 960
chrXI 134161 134162 . 140
chrXI 134163 134164 . 120
chrXI 134181 134182 . 520
chrXI 134198 134199 . 240
chrXI 134202 134203 . 640
chrXI 134212 134213 . 120
chrXI 134220 134221 . 280
chrXI 134228 134229 . 600
chrXI 134271 134272 . 920
chrXI 134277 134278 . 180
chrXI 134292 134293 . 920
chrXI 134301 134302 . 560
chrXI 134322 134323 . 240
chrXI 134392 134393 . 320
chrXI 134465 134466 . 1680
chrXI 134492 134493 . 840
chrXI 136196 136197 . 120
chrXI 136211 136212 . 760
chrXI 136311 136312 . 560
chrXI 136407 136408 . 1240
chrXI 136449 136450 . 2560
chrXI 136628 136629 . 340
chrXI 136745 136746 . 1040
chrXI 137171 137172 . 180
chrXI 137199 137200 . 200
chrXI 137474 137475 . 140
chrXI 137508 137509 . 120
chrXI 137609 137610 . 300
chrXI 137658 137659 . 160
chrXI 137672 137673 . 220
chrXI 137686 137687 . 140
chrXI 140734 140735 . 380
chrXI 140779 140780 . 300
chrXI 140787 140788 . 200
chrXI 140795 140796 . 160
chrXI 140822 140823 . 240
chrXI 140826 140827 . 180
chrXI 140849 140850 . 400
chrXI 140852 140853 . 120
chrXI 140870 140871 . 260
chrXI 140885 140886 . 560
chrXI 140995 140996 . 120
chrXI 141035 141036 . 120
chrXI 141169 141170 . 2660
chrXI 141180 141181 . 1280
chrXI 141186 141187 . 1200
chrXI 141473 141474 . 120
chrXI 141500 141501 . 120
chrXI 141797 141798 . 220
chrXI 141912 141913 . 120
chrXI 142322 142323 . 120
chrXI 142379 142380 . 120
chrXI 142707 142708 . 240
chrXI 142709 142710 . 180
chrXI 142765 142766 . 280
chrXI 142939 142940 . 160
chrXI 143062 143063 . 140
chrXI 143111 143112 . 340
chrXI 143189 143190 . 140
chrXI 143197 143198 . 540
chrXI 143292 143293 . 260
chrXI 143307 143308 . 200
chrXI 143308 143309 . 180
chrXI 143327 143328 . 420
chrXI 143370 143371 . 800
chrXI 143376 143377 . 120
chrXI 143399 143400 . 940
chrXI 143434 143435 . 620
chrXI 143473 143474 . 600
chrXI 143479 143480 . 160
chrXI 143497 143498 . 320
chrXI 143501 143502 . 120
chrXI 143508 143509 . 580
chrXI 143562 143563 . 380
chrXI 143824 143825 . 840
chrXI 143835 143836 . 120
chrXI 143840 143841 . 1480
chrXI 143869 143870 . 260
chrXI 144025 144026 . 5360
chrXI 144068 144069 . 200
chrXI 144199 144200 . 160
chrXI 144233 144234 . 1300
chrXI 144295 144296 . 300
chrXI 144331 144332 . 1900
chrXI 144454 144455 . 1000
chrXI 144536 144537 . 260
chrXI 144568 144569 . 240
chrXI 144572 144573 . 420
chrXI 144941 144942 . 120
chrXI 145123 145124 . 3180
chrXI 145382 145383 . 160
chrXI 145402 145403 . 120
chrXI 145504 145505 . 220
chrXI 145753 145754 . 260
chrXI 145816 145817 . 440
chrXI 145819 145820 . 220
chrXI 145826 145827 . 600
chrXI 146142 146143 . 420
chrXI 146161 146162 . 180
chrXI 146174 146175 . 220
chrXI 146193 146194 . 3280
chrXI 146207 146208 . 120
chrXI 146216 146217 . 200
chrXI 146248 146249 . 1780
chrXI 146524 146525 . 1580
chrXI 146912 146913 . 160
chrXI 147812 147813 . 200
chrXI 147977 147978 . 2580
chrXI 148713 148714 . 440
chrXI 148974 148975 . 440
chrXI 148983 148984 . 120
chrXI 148991 148992 . 520
chrXI 148994 148995 . 5140
chrXI 148999 149000 . 2120
chrXI 149026 149027 . 220
chrXI 149048 149049 . 1040
chrXI 149049 149050 . 180
chrXI 149049 149050 . 200
chrXI 149078 149079 . 840
chrXI 149083 149084 . 160
chrXI 149091 149092 . 3720
chrXI 149126 149127 . 1500
chrXI 149275 149276 . 180
chrXI 149592 149593 . 980
chrXI 149600 149601 . 160
chrXI 150092 150093 . 260
chrXI 150309 150310 . 120
chrXI 150313 150314 . 120
chrXI 150583 150584 . 460
chrXI 150611 150612 . 1160
chrXI 150614 150615 . 120
chrXI 150786 150787 . 340
chrXI 150812 150813 . 3180
chrXI 150988 150989 . 380
chrXI 151002 151003 . 180
chrXI 151003 151004 . 780
chrXI 151009 151010 . 640
chrXI 151016 151017 . 120
chrXI 151018 151019 . 620
chrXI 151063 151064 . 1200
chrXI 151070 151071 . 320
chrXI 151078 151079 . 2000
chrXI 151083 151084 . 1320
chrXI 151085 151086 . 1360
chrXI 151115 151116 . 120
chrXI 151124 151125 . 200
chrXI 151309 151310 . 580
chrXI 151457 151458 . 420
chrXI 151502 151503 . 1520
chrXI 151532 151533 . 240
chrXI 151662 151663 . 620
chrXI 151699 151700 . 280
chrXI 151852 151853 . 200
chrXI 152188 152189 . 220
chrXI 152472 152473 . 620
chrXI 152660 152661 . 960
chrXI 152669 152670 . 240
chrXI 152688 152689 . 140
chrXI 152711 152712 . 1720
chrXI 152719 152720 . 780
chrXI 152827 152828 . 160
chrXI 152884 152885 . 740
chrXI 152945 152946 . 240
chrXI 153031 153032 . 2740
chrXI 153069 153070 . 580
chrXI 153073 153074 . 120
chrXI 153074 153075 . 320
chrXI 153074 153075 . 220
chrXI 153080 153081 . 1980
chrXI 153085 153086 . 1300
chrXI 153106 153107 . 120
chrXI 153122 153123 . 520
chrXI 153157 153158 . 120
chrXI 153165 153166 . 140
chrXI 153178 153179 . 160
chrXI 153207 153208 . 180
chrXI 153698 153699 . 300
chrXI 153734 153735 . 120
chrXI 153872 153873 . 120
chrXI 154558 154559 . 460
chrXI 154675 154676 . 120
chrXI 154711 154712 . 680
chrXI 154850 154851 . 180
chrXI 154865 154866 . 4760
chrXI 154925 154926 . 460
chrXI 154929 154930 . 1040
chrXI 155415 155416 . 300
chrXI 155513 155514 . 120
chrXI 155824 155825 . 120
chrXI 156015 156016 . 920
chrXI 156440 156441 . 140
chrXI 156572 156573 . 120
chrXI 156628 156629 . 240
chrXI 156701 156702 . 1540
chrXI 156925 156926 . 460
chrXI 157876 157877 . 440
chrXI 157959 157960 . 440
chrXI 158163 158164 . 140
chrXI 158284 158285 . 500
chrXI 158322 158323 . 120
chrXI 158335 158336 . 2000
chrXI 158344 158345 . 900
chrXI 158516 158517 . 600
chrXI 158583 158584 . 160
chrXI 159439 159440 . 4820
chrXI 159540 159541 . 660
chrXI 159673 159674 . 220
chrXI 159702 159703 . 1320
chrXI 159788 159789 . 480
chrXI 159892 159893 . 840
chrXI 160125 160126 . 120
chrXI 160228 160229 . 180
chrXI 160431 160432 . 8560
chrXI 160750 160751 . 340
chrXI 161433 161434 . 240
chrXI 161438 161439 . 780
chrXI 161456 161457 . 340
chrXI 161473 161474 . 1260
chrXI 161483 161484 . 120
chrXI 162443 162444 . 140
chrXI 162450 162451 . 160
chrXI 162464 162465 . 720
chrXI 162470 162471 . 700
chrXI 162547 162548 . 160
chrXI 162619 162620 . 200
chrXI 162632 162633 . 4000
chrXI 162768 162769 . 220
chrXI 162787 162788 . 540
chrXI 163136 163137 . 200
chrXI 163166 163167 . 200
chrXI 163293 163294 . 440
chrXI 163411 163412 . 120
chrXI 163477 163478 . 260
chrXI 164582 164583 . 120
chrXI 164590 164591 . 160
chrXI 164599 164600 . 1840
chrXI 164613 164614 . 140
chrXI 164707 164708 . 120
chrXI 164797 164798 . 260
chrXI 164834 164835 . 680
chrXI 164845 164846 . 400
chrXI 164984 164985 . 1360
chrXI 165039 165040 . 320
chrXI 165053 165054 . 600
chrXI 165055 165056 . 560
chrXI 165141 165142 . 680
chrXI 165189 165190 . 240
chrXI 165249 165250 . 1520
chrXI 165379 165380 . 120
chrXI 165385 165386 . 2440
chrXI 165571 165572 . 380
chrXI 165737 165738 . 480
chrXI 165743 165744 . 660
chrXI 165880 165881 . 140
chrXI 166078 166079 . 800
chrXI 166115 166116 . 240
chrXI 166154 166155 . 180
chrXI 166217 166218 . 580
chrXI 166228 166229 . 3320
chrXI 166250 166251 . 2100
chrXI 166254 166255 . 200
chrXI 166271 166272 . 180
chrXI 166272 166273 . 940
chrXI 166317 166318 . 180
chrXI 166325 166326 . 320
chrXI 166374 166375 . 140
chrXI 166447 166448 . 220
chrXI 166507 166508 . 120
chrXI 166778 166779 . 1440
chrXI 166907 166908 . 120
chrXI 167378 167379 . 2320
chrXI 167455 167456 . 120
chrXI 167458 167459 . 120
chrXI 167578 167579 . 120
chrXI 167617 167618 . 140
chrXI 167656 167657 . 520
chrXI 167957 167958 . 1340
chrXI 168019 168020 . 1060
chrXI 168412 168413 . 2640
chrXI 168888 168889 . 520
chrXI 168892 168893 . 680
chrXI 168901 168902 . 1380
chrXI 168930 168931 . 1100
chrXI 168941 168942 . 2440
chrXI 168973 168974 . 1760
chrXI 169314 169315 . 7740
chrXI 169326 169327 . 220
chrXI 169368 169369 . 120
chrXI 169602 169603 . 320
chrXI 169614 169615 . 140
chrXI 170197 170198 . 180
chrXI 170215 170216 . 2500
chrXI 170392 170393 . 120
chrXI 170398 170399 . 2140
chrXI 170497 170498 . 200
chrXI 170635 170636 . 920
chrXI 170881 170882 . 200
chrXI 170949 170950 . 1560
chrXI 171081 171082 . 1060
chrXI 171161 171162 . 1360
chrXI 171215 171216 . 220
chrXI 171218 171219 . 360
chrXI 171263 171264 . 200
chrXI 171303 171304 . 260
chrXI 171341 171342 . 1140
chrXI 171362 171363 . 540
chrXI 171378 171379 . 180
chrXI 171459 171460 . 980
chrXI 171483 171484 . 340
chrXI 171495 171496 . 120
chrXI 171578 171579 . 200
chrXI 171594 171595 . 640
chrXI 171632 171633 . 580
chrXI 171671 171672 . 2060
chrXI 171677 171678 . 300
chrXI 171684 171685 . 760
chrXI 171687 171688 . 160
chrXI 171688 171689 . 820
chrXI 171695 171696 . 180
chrXI 171699 171700 . 120
chrXI 171725 171726 . 2080
chrXI 171858 171859 . 120
chrXI 172029 172030 . 240
chrXI 172034 172035 . 820
chrXI 172053 172054 . 1840
chrXI 172330 172331 . 920
chrXI 172365 172366 . 120
chrXI 172397 172398 . 300
chrXI 172405 172406 . 820
chrXI 172887 172888 . 980
chrXI 173034 173035 . 120
chrXI 173633 173634 . 160
chrXI 173810 173811 . 580
chrXI 173994 173995 . 120
chrXI 174036 174037 . 120
chrXI 174085 174086 . 120
chrXI 174098 174099 . 1260
chrXI 174110 174111 . 120
chrXI 176583 176584 . 780
chrXI 176622 176623 . 120
chrXI 176686 176687 . 2320
chrXI 176693 176694 . 140
chrXI 178211 178212 . 660
chrXI 178240 178241 . 140
chrXI 178250 178251 . 180
chrXI 178262 178263 . 180
chrXI 178320 178321 . 160
chrXI 178336 178337 . 220
chrXI 178336 178337 . 160
chrXI 178363 178364 . 200
chrXI 178365 178366 . 420
chrXI 178394 178395 . 120
chrXI 179441 179442 . 480
chrXI 179463 179464 . 360
chrXI 179538 179539 . 440
chrXI 179578 179579 . 880
chrXI 179781 179782 . 120
chrXI 180212 180213 . 780
chrXI 180311 180312 . 200
chrXI 180396 180397 . 120
chrXI 180402 180403 . 140
chrXI 180426 180427 . 460
chrXI 180453 180454 . 2260
chrXI 180481 180482 . 160
chrXI 180652 180653 . 120
chrXI 180830 180831 . 3420
chrXI 181212 181213 . 180
chrXI 181480 181481 . 300
chrXI 181726 181727 . 120
chrXI 181934 181935 . 2500
chrXI 181955 181956 . 960
chrXI 182295 182296 . 420
chrXI 182376 182377 . 120
chrXI 182436 182437 . 4200
chrXI 182693 182694 . 720
chrXI 182703 182704 . 120
chrXI 182712 182713 . 1380
chrXI 182745 182746 . 1100
chrXI 182758 182759 . 120
chrXI 182767 182768 . 540
chrXI 184418 184419 . 120
chrXI 184527 184528 . 560
chrXI 185104 185105 . 120
chrXI 185149 185150 . 1820
chrXI 185180 185181 . 2680
chrXI 185269 185270 . 520
chrXI 185447 185448 . 200
chrXI 185750 185751 . 460
chrXI 185795 185796 . 760
chrXI 185808 185809 . 120
chrXI 185816 185817 . 1140
chrXI 185838 185839 . 880
chrXI 185838 185839 . 220
chrXI 185845 185846 . 140
chrXI 185856 185857 . 120
chrXI 185892 185893 . 400
chrXI 186039 186040 . 120
chrXI 186115 186116 . 920
chrXI 186209 186210 . 500
chrXI 186384 186385 . 240
chrXI 186586 186587 . 280
chrXI 186639 186640 . 1220
chrXI 186777 186778 . 1920
chrXI 187815 187816 . 120
chrXI 188141 188142 . 920
chrXI 188794 188795 . 340
chrXI 188807 188808 . 300
chrXI 188814 188815 . 1240
chrXI 188837 188838 . 240
chrXI 188845 188846 . 1060
chrXI 188857 188858 . 680
chrXI 188877 188878 . 380
chrXI 188885 188886 . 120
chrXI 188891 188892 . 500
chrXI 188895 188896 . 200
chrXI 188897 188898 . 140
chrXI 189083 189084 . 560
chrXI 189334 189335 . 540
chrXI 189599 189600 . 2500
chrXI 189619 189620 . 2000
chrXI 190038 190039 . 1340
chrXI 190559 190560 . 3020
chrXI 190596 190597 . 660
chrXI 191040 191041 . 120
chrXI 191522 191523 . 120
chrXI 191530 191531 . 160
chrXI 191540 191541 . 640
chrXI 191588 191589 . 120
chrXI 191607 191608 . 220
chrXI 191609 191610 . 120
chrXI 191617 191618 . 120
chrXI 191617 191618 . 1760
chrXI 191637 191638 . 120
chrXI 191645 191646 . 300
chrXI 191829 191830 . 160
chrXI 191855 191856 . 180
chrXI 192114 192115 . 460
chrXI 192210 192211 . 200
chrXI 192305 192306 . 180
chrXI 192308 192309 . 360
chrXI 192318 192319 . 760
chrXI 192331 192332 . 260
chrXI 192334 192335 . 540
chrXI 192467 192468 . 740
chrXI 192515 192516 . 120
chrXI 192522 192523 . 1340
chrXI 192782 192783 . 360
chrXI 192998 192999 . 200
chrXI 193153 193154 . 120
chrXI 193165 193166 . 440
chrXI 193219 193220 . 280
chrXI 193230 193231 . 620
chrXI 193238 193239 . 400
chrXI 193880 193881 . 1940
chrXI 194534 194535 . 240
chrXI 194686 194687 . 320
chrXI 194874 194875 . 120
chrXI 194882 194883 . 120
chrXI 195009 195010 . 1280
chrXI 195042 195043 . 300
chrXI 195064 195065 . 420
chrXI 195078 195079 . 140
chrXI 195084 195085 . 2820
chrXI 195088 195089 . 120
chrXI 195111 195112 . 180
chrXI 195128 195129 . 160
chrXI 195152 195153 . 120
chrXI 196110 196111 . 300
chrXI 196192 196193 . 180
chrXI 196244 196245 . 280
chrXI 196441 196442 . 980
chrXI 196593 196594 . 2760
chrXI 196621 196622 . 340
chrXI 196719 196720 . 180
chrXI 196844 196845 . 160
chrXI 196932 196933 . 200
chrXI 197000 197001 . 1260
chrXI 197094 197095 . 260
chrXI 197346 197347 . 440
chrXI 198702 198703 . 480
chrXI 198711 198712 . 280
chrXI 199641 199642 . 380
chrXI 199958 199959 . 240
chrXI 200292 200293 . 880
chrXI 200303 200304 . 160
chrXI 200304 200305 . 320
chrXI 200310 200311 . 180
chrXI 200348 200349 . 360
chrXI 200368 200369 . 180
chrXI 200404 200405 . 260
chrXI 200545 200546 . 220
chrXI 200792 200793 . 480
chrXI 200843 200844 . 140
chrXI 200858 200859 . 180
chrXI 200869 200870 . 1460
chrXI 200899 200900 . 700
chrXI 200947 200948 . 200
chrXI 201092 201093 . 580
chrXI 201092 201093 . 580
chrXI 201265 201266 . 340
chrXI 201269 201270 . 440
chrXI 201309 201310 . 2260
chrXI 201339 201340 . 1280
chrXI 201340 201341 . 200
chrXI 201352 201353 . 220
chrXI 201364 201365 . 600
chrXI 201419 201420 . 4740
chrXI 201425 201426 . 120
chrXI 201869 201870 . 1040
chrXI 201886 201887 . 400
chrXI 201896 201897 . 520
chrXI 201924 201925 . 120
chrXI 201927 201928 . 360
chrXI 201943 201944 . 1640
chrXI 201985 201986 . 280
chrXI 201991 201992 . 800
chrXI 202446 202447 . 3080
chrXI 202463 202464 . 640
chrXI 202488 202489 . 140
chrXI 203031 203032 . 140
chrXI 203099 203100 . 120
chrXI 203105 203106 . 1540
chrXI 203113 203114 . 160
chrXI 203362 203363 . 1280
chrXI 203418 203419 . 1200
chrXI 203434 203435 . 160
chrXI 203451 203452 . 220
chrXI 203772 203773 . 180
chrXI 203969 203970 . 260
chrXI 204108 204109 . 120
chrXI 204292 204293 . 120
chrXI 204324 204325 . 340
chrXI 204343 204344 . 360
chrXI 204362 204363 . 140
chrXI 204571 204572 . 280
chrXI 204690 204691 . 140
chrXI 204957 204958 . 1100
chrXI 205000 205001 . 260
chrXI 205106 205107 . 380
chrXI 205126 205127 . 280
chrXI 205182 205183 . 220
chrXI 205339 205340 . 180
chrXI 205368 205369 . 640
chrXI 205382 205383 . 160
chrXI 205481 205482 . 220
chrXI 205486 205487 . 320
chrXI 205497 205498 . 260
chrXI 205681 205682 . 740
chrXI 207755 207756 . 600
chrXI 207929 207930 . 280
chrXI 207946 207947 . 380
chrXI 207955 207956 . 120
chrXI 207960 207961 . 120
chrXI 207961 207962 . 2540
chrXI 208008 208009 . 160
chrXI 208010 208011 . 200
chrXI 208015 208016 . 480
chrXI 208062 208063 . 900
chrXI 208075 208076 . 240
chrXI 208088 208089 . 380
chrXI 210128 210129 . 600
chrXI 210184 210185 . 120
chrXI 210291 210292 . 120
chrXI 210298 210299 . 380
chrXI 210372 210373 . 760
chrXI 210407 210408 . 580
chrXI 210410 210411 . 1560
chrXI 210413 210414 . 1040
chrXI 210477 210478 . 1080
chrXI 210600 210601 . 200
chrXI 210814 210815 . 360
chrXI 211284 211285 . 120
chrXI 211365 211366 . 1020
chrXI 211369 211370 . 240
chrXI 212358 212359 . 220
chrXI 213076 213077 . 1140
chrXI 213083 213084 . 540
chrXI 213097 213098 . 600
chrXI 213102 213103 . 5440
chrXI 213113 213114 . 140
chrXI 213120 213121 . 840
chrXI 213121 213122 . 460
chrXI 213184 213185 . 840
chrXI 213342 213343 . 3180
chrXI 213789 213790 . 260
chrXI 213813 213814 . 160
chrXI 213816 213817 . 140
chrXI 213824 213825 . 500
chrXI 213845 213846 . 140
chrXI 213846 213847 . 320
chrXI 213867 213868 . 300
chrXI 214696 214697 . 1760
chrXI 215380 215381 . 1200
chrXI 215578 215579 . 200
chrXI 215775 215776 . 1360
chrXI 216054 216055 . 160
chrXI 216226 216227 . 240
chrXI 216287 216288 . 140
chrXI 216293 216294 . 300
chrXI 216641 216642 . 200
chrXI 216763 216764 . 160
chrXI 216842 216843 . 1080
chrXI 216850 216851 . 5040
chrXI 216918 216919 . 900
chrXI 217000 217001 . 140
chrXI 217027 217028 . 140
chrXI 217035 217036 . 540
chrXI 217040 217041 . 160
chrXI 217045 217046 . 120
chrXI 217050 217051 . 2580
chrXI 217061 217062 . 380
chrXI 217133 217134 . 140
chrXI 217140 217141 . 540
chrXI 217144 217145 . 180
chrXI 217163 217164 . 120
chrXI 218146 218147 . 320
chrXI 218294 218295 . 120
chrXI 218462 218463 . 440
chrXI 219291 219292 . 1280
chrXI 219315 219316 . 1920
chrXI 219317 219318 . 800
chrXI 219335 219336 . 2460
chrXI 219357 219358 . 940
chrXI 219369 219370 . 880
chrXI 219420 219421 . 380
chrXI 219686 219687 . 2660
chrXI 219939 219940 . 140
chrXI 220060 220061 . 160
chrXI 220102 220103 . 4560
chrXI 220106 220107 . 140
chrXI 220107 220108 . 120
chrXI 220124 220125 . 180
chrXI 220188 220189 . 940
chrXI 220208 220209 . 4980
chrXI 220238 220239 . 1760
chrXI 220244 220245 . 1300
chrXI 220253 220254 . 2220
chrXI 220266 220267 . 1520
chrXI 221279 221280 . 920
chrXI 221676 221677 . 220
chrXI 221948 221949 . 820
chrXI 222500 222501 . 7420
chrXI 222626 222627 . 160
chrXI 222664 222665 . 280
chrXI 222986 222987 . 620
chrXI 223062 223063 . 380
chrXI 223121 223122 . 120
chrXI 223154 223155 . 180
chrXI 223157 223158 . 580
chrXI 223167 223168 . 200
chrXI 223189 223190 . 720
chrXI 223207 223208 . 160
chrXI 223224 223225 . 120
chrXI 223396 223397 . 160
chrXI 223587 223588 . 600
chrXI 223610 223611 . 120
chrXI 223705 223706 . 140
chrXI 224056 224057 . 2440
chrXI 224536 224537 . 3200
chrXI 224547 224548 . 120
chrXI 224556 224557 . 120
chrXI 224585 224586 . 1900
chrXI 224595 224596 . 8900
chrXI 224597 224598 . 120
chrXI 224599 224600 . 5820
chrXI 224754 224755 . 520
chrXI 224797 224798 . 160
chrXI 224801 224802 . 480
chrXI 224847 224848 . 200
chrXI 225951 225952 . 240
chrXI 225966 225967 . 480
chrXI 225970 225971 . 440
chrXI 225991 225992 . 1620
chrXI 226007 226008 . 120
chrXI 226024 226025 . 120
chrXI 226045 226046 . 200
chrXI 226177 226178 . 220
chrXI 226189 226190 . 140
chrXI 226197 226198 . 340
chrXI 226344 226345 . 340
chrXI 226352 226353 . 120
chrXI 226385 226386 . 140
chrXI 226390 226391 . 1200
chrXI 226391 226392 . 120
chrXI 226427 226428 . 140
chrXI 228685 228686 . 1200
chrXI 229431 229432 . 480
chrXI 229437 229438 . 280
chrXI 229961 229962 . 320
chrXI 229983 229984 . 2400
chrXI 230020 230021 . 700
chrXI 230309 230310 . 180
chrXI 230323 230324 . 640
chrXI 230330 230331 . 320
chrXI 230347 230348 . 300
chrXI 230357 230358 . 1520
chrXI 230374 230375 . 320
chrXI 230520 230521 . 280
chrXI 230549 230550 . 1320
chrXI 230628 230629 . 420
chrXI 230697 230698 . 140
chrXI 230704 230705 . 320
chrXI 230724 230725 . 1260
chrXI 230756 230757 . 160
chrXI 230768 230769 . 180
chrXI 230773 230774 . 120
chrXI 230831 230832 . 220
chrXI 230833 230834 . 120
chrXI 230885 230886 . 660
chrXI 230903 230904 . 220
chrXI 230945 230946 . 780
chrXI 230973 230974 . 120
chrXI 230983 230984 . 240
chrXI 231026 231027 . 200
chrXI 231028 231029 . 1080
chrXI 231032 231033 . 180
chrXI 231093 231094 . 260
chrXI 231115 231116 . 920
chrXI 231159 231160 . 120
chrXI 231194 231195 . 120
chrXI 231198 231199 . 140
chrXI 231242 231243 . 160
chrXI 231351 231352 . 220
chrXI 231353 231354 . 120
chrXI 231359 231360 . 680
chrXI 231375 231376 . 220
chrXI 231422 231423 . 140
chrXI 231430 231431 . 1100
chrXI 231641 231642 . 220
chrXI 231646 231647 . 300
chrXI 231658 231659 . 160
chrXI 231691 231692 . 160
chrXI 231696 231697 . 360
chrXI 231701 231702 . 280
chrXI 231728 231729 . 280
chrXI 231736 231737 . 280
chrXI 231782 231783 . 160
chrXI 231808 231809 . 1040
chrXI 231903 231904 . 400
chrXI 231914 231915 . 560
chrXI 231974 231975 . 340
chrXI 232146 232147 . 460
chrXI 232847 232848 . 1540
chrXI 233267 233268 . 2280
chrXI 233281 233282 . 700
chrXI 233420 233421 . 200
chrXI 233504 233505 . 200
chrXI 233637 233638 . 3800
chrXI 233763 233764 . 2800
chrXI 233968 233969 . 140
chrXI 234013 234014 . 140
chrXI 234152 234153 . 380
chrXI 234197 234198 . 180
chrXI 234203 234204 . 320
chrXI 234207 234208 . 120
chrXI 234259 234260 . 120
chrXI 234279 234280 . 120
chrXI 234291 234292 . 660
chrXI 234295 234296 . 120
chrXI 234335 234336 . 3080
chrXI 235696 235697 . 700
chrXI 235898 235899 . 200
chrXI 235948 235949 . 180
chrXI 235954 235955 . 420
chrXI 236159 236160 . 380
chrXI 236227 236228 . 1000
chrXI 236231 236232 . 120
chrXI 236277 236278 . 980
chrXI 236320 236321 . 120
chrXI 236473 236474 . 120
chrXI 236806 236807 . 140
chrXI 237157 237158 . 140
chrXI 237369 237370 . 740
chrXI 237388 237389 . 120
chrXI 237392 237393 . 240
chrXI 237441 237442 . 260
chrXI 237450 237451 . 1340
chrXI 237532 237533 . 200
chrXI 237567 237568 . 120
chrXI 238334 238335 . 460
chrXI 238637 238638 . 580
chrXI 238873 238874 . 120
chrXI 238885 238886 . 140
chrXI 239137 239138 . 260
chrXI 239191 239192 . 700
chrXI 239242 239243 . 340
chrXI 239247 239248 . 400
chrXI 239667 239668 . 120
chrXI 239736 239737 . 160
chrXI 240968 240969 . 180
chrXI 241038 241039 . 220
chrXI 242289 242290 . 240
chrXI 242834 242835 . 580
chrXI 242846 242847 . 280
chrXI 242898 242899 . 460
chrXI 242915 242916 . 240
chrXI 242922 242923 . 180
chrXI 245569 245570 . 320
chrXI 245671 245672 . 240
chrXI 245676 245677 . 220
chrXI 245723 245724 . 1880
chrXI 245731 245732 . 480
chrXI 245757 245758 . 180
chrXI 245846 245847 . 120
chrXI 245865 245866 . 540
chrXI 245869 245870 . 160
chrXI 245872 245873 . 400
chrXI 245882 245883 . 180
chrXI 245887 245888 . 140
chrXI 245888 245889 . 440
chrXI 245890 245891 . 240
chrXI 245935 245936 . 1220
chrXI 245969 245970 . 420
chrXI 246009 246010 . 540
chrXI 246017 246018 . 140
chrXI 246219 246220 . 880
chrXI 246221 246222 . 200
chrXI 246227 246228 . 140
chrXI 246251 246252 . 920
chrXI 246262 246263 . 760
chrXI 246265 246266 . 5460
chrXI 246319 246320 . 1500
chrXI 246461 246462 . 1060
chrXI 246510 246511 . 260
chrXI 246955 246956 . 120
chrXI 247023 247024 . 320
chrXI 247091 247092 . 1720
chrXI 247216 247217 . 480
chrXI 247227 247228 . 140
chrXI 247620 247621 . 260
chrXI 247634 247635 . 120
chrXI 247639 247640 . 200
chrXI 247684 247685 . 300
chrXI 247826 247827 . 120
chrXI 247827 247828 . 1140
chrXI 247837 247838 . 220
chrXI 247863 247864 . 680
chrXI 247879 247880 . 220
chrXI 247881 247882 . 220
chrXI 247894 247895 . 480
chrXI 247902 247903 . 420
chrXI 247965 247966 . 880
chrXI 247974 247975 . 120
chrXI 248091 248092 . 180
chrXI 248124 248125 . 1300
chrXI 248137 248138 . 1240
chrXI 248141 248142 . 140
chrXI 248149 248150 . 260
chrXI 248154 248155 . 180
chrXI 248262 248263 . 120
chrXI 248294 248295 . 120
chrXI 248339 248340 . 120
chrXI 248365 248366 . 120
chrXI 248384 248385 . 1040
chrXI 248483 248484 . 860
chrXI 248487 248488 . 220
chrXI 248505 248506 . 120
chrXI 248525 248526 . 140
chrXI 248526 248527 . 220
chrXI 248547 248548 . 240
chrXI 249424 249425 . 120
chrXI 251606 251607 . 140
chrXI 253492 253493 . 160
chrXI 253542 253543 . 140
chrXI 253822 253823 . 840
chrXI 253849 253850 . 160
chrXI 254122 254123 . 300
chrXI 254927 254928 . 600
chrXI 255076 255077 . 120
chrXI 255177 255178 . 120
chrXI 255335 255336 . 120
chrXI 255372 255373 . 660
chrXI 255452 255453 . 1120
chrXI 255502 255503 . 200
chrXI 255529 255530 . 3460
chrXI 255538 255539 . 700
chrXI 255546 255547 . 1100
chrXI 255552 255553 . 1320
chrXI 255603 255604 . 540
chrXI 255619 255620 . 680
chrXI 255641 255642 . 200
chrXI 255648 255649 . 200
chrXI 256554 256555 . 240
chrXI 256604 256605 . 180
chrXI 256608 256609 . 420
chrXI 256612 256613 . 120
chrXI 256640 256641 . 720
chrXI 256666 256667 . 660
chrXI 256669 256670 . 960
chrXI 256675 256676 . 1220
chrXI 256680 256681 . 200
chrXI 256692 256693 . 180
chrXI 256824 256825 . 460
chrXI 257464 257465 . 420
chrXI 257597 257598 . 280
chrXI 257896 257897 . 4880
chrXI 257984 257985 . 160
chrXI 258032 258033 . 520
chrXI 258265 258266 . 260
chrXI 258343 258344 . 240
chrXI 258463 258464 . 240
chrXI 258479 258480 . 280
chrXI 258487 258488 . 200
chrXI 258534 258535 . 200
chrXI 258574 258575 . 280
chrXI 258602 258603 . 400
chrXI 258620 258621 . 380
chrXI 258646 258647 . 680
chrXI 258654 258655 . 440
chrXI 258697 258698 . 860
chrXI 258745 258746 . 120
chrXI 258762 258763 . 2100
chrXI 258808 258809 . 180
chrXI 258883 258884 . 140
chrXI 258892 258893 . 180
chrXI 258911 258912 . 1240
chrXI 258923 258924 . 240
chrXI 258963 258964 . 120
chrXI 258970 258971 . 140
chrXI 259005 259006 . 320
chrXI 259019 259020 . 120
chrXI 259024 259025 . 120
chrXI 259033 259034 . 120
chrXI 259056 259057 . 120
chrXI 259130 259131 . 160
chrXI 259591 259592 . 300
chrXI 259850 259851 . 140
chrXI 259857 259858 . 860
chrXI 259919 259920 . 520
chrXI 259923 259924 . 300
chrXI 259994 259995 . 160
chrXI 260142 260143 . 920
chrXI 260154 260155 . 360
chrXI 260182 260183 . 160
chrXI 260189 260190 . 900
chrXI 260202 260203 . 240
chrXI 260240 260241 . 220
chrXI 260339 260340 . 120
chrXI 260342 260343 . 480
chrXI 260355 260356 . 1120
chrXI 260388 260389 . 500
chrXI 260402 260403 . 800
chrXI 260413 260414 . 120
chrXI 260419 260420 . 5340
chrXI 260492 260493 . 1320
chrXI 260504 260505 . 880
chrXI 260527 260528 . 120
chrXI 260535 260536 . 360
chrXI 260538 260539 . 140
chrXI 260540 260541 . 420
chrXI 260542 260543 . 120
chrXI 260583 260584 . 140
chrXI 260588 260589 . 140
chrXI 260607 260608 . 120
chrXI 260609 260610 . 340
chrXI 260619 260620 . 260
chrXI 260622 260623 . 120
chrXI 260694 260695 . 140
chrXI 260863 260864 . 120
chrXI 261153 261154 . 140
chrXI 261220 261221 . 580
chrXI 261245 261246 . 240
chrXI 261251 261252 . 240
chrXI 261252 261253 . 420
chrXI 261258 261259 . 240
chrXI 261291 261292 . 420
chrXI 261523 261524 . 1040
chrXI 261586 261587 . 440
chrXI 261775 261776 . 220
chrXI 261786 261787 . 140
chrXI 261795 261796 . 120
chrXI 261989 261990 . 1080
chrXI 261994 261995 . 1080
chrXI 262004 262005 . 800
chrXI 262022 262023 . 140
chrXI 262033 262034 . 1000
chrXI 262041 262042 . 180
chrXI 262053 262054 . 400
chrXI 262054 262055 . 360
chrXI 262065 262066 . 3760
chrXI 262984 262985 . 200
chrXI 263029 263030 . 140
chrXI 263073 263074 . 1260
chrXI 263163 263164 . 200
chrXI 263175 263176 . 120
chrXI 263177 263178 . 4060
chrXI 263183 263184 . 120
chrXI 263195 263196 . 180
chrXI 263225 263226 . 140
chrXI 263233 263234 . 640
chrXI 263240 263241 . 1640
chrXI 263246 263247 . 140
chrXI 263260 263261 . 760
chrXI 263267 263268 . 1400
chrXI 263288 263289 . 160
chrXI 263291 263292 . 3020
chrXI 263301 263302 . 220
chrXI 263305 263306 . 1180
chrXI 263315 263316 . 140
chrXI 263329 263330 . 6100
chrXI 263431 263432 . 120
chrXI 263467 263468 . 3000
chrXI 263698 263699 . 400
chrXI 263748 263749 . 4760
chrXI 263804 263805 . 300
chrXI 263955 263956 . 120
chrXI 264296 264297 . 600
chrXI 264406 264407 . 160
chrXI 264416 264417 . 400
chrXI 264419 264420 . 240
chrXI 264440 264441 . 280
chrXI 264441 264442 . 220
chrXI 264447 264448 . 220
chrXI 264454 264455 . 5680
chrXI 264459 264460 . 300
chrXI 264477 264478 . 1120
chrXI 264500 264501 . 740
chrXI 264510 264511 . 500
chrXI 264551 264552 . 600
chrXI 264570 264571 . 160
chrXI 264576 264577 . 240
chrXI 264602 264603 . 800
chrXI 264612 264613 . 2300
chrXI 264624 264625 . 5520
chrXI 264632 264633 . 1760
chrXI 264673 264674 . 360
chrXI 264922 264923 . 120
chrXI 265161 265162 . 500
chrXI 265260 265261 . 380
chrXI 265498 265499 . 1480
chrXI 265824 265825 . 3860
chrXI 265992 265993 . 580
chrXI 266014 266015 . 400
chrXI 266037 266038 . 140
chrXI 266047 266048 . 260
chrXI 266051 266052 . 120
chrXI 266074 266075 . 220
chrXI 266430 266431 . 420
chrXI 267768 267769 . 1360
chrXI 267883 267884 . 920
chrXI 268452 268453 . 1580
chrXI 268724 268725 . 120
chrXI 269237 269238 . 160
chrXI 269362 269363 . 360
chrXI 269432 269433 . 240
chrXI 269559 269560 . 120
chrXI 269651 269652 . 120
chrXI 269852 269853 . 180
chrXI 269904 269905 . 140
chrXI 270158 270159 . 600
chrXI 270313 270314 . 760
chrXI 270609 270610 . 400
chrXI 270640 270641 . 160
chrXI 270737 270738 . 120
chrXI 270750 270751 . 160
chrXI 270811 270812 . 700
chrXI 270945 270946 . 1160
chrXI 271078 271079 . 880
chrXI 271621 271622 . 920
chrXI 271816 271817 . 160
chrXI 271819 271820 . 260
chrXI 271839 271840 . 120
chrXI 271850 271851 . 160
chrXI 272547 272548 . 420
chrXI 272922 272923 . 300
chrXI 272927 272928 . 180
chrXI 273038 273039 . 200
chrXI 273085 273086 . 120
chrXI 273093 273094 . 280
chrXI 273228 273229 . 200
chrXI 273255 273256 . 1440
chrXI 273290 273291 . 140
chrXI 273306 273307 . 220
chrXI 273310 273311 . 2160
chrXI 275099 275100 . 380
chrXI 275102 275103 . 5340
chrXI 275160 275161 . 1600
chrXI 275182 275183 . 140
chrXI 275187 275188 . 4300
chrXI 275197 275198 . 1060
chrXI 275355 275356 . 180
chrXI 275363 275364 . 880
chrXI 275516 275517 . 480
chrXI 275731 275732 . 300
chrXI 275868 275869 . 480
chrXI 275871 275872 . 120
chrXI 276034 276035 . 260
chrXI 276901 276902 . 180
chrXI 276916 276917 . 160
chrXI 276981 276982 . 160
chrXI 277096 277097 . 120
chrXI 277255 277256 . 1560
chrXI 277355 277356 . 120
chrXI 277410 277411 . 640
chrXI 277473 277474 . 860
chrXI 277595 277596 . 900
chrXI 277640 277641 . 200
chrXI 277660 277661 . 140
chrXI 277663 277664 . 600
chrXI 277679 277680 . 2660
chrXI 277858 277859 . 240
chrXI 277993 277994 . 1340
chrXI 278011 278012 . 160
chrXI 278016 278017 . 620
chrXI 278022 278023 . 160
chrXI 278024 278025 . 120
chrXI 278030 278031 . 180
chrXI 278037 278038 . 120
chrXI 278112 278113 . 720
chrXI 278119 278120 . 160
chrXI 278128 278129 . 400
chrXI 278136 278137 . 1460
chrXI 278146 278147 . 340
chrXI 278157 278158 . 760
chrXI 278164 278165 . 160
chrXI 278178 278179 . 220
chrXI 278184 278185 . 120
chrXI 278315 278316 . 600
chrXI 278355 278356 . 320
chrXI 278358 278359 . 200
chrXI 278361 278362 . 1120
chrXI 278374 278375 . 420
chrXI 278394 278395 . 440
chrXI 278397 278398 . 1120
chrXI 278422 278423 . 160
chrXI 278426 278427 . 180
chrXI 278437 278438 . 180
chrXI 278481 278482 . 120
chrXI 278486 278487 . 200
chrXI 278489 278490 . 560
chrXI 278496 278497 . 120
chrXI 278508 278509 . 140
chrXI 278529 278530 . 1240
chrXI 278557 278558 . 300
chrXI 278571 278572 . 160
chrXI 278589 278590 . 1940
chrXI 278600 278601 . 1500
chrXI 278824 278825 . 160
chrXI 278836 278837 . 1000
chrXI 278852 278853 . 300
chrXI 278881 278882 . 880
chrXI 278938 278939 . 140
chrXI 278959 278960 . 200
chrXI 278983 278984 . 140
chrXI 279007 279008 . 120
chrXI 279168 279169 . 120
chrXI 279271 279272 . 120
chrXI 279309 279310 . 520
chrXI 279499 279500 . 840
chrXI 280071 280072 . 1100
chrXI 280110 280111 . 920
chrXI 280138 280139 . 120
chrXI 280319 280320 . 140
chrXI 280351 280352 . 140
chrXI 280362 280363 . 140
chrXI 280379 280380 . 1340
chrXI 280389 280390 . 420
chrXI 280399 280400 . 440
chrXI 280489 280490 . 280
chrXI 280555 280556 . 140
chrXI 280570 280571 . 2200
chrXI 280577 280578 . 1900
chrXI 280584 280585 . 200
chrXI 280620 280621 . 2900
chrXI 280759 280760 . 480
chrXI 281036 281037 . 120
chrXI 281929 281930 . 840
chrXI 282401 282402 . 320
chrXI 282442 282443 . 120
chrXI 282452 282453 . 120
chrXI 282455 282456 . 120
chrXI 282460 282461 . 120
chrXI 282462 282463 . 1800
chrXI 282477 282478 . 120
chrXI 282525 282526 . 120
chrXI 282599 282600 . 120
chrXI 282658 282659 . 160
chrXI 282661 282662 . 520
chrXI 282673 282674 . 120
chrXI 282676 282677 . 3560
chrXI 282737 282738 . 420
chrXI 282775 282776 . 300
chrXI 282781 282782 . 140
chrXI 282804 282805 . 980
chrXI 282812 282813 . 220
chrXI 283422 283423 . 120
chrXI 283583 283584 . 1320
chrXI 283695 283696 . 940
chrXI 283776 283777 . 1180
chrXI 284403 284404 . 1440
chrXI 284485 284486 . 120
chrXI 284724 284725 . 340
chrXI 284743 284744 . 1400
chrXI 284757 284758 . 3300
chrXI 284775 284776 . 3260
chrXI 284848 284849 . 360
chrXI 284867 284868 . 500
chrXI 284874 284875 . 120
chrXI 284875 284876 . 580
chrXI 284875 284876 . 1300
chrXI 284898 284899 . 2360
chrXI 286233 286234 . 900
chrXI 286407 286408 . 180
chrXI 286414 286415 . 220
chrXI 286432 286433 . 140
chrXI 286506 286507 . 280
chrXI 286520 286521 . 200
chrXI 286706 286707 . 120
chrXI 287304 287305 . 140
chrXI 287608 287609 . 220
chrXI 288121 288122 . 240
chrXI 288333 288334 . 300
chrXI 288755 288756 . 600
chrXI 288773 288774 . 160
chrXI 288774 288775 . 1000
chrXI 288782 288783 . 700
chrXI 288787 288788 . 1420
chrXI 288788 288789 . 400
chrXI 288788 288789 . 120
chrXI 288796 288797 . 340
chrXI 291133 291134 . 200
chrXI 291177 291178 . 140
chrXI 291199 291200 . 540
chrXI 291231 291232 . 1020
chrXI 291253 291254 . 160
chrXI 291260 291261 . 180
chrXI 291267 291268 . 220
chrXI 291274 291275 . 960
chrXI 291283 291284 . 180
chrXI 291291 291292 . 480
chrXI 292521 292522 . 940
chrXI 292530 292531 . 740
chrXI 292955 292956 . 640
chrXI 293176 293177 . 480
chrXI 293316 293317 . 400
chrXI 293796 293797 . 500
chrXI 294090 294091 . 440
chrXI 294276 294277 . 2560
chrXI 294461 294462 . 2540
chrXI 294469 294470 . 420
chrXI 294479 294480 . 480
chrXI 294550 294551 . 460
chrXI 294589 294590 . 120
chrXI 295058 295059 . 320
chrXI 295061 295062 . 360
chrXI 295213 295214 . 200
chrXI 295397 295398 . 120
chrXI 295589 295590 . 1260
chrXI 295726 295727 . 2400
chrXI 296062 296063 . 220
chrXI 296072 296073 . 1460
chrXI 296090 296091 . 1460
chrXI 296234 296235 . 120
chrXI 296254 296255 . 3440
chrXI 296257 296258 . 120
chrXI 296301 296302 . 620
chrXI 296310 296311 . 840
chrXI 296312 296313 . 140
chrXI 296324 296325 . 380
chrXI 296339 296340 . 2940
chrXI 296356 296357 . 180
chrXI 296496 296497 . 4500
chrXI 296538 296539 . 140
chrXI 296838 296839 . 120
chrXI 297024 297025 . 280
chrXI 297460 297461 . 340
chrXI 298591 298592 . 620
chrXI 298632 298633 . 720
chrXI 298643 298644 . 200
chrXI 298762 298763 . 420
chrXI 298775 298776 . 1040
chrXI 298801 298802 . 200
chrXI 298837 298838 . 300
chrXI 298851 298852 . 760
chrXI 298852 298853 . 380
chrXI 298862 298863 . 380
chrXI 299010 299011 . 120
chrXI 299180 299181 . 260
chrXI 299203 299204 . 120
chrXI 299222 299223 . 400
chrXI 299295 299296 . 2900
chrXI 299311 299312 . 120
chrXI 299323 299324 . 560
chrXI 299326 299327 . 360
chrXI 299332 299333 . 220
chrXI 299349 299350 . 1460
chrXI 299693 299694 . 120
chrXI 300674 300675 . 120
chrXI 300684 300685 . 140
chrXI 300685 300686 . 140
chrXI 300685 300686 . 3200
chrXI 301970 301971 . 160
chrXI 302099 302100 . 160
chrXI 302302 302303 . 120
chrXI 302484 302485 . 200
chrXI 302549 302550 . 220
chrXI 302559 302560 . 120
chrXI 302857 302858 . 920
chrXI 302858 302859 . 120
chrXI 302859 302860 . 120
chrXI 302937 302938 . 1680
chrXI 303000 303001 . 120
chrXI 303052 303053 . 140
chrXI 303191 303192 . 120
chrXI 303202 303203 . 220
chrXI 303224 303225 . 240
chrXI 303239 303240 . 200
chrXI 303253 303254 . 700
chrXI 303254 303255 . 280
chrXI 303255 303256 . 140
chrXI 303285 303286 . 140
chrXI 303390 303391 . 380
chrXI 303390 303391 . 220
chrXI 303391 303392 . 120
chrXI 303399 303400 . 120
chrXI 303411 303412 . 380
chrXI 303414 303415 . 620
chrXI 303770 303771 . 280
chrXI 303890 303891 . 240
chrXI 304022 304023 . 2520
chrXI 304088 304089 . 640
chrXI 304200 304201 . 360
chrXI 304227 304228 . 300
chrXI 304250 304251 . 140
chrXI 304258 304259 . 280
chrXI 304281 304282 . 980
chrXI 304283 304284 . 300
chrXI 304635 304636 . 120
chrXI 304639 304640 . 120
chrXI 304684 304685 . 120
chrXI 304754 304755 . 220
chrXI 305155 305156 . 1440
chrXI 305202 305203 . 200
chrXI 305365 305366 . 3900
chrXI 305806 305807 . 1140
chrXI 305809 305810 . 120
chrXI 306497 306498 . 140
chrXI 306799 306800 . 620
chrXI 307117 307118 . 540
chrXI 307122 307123 . 120
chrXI 307129 307130 . 3860
chrXI 307129 307130 . 720
chrXI 307131 307132 . 200
chrXI 307142 307143 . 120
chrXI 307158 307159 . 6820
chrXI 307184 307185 . 760
chrXI 307199 307200 . 2100
chrXI 307208 307209 . 440
chrXI 307216 307217 . 160
chrXI 307226 307227 . 4080
chrXI 307369 307370 . 240
chrXI 307389 307390 . 460
chrXI 307406 307407 . 3200
chrXI 307462 307463 . 120
chrXI 307621 307622 . 120
chrXI 307852 307853 . 2980
chrXI 307922 307923 . 1120
chrXI 308032 308033 . 3520
chrXI 308068 308069 . 380
chrXI 308079 308080 . 140
chrXI 308080 308081 . 320
chrXI 308108 308109 . 1020
chrXI 308120 308121 . 460
chrXI 308275 308276 . 1640
chrXI 308283 308284 . 400
chrXI 308290 308291 . 280
chrXI 308294 308295 . 120
chrXI 308296 308297 . 500
chrXI 308303 308304 . 460
chrXI 308305 308306 . 700
chrXI 308318 308319 . 340
chrXI 308441 308442 . 140
chrXI 308563 308564 . 340
chrXI 308589 308590 . 140
chrXI 308657 308658 . 140
chrXI 308682 308683 . 900
chrXI 308709 308710 . 1140
chrXI 308760 308761 . 260
chrXI 308764 308765 . 1460
chrXI 308765 308766 . 140
chrXI 308766 308767 . 140
chrXI 308770 308771 . 1060
chrXI 308774 308775 . 600
chrXI 308792 308793 . 1460
chrXI 308800 308801 . 600
chrXI 308802 308803 . 120
chrXI 308803 308804 . 2300
chrXI 308808 308809 . 2320
chrXI 308824 308825 . 720
chrXI 308828 308829 . 3600
chrXI 308850 308851 . 1120
chrXI 308887 308888 . 2280
chrXI 308889 308890 . 140
chrXI 308895 308896 . 1600
chrXI 308908 308909 . 340
chrXI 308950 308951 . 1120
chrXI 308970 308971 . 220
chrXI 308973 308974 . 180
chrXI 308994 308995 . 200
chrXI 309027 309028 . 1960
chrXI 309029 309030 . 220
chrXI 309034 309035 . 240
chrXI 309400 309401 . 260
chrXI 309580 309581 . 380
chrXI 309682 309683 . 280
chrXI 309724 309725 . 340
chrXI 309737 309738 . 380
chrXI 309756 309757 . 140
chrXI 309886 309887 . 2100
chrXI 309902 309903 . 480
chrXI 309915 309916 . 300
chrXI 309936 309937 . 120
chrXI 309955 309956 . 220
chrXI 309989 309990 . 120
chrXI 309994 309995 . 120
chrXI 309995 309996 . 3200
chrXI 310007 310008 . 320
chrXI 310051 310052 . 760
chrXI 310064 310065 . 6160
chrXI 310078 310079 . 160
chrXI 310081 310082 . 760
chrXI 310453 310454 . 160
chrXI 310693 310694 . 160
chrXI 311238 311239 . 220
chrXI 311321 311322 . 220
chrXI 312787 312788 . 900
chrXI 313165 313166 . 380
chrXI 313165 313166 . 160
chrXI 313326 313327 . 1240
chrXI 313357 313358 . 120
chrXI 313423 313424 . 3120
chrXI 313544 313545 . 620
chrXI 313552 313553 . 220
chrXI 313556 313557 . 200
chrXI 313557 313558 . 220
chrXI 313578 313579 . 140
chrXI 313583 313584 . 1060
chrXI 313593 313594 . 500
chrXI 313716 313717 . 120
chrXI 313898 313899 . 120
chrXI 314009 314010 . 260
chrXI 314074 314075 . 220
chrXI 314441 314442 . 120
chrXI 314559 314560 . 260
chrXI 314567 314568 . 260
chrXI 314580 314581 . 240
chrXI 314657 314658 . 260
chrXI 314664 314665 . 240
chrXI 314709 314710 . 120
chrXI 314797 314798 . 160
chrXI 314853 314854 . 120
chrXI 314880 314881 . 5540
chrXI 315342 315343 . 140
chrXI 315352 315353 . 120
chrXI 315498 315499 . 1620
chrXI 315548 315549 . 980
chrXI 315757 315758 . 700
chrXI 315763 315764 . 120
chrXI 315893 315894 . 460
chrXI 316218 316219 . 160
chrXI 316221 316222 . 140
chrXI 316222 316223 . 740
chrXI 316228 316229 . 120
chrXI 316293 316294 . 1160
chrXI 316305 316306 . 120
chrXI 316449 316450 . 180
chrXI 317007 317008 . 200
chrXI 317064 317065 . 540
chrXI 317136 317137 . 320
chrXI 317156 317157 . 140
chrXI 317160 317161 . 120
chrXI 317172 317173 . 380
chrXI 317210 317211 . 120
chrXI 317328 317329 . 140
chrXI 317341 317342 . 300
chrXI 317410 317411 . 460
chrXI 317433 317434 . 2000
chrXI 317446 317447 . 640
chrXI 317447 317448 . 200
chrXI 317450 317451 . 160
chrXI 317496 317497 . 260
chrXI 317500 317501 . 480
chrXI 317507 317508 . 300
chrXI 317515 317516 . 3340
chrXI 317516 317517 . 280
chrXI 317516 317517 . 120
chrXI 317702 317703 . 480
chrXI 317879 317880 . 120
chrXI 317998 317999 . 480
chrXI 318007 318008 . 260
chrXI 318342 318343 . 380
chrXI 319126 319127 . 200
chrXI 319146 319147 . 340
chrXI 319827 319828 . 200
chrXI 319979 319980 . 140
chrXI 320297 320298 . 240
chrXI 320314 320315 . 1840
chrXI 320522 320523 . 900
chrXI 320637 320638 . 360
chrXI 320648 320649 . 160
chrXI 320666 320667 . 860
chrXI 320680 320681 . 240
chrXI 320693 320694 . 160
chrXI 320711 320712 . 200
chrXI 320737 320738 . 740
chrXI 320742 320743 . 320
chrXI 320861 320862 . 820
chrXI 320886 320887 . 120
chrXI 320894 320895 . 280
chrXI 320942 320943 . 320
chrXI 320951 320952 . 180
chrXI 321590 321591 . 120
chrXI 321713 321714 . 160
chrXI 321720 321721 . 200
chrXI 321781 321782 . 120
chrXI 321784 321785 . 3400
chrXI 321785 321786 . 120
chrXI 321793 321794 . 120
chrXI 321796 321797 . 240
chrXI 321797 321798 . 140
chrXI 321797 321798 . 120
chrXI 321851 321852 . 1720
chrXI 321921 321922 . 180
chrXI 321930 321931 . 380
chrXI 321957 321958 . 1060
chrXI 321964 321965 . 2680
chrXI 321971 321972 . 120
chrXI 321997 321998 . 120
chrXI 322039 322040 . 160
chrXI 322184 322185 . 200
chrXI 322200 322201 . 120
chrXI 322230 322231 . 440
chrXI 322235 322236 . 200
chrXI 322279 322280 . 360
chrXI 322373 322374 . 860
chrXI 322422 322423 . 120
chrXI 322585 322586 . 260
chrXI 322638 322639 . 140
chrXI 322644 322645 . 2020
chrXI 322647 322648 . 640
chrXI 322777 322778 . 120
chrXI 322834 322835 . 2320
chrXI 322848 322849 . 320
chrXI 322866 322867 . 160
chrXI 322908 322909 . 1380
chrXI 323057 323058 . 2900
chrXI 323417 323418 . 300
chrXI 324291 324292 . 140
chrXI 324575 324576 . 180
chrXI 324788 324789 . 920
chrXI 324918 324919 . 160
chrXI 325293 325294 . 120
chrXI 325418 325419 . 140
chrXI 325421 325422 . 140
chrXI 325673 325674 . 300
chrXI 325684 325685 . 1140
chrXI 325690 325691 . 1200
chrXI 325696 325697 . 160
chrXI 325703 325704 . 240
chrXI 325709 325710 . 600
chrXI 325719 325720 . 140
chrXI 325725 325726 . 180
chrXI 325730 325731 . 260
chrXI 325749 325750 . 120
chrXI 325933 325934 . 260
chrXI 326117 326118 . 180
chrXI 326195 326196 . 960
chrXI 326301 326302 . 340
chrXI 326313 326314 . 120
chrXI 327630 327631 . 180
chrXI 327639 327640 . 160
chrXI 327644 327645 . 140
chrXI 327690 327691 . 500
chrXI 327703 327704 . 200
chrXI 327714 327715 . 120
chrXI 327772 327773 . 800
chrXI 327792 327793 . 120
chrXI 327810 327811 . 620
chrXI 327820 327821 . 200
chrXI 327872 327873 . 1480
chrXI 327881 327882 . 960
chrXI 328018 328019 . 620
chrXI 328025 328026 . 120
chrXI 328028 328029 . 440
chrXI 328034 328035 . 200
chrXI 328052 328053 . 120
chrXI 328053 328054 . 200
chrXI 328063 328064 . 900
chrXI 328066 328067 . 260
chrXI 328081 328082 . 220
chrXI 328223 328224 . 120
chrXI 328231 328232 . 620
chrXI 328273 328274 . 220
chrXI 329537 329538 . 120
chrXI 329556 329557 . 3320
chrXI 329575 329576 . 6780
chrXI 329580 329581 . 140
chrXI 329616 329617 . 1160
chrXI 329621 329622 . 420
chrXI 329624 329625 . 2720
chrXI 329627 329628 . 220
chrXI 329633 329634 . 140
chrXI 329642 329643 . 2900
chrXI 329749 329750 . 700
chrXI 329755 329756 . 340
chrXI 329867 329868 . 2240
chrXI 329983 329984 . 220
chrXI 330000 330001 . 120
chrXI 330048 330049 . 760
chrXI 330057 330058 . 420
chrXI 330066 330067 . 120
chrXI 330085 330086 . 1360
chrXI 330089 330090 . 120
chrXI 330103 330104 . 120
chrXI 330114 330115 . 380
chrXI 330128 330129 . 440
chrXI 330625 330626 . 160
chrXI 334003 334004 . 160
chrXI 334051 334052 . 740
chrXI 334096 334097 . 240
chrXI 334100 334101 . 3060
chrXI 334106 334107 . 240
chrXI 334177 334178 . 640
chrXI 334183 334184 . 940
chrXI 334185 334186 . 240
chrXI 334185 334186 . 120
chrXI 334189 334190 . 360
chrXI 334193 334194 . 600
chrXI 334198 334199 . 140
chrXI 334201 334202 . 1040
chrXI 334203 334204 . 160
chrXI 334203 334204 . 160
chrXI 334232 334233 . 3640
chrXI 334268 334269 . 240
chrXI 334416 334417 . 1080
chrXI 334663 334664 . 140
chrXI 334803 334804 . 280
chrXI 334867 334868 . 120
chrXI 334922 334923 . 220
chrXI 335015 335016 . 120
chrXI 335034 335035 . 380
chrXI 335055 335056 . 1640
chrXI 335059 335060 . 140
chrXI 335064 335065 . 300
chrXI 335152 335153 . 180
chrXI 335181 335182 . 420
chrXI 335277 335278 . 540
chrXI 335303 335304 . 1440
chrXI 335565 335566 . 220
chrXI 335624 335625 . 140
chrXI 336065 336066 . 180
chrXI 336194 336195 . 120
chrXI 336240 336241 . 180
chrXI 336313 336314 . 220
chrXI 336317 336318 . 2140
chrXI 336412 336413 . 180
chrXI 338900 338901 . 380
chrXI 338900 338901 . 160
chrXI 338908 338909 . 800
chrXI 338924 338925 . 420
chrXI 338931 338932 . 260
chrXI 338932 338933 . 200
chrXI 338980 338981 . 200
chrXI 338993 338994 . 320
chrXI 338995 338996 . 380
chrXI 338996 338997 . 1260
chrXI 338998 338999 . 120
chrXI 339001 339002 . 580
chrXI 339003 339004 . 840
chrXI 339241 339242 . 2500
chrXI 339505 339506 . 120
chrXI 339527 339528 . 900
chrXI 339574 339575 . 140
chrXI 339591 339592 . 120
chrXI 339594 339595 . 280
chrXI 339635 339636 . 500
chrXI 340084 340085 . 420
chrXI 340236 340237 . 540
chrXI 340584 340585 . 260
chrXI 340615 340616 . 160
chrXI 340623 340624 . 720
chrXI 340630 340631 . 240
chrXI 340631 340632 . 120
chrXI 340647 340648 . 160
chrXI 340659 340660 . 160
chrXI 340777 340778 . 1080
chrXI 340782 340783 . 660
chrXI 340784 340785 . 240
chrXI 340788 340789 . 300
chrXI 340798 340799 . 660
chrXI 340801 340802 . 180
chrXI 340807 340808 . 200
chrXI 340811 340812 . 120
chrXI 340817 340818 . 160
chrXI 340895 340896 . 5300
chrXI 340918 340919 . 1160
chrXI 340935 340936 . 120
chrXI 340967 340968 . 520
chrXI 340978 340979 . 1380
chrXI 340997 340998 . 160
chrXI 341020 341021 . 560
chrXI 341024 341025 . 240
chrXI 341065 341066 . 120
chrXI 341111 341112 . 340
chrXI 341131 341132 . 120
chrXI 341179 341180 . 1580
chrXI 341280 341281 . 140
chrXI 341463 341464 . 6780
chrXI 341561 341562 . 220
chrXI 341618 341619 . 680
chrXI 341784 341785 . 500
chrXI 341923 341924 . 1660
chrXI 342173 342174 . 200
chrXI 342203 342204 . 560
chrXI 342226 342227 . 4100
chrXI 342233 342234 . 120
chrXI 342239 342240 . 120
chrXI 342250 342251 . 1320
chrXI 342365 342366 . 160
chrXI 342371 342372 . 580
chrXI 342376 342377 . 160
chrXI 342403 342404 . 220
chrXI 342470 342471 . 220
chrXI 342559 342560 . 260
chrXI 342606 342607 . 220
chrXI 342632 342633 . 120
chrXI 342797 342798 . 220
chrXI 342968 342969 . 480
chrXI 342980 342981 . 140
chrXI 343348 343349 . 540
chrXI 343462 343463 . 380
chrXI 343828 343829 . 200
chrXI 343839 343840 . 120
chrXI 343847 343848 . 360
chrXI 344017 344018 . 1680
chrXI 344444 344445 . 1340
chrXI 344694 344695 . 1300
chrXI 345307 345308 . 260
chrXI 345436 345437 . 140
chrXI 345486 345487 . 140
chrXI 345487 345488 . 540
chrXI 345832 345833 . 3160
chrXI 345850 345851 . 120
chrXI 345859 345860 . 4960
chrXI 345881 345882 . 3540
chrXI 345916 345917 . 300
chrXI 346834 346835 . 820
chrXI 346840 346841 . 180
chrXI 346846 346847 . 700
chrXI 346868 346869 . 840
chrXI 346880 346881 . 480
chrXI 346886 346887 . 1080
chrXI 346899 346900 . 120
chrXI 346908 346909 . 840
chrXI 346913 346914 . 1760
chrXI 346919 346920 . 300
chrXI 346938 346939 . 780
chrXI 346957 346958 . 640
chrXI 346969 346970 . 220
chrXI 347093 347094 . 120
chrXI 347484 347485 . 4740
chrXI 347841 347842 . 280
chrXI 349269 349270 . 120
chrXI 349277 349278 . 1120
chrXI 349277 349278 . 320
chrXI 349290 349291 . 120
chrXI 349291 349292 . 340
chrXI 349291 349292 . 680
chrXI 349300 349301 . 160
chrXI 349329 349330 . 660
chrXI 349339 349340 . 460
chrXI 349343 349344 . 220
chrXI 349347 349348 . 180
chrXI 349351 349352 . 140
chrXI 349369 349370 . 880
chrXI 349392 349393 . 240
chrXI 349870 349871 . 300
chrXI 349886 349887 . 140
chrXI 350179 350180 . 120
chrXI 350385 350386 . 420
chrXI 350386 350387 . 960
chrXI 350398 350399 . 200
chrXI 350517 350518 . 480
chrXI 350570 350571 . 360
chrXI 350660 350661 . 680
chrXI 350739 350740 . 1900
chrXI 350788 350789 . 260
chrXI 350797 350798 . 220
chrXI 350927 350928 . 120
chrXI 351103 351104 . 360
chrXI 351389 351390 . 340
chrXI 351512 351513 . 120
chrXI 351603 351604 . 920
chrXI 352248 352249 . 140
chrXI 352256 352257 . 240
chrXI 352413 352414 . 120
chrXI 352427 352428 . 1780
chrXI 352552 352553 . 780
chrXI 352896 352897 . 620
chrXI 352939 352940 . 160
chrXI 352940 352941 . 840
chrXI 352951 352952 . 120
chrXI 352954 352955 . 2200
chrXI 352959 352960 . 1120
chrXI 353005 353006 . 960
chrXI 353157 353158 . 2420
chrXI 353269 353270 . 140
chrXI 353296 353297 . 140
chrXI 353324 353325 . 120
chrXI 353354 353355 . 1900
chrXI 353366 353367 . 800
chrXI 353371 353372 . 560
chrXI 355134 355135 . 220
chrXI 355149 355150 . 140
chrXI 355152 355153 . 1360
chrXI 355155 355156 . 180
chrXI 355225 355226 . 180
chrXI 355226 355227 . 260
chrXI 355271 355272 . 360
chrXI 355287 355288 . 2160
chrXI 355388 355389 . 820
chrXI 355407 355408 . 300
chrXI 355407 355408 . 240
chrXI 355409 355410 . 120
chrXI 355421 355422 . 400
chrXI 355433 355434 . 120
chrXI 355452 355453 . 120
chrXI 355453 355454 . 540
chrXI 355525 355526 . 180
chrXI 355532 355533 . 120
chrXI 355611 355612 . 220
chrXI 355644 355645 . 1060
chrXI 355649 355650 . 120
chrXI 355762 355763 . 120
chrXI 355789 355790 . 140
chrXI 355802 355803 . 380
chrXI 355808 355809 . 760
chrXI 355822 355823 . 1500
chrXI 355936 355937 . 200
chrXI 355981 355982 . 1380
chrXI 355993 355994 . 900
chrXI 356020 356021 . 1420
chrXI 356057 356058 . 640
chrXI 356065 356066 . 160
chrXI 356074 356075 . 1260
chrXI 356109 356110 . 140
chrXI 356190 356191 . 120
chrXI 356201 356202 . 160
chrXI 356365 356366 . 240
chrXI 356395 356396 . 200
chrXI 356429 356430 . 300
chrXI 356511 356512 . 740
chrXI 356550 356551 . 1100
chrXI 357010 357011 . 920
chrXI 357046 357047 . 940
chrXI 357164 357165 . 640
chrXI 357209 357210 . 180
chrXI 358125 358126 . 140
chrXI 358145 358146 . 180
chrXI 358214 358215 . 540
chrXI 358234 358235 . 1540
chrXI 358251 358252 . 120
chrXI 358257 358258 . 2220
chrXI 358261 358262 . 120
chrXI 358264 358265 . 2460
chrXI 358279 358280 . 2580
chrXI 358287 358288 . 280
chrXI 358289 358290 . 120
chrXI 358313 358314 . 1700
chrXI 358318 358319 . 260
chrXI 358318 358319 . 160
chrXI 358319 358320 . 120
chrXI 359568 359569 . 120
chrXI 359889 359890 . 120
chrXI 359894 359895 . 200
chrXI 359905 359906 . 120
chrXI 359938 359939 . 120
chrXI 359945 359946 . 120
chrXI 359951 359952 . 160
chrXI 359961 359962 . 140
chrXI 360892 360893 . 260
chrXI 360982 360983 . 180
chrXI 361304 361305 . 2520
chrXI 361433 361434 . 140
chrXI 361751 361752 . 180
chrXI 361939 361940 . 360
chrXI 361948 361949 . 300
chrXI 362013 362014 . 1160
chrXI 362014 362015 . 620
chrXI 362021 362022 . 340
chrXI 362028 362029 . 220
chrXI 362057 362058 . 200
chrXI 362065 362066 . 600
chrXI 362132 362133 . 260
chrXI 362235 362236 . 1520
chrXI 362306 362307 . 480
chrXI 362307 362308 . 1580
chrXI 362319 362320 . 180
chrXI 362329 362330 . 1460
chrXI 362336 362337 . 120
chrXI 362337 362338 . 1000
chrXI 362338 362339 . 800
chrXI 362382 362383 . 420
chrXI 362385 362386 . 140
chrXI 362395 362396 . 440
chrXI 362411 362412 . 280
chrXI 362421 362422 . 120
chrXI 362425 362426 . 1160
chrXI 362427 362428 . 1360
chrXI 362441 362442 . 200
chrXI 362449 362450 . 1660
chrXI 362452 362453 . 120
chrXI 362453 362454 . 120
chrXI 362453 362454 . 680
chrXI 362462 362463 . 360
chrXI 362577 362578 . 1040
chrXI 362617 362618 . 960
chrXI 362754 362755 . 180
chrXI 362778 362779 . 320
chrXI 362951 362952 . 1300
chrXI 363254 363255 . 820
chrXI 363287 363288 . 120
chrXI 363561 363562 . 4580
chrXI 363631 363632 . 240
chrXI 363799 363800 . 4720
chrXI 363943 363944 . 1120
chrXI 364131 364132 . 1700
chrXI 364247 364248 . 120
chrXI 364330 364331 . 280
chrXI 364417 364418 . 2440
chrXI 364435 364436 . 820
chrXI 364451 364452 . 140
chrXI 364470 364471 . 120
chrXI 364511 364512 . 140
chrXI 364523 364524 . 2820
chrXI 364528 364529 . 180
chrXI 364559 364560 . 620
chrXI 364601 364602 . 560
chrXI 364635 364636 . 340
chrXI 364697 364698 . 420
chrXI 364761 364762 . 120
chrXI 364764 364765 . 160
chrXI 364767 364768 . 5580
chrXI 364781 364782 . 120
chrXI 365022 365023 . 420
chrXI 365269 365270 . 140
chrXI 365293 365294 . 300
chrXI 365294 365295 . 180
chrXI 365297 365298 . 640
chrXI 365300 365301 . 2540
chrXI 365304 365305 . 140
chrXI 365351 365352 . 240
chrXI 365381 365382 . 220
chrXI 365512 365513 . 740
chrXI 365528 365529 . 140
chrXI 365556 365557 . 600
chrXI 365674 365675 . 400
chrXI 365695 365696 . 300
chrXI 365801 365802 . 120
chrXI 365883 365884 . 660
chrXI 366140 366141 . 1180
chrXI 366367 366368 . 1300
chrXI 366628 366629 . 140
chrXI 367071 367072 . 120
chrXI 367175 367176 . 380
chrXI 367184 367185 . 220
chrXI 367244 367245 . 920
chrXI 367301 367302 . 160
chrXI 367409 367410 . 520
chrXI 367804 367805 . 340
chrXI 367861 367862 . 520
chrXI 368045 368046 . 1360
chrXI 368182 368183 . 120
chrXI 368329 368330 . 240
chrXI 368531 368532 . 140
chrXI 368596 368597 . 160
chrXI 368620 368621 . 840
chrXI 368843 368844 . 140
chrXI 368914 368915 . 200
chrXI 368962 368963 . 240
chrXI 368984 368985 . 680
chrXI 368997 368998 . 1220
chrXI 369111 369112 . 580
chrXI 369131 369132 . 1520
chrXI 369132 369133 . 460
chrXI 369150 369151 . 120
chrXI 369255 369256 . 420
chrXI 369263 369264 . 360
chrXI 369287 369288 . 620
chrXI 369304 369305 . 2500
chrXI 369331 369332 . 140
chrXI 369369 369370 . 480
chrXI 369389 369390 . 180
chrXI 369403 369404 . 500
chrXI 369411 369412 . 120
chrXI 369423 369424 . 520
chrXI 369499 369500 . 980
chrXI 369504 369505 . 640
chrXI 369518 369519 . 2680
chrXI 369556 369557 . 1000
chrXI 369593 369594 . 780
chrXI 369596 369597 . 380
chrXI 369625 369626 . 420
chrXI 369678 369679 . 760
chrXI 369681 369682 . 3160
chrXI 369693 369694 . 620
chrXI 369763 369764 . 580
chrXI 371369 371370 . 120
chrXI 371506 371507 . 120
chrXI 371540 371541 . 2260
chrXI 371580 371581 . 220
chrXI 371600 371601 . 380
chrXI 371608 371609 . 200
chrXI 371620 371621 . 1640
chrXI 371651 371652 . 640
chrXI 371656 371657 . 200
chrXI 371657 371658 . 160
chrXI 371662 371663 . 680
chrXI 371668 371669 . 420
chrXI 371670 371671 . 2220
chrXI 371673 371674 . 1940
chrXI 371677 371678 . 140
chrXI 371688 371689 . 160
chrXI 371733 371734 . 520
chrXI 371842 371843 . 560
chrXI 371849 371850 . 620
chrXI 371859 371860 . 140
chrXI 371868 371869 . 1420
chrXI 371993 371994 . 360
chrXI 372950 372951 . 600
chrXI 373000 373001 . 900
chrXI 373205 373206 . 420
chrXI 373303 373304 . 1560
chrXI 373377 373378 . 320
chrXI 373538 373539 . 2700
chrXI 373568 373569 . 140
chrXI 373596 373597 . 120
chrXI 373697 373698 . 1040
chrXI 373715 373716 . 740
chrXI 373726 373727 . 720
chrXI 373886 373887 . 140
chrXI 374078 374079 . 540
chrXI 374093 374094 . 680
chrXI 374107 374108 . 2940
chrXI 374269 374270 . 720
chrXI 374285 374286 . 320
chrXI 374288 374289 . 380
chrXI 374295 374296 . 320
chrXI 374374 374375 . 1440
chrXI 374437 374438 . 180
chrXI 374583 374584 . 1300
chrXI 374950 374951 . 1000
chrXI 375167 375168 . 720
chrXI 375293 375294 . 860
chrXI 375317 375318 . 140
chrXI 375320 375321 . 560
chrXI 375331 375332 . 340
chrXI 375362 375363 . 1280
chrXI 375373 375374 . 1260
chrXI 375378 375379 . 1480
chrXI 375386 375387 . 820
chrXI 375406 375407 . 1000
chrXI 378654 378655 . 1660
chrXI 378720 378721 . 3420
chrXI 378728 378729 . 480
chrXI 378911 378912 . 500
chrXI 379234 379235 . 620
chrXI 379253 379254 . 280
chrXI 379270 379271 . 120
chrXI 379396 379397 . 160
chrXI 379414 379415 . 680
chrXI 379418 379419 . 1340
chrXI 379565 379566 . 440
chrXI 379583 379584 . 280
chrXI 379607 379608 . 3420
chrXI 379633 379634 . 120
chrXI 379772 379773 . 3720
chrXI 379779 379780 . 1300
chrXI 379781 379782 . 120
chrXI 379782 379783 . 380
chrXI 379785 379786 . 800
chrXI 379787 379788 . 180
chrXI 379790 379791 . 420
chrXI 379792 379793 . 2620
chrXI 379798 379799 . 3880
chrXI 379801 379802 . 740
chrXI 379802 379803 . 6500
chrXI 379803 379804 . 120
chrXI 379810 379811 . 2360
chrXI 379822 379823 . 320
chrXI 379829 379830 . 220
chrXI 379836 379837 . 1300
chrXI 379840 379841 . 440
chrXI 379861 379862 . 940
chrXI 379951 379952 . 740
chrXI 379961 379962 . 180
chrXI 380003 380004 . 160
chrXI 380034 380035 . 660
chrXI 380214 380215 . 160
chrXI 380273 380274 . 680
chrXI 380399 380400 . 920
chrXI 380439 380440 . 200
chrXI 380530 380531 . 120
chrXI 380536 380537 . 1920
chrXI 380546 380547 . 560
chrXI 380707 380708 . 160
chrXI 380711 380712 . 120
chrXI 380725 380726 . 560
chrXI 380927 380928 . 120
chrXI 380930 380931 . 300
chrXI 381141 381142 . 240
chrXI 381203 381204 . 440
chrXI 381232 381233 . 120
chrXI 381280 381281 . 1900
chrXI 381291 381292 . 1560
chrXI 381315 381316 . 1160
chrXI 381396 381397 . 200
chrXI 381454 381455 . 220
chrXI 381623 381624 . 2080
chrXI 381683 381684 . 120
chrXI 381690 381691 . 420
chrXI 381770 381771 . 120
chrXI 381827 381828 . 120
chrXI 381844 381845 . 140
chrXI 381883 381884 . 120
chrXI 381899 381900 . 120
chrXI 381903 381904 . 120
chrXI 381959 381960 . 160
chrXI 381976 381977 . 160
chrXI 381982 381983 . 220
chrXI 382003 382004 . 440
chrXI 382021 382022 . 180
chrXI 382043 382044 . 140
chrXI 382051 382052 . 140
chrXI 382054 382055 . 120
chrXI 382077 382078 . 140
chrXI 382105 382106 . 180
chrXI 382115 382116 . 920
chrXI 382129 382130 . 300
chrXI 382133 382134 . 140
chrXI 382136 382137 . 260
chrXI 382159 382160 . 120
chrXI 382166 382167 . 120
chrXI 382169 382170 . 160
chrXI 382183 382184 . 540
chrXI 382188 382189 . 360
chrXI 382225 382226 . 620
chrXI 382333 382334 . 480
chrXI 382421 382422 . 120
chrXI 382493 382494 . 1880
chrXI 382497 382498 . 440
chrXI 382525 382526 . 400
chrXI 382531 382532 . 340
chrXI 382543 382544 . 300
chrXI 382562 382563 . 120
chrXI 382668 382669 . 120
chrXI 382692 382693 . 400
chrXI 382700 382701 . 1300
chrXI 382894 382895 . 780
chrXI 382902 382903 . 400
chrXI 382915 382916 . 580
chrXI 382920 382921 . 5160
chrXI 382924 382925 . 280
chrXI 382928 382929 . 1020
chrXI 382943 382944 . 3360
chrXI 382952 382953 . 160
chrXI 382975 382976 . 300
chrXI 383000 383001 . 240
chrXI 383001 383002 . 720
chrXI 383008 383009 . 1000
chrXI 383011 383012 . 1520
chrXI 383019 383020 . 340
chrXI 383052 383053 . 540
chrXI 383123 383124 . 580
chrXI 383130 383131 . 420
chrXI 383223 383224 . 4000
chrXI 383229 383230 . 120
chrXI 383457 383458 . 160
chrXI 383461 383462 . 920
chrXI 383469 383470 . 120
chrXI 383473 383474 . 520
chrXI 383495 383496 . 780
chrXI 383508 383509 . 120
chrXI 383513 383514 . 380
chrXI 383546 383547 . 900
chrXI 383552 383553 . 220
chrXI 383552 383553 . 120
chrXI 383555 383556 . 1720
chrXI 383563 383564 . 480
chrXI 383607 383608 . 660
chrXI 383893 383894 . 280
chrXI 383901 383902 . 260
chrXI 383904 383905 . 200
chrXI 384048 384049 . 920
chrXI 384101 384102 . 820
chrXI 384173 384174 . 340
chrXI 384189 384190 . 440
chrXI 384260 384261 . 5120
chrXI 384390 384391 . 3000
chrXI 384543 384544 . 120
chrXI 384559 384560 . 2020
chrXI 384620 384621 . 1060
chrXI 384628 384629 . 420
chrXI 384884 384885 . 120
chrXI 384906 384907 . 180
chrXI 384919 384920 . 160
chrXI 384930 384931 . 180
chrXI 384933 384934 . 140
chrXI 384944 384945 . 240
chrXI 384954 384955 . 1060
chrXI 384956 384957 . 360
chrXI 384964 384965 . 120
chrXI 384988 384989 . 220
chrXI 384988 384989 . 220
chrXI 384989 384990 . 120
chrXI 384999 385000 . 180
chrXI 385004 385005 . 160
chrXI 385005 385006 . 280
chrXI 385009 385010 . 1980
chrXI 385010 385011 . 140
chrXI 385011 385012 . 160
chrXI 385016 385017 . 280
chrXI 385018 385019 . 3520
chrXI 385021 385022 . 160
chrXI 385032 385033 . 120
chrXI 385035 385036 . 380
chrXI 385041 385042 . 1600
chrXI 385049 385050 . 760
chrXI 385056 385057 . 140
chrXI 385057 385058 . 540
chrXI 385063 385064 . 2340
chrXI 385084 385085 . 3700
chrXI 385133 385134 . 960
chrXI 385155 385156 . 120
chrXI 385156 385157 . 300
chrXI 385163 385164 . 120
chrXI 385186 385187 . 240
chrXI 385276 385277 . 340
chrXI 385286 385287 . 2600
chrXI 385292 385293 . 120
chrXI 385296 385297 . 160
chrXI 385304 385305 . 180
chrXI 385308 385309 . 580
chrXI 385311 385312 . 960
chrXI 385312 385313 . 140
chrXI 385316 385317 . 260
chrXI 385316 385317 . 180
chrXI 385317 385318 . 1000
chrXI 385319 385320 . 140
chrXI 385327 385328 . 200
chrXI 385436 385437 . 340
chrXI 385449 385450 . 120
chrXI 385450 385451 . 2320
chrXI 385450 385451 . 1600
chrXI 385451 385452 . 120
chrXI 385458 385459 . 1680
chrXI 385460 385461 . 140
chrXI 385468 385469 . 240
chrXI 385474 385475 . 260
chrXI 385488 385489 . 120
chrXI 385567 385568 . 860
chrXI 385569 385570 . 120
chrXI 385577 385578 . 320
chrXI 385641 385642 . 8820
chrXI 385647 385648 . 1380
chrXI 385656 385657 . 560
chrXI 385694 385695 . 120
chrXI 386754 386755 . 120
chrXI 386919 386920 . 460
chrXI 386973 386974 . 260
chrXI 387101 387102 . 1300
chrXI 387102 387103 . 660
chrXI 387102 387103 . 120
chrXI 387103 387104 . 140
chrXI 387103 387104 . 140
chrXI 387104 387105 . 120
chrXI 387131 387132 . 540
chrXI 387146 387147 . 160
chrXI 387277 387278 . 480
chrXI 387290 387291 . 320
chrXI 387297 387298 . 3180
chrXI 387297 387298 . 240
chrXI 387299 387300 . 140
chrXI 387299 387300 . 140
chrXI 387314 387315 . 220
chrXI 387395 387396 . 120
chrXI 387396 387397 . 400
chrXI 387399 387400 . 160
chrXI 387401 387402 . 380
chrXI 387412 387413 . 120
chrXI 387445 387446 . 200
chrXI 387530 387531 . 640
chrXI 387588 387589 . 360
chrXI 387595 387596 . 1400
chrXI 388051 388052 . 1620
chrXI 388058 388059 . 460
chrXI 388083 388084 . 120
chrXI 388183 388184 . 160
chrXI 388659 388660 . 300
chrXI 388709 388710 . 140
chrXI 388833 388834 . 320
chrXI 388987 388988 . 460
chrXI 388993 388994 . 800
chrXI 389007 389008 . 460
chrXI 389070 389071 . 1600
chrXI 389071 389072 . 120
chrXI 389073 389074 . 120
chrXI 389122 389123 . 320
chrXI 389138 389139 . 120
chrXI 389166 389167 . 1020
chrXI 389173 389174 . 440
chrXI 389220 389221 . 260
chrXI 389224 389225 . 280
chrXI 389224 389225 . 320
chrXI 389240 389241 . 140
chrXI 389255 389256 . 140
chrXI 389283 389284 . 1880
chrXI 389404 389405 . 360
chrXI 389430 389431 . 260
chrXI 389503 389504 . 140
chrXI 389533 389534 . 1320
chrXI 389539 389540 . 120
chrXI 389541 389542 . 120
chrXI 389571 389572 . 1460
chrXI 389592 389593 . 160
chrXI 389846 389847 . 1200
chrXI 389916 389917 . 140
chrXI 390043 390044 . 520
chrXI 390045 390046 . 120
chrXI 390046 390047 . 120
chrXI 390046 390047 . 780
chrXI 390049 390050 . 580
chrXI 390049 390050 . 120
chrXI 390050 390051 . 120
chrXI 390070 390071 . 1320
chrXI 390077 390078 . 1780
chrXI 390084 390085 . 540
chrXI 390092 390093 . 340
chrXI 390096 390097 . 2640
chrXI 390099 390100 . 140
chrXI 390104 390105 . 140
chrXI 390105 390106 . 180
chrXI 390114 390115 . 1180
chrXI 390118 390119 . 240
chrXI 390129 390130 . 980
chrXI 390134 390135 . 220
chrXI 390157 390158 . 420
chrXI 390176 390177 . 140
chrXI 390177 390178 . 140
chrXI 390211 390212 . 140
chrXI 390213 390214 . 640
chrXI 390255 390256 . 160
chrXI 390291 390292 . 1560
chrXI 390300 390301 . 840
chrXI 390377 390378 . 120
chrXI 390449 390450 . 1360
chrXI 390493 390494 . 2640
chrXI 390757 390758 . 220
chrXI 390765 390766 . 700
chrXI 390786 390787 . 280
chrXI 390824 390825 . 180
chrXI 390836 390837 . 120
chrXI 390961 390962 . 280
chrXI 390970 390971 . 240
chrXI 391039 391040 . 200
chrXI 391095 391096 . 200
chrXI 391729 391730 . 120
chrXI 391879 391880 . 120
chrXI 392018 392019 . 300
chrXI 392022 392023 . 280
chrXI 392053 392054 . 120
chrXI 392168 392169 . 1080
chrXI 392217 392218 . 160
chrXI 392311 392312 . 120
chrXI 392332 392333 . 120
chrXI 392344 392345 . 120
chrXI 392354 392355 . 120
chrXI 392355 392356 . 120
chrXI 392375 392376 . 1780
chrXI 392428 392429 . 120
chrXI 392430 392431 . 620
chrXI 392437 392438 . 580
chrXI 392440 392441 . 120
chrXI 392440 392441 . 1420
chrXI 393277 393278 . 460
chrXI 393287 393288 . 120
chrXI 393291 393292 . 120
chrXI 393309 393310 . 420
chrXI 393311 393312 . 160
chrXI 393319 393320 . 140
chrXI 393325 393326 . 360
chrXI 393369 393370 . 680
chrXI 393417 393418 . 120
chrXI 393429 393430 . 300
chrXI 393434 393435 . 1240
chrXI 393447 393448 . 220
chrXI 393455 393456 . 2560
chrXI 393471 393472 . 700
chrXI 393483 393484 . 560
chrXI 393484 393485 . 620
chrXI 393570 393571 . 520
chrXI 393615 393616 . 1480
chrXI 393622 393623 . 500
chrXI 393628 393629 . 700
chrXI 393633 393634 . 400
chrXI 393648 393649 . 900
chrXI 393653 393654 . 120
chrXI 393660 393661 . 300
chrXI 393661 393662 . 1740
chrXI 393667 393668 . 1640
chrXI 393670 393671 . 200
chrXI 393673 393674 . 1080
chrXI 393679 393680 . 1440
chrXI 393705 393706 . 1040
chrXI 393707 393708 . 220
chrXI 393947 393948 . 660
chrXI 393995 393996 . 900
chrXI 394037 394038 . 380
chrXI 394213 394214 . 5020
chrXI 394382 394383 . 120
chrXI 394405 394406 . 2580
chrXI 394406 394407 . 1180
chrXI 394406 394407 . 160
chrXI 394407 394408 . 140
chrXI 394550 394551 . 140
chrXI 394616 394617 . 420
chrXI 394701 394702 . 280
chrXI 394715 394716 . 380
chrXI 394728 394729 . 760
chrXI 394742 394743 . 160
chrXI 394760 394761 . 500
chrXI 394870 394871 . 1420
chrXI 394981 394982 . 8060
chrXI 397026 397027 . 920
chrXI 397205 397206 . 140
chrXI 397213 397214 . 240
chrXI 397213 397214 . 500
chrXI 397216 397217 . 260
chrXI 397219 397220 . 120
chrXI 397221 397222 . 2660
chrXI 397230 397231 . 2580
chrXI 397238 397239 . 4040
chrXI 398644 398645 . 900
chrXI 398689 398690 . 140
chrXI 398695 398696 . 200
chrXI 398698 398699 . 1640
chrXI 398704 398705 . 120
chrXI 398706 398707 . 540
chrXI 398737 398738 . 480
chrXI 398739 398740 . 320
chrXI 398757 398758 . 920
chrXI 398926 398927 . 440
chrXI 399386 399387 . 560
chrXI 399850 399851 . 760
chrXI 400295 400296 . 200
chrXI 400365 400366 . 120
chrXI 401495 401496 . 260
chrXI 401696 401697 . 120
chrXI 402101 402102 . 180
chrXI 402131 402132 . 120
chrXI 402149 402150 . 9060
chrXI 402155 402156 . 120
chrXI 402162 402163 . 220
chrXI 402193 402194 . 120
chrXI 402196 402197 . 2840
chrXI 402280 402281 . 160
chrXI 402302 402303 . 4160
chrXI 402310 402311 . 1520
chrXI 402337 402338 . 120
chrXI 402345 402346 . 560
chrXI 402370 402371 . 280
chrXI 402373 402374 . 180
chrXI 402374 402375 . 1460
chrXI 402384 402385 . 860
chrXI 402429 402430 . 420
chrXI 402458 402459 . 120
chrXI 402479 402480 . 1260
chrXI 402491 402492 . 1260
chrXI 402498 402499 . 240
chrXI 402522 402523 . 340
chrXI 403756 403757 . 2120
chrXI 403760 403761 . 1920
chrXI 403769 403770 . 440
chrXI 403792 403793 . 740
chrXI 403946 403947 . 1400
chrXI 403962 403963 . 760
chrXI 403984 403985 . 920
chrXI 403996 403997 . 120
chrXI 403998 403999 . 160
chrXI 404003 404004 . 120
chrXI 404060 404061 . 860
chrXI 405243 405244 . 360
chrXI 405268 405269 . 1620
chrXI 405446 405447 . 140
chrXI 405560 405561 . 120
chrXI 405674 405675 . 960
chrXI 405763 405764 . 160
chrXI 405801 405802 . 360
chrXI 405811 405812 . 180
chrXI 406001 406002 . 640
chrXI 406155 406156 . 580
chrXI 406250 406251 . 140
chrXI 406306 406307 . 140
chrXI 406433 406434 . 180
chrXI 406768 406769 . 1760
chrXI 406785 406786 . 440
chrXI 406921 406922 . 2160
chrXI 406959 406960 . 300
chrXI 407055 407056 . 2060
chrXI 407086 407087 . 160
chrXI 407105 407106 . 140
chrXI 407116 407117 . 920
chrXI 407119 407120 . 360
chrXI 407281 407282 . 200
chrXI 407289 407290 . 3320
chrXI 407314 407315 . 200
chrXI 407319 407320 . 520
chrXI 407332 407333 . 120
chrXI 407333 407334 . 220
chrXI 407333 407334 . 1420
chrXI 407334 407335 . 120
chrXI 407335 407336 . 160
chrXI 407341 407342 . 140
chrXI 407349 407350 . 240
chrXI 407355 407356 . 1700
chrXI 407435 407436 . 120
chrXI 407522 407523 . 200
chrXI 407608 407609 . 220
chrXI 407768 407769 . 140
chrXI 407778 407779 . 740
chrXI 407915 407916 . 2200
chrXI 408095 408096 . 520
chrXI 408103 408104 . 200
chrXI 408105 408106 . 180
chrXI 408117 408118 . 140
chrXI 408118 408119 . 120
chrXI 408118 408119 . 160
chrXI 408120 408121 . 140
chrXI 408124 408125 . 120
chrXI 408139 408140 . 200
chrXI 408149 408150 . 120
chrXI 408151 408152 . 160
chrXI 408155 408156 . 120
chrXI 408160 408161 . 120
chrXI 408162 408163 . 180
chrXI 408164 408165 . 240
chrXI 408173 408174 . 120
chrXI 408176 408177 . 160
chrXI 408178 408179 . 120
chrXI 408194 408195 . 160
chrXI 408219 408220 . 140
chrXI 408323 408324 . 120
chrXI 408357 408358 . 600
chrXI 408369 408370 . 940
chrXI 408384 408385 . 1620
chrXI 408395 408396 . 240
chrXI 408404 408405 . 120
chrXI 408414 408415 . 2660
chrXI 408420 408421 . 140
chrXI 408552 408553 . 2340
chrXI 408566 408567 . 320
chrXI 408574 408575 . 140
chrXI 408730 408731 . 560
chrXI 408771 408772 . 160
chrXI 408912 408913 . 840
chrXI 409076 409077 . 1560
chrXI 409094 409095 . 2140
chrXI 409095 409096 . 3800
chrXI 409361 409362 . 1160
chrXI 410064 410065 . 120
chrXI 410179 410180 . 120
chrXI 410454 410455 . 640
chrXI 410612 410613 . 120
chrXI 410818 410819 . 520
chrXI 410961 410962 . 220
chrXI 411074 411075 . 1560
chrXI 411151 411152 . 520
chrXI 411184 411185 . 1020
chrXI 411272 411273 . 140
chrXI 411296 411297 . 280
chrXI 411434 411435 . 120
chrXI 411447 411448 . 540
chrXI 411472 411473 . 280
chrXI 411545 411546 . 320
chrXI 411559 411560 . 1340
chrXI 411594 411595 . 140
chrXI 411604 411605 . 160
chrXI 411632 411633 . 180
chrXI 411640 411641 . 220
chrXI 411646 411647 . 120
chrXI 414690 414691 . 180
chrXI 415777 415778 . 120
chrXI 416970 416971 . 120
chrXI 416994 416995 . 1540
chrXI 417002 417003 . 380
chrXI 417009 417010 . 2820
chrXI 417014 417015 . 220
chrXI 417015 417016 . 120
chrXI 417017 417018 . 1420
chrXI 417030 417031 . 280
chrXI 417062 417063 . 120
chrXI 417081 417082 . 180
chrXI 417094 417095 . 140
chrXI 417101 417102 . 380
chrXI 417288 417289 . 300
chrXI 418103 418104 . 260
chrXI 418113 418114 . 140
chrXI 418119 418120 . 1780
chrXI 418130 418131 . 140
chrXI 418134 418135 . 200
chrXI 418136 418137 . 120
chrXI 418137 418138 . 120
chrXI 418153 418154 . 780
chrXI 418161 418162 . 140
chrXI 418190 418191 . 140
chrXI 418194 418195 . 140
chrXI 418198 418199 . 1740
chrXI 418202 418203 . 140
chrXI 418206 418207 . 140
chrXI 418213 418214 . 140
chrXI 418247 418248 . 140
chrXI 419923 419924 . 120
chrXI 419972 419973 . 140
chrXI 419983 419984 . 340
chrXI 420006 420007 . 320
chrXI 420038 420039 . 560
chrXI 420052 420053 . 180
chrXI 420088 420089 . 200
chrXI 420214 420215 . 300
chrXI 420223 420224 . 1580
chrXI 420226 420227 . 500
chrXI 420234 420235 . 960
chrXI 420245 420246 . 3440
chrXI 420277 420278 . 1540
chrXI 420296 420297 . 1840
chrXI 420360 420361 . 2800
chrXI 420598 420599 . 240
chrXI 420644 420645 . 420
chrXI 420654 420655 . 340
chrXI 420926 420927 . 120
chrXI 421039 421040 . 180
chrXI 421112 421113 . 560
chrXI 421123 421124 . 660
chrXI 421247 421248 . 300
chrXI 421253 421254 . 260
chrXI 421270 421271 . 240
chrXI 421272 421273 . 340
chrXI 421289 421290 . 1080
chrXI 421300 421301 . 200
chrXI 421322 421323 . 160
chrXI 421323 421324 . 180
chrXI 421358 421359 . 640
chrXI 421439 421440 . 3380
chrXI 421596 421597 . 180
chrXI 421770 421771 . 740
chrXI 421772 421773 . 1340
chrXI 421776 421777 . 1440
chrXI 421781 421782 . 1160
chrXI 421784 421785 . 220
chrXI 421832 421833 . 520
chrXI 421840 421841 . 1140
chrXI 421847 421848 . 120
chrXI 421899 421900 . 980
chrXI 421902 421903 . 240
chrXI 421920 421921 . 120
chrXI 421980 421981 . 200
chrXI 422022 422023 . 3420
chrXI 422081 422082 . 660
chrXI 422436 422437 . 680
chrXI 422499 422500 . 160
chrXI 422607 422608 . 120
chrXI 422805 422806 . 3280
chrXI 422852 422853 . 2380
chrXI 422989 422990 . 400
chrXI 423076 423077 . 1220
chrXI 423086 423087 . 9220
chrXI 423116 423117 . 120
chrXI 423298 423299 . 600
chrXI 423321 423322 . 10960
chrXI 423327 423328 . 320
chrXI 423502 423503 . 200
chrXI 423508 423509 . 360
chrXI 423759 423760 . 180
chrXI 423794 423795 . 180
chrXI 423841 423842 . 200
chrXI 423940 423941 . 560
chrXI 424102 424103 . 600
chrXI 424447 424448 . 140
chrXI 424750 424751 . 600
chrXI 424877 424878 . 4700
chrXI 424920 424921 . 120
chrXI 425053 425054 . 1740
chrXI 425509 425510 . 540
chrXI 425663 425664 . 1240
chrXI 425822 425823 . 1480
chrXI 425830 425831 . 140
chrXI 425865 425866 . 200
chrXI 426007 426008 . 140
chrXI 426014 426015 . 120
chrXI 426026 426027 . 140
chrXI 426032 426033 . 1040
chrXI 426034 426035 . 160
chrXI 426034 426035 . 1440
chrXI 426039 426040 . 400
chrXI 426041 426042 . 120
chrXI 426046 426047 . 140
chrXI 426092 426093 . 660
chrXI 426117 426118 . 320
chrXI 426121 426122 . 160
chrXI 426132 426133 . 540
chrXI 426142 426143 . 760
chrXI 426156 426157 . 700
chrXI 426163 426164 . 140
chrXI 426183 426184 . 140
chrXI 426190 426191 . 820
chrXI 426197 426198 . 2980
chrXI 426204 426205 . 480
chrXI 427031 427032 . 620
chrXI 427051 427052 . 140
chrXI 427076 427077 . 340
chrXI 427077 427078 . 160
chrXI 427098 427099 . 160
chrXI 427110 427111 . 200
chrXI 427118 427119 . 200
chrXI 427151 427152 . 120
chrXI 427155 427156 . 180
chrXI 427156 427157 . 5380
chrXI 427159 427160 . 120
chrXI 427163 427164 . 180
chrXI 427166 427167 . 120
chrXI 427176 427177 . 240
chrXI 427186 427187 . 120
chrXI 427189 427190 . 5660
chrXI 427357 427358 . 140
chrXI 427379 427380 . 180
chrXI 427391 427392 . 440
chrXI 427646 427647 . 300
chrXI 427854 427855 . 480
chrXI 428276 428277 . 380
chrXI 428305 428306 . 140
chrXI 428384 428385 . 520
chrXI 428497 428498 . 120
chrXI 428575 428576 . 240
chrXI 428696 428697 . 6240
chrXI 428707 428708 . 560
chrXI 428710 428711 . 200
chrXI 428713 428714 . 160
chrXI 428718 428719 . 460
chrXI 428730 428731 . 140
chrXI 428798 428799 . 1660
chrXI 428803 428804 . 120
chrXI 428817 428818 . 160
chrXI 428821 428822 . 3200
chrXI 428830 428831 . 3440
chrXI 428835 428836 . 120
chrXI 428839 428840 . 1740
chrXI 428845 428846 . 180
chrXI 428868 428869 . 860
chrXI 428887 428888 . 360
chrXI 428894 428895 . 620
chrXI 428921 428922 . 940
chrXI 428926 428927 . 280
chrXI 428937 428938 . 120
chrXI 428941 428942 . 16080
chrXI 428993 428994 . 520
chrXI 428998 428999 . 6180
chrXI 429007 429008 . 1700
chrXI 429009 429010 . 2020
chrXI 429009 429010 . 4680
chrXI 429011 429012 . 220
chrXI 429020 429021 . 860
chrXI 429023 429024 . 2380
chrXI 429029 429030 . 860
chrXI 429034 429035 . 1200
chrXI 429045 429046 . 1040
chrXI 429046 429047 . 520
chrXI 429053 429054 . 940
chrXI 429065 429066 . 1420
chrXI 429167 429168 . 900
chrXI 429190 429191 . 860
chrXI 429196 429197 . 22680
chrXI 429198 429199 . 120
chrXI 429206 429207 . 880
chrXI 429208 429209 . 7880
chrXI 429212 429213 . 1200
chrXI 429214 429215 . 2180
chrXI 429216 429217 . 460
chrXI 429217 429218 . 7860
chrXI 429228 429229 . 920
chrXI 429230 429231 . 120
chrXI 429232 429233 . 580
chrXI 429236 429237 . 10160
chrXI 429239 429240 . 160
chrXI 429240 429241 . 1940
chrXI 429246 429247 . 7080
chrXI 429249 429250 . 920
chrXI 429249 429250 . 120
chrXI 429270 429271 . 1360
chrXI 429562 429563 . 120
chrXI 429579 429580 . 120
chrXI 430011 430012 . 120
chrXI 430502 430503 . 160
chrXI 430510 430511 . 140
chrXI 430530 430531 . 220
chrXI 430538 430539 . 140
chrXI 430678 430679 . 1400
chrXI 430690 430691 . 2500
chrXI 430700 430701 . 1120
chrXI 430703 430704 . 260
chrXI 430707 430708 . 1240
chrXI 430718 430719 . 740
chrXI 430722 430723 . 180
chrXI 430737 430738 . 160
chrXI 430747 430748 . 1340
chrXI 430766 430767 . 120
chrXI 430775 430776 . 200
chrXI 430781 430782 . 400
chrXI 430782 430783 . 4900
chrXI 430800 430801 . 500
chrXI 430803 430804 . 280
chrXI 430813 430814 . 140
chrXI 430939 430940 . 180
chrXI 430952 430953 . 820
chrXI 430958 430959 . 120
chrXI 430994 430995 . 880
chrXI 431031 431032 . 6440
chrXI 431063 431064 . 3880
chrXI 431085 431086 . 160
chrXI 431132 431133 . 320
chrXI 431138 431139 . 120
chrXI 431251 431252 . 980
chrXI 431302 431303 . 280
chrXI 431355 431356 . 120
chrXI 431362 431363 . 160
chrXI 431373 431374 . 180
chrXI 431382 431383 . 180
chrXI 431407 431408 . 360
chrXI 431419 431420 . 4960
chrXI 431428 431429 . 180
chrXI 431436 431437 . 180
chrXI 431440 431441 . 1740
chrXI 431453 431454 . 120
chrXI 431455 431456 . 160
chrXI 431456 431457 . 160
chrXI 431458 431459 . 160
chrXI 431460 431461 . 140
chrXI 431461 431462 . 2060
chrXI 431472 431473 . 1160
chrXI 432774 432775 . 200
chrXI 432825 432826 . 620
chrXI 432840 432841 . 860
chrXI 432860 432861 . 1080
chrXI 432885 432886 . 960
chrXI 432893 432894 . 120
chrXI 432897 432898 . 1660
chrXI 432898 432899 . 240
chrXI 432903 432904 . 1540
chrXI 432913 432914 . 660
chrXI 432937 432938 . 400
chrXI 432971 432972 . 220
chrXI 433111 433112 . 280
chrXI 433124 433125 . 1020
chrXI 433139 433140 . 320
chrXI 433191 433192 . 180
chrXI 433239 433240 . 160
chrXI 433243 433244 . 520
chrXI 433255 433256 . 160
chrXI 433310 433311 . 480
chrXI 433340 433341 . 400
chrXI 433356 433357 . 280
chrXI 433379 433380 . 620
chrXI 433421 433422 . 120
chrXI 433454 433455 . 240
chrXI 433461 433462 . 240
chrXI 433496 433497 . 160
chrXI 433575 433576 . 180
chrXI 433597 433598 . 140
chrXI 433607 433608 . 140
chrXI 433756 433757 . 140
chrXI 433764 433765 . 560
chrXI 433767 433768 . 360
chrXI 433903 433904 . 120
chrXI 433919 433920 . 260
chrXI 433951 433952 . 140
chrXI 434063 434064 . 280
chrXI 434090 434091 . 600
chrXI 434160 434161 . 120
chrXI 434318 434319 . 260
chrXI 434358 434359 . 1320
chrXI 434389 434390 . 180
chrXI 434497 434498 . 1400
chrXI 434501 434502 . 1200
chrXI 434516 434517 . 180
chrXI 434637 434638 . 5520
chrXI 434643 434644 . 160
chrXI 434654 434655 . 660
chrXI 434658 434659 . 2020
chrXI 434659 434660 . 200
chrXI 434659 434660 . 120
chrXI 434660 434661 . 120
chrXI 434665 434666 . 460
chrXI 434676 434677 . 1060
chrXI 434679 434680 . 120
chrXI 434680 434681 . 180
chrXI 434680 434681 . 520
chrXI 434710 434711 . 320
chrXI 434816 434817 . 1660
chrXI 434822 434823 . 820
chrXI 434830 434831 . 120
chrXI 434833 434834 . 320
chrXI 434854 434855 . 120
chrXI 434859 434860 . 1380
chrXI 434864 434865 . 740
chrXI 434869 434870 . 340
chrXI 434869 434870 . 140
chrXI 434876 434877 . 180
chrXI 434881 434882 . 540
chrXI 434947 434948 . 6420
chrXI 434972 434973 . 120
chrXI 435015 435016 . 4720
chrXI 435028 435029 . 140
chrXI 435036 435037 . 520
chrXI 435041 435042 . 420
chrXI 435044 435045 . 560
chrXI 435046 435047 . 140
chrXI 435048 435049 . 220
chrXI 435053 435054 . 260
chrXI 435054 435055 . 1280
chrXI 435055 435056 . 800
chrXI 435058 435059 . 120
chrXI 435060 435061 . 980
chrXI 435060 435061 . 5200
chrXI 435062 435063 . 120
chrXI 435064 435065 . 4320
chrXI 435067 435068 . 400
chrXI 435068 435069 . 2500
chrXI 435071 435072 . 160
chrXI 435071 435072 . 540
chrXI 435074 435075 . 160
chrXI 435079 435080 . 4280
chrXI 435125 435126 . 1840
chrXI 435135 435136 . 160
chrXI 435138 435139 . 900
chrXI 435142 435143 . 1140
chrXI 435144 435145 . 560
chrXI 435144 435145 . 1180
chrXI 435145 435146 . 180
chrXI 435156 435157 . 3200
chrXI 435159 435160 . 300
chrXI 435159 435160 . 660
chrXI 435160 435161 . 120
chrXI 435160 435161 . 140
chrXI 435161 435162 . 640
chrXI 435163 435164 . 120
chrXI 435164 435165 . 160
chrXI 435164 435165 . 160
chrXI 435165 435166 . 140
chrXI 435165 435166 . 3920
chrXI 435171 435172 . 140
chrXI 435174 435175 . 2320
chrXI 435175 435176 . 2680
chrXI 435175 435176 . 140
chrXI 435176 435177 . 360
chrXI 435177 435178 . 120
chrXI 435178 435179 . 140
chrXI 435178 435179 . 1280
chrXI 435182 435183 . 140
chrXI 435184 435185 . 4800
chrXI 435202 435203 . 2300
chrXI 435298 435299 . 140
chrXI 435342 435343 . 280
chrXI 435349 435350 . 120
chrXI 435350 435351 . 700
chrXI 435350 435351 . 1060
chrXI 435352 435353 . 340
chrXI 435377 435378 . 300
chrXI 436693 436694 . 140
chrXI 436697 436698 . 240
chrXI 437364 437365 . 120
chrXI 437367 437368 . 120
chrXI 437385 437386 . 1000
chrXI 437388 437389 . 120
chrXI 437520 437521 . 300
chrXI 437532 437533 . 7160
chrXI 437539 437540 . 1860
chrXI 437556 437557 . 180
chrXI 437558 437559 . 260
chrXI 437561 437562 . 1220
chrXI 437564 437565 . 760
chrXI 437565 437566 . 620
chrXI 437566 437567 . 260
chrXI 437568 437569 . 420
chrXI 437569 437570 . 760
chrXI 437571 437572 . 740
chrXI 437573 437574 . 4300
chrXI 437579 437580 . 180
chrXI 437580 437581 . 180
chrXI 437580 437581 . 2160
chrXI 437584 437585 . 160
chrXI 437584 437585 . 140
chrXI 437585 437586 . 2520
chrXI 437585 437586 . 1140
chrXI 437589 437590 . 1460
chrXI 437596 437597 . 1400
chrXI 437628 437629 . 1440
chrXI 437635 437636 . 180
chrXI 437636 437637 . 120
chrXI 437636 437637 . 4860
chrXI 437637 437638 . 4740
chrXI 437637 437638 . 140
chrXI 437638 437639 . 120
chrXI 437638 437639 . 180
chrXI 437640 437641 . 980
chrXI 437645 437646 . 1300
chrXI 437646 437647 . 1080
chrXI 437646 437647 . 120
chrXI 437647 437648 . 180
chrXI 437648 437649 . 160
chrXI 437649 437650 . 220
chrXI 437649 437650 . 1220
chrXI 437650 437651 . 140
chrXI 437651 437652 . 140
chrXI 437652 437653 . 240
chrXI 437652 437653 . 440
chrXI 437655 437656 . 140
chrXI 437657 437658 . 1580
chrXI 437659 437660 . 1020
chrXI 437660 437661 . 520
chrXI 437663 437664 . 2000
chrXI 437667 437668 . 140
chrXI 437668 437669 . 160
chrXI 437669 437670 . 1040
chrXI 437679 437680 . 540
chrXI 437694 437695 . 140
chrXI 437695 437696 . 180
chrXI 437701 437702 . 120
chrXI 437730 437731 . 140
chrXI 438453 438454 . 820
chrXI 438513 438514 . 200
chrXI 438682 438683 . 160
chrXI 438862 438863 . 400
chrXI 438925 438926 . 180
chrXI 438960 438961 . 940
chrXI 439015 439016 . 2800
chrXI 439026 439027 . 620
chrXI 439045 439046 . 2380
chrXI 439051 439052 . 440
chrXI 439078 439079 . 200
chrXI 439179 439180 . 1780
chrXI 439182 439183 . 120
chrXI 439208 439209 . 620
chrXI 439211 439212 . 640
chrXI 439217 439218 . 3520
chrXI 439221 439222 . 120
chrXI 439244 439245 . 1040
chrXI 439249 439250 . 120
chrXI 439250 439251 . 120
chrXI 439281 439282 . 360
chrXI 439322 439323 . 340
chrXI 439344 439345 . 200
chrXI 439362 439363 . 380
chrXI 439376 439377 . 860
chrXI 439390 439391 . 580
chrXI 439395 439396 . 920
chrXI 439406 439407 . 500
chrXI 439536 439537 . 500
chrXI 439544 439545 . 1460
chrXI 439550 439551 . 120
chrXI 439552 439553 . 1200
chrXI 439558 439559 . 360
chrXI 439561 439562 . 540
chrXI 439565 439566 . 1080
chrXI 439565 439566 . 920
chrXI 439566 439567 . 880
chrXI 439566 439567 . 1180
chrXI 439567 439568 . 120
chrXI 439572 439573 . 5740
chrXI 439584 439585 . 1880
chrXI 439587 439588 . 800
chrXI 439599 439600 . 620
chrXI 439623 439624 . 140
chrXI 439634 439635 . 1620
chrXI 439638 439639 . 2800
chrXI 439645 439646 . 140
chrXI 439646 439647 . 720
chrXI 439648 439649 . 2080
chrXI 439652 439653 . 280
chrXI 439654 439655 . 120
chrXI 439657 439658 . 300
chrXI 439662 439663 . 560
chrXI 439662 439663 . 580
chrXI 439665 439666 . 120
chrXI 439672 439673 . 160
chrXI 439674 439675 . 440
chrXI 439676 439677 . 960
chrXI 439679 439680 . 740
chrXI 439680 439681 . 400
chrXI 439684 439685 . 5940
chrXI 439691 439692 . 120
chrXI 439693 439694 . 1560
chrXI 439694 439695 . 600
chrXI 439694 439695 . 540
chrXI 439696 439697 . 120
chrXI 439696 439697 . 540
chrXI 439697 439698 . 700
chrXI 439701 439702 . 5020
chrXI 439711 439712 . 360
chrXI 439721 439722 . 600
chrXI 439722 439723 . 2220
chrXI 439722 439723 . 560
chrXI 439724 439725 . 120
chrXI 439725 439726 . 4160
chrXI 439734 439735 . 200
chrXI 439737 439738 . 4800
chrXI 439738 439739 . 3500
chrXI 439738 439739 . 280
chrXI 439740 439741 . 180
chrXI 439740 439741 . 440
chrXI 439744 439745 . 560
chrXI 439768 439769 . 3040
chrXI 439774 439775 . 120
chrXI 439778 439779 . 220
chrXI 439822 439823 . 2200
chrXI 439845 439846 . 2480
chrXI 439853 439854 . 560
chrXI 439859 439860 . 380
chrXI 439859 439860 . 500
chrXI 439861 439862 . 320
chrXI 439869 439870 . 260
chrXI 439887 439888 . 1620
chrXI 439916 439917 . 160
chrXI 439934 439935 . 1620
chrXI 439995 439996 . 700
chrXI 440042 440043 . 2660
chrXI 440050 440051 . 260
chrXI 440051 440052 . 1680
chrXI 440069 440070 . 920
chrXI 440072 440073 . 620
chrXI 440075 440076 . 680
chrXI 440081 440082 . 260
chrXI 440083 440084 . 640
chrXI 440258 440259 . 520
chrXI 440268 440269 . 2460
chrXI 440275 440276 . 820
chrXI 440279 440280 . 540
chrXI 440285 440286 . 880
chrXI 440288 440289 . 5260
chrXI 440290 440291 . 200
chrXI 440292 440293 . 280
chrXI 440296 440297 . 120
chrXI 440302 440303 . 400
chrXI 440307 440308 . 1240
chrXI 440312 440313 . 3660
chrXI 440319 440320 . 1020
chrXI 440327 440328 . 380
chrXI 440336 440337 . 360
chrXI 440344 440345 . 600
chrXI 440354 440355 . 200
chrXI 440436 440437 . 440
chrXI 440466 440467 . 120
chrXI 440505 440506 . 460
chrXI 440622 440623 . 280
chrXI 442816 442817 . 140
chrXI 442829 442830 . 5820
chrXI 442838 442839 . 240
chrXI 442838 442839 . 120
chrXI 442839 442840 . 120
chrXI 442839 442840 . 560
chrXI 442843 442844 . 120
chrXI 442848 442849 . 1440
chrXI 442851 442852 . 220
chrXI 442852 442853 . 1660
chrXI 442854 442855 . 160
chrXI 442856 442857 . 4620
chrXI 442859 442860 . 140
chrXI 442861 442862 . 260
chrXI 442866 442867 . 240
chrXI 442868 442869 . 3060
chrXI 442869 442870 . 120
chrXI 442869 442870 . 120
chrXI 442870 442871 . 120
chrXI 442871 442872 . 2860
chrXI 442876 442877 . 120
chrXI 442877 442878 . 120
chrXI 442877 442878 . 1280
chrXI 442878 442879 . 140
chrXI 442882 442883 . 3020
chrXI 442884 442885 . 140
chrXI 442884 442885 . 160
chrXI 442918 442919 . 280
chrXI 442919 442920 . 380
chrXI 442921 442922 . 220
chrXI 442928 442929 . 1060
chrXI 442932 442933 . 280
chrXI 442936 442937 . 180
chrXI 442937 442938 . 200
chrXI 442939 442940 . 180
chrXI 442942 442943 . 760
chrXI 442947 442948 . 880
chrXI 442950 442951 . 140
chrXI 442950 442951 . 820
chrXI 442951 442952 . 140
chrXI 442952 442953 . 120
chrXI 442956 442957 . 120
chrXI 442962 442963 . 500
chrXI 442964 442965 . 260
chrXI 442965 442966 . 460
chrXI 442969 442970 . 280
chrXI 442976 442977 . 200
chrXI 442984 442985 . 500
chrXI 442993 442994 . 420
chrXI 444915 444916 . 580
chrXI 444917 444918 . 760
chrXI 444932 444933 . 6200
chrXI 444935 444936 . 120
chrXI 444936 444937 . 120
chrXI 444942 444943 . 5240
chrXI 444943 444944 . 160
chrXI 444943 444944 . 200
chrXI 444945 444946 . 200
chrXI 444953 444954 . 180
chrXI 445050 445051 . 320
chrXI 445062 445063 . 540
chrXI 445069 445070 . 620
chrXI 445072 445073 . 340
chrXI 445083 445084 . 700
chrXI 445085 445086 . 120
chrXI 445089 445090 . 340
chrXI 445098 445099 . 220
chrXI 445099 445100 . 580
chrXI 445106 445107 . 300
chrXI 445109 445110 . 220
chrXI 445118 445119 . 1560
chrXI 445119 445120 . 300
chrXI 445121 445122 . 2160
chrXI 445128 445129 . 120
chrXI 445129 445130 . 360
chrXI 445129 445130 . 500
chrXI 445132 445133 . 1420
chrXI 445133 445134 . 180
chrXI 445134 445135 . 120
chrXI 445140 445141 . 200
chrXI 445149 445150 . 240
chrXI 445154 445155 . 180
chrXI 445157 445158 . 220
chrXI 445158 445159 . 460
chrXI 445162 445163 . 1320
chrXI 445166 445167 . 200
chrXI 445169 445170 . 220
chrXI 445170 445171 . 760
chrXI 445172 445173 . 300
chrXI 445176 445177 . 1840
chrXI 445178 445179 . 180
chrXI 445182 445183 . 460
chrXI 445185 445186 . 260
chrXI 445187 445188 . 200
chrXI 445193 445194 . 1100
chrXI 445195 445196 . 140
chrXI 445200 445201 . 300
chrXI 445207 445208 . 2140
chrXI 445211 445212 . 120
chrXI 445212 445213 . 2220
chrXI 445213 445214 . 200
chrXI 445214 445215 . 140
chrXI 445214 445215 . 200
chrXI 445218 445219 . 120
chrXI 445233 445234 . 1400
chrXI 445239 445240 . 240
chrXI 445240 445241 . 1020
chrXI 445240 445241 . 120
chrXI 445244 445245 . 1440
chrXI 445246 445247 . 120
chrXI 445247 445248 . 3220
chrXI 445247 445248 . 140
chrXI 445248 445249 . 120
chrXI 445248 445249 . 400
chrXI 445251 445252 . 3160
chrXI 445252 445253 . 200
chrXI 445253 445254 . 900
chrXI 445254 445255 . 540
chrXI 445256 445257 . 3900
chrXI 445264 445265 . 140
chrXI 445265 445266 . 2060
chrXI 445267 445268 . 120
chrXI 445273 445274 . 180
chrXI 445275 445276 . 1100
chrXI 445287 445288 . 140
chrXI 445288 445289 . 140
chrXI 445295 445296 . 980
chrXI 445409 445410 . 300
chrXI 445452 445453 . 820
chrXI 445453 445454 . 3200
chrXI 445455 445456 . 1060
chrXI 445581 445582 . 3700
chrXI 445618 445619 . 220
chrXI 445642 445643 . 2100
chrXI 445642 445643 . 120
chrXI 445643 445644 . 120
chrXI 445643 445644 . 3900
chrXI 445682 445683 . 220
chrXI 445732 445733 . 840
chrXI 445739 445740 . 480
chrXI 445740 445741 . 3800
chrXI 445753 445754 . 900
chrXI 445783 445784 . 1360
chrXI 445808 445809 . 2160
chrXI 445817 445818 . 140
chrXI 445820 445821 . 120
chrXI 445855 445856 . 760
chrXI 445900 445901 . 260
chrXI 445915 445916 . 2720
chrXI 446005 446006 . 120
chrXI 446034 446035 . 480
chrXI 446045 446046 . 4100
chrXI 446092 446093 . 1160
chrXI 446122 446123 . 180
chrXI 446162 446163 . 380
chrXI 446173 446174 . 260
chrXI 446179 446180 . 560
chrXI 446194 446195 . 140
chrXI 446200 446201 . 120
chrXI 446336 446337 . 320
chrXI 446348 446349 . 1720
chrXI 446351 446352 . 260
chrXI 446359 446360 . 540
chrXI 446384 446385 . 280
chrXI 446391 446392 . 120
chrXI 446422 446423 . 240
chrXI 446466 446467 . 760
chrXI 446490 446491 . 820
chrXI 446516 446517 . 280
chrXI 446534 446535 . 220
chrXI 446562 446563 . 140
chrXI 446586 446587 . 2160
chrXI 446592 446593 . 120
chrXI 446593 446594 . 160
chrXI 446593 446594 . 680
chrXI 446597 446598 . 400
chrXI 446601 446602 . 380
chrXI 446602 446603 . 140
chrXI 446604 446605 . 120
chrXI 446609 446610 . 1500
chrXI 446617 446618 . 400
chrXI 446619 446620 . 420
chrXI 446622 446623 . 1860
chrXI 446625 446626 . 240
chrXI 446629 446630 . 2600
chrXI 446633 446634 . 120
chrXI 446635 446636 . 1000
chrXI 446643 446644 . 240
chrXI 446657 446658 . 280
chrXI 446661 446662 . 700
chrXI 446662 446663 . 120
chrXI 446693 446694 . 180
chrXI 446706 446707 . 180
chrXI 446708 446709 . 360
chrXI 446714 446715 . 180
chrXI 446747 446748 . 220
chrXI 446804 446805 . 2340
chrXI 446824 446825 . 160
chrXI 446829 446830 . 280
chrXI 447067 447068 . 260
chrXI 447237 447238 . 120
chrXI 447280 447281 . 320
chrXI 447351 447352 . 1060
chrXI 447372 447373 . 120
chrXI 447376 447377 . 180
chrXI 447449 447450 . 180
chrXI 447519 447520 . 160
chrXI 447698 447699 . 160
chrXI 447965 447966 . 260
chrXI 448033 448034 . 1440
chrXI 448043 448044 . 6020
chrXI 448048 448049 . 180
chrXI 448056 448057 . 820
chrXI 448092 448093 . 180
chrXI 448114 448115 . 3820
chrXI 448135 448136 . 320
chrXI 448151 448152 . 160
chrXI 448153 448154 . 340
chrXI 448160 448161 . 360
chrXI 448163 448164 . 120
chrXI 448177 448178 . 1440
chrXI 448183 448184 . 960
chrXI 448222 448223 . 3560
chrXI 448230 448231 . 880
chrXI 448238 448239 . 240
chrXI 448254 448255 . 300
chrXI 448365 448366 . 220
chrXI 448378 448379 . 240
chrXI 448408 448409 . 600
chrXI 448417 448418 . 200
chrXI 448418 448419 . 320
chrXI 448476 448477 . 160
chrXI 448508 448509 . 140
chrXI 448529 448530 . 120
chrXI 448567 448568 . 280
chrXI 448583 448584 . 3160
chrXI 448685 448686 . 900
chrXI 448706 448707 . 360
chrXI 448718 448719 . 220
chrXI 448725 448726 . 220
chrXI 448731 448732 . 3060
chrXI 448737 448738 . 260
chrXI 448738 448739 . 420
chrXI 448743 448744 . 1580
chrXI 448755 448756 . 2740
chrXI 448763 448764 . 260
chrXI 448766 448767 . 160
chrXI 448768 448769 . 120
chrXI 448773 448774 . 120
chrXI 448774 448775 . 200
chrXI 448774 448775 . 900
chrXI 448780 448781 . 140
chrXI 448832 448833 . 180
chrXI 448906 448907 . 120
chrXI 448925 448926 . 220
chrXI 448943 448944 . 940
chrXI 449000 449001 . 380
chrXI 449014 449015 . 480
chrXI 449034 449035 . 300
chrXI 449038 449039 . 540
chrXI 449139 449140 . 380
chrXI 449156 449157 . 420
chrXI 449260 449261 . 2800
chrXI 449272 449273 . 660
chrXI 449301 449302 . 360
chrXI 449309 449310 . 140
chrXI 449545 449546 . 2420
chrXI 449616 449617 . 160
chrXI 449713 449714 . 180
chrXI 449916 449917 . 220
chrXI 449946 449947 . 460
chrXI 449997 449998 . 840
chrXI 450020 450021 . 160
chrXI 450051 450052 . 500
chrXI 450054 450055 . 120
chrXI 450079 450080 . 1420
chrXI 450082 450083 . 180
chrXI 450117 450118 . 160
chrXI 450132 450133 . 120
chrXI 450244 450245 . 900
chrXI 450254 450255 . 2780
chrXI 450262 450263 . 180
chrXI 450287 450288 . 780
chrXI 450309 450310 . 120
chrXI 450592 450593 . 540
chrXI 450757 450758 . 200
chrXI 451119 451120 . 1120
chrXI 451255 451256 . 1280
chrXI 451277 451278 . 120
chrXI 451282 451283 . 180
chrXI 451291 451292 . 280
chrXI 451299 451300 . 540
chrXI 451304 451305 . 200
chrXI 451306 451307 . 2280
chrXI 451311 451312 . 4500
chrXI 451330 451331 . 120
chrXI 451333 451334 . 200
chrXI 451339 451340 . 840
chrXI 451353 451354 . 180
chrXI 451358 451359 . 140
chrXI 451361 451362 . 340
chrXI 451367 451368 . 1280
chrXI 451372 451373 . 260
chrXI 451372 451373 . 620
chrXI 451373 451374 . 120
chrXI 451383 451384 . 8040
chrXI 451392 451393 . 2000
chrXI 451399 451400 . 160
chrXI 451402 451403 . 200
chrXI 451402 451403 . 1600
chrXI 451996 451997 . 520
chrXI 452007 452008 . 120
chrXI 452012 452013 . 160
chrXI 452013 452014 . 1240
chrXI 452014 452015 . 120
chrXI 452014 452015 . 120
chrXI 452023 452024 . 120
chrXI 452027 452028 . 760
chrXI 452029 452030 . 320
chrXI 452031 452032 . 300
chrXI 452031 452032 . 200
chrXI 452034 452035 . 120
chrXI 452035 452036 . 200
chrXI 452035 452036 . 240
chrXI 452036 452037 . 120
chrXI 452036 452037 . 120
chrXI 452039 452040 . 140
chrXI 452042 452043 . 12040
chrXI 452084 452085 . 120
chrXI 452098 452099 . 1700
chrXI 452115 452116 . 320
chrXI 452119 452120 . 640
chrXI 452132 452133 . 720
chrXI 452138 452139 . 180
chrXI 452139 452140 . 120
chrXI 452145 452146 . 280
chrXI 452150 452151 . 120
chrXI 452151 452152 . 520
chrXI 452170 452171 . 1520
chrXI 454135 454136 . 2580
chrXI 454154 454155 . 1220
chrXI 454162 454163 . 200
chrXI 454164 454165 . 140
chrXI 454203 454204 . 140
chrXI 454241 454242 . 400
chrXI 454273 454274 . 2460
chrXI 454286 454287 . 1560
chrXI 454382 454383 . 120
chrXI 454386 454387 . 580
chrXI 454434 454435 . 440
chrXI 454476 454477 . 2020
chrXI 454532 454533 . 160
chrXI 454539 454540 . 140
chrXI 454554 454555 . 7620
chrXI 454556 454557 . 160
chrXI 454560 454561 . 120
chrXI 454568 454569 . 120
chrXI 454599 454600 . 940
chrXI 454618 454619 . 1120
chrXI 454657 454658 . 520
chrXI 454672 454673 . 160
chrXI 454751 454752 . 120
chrXI 454800 454801 . 8340
chrXI 454800 454801 . 120
chrXI 454803 454804 . 140
chrXI 454823 454824 . 160
chrXI 454830 454831 . 1820
chrXI 454870 454871 . 420
chrXI 454873 454874 . 120
chrXI 454931 454932 . 4240
chrXI 454936 454937 . 200
chrXI 455162 455163 . 820
chrXI 455174 455175 . 140
chrXI 455235 455236 . 260
chrXI 455241 455242 . 300
chrXI 455249 455250 . 220
chrXI 455328 455329 . 400
chrXI 455463 455464 . 940
chrXI 455477 455478 . 1620
chrXI 455480 455481 . 120
chrXI 455491 455492 . 240
chrXI 455596 455597 . 580
chrXI 455918 455919 . 120
chrXI 456000 456001 . 660
chrXI 456077 456078 . 520
chrXI 456134 456135 . 1260
chrXI 456177 456178 . 560
chrXI 456212 456213 . 340
chrXI 456251 456252 . 480
chrXI 456255 456256 . 720
chrXI 456517 456518 . 640
chrXI 456591 456592 . 400
chrXI 456656 456657 . 360
chrXI 456686 456687 . 400
chrXI 456880 456881 . 700
chrXI 457095 457096 . 140
chrXI 457098 457099 . 300
chrXI 457105 457106 . 220
chrXI 457135 457136 . 580
chrXI 457210 457211 . 440
chrXI 457235 457236 . 180
chrXI 457241 457242 . 120
chrXI 457249 457250 . 1460
chrXI 457251 457252 . 620
chrXI 457252 457253 . 120
chrXI 457255 457256 . 2220
chrXI 457266 457267 . 220
chrXI 457274 457275 . 2240
chrXI 457282 457283 . 1320
chrXI 457296 457297 . 340
chrXI 457299 457300 . 140
chrXI 457303 457304 . 260
chrXI 457307 457308 . 160
chrXI 457312 457313 . 120
chrXI 457324 457325 . 580
chrXI 457341 457342 . 160
chrXI 457352 457353 . 1740
chrXI 457361 457362 . 1380
chrXI 457365 457366 . 160
chrXI 457366 457367 . 1120
chrXI 457373 457374 . 120
chrXI 457373 457374 . 1640
chrXI 457377 457378 . 200
chrXI 457386 457387 . 360
chrXI 457387 457388 . 360
chrXI 457389 457390 . 180
chrXI 457394 457395 . 120
chrXI 457397 457398 . 1080
chrXI 457406 457407 . 400
chrXI 457416 457417 . 120
chrXI 457420 457421 . 140
chrXI 457477 457478 . 520
chrXI 457510 457511 . 120
chrXI 457566 457567 . 320
chrXI 457598 457599 . 620
chrXI 457615 457616 . 740
chrXI 457641 457642 . 260
chrXI 457697 457698 . 2780
chrXI 457713 457714 . 320
chrXI 457772 457773 . 3780
chrXI 457798 457799 . 440
chrXI 457924 457925 . 360
chrXI 457977 457978 . 760
chrXI 458008 458009 . 300
chrXI 458070 458071 . 120
chrXI 458164 458165 . 240
chrXI 458534 458535 . 160
chrXI 458600 458601 . 200
chrXI 458608 458609 . 840
chrXI 458613 458614 . 180
chrXI 458621 458622 . 280
chrXI 458625 458626 . 120
chrXI 458631 458632 . 140
chrXI 458643 458644 . 220
chrXI 458702 458703 . 120
chrXI 458707 458708 . 180
chrXI 458708 458709 . 140
chrXI 458713 458714 . 240
chrXI 458779 458780 . 200
chrXI 458787 458788 . 200
chrXI 458865 458866 . 800
chrXI 458886 458887 . 260
chrXI 459035 459036 . 120
chrXI 459216 459217 . 340
chrXI 459381 459382 . 140
chrXI 459559 459560 . 140
chrXI 460175 460176 . 760
chrXI 460289 460290 . 840
chrXI 460401 460402 . 180
chrXI 460560 460561 . 120
chrXI 460723 460724 . 960
chrXI 460861 460862 . 220
chrXI 461042 461043 . 940
chrXI 461045 461046 . 120
chrXI 461071 461072 . 160
chrXI 461086 461087 . 260
chrXI 461186 461187 . 220
chrXI 461195 461196 . 160
chrXI 461394 461395 . 1240
chrXI 461401 461402 . 1780
chrXI 461402 461403 . 280
chrXI 461406 461407 . 120
chrXI 461409 461410 . 360
chrXI 461422 461423 . 260
chrXI 461435 461436 . 180
chrXI 461445 461446 . 120
chrXI 461478 461479 . 120
chrXI 461487 461488 . 320
chrXI 461492 461493 . 1320
chrXI 461493 461494 . 240
chrXI 461493 461494 . 140
chrXI 461494 461495 . 120
chrXI 461494 461495 . 120
chrXI 461501 461502 . 1000
chrXI 461509 461510 . 980
chrXI 461516 461517 . 480
chrXI 461524 461525 . 400
chrXI 461541 461542 . 2660
chrXI 461548 461549 . 1240
chrXI 461549 461550 . 160
chrXI 461659 461660 . 1740
chrXI 461679 461680 . 1020
chrXI 461683 461684 . 1760
chrXI 461712 461713 . 1680
chrXI 461713 461714 . 160
chrXI 461714 461715 . 120
chrXI 461733 461734 . 380
chrXI 461738 461739 . 3200
chrXI 461883 461884 . 120
chrXI 461885 461886 . 840
chrXI 462049 462050 . 1340
chrXI 462201 462202 . 260
chrXI 462788 462789 . 1060
chrXI 462811 462812 . 340
chrXI 462833 462834 . 1740
chrXI 462835 462836 . 440
chrXI 462841 462842 . 380
chrXI 462847 462848 . 1000
chrXI 462848 462849 . 320
chrXI 462859 462860 . 860
chrXI 462864 462865 . 660
chrXI 462871 462872 . 400
chrXI 462872 462873 . 3360
chrXI 462872 462873 . 140
chrXI 462873 462874 . 120
chrXI 462874 462875 . 940
chrXI 462880 462881 . 300
chrXI 462881 462882 . 120
chrXI 462881 462882 . 120
chrXI 462884 462885 . 500
chrXI 462895 462896 . 2640
chrXI 462901 462902 . 1280
chrXI 462932 462933 . 240
chrXI 462940 462941 . 440
chrXI 462943 462944 . 1440
chrXI 462954 462955 . 180
chrXI 462957 462958 . 120
chrXI 462972 462973 . 5380
chrXI 462980 462981 . 160
chrXI 463015 463016 . 1940
chrXI 463023 463024 . 400
chrXI 463166 463167 . 860
chrXI 463182 463183 . 940
chrXI 463210 463211 . 800
chrXI 463218 463219 . 160
chrXI 463225 463226 . 220
chrXI 463242 463243 . 220
chrXI 463298 463299 . 160
chrXI 463300 463301 . 2280
chrXI 463300 463301 . 120
chrXI 463302 463303 . 120
chrXI 463307 463308 . 700
chrXI 463310 463311 . 1780
chrXI 463315 463316 . 180
chrXI 463335 463336 . 680
chrXI 463363 463364 . 720
chrXI 463373 463374 . 2180
chrXI 463374 463375 . 2260
chrXI 463375 463376 . 120
chrXI 463375 463376 . 320
chrXI 463384 463385 . 1260
chrXI 463411 463412 . 1140
chrXI 463447 463448 . 160
chrXI 463475 463476 . 4480
chrXI 463500 463501 . 260
chrXI 463522 463523 . 120
chrXI 463532 463533 . 420
chrXI 463536 463537 . 2440
chrXI 463540 463541 . 240
chrXI 463546 463547 . 920
chrXI 463567 463568 . 3420
chrXI 463602 463603 . 6140
chrXI 463618 463619 . 860
chrXI 463626 463627 . 340
chrXI 463627 463628 . 900
chrXI 463628 463629 . 1860
chrXI 463628 463629 . 120
chrXI 463629 463630 . 120
chrXI 463649 463650 . 3240
chrXI 463651 463652 . 4300
chrXI 463651 463652 . 120
chrXI 463652 463653 . 200
chrXI 463656 463657 . 1780
chrXI 463659 463660 . 140
chrXI 463660 463661 . 2640
chrXI 463667 463668 . 380
chrXI 463674 463675 . 280
chrXI 463684 463685 . 1960
chrXI 463691 463692 . 220
chrXI 463695 463696 . 120
chrXI 463728 463729 . 1180
chrXI 463828 463829 . 160
chrXI 463850 463851 . 620
chrXI 463887 463888 . 140
chrXI 463954 463955 . 3560
chrXI 464008 464009 . 900
chrXI 464013 464014 . 220
chrXI 464039 464040 . 320
chrXI 464046 464047 . 120
chrXI 464055 464056 . 120
chrXI 464065 464066 . 140
chrXI 464071 464072 . 840
chrXI 464095 464096 . 220
chrXI 464173 464174 . 340
chrXI 464180 464181 . 1560
chrXI 464199 464200 . 2740
chrXI 464216 464217 . 160
chrXI 464221 464222 . 120
chrXI 464227 464228 . 2520
chrXI 464240 464241 . 500
chrXI 464339 464340 . 400
chrXI 464377 464378 . 140
chrXI 464578 464579 . 2300
chrXI 464713 464714 . 860
chrXI 464738 464739 . 2280
chrXI 464868 464869 . 140
chrXI 464885 464886 . 240
chrXI 464904 464905 . 280
chrXI 464912 464913 . 340
chrXI 465041 465042 . 2560
chrXI 465066 465067 . 2260
chrXI 465074 465075 . 120
chrXI 465081 465082 . 260
chrXI 465152 465153 . 1480
chrXI 465177 465178 . 260
chrXI 465320 465321 . 700
chrXI 465909 465910 . 120
chrXI 466071 466072 . 200
chrXI 466078 466079 . 120
chrXI 466243 466244 . 1500
chrXI 466267 466268 . 2860
chrXI 466270 466271 . 120
chrXI 466326 466327 . 220
chrXI 466337 466338 . 1160
chrXI 466352 466353 . 140
chrXI 466564 466565 . 560
chrXI 466656 466657 . 120
chrXI 466667 466668 . 1400
chrXI 466694 466695 . 320
chrXI 466757 466758 . 120
chrXI 467054 467055 . 140
chrXI 467333 467334 . 120
chrXI 467494 467495 . 120
chrXI 467504 467505 . 380
chrXI 467569 467570 . 1600
chrXI 467569 467570 . 1120
chrXI 467570 467571 . 160
chrXI 467582 467583 . 660
chrXI 467602 467603 . 300
chrXI 467795 467796 . 320
chrXI 467845 467846 . 160
chrXI 468261 468262 . 120
chrXI 468284 468285 . 540
chrXI 468417 468418 . 5080
chrXI 468420 468421 . 440
chrXI 468420 468421 . 120
chrXI 468440 468441 . 2680
chrXI 468473 468474 . 140
chrXI 468777 468778 . 1820
chrXI 468787 468788 . 220
chrXI 468794 468795 . 3060
chrXI 468801 468802 . 200
chrXI 468805 468806 . 1920
chrXI 468829 468830 . 120
chrXI 468830 468831 . 520
chrXI 468841 468842 . 880
chrXI 468841 468842 . 320
chrXI 468847 468848 . 2640
chrXI 468849 468850 . 120
chrXI 468893 468894 . 5620
chrXI 468897 468898 . 220
chrXI 468901 468902 . 540
chrXI 468902 468903 . 580
chrXI 468902 468903 . 180
chrXI 468904 468905 . 7400
chrXI 468909 468910 . 420
chrXI 468913 468914 . 800
chrXI 468925 468926 . 120
chrXI 468928 468929 . 400
chrXI 468931 468932 . 340
chrXI 468933 468934 . 200
chrXI 468939 468940 . 200
chrXI 468942 468943 . 120
chrXI 468951 468952 . 460
chrXI 468965 468966 . 740
chrXI 468968 468969 . 120
chrXI 469070 469071 . 3500
chrXI 469122 469123 . 7180
chrXI 469174 469175 . 760
chrXI 469209 469210 . 1600
chrXI 469213 469214 . 340
chrXI 469225 469226 . 300
chrXI 469331 469332 . 140
chrXI 469347 469348 . 2200
chrXI 469452 469453 . 300
chrXI 469457 469458 . 540
chrXI 469481 469482 . 1240
chrXI 469483 469484 . 460
chrXI 469488 469489 . 2780
chrXI 469494 469495 . 460
chrXI 469505 469506 . 1660
chrXI 469516 469517 . 340
chrXI 469526 469527 . 320
chrXI 469571 469572 . 140
chrXI 469585 469586 . 2420
chrXI 469587 469588 . 160
chrXI 469593 469594 . 220
chrXI 469595 469596 . 120
chrXI 469603 469604 . 180
chrXI 469635 469636 . 600
chrXI 469638 469639 . 4140
chrXI 469646 469647 . 160
chrXI 469665 469666 . 200
chrXI 469845 469846 . 120
chrXI 469961 469962 . 360
chrXI 470114 470115 . 340
chrXI 470716 470717 . 180
chrXI 470741 470742 . 560
chrXI 470876 470877 . 3540
chrXI 470931 470932 . 920
chrXI 471458 471459 . 700
chrXI 471536 471537 . 240
chrXI 471588 471589 . 140
chrXI 471665 471666 . 200
chrXI 471852 471853 . 2360
chrXI 472226 472227 . 440
chrXI 472346 472347 . 3080
chrXI 472788 472789 . 940
chrXI 472943 472944 . 280
chrXI 472947 472948 . 120
chrXI 472993 472994 . 260
chrXI 473027 473028 . 1560
chrXI 473151 473152 . 200
chrXI 473162 473163 . 1660
chrXI 473178 473179 . 160
chrXI 473185 473186 . 540
chrXI 473352 473353 . 200
chrXI 473363 473364 . 120
chrXI 473495 473496 . 460
chrXI 473498 473499 . 820
chrXI 473501 473502 . 120
chrXI 473512 473513 . 120
chrXI 473518 473519 . 240
chrXI 473523 473524 . 460
chrXI 473538 473539 . 240
chrXI 473553 473554 . 740
chrXI 473562 473563 . 8120
chrXI 473571 473572 . 120
chrXI 473579 473580 . 1440
chrXI 473586 473587 . 200
chrXI 473597 473598 . 140
chrXI 473598 473599 . 240
chrXI 473603 473604 . 140
chrXI 473615 473616 . 180
chrXI 473735 473736 . 840
chrXI 473739 473740 . 4920
chrXI 473744 473745 . 1820
chrXI 473747 473748 . 140
chrXI 473755 473756 . 240
chrXI 473760 473761 . 1580
chrXI 473773 473774 . 320
chrXI 473777 473778 . 180
chrXI 473807 473808 . 180
chrXI 473983 473984 . 140
chrXI 474122 474123 . 120
chrXI 475134 475135 . 300
chrXI 475188 475189 . 440
chrXI 475611 475612 . 1100
chrXI 475694 475695 . 3540
chrXI 475770 475771 . 1000
chrXI 475774 475775 . 160
chrXI 475853 475854 . 1400
chrXI 475945 475946 . 760
chrXI 475949 475950 . 120
chrXI 475963 475964 . 140
chrXI 475971 475972 . 220
chrXI 475983 475984 . 1380
chrXI 476004 476005 . 120
chrXI 476008 476009 . 180
chrXI 476022 476023 . 160
chrXI 476035 476036 . 140
chrXI 476048 476049 . 280
chrXI 476055 476056 . 140
chrXI 476058 476059 . 200
chrXI 476079 476080 . 180
chrXI 477341 477342 . 140
chrXI 477467 477468 . 640
chrXI 478063 478064 . 180
chrXI 478113 478114 . 120
chrXI 478164 478165 . 760
chrXI 478168 478169 . 480
chrXI 478187 478188 . 1740
chrXI 478190 478191 . 120
chrXI 478192 478193 . 900
chrXI 478201 478202 . 1700
chrXI 478205 478206 . 420
chrXI 478221 478222 . 200
chrXI 478222 478223 . 1440
chrXI 478234 478235 . 4240
chrXI 478236 478237 . 140
chrXI 478239 478240 . 1600
chrXI 478252 478253 . 9280
chrXI 478259 478260 . 140
chrXI 478260 478261 . 120
chrXI 478260 478261 . 1560
chrXI 478261 478262 . 120
chrXI 478265 478266 . 720
chrXI 478267 478268 . 640
chrXI 478271 478272 . 1040
chrXI 478273 478274 . 440
chrXI 478277 478278 . 900
chrXI 478284 478285 . 460
chrXI 478291 478292 . 580
chrXI 478325 478326 . 480
chrXI 478870 478871 . 120
chrXI 479013 479014 . 120
chrXI 479044 479045 . 160
chrXI 479050 479051 . 120
chrXI 479072 479073 . 500
chrXI 479079 479080 . 140
chrXI 479085 479086 . 140
chrXI 479086 479087 . 140
chrXI 479089 479090 . 140
chrXI 479092 479093 . 120
chrXI 479100 479101 . 440
chrXI 479100 479101 . 180
chrXI 479101 479102 . 140
chrXI 479107 479108 . 120
chrXI 479112 479113 . 760
chrXI 479118 479119 . 3520
chrXI 479124 479125 . 140
chrXI 479130 479131 . 1280
chrXI 479137 479138 . 120
chrXI 479145 479146 . 140
chrXI 479155 479156 . 120
chrXI 479297 479298 . 820
chrXI 479306 479307 . 240
chrXI 479314 479315 . 1820
chrXI 479330 479331 . 200
chrXI 479338 479339 . 2860
chrXI 479605 479606 . 560
chrXI 480109 480110 . 340
chrXI 480251 480252 . 300
chrXI 480262 480263 . 120
chrXI 480479 480480 . 140
chrXI 480866 480867 . 120
chrXI 480973 480974 . 160
chrXI 481183 481184 . 440
chrXI 481204 481205 . 540
chrXI 481207 481208 . 420
chrXI 481512 481513 . 160
chrXI 481615 481616 . 240
chrXI 481651 481652 . 300
chrXI 481852 481853 . 220
chrXI 481884 481885 . 260
chrXI 481919 481920 . 220
chrXI 481938 481939 . 320
chrXI 481975 481976 . 780
chrXI 481998 481999 . 160
chrXI 482036 482037 . 760
chrXI 482075 482076 . 1040
chrXI 482101 482102 . 880
chrXI 482167 482168 . 120
chrXI 482783 482784 . 120
chrXI 483026 483027 . 780
chrXI 483210 483211 . 160
chrXI 483234 483235 . 360
chrXI 483250 483251 . 3760
chrXI 483258 483259 . 2020
chrXI 483278 483279 . 1920
chrXI 483300 483301 . 420
chrXI 483308 483309 . 1440
chrXI 483320 483321 . 340
chrXI 483322 483323 . 1300
chrXI 483330 483331 . 780
chrXI 483341 483342 . 620
chrXI 483351 483352 . 140
chrXI 483520 483521 . 240
chrXI 483530 483531 . 220
chrXI 483711 483712 . 160
chrXI 483879 483880 . 280
chrXI 483966 483967 . 240
chrXI 484162 484163 . 840
chrXI 484186 484187 . 720
chrXI 484364 484365 . 320
chrXI 484800 484801 . 1200
chrXI 484860 484861 . 120
chrXI 485117 485118 . 280
chrXI 485177 485178 . 460
chrXI 485252 485253 . 140
chrXI 487307 487308 . 220
chrXI 487322 487323 . 200
chrXI 487326 487327 . 120
chrXI 487474 487475 . 400
chrXI 487482 487483 . 200
chrXI 487483 487484 . 2260
chrXI 487486 487487 . 220
chrXI 487490 487491 . 800
chrXI 487495 487496 . 800
chrXI 487498 487499 . 800
chrXI 487504 487505 . 400
chrXI 487509 487510 . 120
chrXI 487599 487600 . 120
chrXI 487669 487670 . 3520
chrXI 487677 487678 . 2040
chrXI 487684 487685 . 440
chrXI 487696 487697 . 280
chrXI 487715 487716 . 120
chrXI 487720 487721 . 140
chrXI 488626 488627 . 140
chrXI 488679 488680 . 120
chrXI 488723 488724 . 200
chrXI 489372 489373 . 460
chrXI 489567 489568 . 160
chrXI 489613 489614 . 120
chrXI 489750 489751 . 400
chrXI 489759 489760 . 1080
chrXI 489766 489767 . 400
chrXI 489778 489779 . 140
chrXI 489837 489838 . 260
chrXI 489841 489842 . 140
chrXI 489855 489856 . 180
chrXI 489859 489860 . 860
chrXI 489863 489864 . 480
chrXI 489869 489870 . 740
chrXI 489869 489870 . 120
chrXI 489890 489891 . 500
chrXI 489893 489894 . 980
chrXI 489897 489898 . 120
chrXI 489915 489916 . 120
chrXI 490285 490286 . 260
chrXI 490291 490292 . 260
chrXI 490295 490296 . 1080
chrXI 490311 490312 . 300
chrXI 490408 490409 . 4500
chrXI 490699 490700 . 180
chrXI 490724 490725 . 560
chrXI 490754 490755 . 240
chrXI 490871 490872 . 120
chrXI 490886 490887 . 520
chrXI 490889 490890 . 120
chrXI 490969 490970 . 180
chrXI 490975 490976 . 140
chrXI 490980 490981 . 140
chrXI 491073 491074 . 320
chrXI 491091 491092 . 240
chrXI 491110 491111 . 280
chrXI 491164 491165 . 120
chrXI 491166 491167 . 140
chrXI 491179 491180 . 240
chrXI 491182 491183 . 680
chrXI 491209 491210 . 1160
chrXI 491214 491215 . 2000
chrXI 491219 491220 . 120
chrXI 491220 491221 . 780
chrXI 491226 491227 . 140
chrXI 491227 491228 . 840
chrXI 491235 491236 . 180
chrXI 491416 491417 . 1120
chrXI 491447 491448 . 160
chrXI 491537 491538 . 2900
chrXI 491559 491560 . 5440
chrXI 491786 491787 . 2560
chrXI 491918 491919 . 360
chrXI 492073 492074 . 120
chrXI 492322 492323 . 460
chrXI 492754 492755 . 1040
chrXI 492875 492876 . 140
chrXI 493019 493020 . 120
chrXI 493159 493160 . 2580
chrXI 493218 493219 . 1360
chrXI 493342 493343 . 320
chrXI 493431 493432 . 4040
chrXI 493459 493460 . 120
chrXI 493523 493524 . 280
chrXI 493554 493555 . 340
chrXI 493592 493593 . 320
chrXI 493686 493687 . 420
chrXI 493705 493706 . 120
chrXI 493705 493706 . 160
chrXI 493712 493713 . 120
chrXI 493723 493724 . 120
chrXI 493727 493728 . 160
chrXI 493738 493739 . 140
chrXI 493742 493743 . 340
chrXI 493786 493787 . 140
chrXI 493791 493792 . 200
chrXI 493799 493800 . 120
chrXI 493813 493814 . 240
chrXI 493832 493833 . 140
chrXI 493842 493843 . 320
chrXI 493847 493848 . 240
chrXI 493871 493872 . 160
chrXI 494006 494007 . 260
chrXI 494055 494056 . 240
chrXI 494229 494230 . 240
chrXI 494649 494650 . 620
chrXI 494880 494881 . 120
chrXI 494934 494935 . 420
chrXI 495198 495199 . 1480
chrXI 495275 495276 . 440
chrXI 495483 495484 . 120
chrXI 495612 495613 . 520
chrXI 495972 495973 . 2180
chrXI 496118 496119 . 120
chrXI 496159 496160 . 620
chrXI 496185 496186 . 1400
chrXI 496448 496449 . 260
chrXI 496912 496913 . 200
chrXI 496933 496934 . 1940
chrXI 497059 497060 . 160
chrXI 497079 497080 . 300
chrXI 497263 497264 . 120
chrXI 497446 497447 . 300
chrXI 497558 497559 . 240
chrXI 497585 497586 . 140
chrXI 497667 497668 . 780
chrXI 498468 498469 . 120
chrXI 498853 498854 . 260
chrXI 499109 499110 . 300
chrXI 499225 499226 . 200
chrXI 499256 499257 . 520
chrXI 499726 499727 . 120
chrXI 499770 499771 . 1260
chrXI 499877 499878 . 120
chrXI 499900 499901 . 660
chrXI 499902 499903 . 120
chrXI 499909 499910 . 180
chrXI 499916 499917 . 1540
chrXI 499934 499935 . 560
chrXI 499980 499981 . 220
chrXI 499988 499989 . 1200
chrXI 500159 500160 . 120
chrXI 500169 500170 . 460
chrXI 500185 500186 . 140
chrXI 500201 500202 . 120
chrXI 500414 500415 . 340
chrXI 500569 500570 . 700
chrXI 500723 500724 . 720
chrXI 500731 500732 . 960
chrXI 501522 501523 . 280
chrXI 501537 501538 . 220
chrXI 501830 501831 . 320
chrXI 502181 502182 . 120
chrXI 502332 502333 . 600
chrXI 502658 502659 . 2680
chrXI 502665 502666 . 900
chrXI 503440 503441 . 220
chrXI 503758 503759 . 1240
chrXI 503925 503926 . 3220
chrXI 504659 504660 . 660
chrXI 504676 504677 . 400
chrXI 506191 506192 . 4100
chrXI 506312 506313 . 2040
chrXI 506347 506348 . 1260
chrXI 506357 506358 . 3740
chrXI 506375 506376 . 3160
chrXI 506398 506399 . 1240
chrXI 506529 506530 . 120
chrXI 506533 506534 . 900
chrXI 506539 506540 . 1000
chrXI 506549 506550 . 260
chrXI 506557 506558 . 220
chrXI 506561 506562 . 140
chrXI 506577 506578 . 2060
chrXI 506600 506601 . 340
chrXI 506605 506606 . 940
chrXI 506619 506620 . 580
chrXI 506627 506628 . 6380
chrXI 506665 506666 . 620
chrXI 506682 506683 . 1000
chrXI 506804 506805 . 120
chrXI 506856 506857 . 300
chrXI 507153 507154 . 160
chrXI 507156 507157 . 300
chrXI 507231 507232 . 500
chrXI 507307 507308 . 920
chrXI 507336 507337 . 760
chrXI 507455 507456 . 220
chrXI 507609 507610 . 380
chrXI 507767 507768 . 180
chrXI 507818 507819 . 360
chrXI 507827 507828 . 140
chrXI 507845 507846 . 180
chrXI 507857 507858 . 160
chrXI 507881 507882 . 200
chrXI 507882 507883 . 120
chrXI 507883 507884 . 120
chrXI 508649 508650 . 300
chrXI 508745 508746 . 580
chrXI 508860 508861 . 640
chrXI 508947 508948 . 440
chrXI 509039 509040 . 980
chrXI 509062 509063 . 4620
chrXI 509078 509079 . 220
chrXI 509120 509121 . 1200
chrXI 509140 509141 . 2860
chrXI 509143 509144 . 120
chrXI 509260 509261 . 660
chrXI 509375 509376 . 120
chrXI 509431 509432 . 200
chrXI 509465 509466 . 240
chrXI 509565 509566 . 120
chrXI 509647 509648 . 120
chrXI 509842 509843 . 420
chrXI 510658 510659 . 780
chrXI 510662 510663 . 960
chrXI 510679 510680 . 1700
chrXI 510728 510729 . 120
chrXI 510747 510748 . 6540
chrXI 511858 511859 . 120
chrXI 511880 511881 . 160
chrXI 511893 511894 . 140
chrXI 511912 511913 . 120
chrXI 511918 511919 . 2580
chrXI 511922 511923 . 200
chrXI 511923 511924 . 200
chrXI 511925 511926 . 880
chrXI 511927 511928 . 200
chrXI 511927 511928 . 120
chrXI 511929 511930 . 120
chrXI 511941 511942 . 1440
chrXI 511971 511972 . 120
chrXI 513207 513208 . 120
chrXI 513211 513212 . 420
chrXI 513220 513221 . 400
chrXI 513224 513225 . 460
chrXI 513226 513227 . 840
chrXI 513235 513236 . 600
chrXI 513237 513238 . 440
chrXI 513239 513240 . 140
chrXI 513243 513244 . 2000
chrXI 513246 513247 . 400
chrXI 513247 513248 . 140
chrXI 513247 513248 . 120
chrXI 513249 513250 . 600
chrXI 513252 513253 . 1920
chrXI 513257 513258 . 1020
chrXI 513260 513261 . 960
chrXI 513260 513261 . 120
chrXI 513261 513262 . 460
chrXI 513263 513264 . 2540
chrXI 513272 513273 . 180
chrXI 513460 513461 . 280
chrXI 513473 513474 . 440
chrXI 513483 513484 . 180
chrXI 513491 513492 . 380
chrXI 513495 513496 . 280
chrXI 513638 513639 . 120
chrXI 513796 513797 . 380
chrXI 513839 513840 . 240
chrXI 513922 513923 . 140
chrXI 513973 513974 . 160
chrXI 513985 513986 . 880
chrXI 513988 513989 . 300
chrXI 513989 513990 . 120
chrXI 513989 513990 . 120
chrXI 513995 513996 . 7620
chrXI 514000 514001 . 2400
chrXI 514006 514007 . 480
chrXI 514015 514016 . 420
chrXI 514059 514060 . 940
chrXI 514089 514090 . 1180
chrXI 514090 514091 . 280
chrXI 514091 514092 . 180
chrXI 514097 514098 . 360
chrXI 514099 514100 . 520
chrXI 514106 514107 . 1860
chrXI 514115 514116 . 1620
chrXI 514241 514242 . 2640
chrXI 514260 514261 . 1000
chrXI 514264 514265 . 260
chrXI 514288 514289 . 120
chrXI 514321 514322 . 2820
chrXI 514357 514358 . 1600
chrXI 514388 514389 . 620
chrXI 514404 514405 . 120
chrXI 514414 514415 . 2740
chrXI 514452 514453 . 860
chrXI 514472 514473 . 800
chrXI 514480 514481 . 260
chrXI 514595 514596 . 120
chrXI 514602 514603 . 240
chrXI 514614 514615 . 180
chrXI 514622 514623 . 500
chrXI 514632 514633 . 1540
chrXI 514643 514644 . 140
chrXI 514659 514660 . 1680
chrXI 514671 514672 . 700
chrXI 514674 514675 . 260
chrXI 514677 514678 . 240
chrXI 514682 514683 . 320
chrXI 514690 514691 . 2200
chrXI 514691 514692 . 1640
chrXI 514691 514692 . 6180
chrXI 514693 514694 . 160
chrXI 514705 514706 . 220
chrXI 514737 514738 . 2080
chrXI 514792 514793 . 160
chrXI 514801 514802 . 280
chrXI 514844 514845 . 300
chrXI 514983 514984 . 280
chrXI 515019 515020 . 160
chrXI 515072 515073 . 440
chrXI 515151 515152 . 3020
chrXI 515192 515193 . 160
chrXI 515202 515203 . 280
chrXI 515331 515332 . 500
chrXI 515357 515358 . 120
chrXI 515383 515384 . 180
chrXI 515482 515483 . 880
chrXI 515516 515517 . 300
chrXI 515523 515524 . 280
chrXI 515844 515845 . 1320
chrXI 515938 515939 . 160
chrXI 516179 516180 . 160
chrXI 516231 516232 . 120
chrXI 516247 516248 . 120
chrXI 516557 516558 . 260
chrXI 516674 516675 . 140
chrXI 516729 516730 . 1020
chrXI 516844 516845 . 1160
chrXI 516850 516851 . 2880
chrXI 516873 516874 . 1520
chrXI 517014 517015 . 120
chrXI 517042 517043 . 580
chrXI 517091 517092 . 180
chrXI 517104 517105 . 440
chrXI 517121 517122 . 160
chrXI 517121 517122 . 120
chrXI 517123 517124 . 160
chrXI 517200 517201 . 240
chrXI 517206 517207 . 860
chrXI 517299 517300 . 2240
chrXI 517316 517317 . 3260
chrXI 517324 517325 . 520
chrXI 517345 517346 . 140
chrXI 517389 517390 . 1720
chrXI 517791 517792 . 2220
chrXI 517897 517898 . 2120
chrXI 517903 517904 . 520
chrXI 518164 518165 . 120
chrXI 518201 518202 . 920
chrXI 518229 518230 . 3100
chrXI 518326 518327 . 120
chrXI 518333 518334 . 2640
chrXI 518342 518343 . 200
chrXI 518347 518348 . 120
chrXI 518375 518376 . 1440
chrXI 518390 518391 . 4280
chrXI 518410 518411 . 1560
chrXI 518413 518414 . 180
chrXI 518419 518420 . 940
chrXI 518423 518424 . 13300
chrXI 518427 518428 . 140
chrXI 518436 518437 . 140
chrXI 518459 518460 . 160
chrXI 518470 518471 . 120
chrXI 518476 518477 . 360
chrXI 518515 518516 . 7100
chrXI 518537 518538 . 140
chrXI 518548 518549 . 120
chrXI 518595 518596 . 260
chrXI 518600 518601 . 500
chrXI 518636 518637 . 1080
chrXI 518639 518640 . 2120
chrXI 518710 518711 . 1040
chrXI 518731 518732 . 640
chrXI 518737 518738 . 160
chrXI 518742 518743 . 280
chrXI 518749 518750 . 1680
chrXI 518804 518805 . 300
chrXI 518832 518833 . 200
chrXI 518835 518836 . 1000
chrXI 518871 518872 . 200
chrXI 518874 518875 . 180
chrXI 518882 518883 . 680
chrXI 518886 518887 . 940
chrXI 518906 518907 . 120
chrXI 518907 518908 . 220
chrXI 518907 518908 . 2900
chrXI 518915 518916 . 440
chrXI 518927 518928 . 760
chrXI 518958 518959 . 180
chrXI 519024 519025 . 200
chrXI 519073 519074 . 140
chrXI 519118 519119 . 140
chrXI 519125 519126 . 220
chrXI 519234 519235 . 180
chrXI 519239 519240 . 120
chrXI 519260 519261 . 460
chrXI 519667 519668 . 120
chrXI 520718 520719 . 160
chrXI 520740 520741 . 140
chrXI 520760 520761 . 300
chrXI 520936 520937 . 120
chrXI 520940 520941 . 1800
chrXI 520978 520979 . 2020
chrXI 521039 521040 . 1320
chrXI 521073 521074 . 3520
chrXI 521202 521203 . 160
chrXI 521230 521231 . 900
chrXI 521311 521312 . 13480
chrXI 521315 521316 . 260
chrXI 521462 521463 . 120
chrXI 521613 521614 . 840
chrXI 521616 521617 . 140
chrXI 521740 521741 . 200
chrXI 521762 521763 . 920
chrXI 521771 521772 . 120
chrXI 521771 521772 . 140
chrXI 521774 521775 . 180
chrXI 521776 521777 . 720
chrXI 521782 521783 . 2060
chrXI 521813 521814 . 180
chrXI 521818 521819 . 300
chrXI 521836 521837 . 320
chrXI 521848 521849 . 140
chrXI 521850 521851 . 240
chrXI 521867 521868 . 1700
chrXI 521891 521892 . 140
chrXI 521913 521914 . 220
chrXI 522028 522029 . 1140
chrXI 522032 522033 . 2720
chrXI 522173 522174 . 120
chrXI 522237 522238 . 640
chrXI 522360 522361 . 1160
chrXI 522382 522383 . 180
chrXI 522395 522396 . 920
chrXI 522396 522397 . 3140
chrXI 522429 522430 . 1000
chrXI 522460 522461 . 2320
chrXI 522536 522537 . 160
chrXI 522574 522575 . 120
chrXI 522578 522579 . 460
chrXI 522589 522590 . 940
chrXI 522666 522667 . 340
chrXI 522684 522685 . 1240
chrXI 522749 522750 . 120
chrXI 522900 522901 . 120
chrXI 522906 522907 . 3220
chrXI 523065 523066 . 3520
chrXI 523103 523104 . 840
chrXI 523252 523253 . 1380
chrXI 523295 523296 . 180
chrXI 523495 523496 . 380
chrXI 523544 523545 . 160
chrXI 523666 523667 . 1900
chrXI 523799 523800 . 3180
chrXI 523830 523831 . 580
chrXI 523835 523836 . 560
chrXI 523861 523862 . 2640
chrXI 523875 523876 . 2000
chrXI 523895 523896 . 440
chrXI 523955 523956 . 780
chrXI 524084 524085 . 120
chrXI 524091 524092 . 180
chrXI 524093 524094 . 180
chrXI 524112 524113 . 560
chrXI 524137 524138 . 340
chrXI 524275 524276 . 120
chrXI 524306 524307 . 160
chrXI 524801 524802 . 1500
chrXI 524971 524972 . 120
chrXI 525130 525131 . 260
chrXI 525144 525145 . 340
chrXI 525154 525155 . 360
chrXI 525159 525160 . 280
chrXI 525216 525217 . 260
chrXI 525219 525220 . 260
chrXI 525224 525225 . 400
chrXI 525240 525241 . 2100
chrXI 525515 525516 . 400
chrXI 525559 525560 . 440
chrXI 526028 526029 . 200
chrXI 526508 526509 . 120
chrXI 526510 526511 . 120
chrXI 526511 526512 . 420
chrXI 526665 526666 . 220
chrXI 526674 526675 . 1280
chrXI 526692 526693 . 140
chrXI 526707 526708 . 320
chrXI 526717 526718 . 420
chrXI 526717 526718 . 120
chrXI 526718 526719 . 120
chrXI 526726 526727 . 400
chrXI 526734 526735 . 900
chrXI 526785 526786 . 180
chrXI 526808 526809 . 1200
chrXI 526820 526821 . 640
chrXI 526825 526826 . 1780
chrXI 526932 526933 . 640
chrXI 526938 526939 . 440
chrXI 526971 526972 . 160
chrXI 527070 527071 . 280
chrXI 527270 527271 . 580
chrXI 527280 527281 . 160
chrXI 527309 527310 . 420
chrXI 527352 527353 . 320
chrXI 527667 527668 . 120
chrXI 527671 527672 . 1140
chrXI 527674 527675 . 1500
chrXI 527694 527695 . 2460
chrXI 527706 527707 . 860
chrXI 527735 527736 . 220
chrXI 527737 527738 . 1140
chrXI 527744 527745 . 260
chrXI 527747 527748 . 520
chrXI 527754 527755 . 280
chrXI 527760 527761 . 240
chrXI 527768 527769 . 4340
chrXI 527874 527875 . 440
chrXI 528084 528085 . 1360
chrXI 528422 528423 . 340
chrXI 528452 528453 . 760
chrXI 528565 528566 . 140
chrXI 528687 528688 . 1200
chrXI 528743 528744 . 180
chrXI 529016 529017 . 340
chrXI 529602 529603 . 560
chrXI 529683 529684 . 760
chrXI 530059 530060 . 360
chrXI 530377 530378 . 120
chrXI 530385 530386 . 680
chrXI 530487 530488 . 160
chrXI 530720 530721 . 160
chrXI 530731 530732 . 1300
chrXI 530741 530742 . 160
chrXI 530754 530755 . 380
chrXI 530765 530766 . 240
chrXI 530955 530956 . 120
chrXI 532122 532123 . 4140
chrXI 532381 532382 . 440
chrXI 532393 532394 . 580
chrXI 532430 532431 . 120
chrXI 532678 532679 . 2520
chrXI 533173 533174 . 220
chrXI 533320 533321 . 1960
chrXI 533656 533657 . 180
chrXI 533675 533676 . 120
chrXI 533708 533709 . 140
chrXI 533750 533751 . 280
chrXI 533906 533907 . 120
chrXI 533907 533908 . 140
chrXI 533907 533908 . 3200
chrXI 533945 533946 . 420
chrXI 534028 534029 . 380
chrXI 534133 534134 . 180
chrXI 534177 534178 . 120
chrXI 534475 534476 . 2480
chrXI 534667 534668 . 900
chrXI 534811 534812 . 540
chrXI 534842 534843 . 1220
chrXI 535015 535016 . 540
chrXI 535177 535178 . 320
chrXI 535368 535369 . 300
chrXI 535382 535383 . 1040
chrXI 535396 535397 . 400
chrXI 535585 535586 . 1460
chrXI 535657 535658 . 120
chrXI 548042 548043 . 360
chrXI 548083 548084 . 120
chrXI 548095 548096 . 280
chrXI 548098 548099 . 500
chrXI 548111 548112 . 3120
chrXI 548116 548117 . 400
chrXI 548117 548118 . 2200
chrXI 548117 548118 . 240
chrXI 548118 548119 . 120
chrXI 548130 548131 . 1280
chrXI 548290 548291 . 340
chrXI 548481 548482 . 160
chrXI 548617 548618 . 880
chrXI 548879 548880 . 1300
chrXI 549201 549202 . 260
chrXI 549258 549259 . 280
chrXI 549392 549393 . 120
chrXI 549401 549402 . 680
chrXI 549417 549418 . 120
chrXI 549424 549425 . 960
chrXI 549432 549433 . 180
chrXI 549501 549502 . 140
chrXI 549502 549503 . 120
chrXI 549515 549516 . 180
chrXI 549523 549524 . 160
chrXI 549671 549672 . 140
chrXI 549740 549741 . 140
chrXI 549894 549895 . 280
chrXI 550017 550018 . 120
chrXI 550220 550221 . 400
chrXI 550303 550304 . 660
chrXI 550321 550322 . 260
chrXI 550335 550336 . 440
chrXI 550857 550858 . 220
chrXI 551003 551004 . 420
chrXI 551025 551026 . 700
chrXI 551068 551069 . 220
chrXI 551078 551079 . 560
chrXI 551197 551198 . 120
chrXI 551287 551288 . 240
chrXI 551369 551370 . 540
chrXI 551389 551390 . 220
chrXI 551396 551397 . 120
chrXI 551403 551404 . 3360
chrXI 551407 551408 . 120
chrXI 551481 551482 . 1180
chrXI 551490 551491 . 1160
chrXI 551493 551494 . 1600
chrXI 551504 551505 . 1040
chrXI 551628 551629 . 120
chrXI 552204 552205 . 120
chrXI 552220 552221 . 420
chrXI 552441 552442 . 160
chrXI 552444 552445 . 160
chrXI 552457 552458 . 300
chrXI 552460 552461 . 140
chrXI 552529 552530 . 300
chrXI 552552 552553 . 160
chrXI 552569 552570 . 180
chrXI 552757 552758 . 1220
chrXI 552762 552763 . 120
chrXI 552769 552770 . 1020
chrXI 552788 552789 . 240
chrXI 552794 552795 . 120
chrXI 552905 552906 . 200
chrXI 552971 552972 . 460
chrXI 553424 553425 . 440
chrXI 553458 553459 . 600
chrXI 553578 553579 . 1460
chrXI 553764 553765 . 1060
chrXI 554575 554576 . 120
chrXI 554695 554696 . 160
chrXI 554716 554717 . 140
chrXI 554734 554735 . 200
chrXI 554756 554757 . 160
chrXI 554819 554820 . 120
chrXI 554826 554827 . 1400
chrXI 554849 554850 . 760
chrXI 554867 554868 . 980
chrXI 554876 554877 . 320
chrXI 554886 554887 . 320
chrXI 556171 556172 . 120
chrXI 556182 556183 . 1820
chrXI 556316 556317 . 400
chrXI 556318 556319 . 120
chrXI 556329 556330 . 120
chrXI 556408 556409 . 120
chrXI 556451 556452 . 500
chrXI 556621 556622 . 2460
chrXI 556768 556769 . 220
chrXI 556791 556792 . 1360
chrXI 556928 556929 . 420
chrXI 557121 557122 . 3800
chrXI 557404 557405 . 720
chrXI 557413 557414 . 120
chrXI 557461 557462 . 220
chrXI 557474 557475 . 120
chrXI 557482 557483 . 400
chrXI 557834 557835 . 2760
chrXI 557861 557862 . 2640
chrXI 557861 557862 . 1140
chrXI 557862 557863 . 120
chrXI 557866 557867 . 1720
chrXI 558010 558011 . 120
chrXI 558174 558175 . 140
chrXI 558538 558539 . 620
chrXI 558686 558687 . 340
chrXI 558780 558781 . 1500
chrXI 558857 558858 . 300
chrXI 558876 558877 . 1420
chrXI 558880 558881 . 320
chrXI 558880 558881 . 140
chrXI 558905 558906 . 240
chrXI 558920 558921 . 300
chrXI 559031 559032 . 340
chrXI 559363 559364 . 160
chrXI 559406 559407 . 220
chrXI 559413 559414 . 180
chrXI 559416 559417 . 120
chrXI 559424 559425 . 420
chrXI 559431 559432 . 140
chrXI 559436 559437 . 120
chrXI 559447 559448 . 120
chrXI 559462 559463 . 140
chrXI 559468 559469 . 400
chrXI 559485 559486 . 120
chrXI 559528 559529 . 260
chrXI 559537 559538 . 140
chrXI 559539 559540 . 1280
chrXI 559539 559540 . 140
chrXI 559540 559541 . 140
chrXI 559546 559547 . 2760
chrXI 559549 559550 . 280
chrXI 559551 559552 . 640
chrXI 559558 559559 . 160
chrXI 559568 559569 . 280
chrXI 559572 559573 . 140
chrXI 559577 559578 . 280
chrXI 559594 559595 . 140
chrXI 560701 560702 . 220
chrXI 562313 562314 . 2160
chrXI 562365 562366 . 160
chrXI 562383 562384 . 280
chrXI 562386 562387 . 1900
chrXI 562390 562391 . 520
chrXI 562390 562391 . 520
chrXI 562435 562436 . 160
chrXI 562456 562457 . 1400
chrXI 562461 562462 . 3820
chrXI 562464 562465 . 140
chrXI 562480 562481 . 2040
chrXI 562483 562484 . 1220
chrXI 563080 563081 . 680
chrXI 563555 563556 . 580
chrXI 564096 564097 . 600
chrXI 564425 564426 . 340
chrXI 564540 564541 . 140
chrXI 564578 564579 . 380
chrXI 564689 564690 . 1720
chrXI 564889 564890 . 220
chrXI 565047 565048 . 180
chrXI 565140 565141 . 200
chrXI 565218 565219 . 180
chrXI 565439 565440 . 140
chrXI 565602 565603 . 740
chrXI 565619 565620 . 380
chrXI 565953 565954 . 400
chrXI 565963 565964 . 140
chrXI 565971 565972 . 260
chrXI 565981 565982 . 620
chrXI 566017 566018 . 460
chrXI 566570 566571 . 1760
chrXI 566610 566611 . 2060
chrXI 566790 566791 . 760
chrXI 566886 566887 . 360
chrXI 567260 567261 . 620
chrXI 567265 567266 . 220
chrXI 567281 567282 . 140
chrXI 567290 567291 . 1860
chrXI 567299 567300 . 440
chrXI 567302 567303 . 200
chrXI 567310 567311 . 11520
chrXI 567333 567334 . 340
chrXI 567344 567345 . 3020
chrXI 567365 567366 . 200
chrXI 567384 567385 . 1600
chrXI 567477 567478 . 960
chrXI 567661 567662 . 300
chrXI 567664 567665 . 200
chrXI 567666 567667 . 4340
chrXI 567667 567668 . 240
chrXI 567674 567675 . 120
chrXI 567693 567694 . 240
chrXI 567731 567732 . 220
chrXI 567743 567744 . 440
chrXI 567747 567748 . 240
chrXI 567749 567750 . 540
chrXI 567758 567759 . 820
chrXI 567758 567759 . 120
chrXI 567779 567780 . 220
chrXI 567787 567788 . 640
chrXI 567938 567939 . 160
chrXI 568021 568022 . 2360
chrXI 568104 568105 . 1060
chrXI 568150 568151 . 700
chrXI 568226 568227 . 400
chrXI 568435 568436 . 260
chrXI 568584 568585 . 540
chrXI 568683 568684 . 1340
chrXI 569018 569019 . 640
chrXI 569152 569153 . 460
chrXI 569586 569587 . 340
chrXI 569958 569959 . 420
chrXI 569994 569995 . 1100
chrXI 570003 570004 . 120
chrXI 570044 570045 . 340
chrXI 570082 570083 . 700
chrXI 570095 570096 . 280
chrXI 570110 570111 . 280
chrXI 570148 570149 . 160
chrXI 570961 570962 . 400
chrXI 571115 571116 . 120
chrXI 571123 571124 . 560
chrXI 571128 571129 . 280
chrXI 571247 571248 . 120
chrXI 571366 571367 . 180
chrXI 571406 571407 . 220
chrXI 571424 571425 . 140
chrXI 571437 571438 . 120
chrXI 571449 571450 . 120
chrXI 571464 571465 . 140
chrXI 571581 571582 . 120
chrXI 571684 571685 . 460
chrXI 571736 571737 . 220
chrXI 571747 571748 . 320
chrXI 571774 571775 . 1140
chrXI 571800 571801 . 440
chrXI 571814 571815 . 280
chrXI 571923 571924 . 240
chrXI 572062 572063 . 120
chrXI 572099 572100 . 940
chrXI 572105 572106 . 120
chrXI 572216 572217 . 220
chrXI 572420 572421 . 140
chrXI 572611 572612 . 620
chrXI 572736 572737 . 260
chrXI 572989 572990 . 360
chrXI 573084 573085 . 640
chrXI 573331 573332 . 120
chrXI 573455 573456 . 120
chrXI 573465 573466 . 200
chrXI 573485 573486 . 140
chrXI 573487 573488 . 120
chrXI 573493 573494 . 160
chrXI 573517 573518 . 120
chrXI 573556 573557 . 160
chrXI 573654 573655 . 180
chrXI 573717 573718 . 240
chrXI 573739 573740 . 240
chrXI 573752 573753 . 120
chrXI 573892 573893 . 1920
chrXI 573945 573946 . 900
chrXI 574213 574214 . 3520
chrXI 574246 574247 . 120
chrXI 574415 574416 . 180
chrXI 574533 574534 . 2580
chrXI 574588 574589 . 160
chrXI 574594 574595 . 800
chrXI 574744 574745 . 280
chrXI 574774 574775 . 1300
chrXI 575537 575538 . 240
chrXI 575556 575557 . 220
chrXI 576085 576086 . 180
chrXI 576190 576191 . 520
chrXI 576198 576199 . 260
chrXI 576208 576209 . 2740
chrXI 576225 576226 . 1180
chrXI 576356 576357 . 140
chrXI 578266 578267 . 200
chrXI 578285 578286 . 340
chrXI 578300 578301 . 460
chrXI 578332 578333 . 920
chrXI 578335 578336 . 540
chrXI 578340 578341 . 460
chrXI 578343 578344 . 140
chrXI 578360 578361 . 840
chrXI 578368 578369 . 140
chrXI 578417 578418 . 420
chrXI 578427 578428 . 140
chrXI 578436 578437 . 420
chrXI 578439 578440 . 120
chrXI 578528 578529 . 340
chrXI 578534 578535 . 1600
chrXI 578544 578545 . 2900
chrXI 578584 578585 . 300
chrXI 578691 578692 . 120
chrXI 578698 578699 . 620
chrXI 578728 578729 . 140
chrXI 578743 578744 . 280
chrXI 578784 578785 . 180
chrXI 578840 578841 . 180
chrXI 578878 578879 . 340
chrXI 578959 578960 . 140
chrXI 579010 579011 . 140
chrXI 579012 579013 . 260
chrXI 579016 579017 . 840
chrXI 579080 579081 . 860
chrXI 579084 579085 . 160
chrXI 579092 579093 . 140
chrXI 579115 579116 . 180
chrXI 579127 579128 . 2660
chrXI 579127 579128 . 180
chrXI 579129 579130 . 140
chrXI 579155 579156 . 140
chrXI 579165 579166 . 8700
chrXI 579308 579309 . 240
chrXI 579481 579482 . 160
chrXI 579493 579494 . 440
chrXI 580267 580268 . 340
chrXI 580330 580331 . 540
chrXI 580341 580342 . 1420
chrXI 580354 580355 . 540
chrXI 580358 580359 . 1420
chrXI 580422 580423 . 180
chrXI 580595 580596 . 220
chrXI 580769 580770 . 440
chrXI 580931 580932 . 180
chrXI 580940 580941 . 180
chrXI 580953 580954 . 120
chrXI 580989 580990 . 120
chrXI 581062 581063 . 160
chrXI 581289 581290 . 2160
chrXI 581347 581348 . 2040
chrXI 581389 581390 . 540
chrXI 581428 581429 . 360
chrXI 581447 581448 . 200
chrXI 581455 581456 . 14760
chrXI 581469 581470 . 120
chrXI 581474 581475 . 120
chrXI 581481 581482 . 140
chrXI 581489 581490 . 120
chrXI 581623 581624 . 360
chrXI 581630 581631 . 540
chrXI 581632 581633 . 380
chrXI 581649 581650 . 360
chrXI 581730 581731 . 120
chrXI 581735 581736 . 540
chrXI 581738 581739 . 180
chrXI 581750 581751 . 160
chrXI 581757 581758 . 1580
chrXI 581797 581798 . 2240
chrXI 581814 581815 . 180
chrXI 581814 581815 . 280
chrXI 581826 581827 . 140
chrXI 581880 581881 . 120
chrXI 581934 581935 . 300
chrXI 581948 581949 . 220
chrXI 581979 581980 . 160
chrXI 582089 582090 . 580
chrXI 582211 582212 . 120
chrXI 582225 582226 . 180
chrXI 582268 582269 . 520
chrXI 582276 582277 . 200
chrXI 582477 582478 . 880
chrXI 582482 582483 . 180
chrXI 582595 582596 . 960
chrXI 582836 582837 . 180
chrXI 582935 582936 . 540
chrXI 583232 583233 . 1020
chrXI 583240 583241 . 560
chrXI 583271 583272 . 1520
chrXI 583402 583403 . 220
chrXI 583421 583422 . 480
chrXI 583427 583428 . 2700
chrXI 583437 583438 . 360
chrXI 583441 583442 . 320
chrXI 583453 583454 . 160
chrXI 583467 583468 . 400
chrXI 583502 583503 . 760
chrXI 583563 583564 . 140
chrXI 583667 583668 . 3960
chrXI 583700 583701 . 140
chrXI 583857 583858 . 120
chrXI 583930 583931 . 300
chrXI 584381 584382 . 140
chrXI 584690 584691 . 120
chrXI 584750 584751 . 580
chrXI 584816 584817 . 140
chrXI 584849 584850 . 12440
chrXI 584864 584865 . 300
chrXI 585074 585075 . 1600
chrXI 585106 585107 . 1520
chrXI 586049 586050 . 160
chrXI 586374 586375 . 900
chrXI 586499 586500 . 500
chrXI 589475 589476 . 2160
chrXI 589650 589651 . 120
chrXI 589657 589658 . 460
chrXI 589662 589663 . 140
chrXI 589713 589714 . 900
chrXI 589722 589723 . 240
chrXI 589727 589728 . 700
chrXI 589727 589728 . 120
chrXI 589728 589729 . 120
chrXI 589733 589734 . 240
chrXI 589755 589756 . 120
chrXI 589756 589757 . 840
chrXI 589788 589789 . 160
chrXI 589791 589792 . 2760
chrXI 589933 589934 . 480
chrXI 589964 589965 . 520
chrXI 589971 589972 . 3180
chrXI 589978 589979 . 120
chrXI 589982 589983 . 120
chrXI 589983 589984 . 240
chrXI 589984 589985 . 120
chrXI 589984 589985 . 3380
chrXI 589998 589999 . 280
chrXI 590149 590150 . 220
chrXI 590157 590158 . 160
chrXI 590158 590159 . 1060
chrXI 590165 590166 . 260
chrXI 590179 590180 . 180
chrXI 590182 590183 . 280
chrXI 590191 590192 . 140
chrXI 590213 590214 . 360
chrXI 590218 590219 . 180
chrXI 590257 590258 . 140
chrXI 590371 590372 . 140
chrXI 590386 590387 . 1260
chrXI 590539 590540 . 140
chrXI 590602 590603 . 980
chrXI 590674 590675 . 140
chrXI 591643 591644 . 140
chrXI 591674 591675 . 140
chrXI 592596 592597 . 140
chrXI 592601 592602 . 620
chrXI 592629 592630 . 140
chrXI 592714 592715 . 1020
chrXI 592715 592716 . 160
chrXI 592716 592717 . 120
chrXI 592717 592718 . 1000
chrXI 592730 592731 . 800
chrXI 592897 592898 . 340
chrXI 595666 595667 . 120
chrXI 595667 595668 . 360
chrXI 596885 596886 . 320
chrXI 596919 596920 . 560
chrXI 596956 596957 . 580
chrXI 596980 596981 . 240
chrXI 596991 596992 . 5040
chrXI 597099 597100 . 200
chrXI 597173 597174 . 500
chrXI 597362 597363 . 300
chrXI 597844 597845 . 140
chrXI 597996 597997 . 240
chrXI 598138 598139 . 180
chrXI 598161 598162 . 140
chrXI 598473 598474 . 1620
chrXI 598506 598507 . 220
chrXI 598618 598619 . 880
chrXI 598833 598834 . 660
chrXI 598971 598972 . 360
chrXI 599053 599054 . 240
chrXI 599059 599060 . 300
chrXI 599196 599197 . 120
chrXI 599361 599362 . 860
chrXI 599370 599371 . 520
chrXI 599390 599391 . 120
chrXI 599744 599745 . 300
chrXI 599798 599799 . 200
chrXI 599812 599813 . 220
chrXI 599812 599813 . 140
chrXI 599820 599821 . 120
chrXI 599823 599824 . 1260
chrXI 599839 599840 . 120
chrXI 602970 602971 . 320
chrXI 603233 603234 . 1080
chrXI 603239 603240 . 120
chrXI 603436 603437 . 4180
chrXI 603543 603544 . 200
chrXI 603600 603601 . 820
chrXI 603607 603608 . 1000
chrXI 603766 603767 . 120
chrXI 603935 603936 . 140
chrXI 604263 604264 . 220
chrXI 604269 604270 . 200
chrXI 604270 604271 . 900
chrXI 604274 604275 . 280
chrXI 604319 604320 . 120
chrXI 604320 604321 . 1940
chrXI 604336 604337 . 120
chrXI 604348 604349 . 160
chrXI 604355 604356 . 220
chrXI 604475 604476 . 160
chrXI 604502 604503 . 280
chrXI 604716 604717 . 2980
chrXI 605115 605116 . 760
chrXI 605127 605128 . 320
chrXI 605162 605163 . 120
chrXI 605280 605281 . 580
chrXI 605283 605284 . 120
chrXI 605438 605439 . 120
chrXI 605489 605490 . 280
chrXI 605505 605506 . 2240
chrXI 605513 605514 . 340
chrXI 605531 605532 . 2800
chrXI 605534 605535 . 340
chrXI 605561 605562 . 240
chrXI 605589 605590 . 760
chrXI 605730 605731 . 120
chrXI 605779 605780 . 840
chrXI 606053 606054 . 120
chrXI 606259 606260 . 120
chrXI 606985 606986 . 120
chrXI 607361 607362 . 520
chrXI 607495 607496 . 160
chrXI 607658 607659 . 760
chrXI 607854 607855 . 440
chrXI 608183 608184 . 220
chrXI 608329 608330 . 280
chrXI 608476 608477 . 940
chrXI 608483 608484 . 380
chrXI 608496 608497 . 440
chrXI 608505 608506 . 120
chrXI 608526 608527 . 240
chrXI 608753 608754 . 1360
chrXI 608761 608762 . 160
chrXI 609104 609105 . 160
chrXI 609240 609241 . 400
chrXI 609271 609272 . 960
chrXI 609398 609399 . 480
chrXI 609431 609432 . 140
chrXI 609828 609829 . 840
chrXI 609985 609986 . 1540
chrXI 610750 610751 . 160
chrXI 610791 610792 . 1340
chrXI 610798 610799 . 320
chrXI 611148 611149 . 160
chrXI 611280 611281 . 280
chrXI 611299 611300 . 500
chrXI 611348 611349 . 120
chrXI 611356 611357 . 140
chrXI 611357 611358 . 300
chrXI 611357 611358 . 1780
chrXI 611377 611378 . 260
chrXI 611389 611390 . 820
chrXI 611395 611396 . 260
chrXI 611402 611403 . 360
chrXI 611410 611411 . 460
chrXI 611422 611423 . 600
chrXI 611432 611433 . 2040
chrXI 611636 611637 . 2180
chrXI 611742 611743 . 120
chrXI 611860 611861 . 340
chrXI 612038 612039 . 460
chrXI 612295 612296 . 120
chrXI 612394 612395 . 120
chrXI 612435 612436 . 220
chrXI 612456 612457 . 200
chrXI 612475 612476 . 440
chrXI 612756 612757 . 140
chrXI 613286 613287 . 120
chrXI 613469 613470 . 2980
chrXI 614009 614010 . 520
chrXI 614053 614054 . 140
chrXI 614071 614072 . 340
chrXI 614080 614081 . 200
chrXI 614091 614092 . 320
chrXI 614096 614097 . 340
chrXI 614118 614119 . 120
chrXI 614185 614186 . 120
chrXI 614349 614350 . 120
chrXI 614356 614357 . 1020
chrXI 614377 614378 . 740
chrXI 614395 614396 . 580
chrXI 614420 614421 . 320
chrXI 614461 614462 . 240
chrXI 614518 614519 . 220
chrXI 614535 614536 . 120
chrXI 614537 614538 . 340
chrXI 614542 614543 . 160
chrXI 614553 614554 . 120
chrXI 614557 614558 . 120
chrXI 614575 614576 . 340
chrXI 614585 614586 . 320
chrXI 614596 614597 . 280
chrXI 614653 614654 . 140
chrXI 614665 614666 . 400
chrXI 614707 614708 . 140
chrXI 614756 614757 . 140
chrXI 614759 614760 . 120
chrXI 614796 614797 . 160
chrXI 614799 614800 . 120
chrXI 614803 614804 . 200
chrXI 614804 614805 . 120
chrXI 614807 614808 . 180
chrXI 614807 614808 . 140
chrXI 614817 614818 . 160
chrXI 614853 614854 . 640
chrXI 614903 614904 . 780
chrXI 615027 615028 . 340
chrXI 615040 615041 . 140
chrXI 615061 615062 . 120
chrXI 615150 615151 . 1140
chrXI 615168 615169 . 420
chrXI 615277 615278 . 560
chrXI 615292 615293 . 1720
chrXI 615303 615304 . 500
chrXI 615308 615309 . 120
chrXI 615312 615313 . 500
chrXI 615318 615319 . 140
chrXI 615320 615321 . 1460
chrXI 615323 615324 . 980
chrXI 615362 615363 . 320
chrXI 615393 615394 . 240
chrXI 615398 615399 . 960
chrXI 615417 615418 . 760
chrXI 615423 615424 . 160
chrXI 615428 615429 . 440
chrXI 615460 615461 . 200
chrXI 615474 615475 . 900
chrXI 615489 615490 . 120
chrXI 615507 615508 . 1560
chrXI 615513 615514 . 140
chrXI 615538 615539 . 120
chrXI 615557 615558 . 160
chrXI 615585 615586 . 120
chrXI 615597 615598 . 120
chrXI 615607 615608 . 260
chrXI 615633 615634 . 880
chrXI 615803 615804 . 260
chrXI 615805 615806 . 600
chrXI 615817 615818 . 200
chrXI 615872 615873 . 140
chrXI 616015 616016 . 120
chrXI 616274 616275 . 240
chrXI 616383 616384 . 1080
chrXI 616403 616404 . 1160
chrXI 616548 616549 . 480
chrXI 616721 616722 . 400
chrXI 616747 616748 . 120
chrXI 616770 616771 . 8520
chrXI 616811 616812 . 460
chrXI 616951 616952 . 2640
chrXI 616963 616964 . 560
chrXI 616980 616981 . 1460
chrXI 617079 617080 . 120
chrXI 617214 617215 . 940
chrXI 617289 617290 . 240
chrXI 617373 617374 . 880
chrXI 617384 617385 . 360
chrXI 617413 617414 . 860
chrXI 617416 617417 . 4000
chrXI 617496 617497 . 240
chrXI 617528 617529 . 120
chrXI 617610 617611 . 240
chrXI 617649 617650 . 480
chrXI 617657 617658 . 400
chrXI 617737 617738 . 160
chrXI 617770 617771 . 120
chrXI 617791 617792 . 3080
chrXI 617820 617821 . 360
chrXI 618832 618833 . 320
chrXI 618847 618848 . 220
chrXI 618853 618854 . 300
chrXI 618858 618859 . 400
chrXI 618871 618872 . 120
chrXI 618893 618894 . 1520
chrXI 618920 618921 . 260
chrXI 619045 619046 . 220
chrXI 619053 619054 . 1580
chrXI 619061 619062 . 280
chrXI 619061 619062 . 160
chrXI 619071 619072 . 1180
chrXI 619079 619080 . 320
chrXI 619141 619142 . 4120
chrXI 619192 619193 . 300
chrXI 619267 619268 . 160
chrXI 619289 619290 . 220
chrXI 619295 619296 . 200
chrXI 619318 619319 . 740
chrXI 619440 619441 . 1600
chrXI 619461 619462 . 120
chrXI 619464 619465 . 120
chrXI 619473 619474 . 180
chrXI 619494 619495 . 820
chrXI 619501 619502 . 120
chrXI 619504 619505 . 120
chrXI 619551 619552 . 2300
chrXI 619574 619575 . 2140
chrXI 619576 619577 . 120
chrXI 619579 619580 . 120
chrXI 619584 619585 . 120
chrXI 619590 619591 . 140
chrXI 619594 619595 . 180
chrXI 619611 619612 . 500
chrXI 619624 619625 . 960
chrXI 619943 619944 . 2120
chrXI 621300 621301 . 940
chrXI 621756 621757 . 3140
chrXI 621769 621770 . 220
chrXI 621823 621824 . 800
chrXI 622497 622498 . 160
chrXI 622838 622839 . 220
chrXI 623123 623124 . 1260
chrXI 623569 623570 . 480
chrXI 623669 623670 . 120
chrXI 623797 623798 . 420
chrXI 623808 623809 . 600
chrXI 623982 623983 . 380
chrXI 624628 624629 . 120
chrXI 625214 625215 . 220
chrXI 625262 625263 . 300
chrXI 625478 625479 . 1000
chrXI 625691 625692 . 640
chrXI 625709 625710 . 3000
chrXI 625712 625713 . 580
chrXI 625715 625716 . 380
chrXI 625725 625726 . 500
chrXI 625727 625728 . 260
chrXI 625731 625732 . 240
chrXI 625752 625753 . 3060
chrXI 625759 625760 . 460
chrXI 625767 625768 . 480
chrXI 625774 625775 . 5040
chrXI 625800 625801 . 1060
chrXI 625808 625809 . 2300
chrXI 626213 626214 . 800
chrXI 626226 626227 . 460
chrXI 626384 626385 . 4700
chrXI 626394 626395 . 180
chrXI 626399 626400 . 840
chrXI 626428 626429 . 820
chrXI 626447 626448 . 600
chrXI 626451 626452 . 600
chrXI 626608 626609 . 400
chrXI 626657 626658 . 1100
chrXI 627011 627012 . 260
chrXI 627808 627809 . 360
chrXI 628002 628003 . 2300
chrXI 628117 628118 . 1520
chrXI 629251 629252 . 320
chrXI 629556 629557 . 240
chrXI 629559 629560 . 1700
chrXI 629700 629701 . 140
chrXI 629778 629779 . 540
chrXI 629918 629919 . 1260
chrXI 629934 629935 . 120
chrXI 629944 629945 . 340
chrXI 630004 630005 . 360
chrXI 630093 630094 . 480
chrXI 630112 630113 . 2960
chrXI 630143 630144 . 1580
chrXI 630159 630160 . 1280
chrXI 630171 630172 . 300
chrXI 630185 630186 . 2840
chrXI 630191 630192 . 260
chrXI 630227 630228 . 400
chrXI 630238 630239 . 160
chrXI 630251 630252 . 3980
chrXI 630255 630256 . 1660
chrXI 630260 630261 . 2300
chrXI 630263 630264 . 860
chrXI 630273 630274 . 2880
chrXI 630278 630279 . 460
chrXI 630322 630323 . 740
chrXI 630340 630341 . 2220
chrXI 630345 630346 . 200
chrXI 630355 630356 . 320
chrXI 630378 630379 . 2700
chrXI 630395 630396 . 120
chrXI 630408 630409 . 180
chrXI 630465 630466 . 160
chrXI 630467 630468 . 140
chrXI 630471 630472 . 140
chrXI 630481 630482 . 2440
chrXI 630495 630496 . 920
chrXI 630508 630509 . 280
chrXI 630511 630512 . 280
chrXI 630514 630515 . 280
chrXI 630521 630522 . 120
chrXI 630522 630523 . 1680
chrXI 630528 630529 . 260
chrXI 630599 630600 . 160
chrXI 630733 630734 . 200
chrXI 630757 630758 . 180
chrXI 630776 630777 . 120
chrXI 630780 630781 . 120
chrXI 630789 630790 . 220
chrXI 630827 630828 . 520
chrXI 630868 630869 . 1880
chrXI 630883 630884 . 220
chrXI 630894 630895 . 960
chrXI 630924 630925 . 1060
chrXI 631266 631267 . 1780
chrXI 631310 631311 . 440
chrXI 631491 631492 . 160
chrXI 631532 631533 . 1240
chrXI 631648 631649 . 700
chrXI 631780 631781 . 240
chrXI 631860 631861 . 340
chrXI 632071 632072 . 160
chrXI 632304 632305 . 120
chrXI 632353 632354 . 3340
chrXI 632682 632683 . 2580
chrXI 632690 632691 . 1980
chrXI 632775 632776 . 300
chrXI 632990 632991 . 600
chrXI 632991 632992 . 140
chrXI 633172 633173 . 820
chrXI 633302 633303 . 340
chrXI 633392 633393 . 1020
chrXI 633726 633727 . 260
chrXI 633899 633900 . 1560
chrXI 633942 633943 . 220
chrXI 634185 634186 . 3240
chrXI 634217 634218 . 340
chrXI 634228 634229 . 1380
chrXI 634356 634357 . 340
chrXI 634399 634400 . 260
chrXI 634411 634412 . 420
chrXI 634669 634670 . 220
chrXI 634820 634821 . 420
chrXI 634835 634836 . 1440
chrXI 635191 635192 . 860
chrXI 635321 635322 . 340
chrXI 635371 635372 . 240
chrXI 635380 635381 . 200
chrXI 635400 635401 . 140
chrXI 635502 635503 . 120
chrXI 635504 635505 . 200
chrXI 635506 635507 . 140
chrXI 635528 635529 . 120
chrXI 635556 635557 . 400
chrXI 635723 635724 . 300
chrXI 635851 635852 . 160
chrXI 635876 635877 . 160
chrXI 636353 636354 . 160
chrXI 637676 637677 . 200
chrXI 638112 638113 . 660
chrXI 638184 638185 . 640
chrXI 638413 638414 . 400
chrXI 638454 638455 . 720
chrXI 638461 638462 . 260
chrXI 638470 638471 . 220
chrXI 638606 638607 . 1060
chrXI 638642 638643 . 340
chrXI 638653 638654 . 120
chrXI 638660 638661 . 160
chrXI 638672 638673 . 120
chrXI 638692 638693 . 980
chrXI 638697 638698 . 120
chrXI 638705 638706 . 460
chrXI 638807 638808 . 140
chrXI 638883 638884 . 400
chrXI 639086 639087 . 120
chrXI 639168 639169 . 220
chrXI 639338 639339 . 120
chrXI 639543 639544 . 140
chrXI 640153 640154 . 600
chrXI 640186 640187 . 180
chrXI 640342 640343 . 240
chrXI 640348 640349 . 2020
chrXI 640392 640393 . 1940
chrXI 640396 640397 . 3220
chrXI 640408 640409 . 640
chrXI 640465 640466 . 620
chrXI 640478 640479 . 140
chrXI 640503 640504 . 380
chrXI 640507 640508 . 620
chrXI 640643 640644 . 540
chrXI 640668 640669 . 300
chrXI 640978 640979 . 440
chrXI 641090 641091 . 740
chrXI 641649 641650 . 220
chrXI 641961 641962 . 420
chrXI 642269 642270 . 120
chrXI 642384 642385 . 180
chrXI 642546 642547 . 160
chrXI 642552 642553 . 160
chrXI 642581 642582 . 140
chrXI 642783 642784 . 360
chrXI 642820 642821 . 320
chrXI 642831 642832 . 340
chrXI 642876 642877 . 320
chrXI 642879 642880 . 380
chrXI 642903 642904 . 420
chrXI 642926 642927 . 440
chrXI 643086 643087 . 220
chrXI 643103 643104 . 160
chrXI 643259 643260 . 2880
chrXI 643265 643266 . 1120
chrXI 643283 643284 . 1240
chrXI 643303 643304 . 1720
chrXI 643317 643318 . 120
chrXI 643343 643344 . 540
chrXI 644781 644782 . 5280
chrXI 644975 644976 . 480
chrXI 645321 645322 . 1320
chrXI 645333 645334 . 920
chrXI 645343 645344 . 460
chrXI 645348 645349 . 1260
chrXI 645357 645358 . 580
chrXI 645417 645418 . 200
chrXI 645436 645437 . 1500
chrXI 645439 645440 . 160
chrXI 645460 645461 . 1000
chrXI 645549 645550 . 300
chrXI 645552 645553 . 1960
chrXI 645643 645644 . 500
chrXI 645923 645924 . 1800
chrXI 646011 646012 . 1500
chrXI 646096 646097 . 140
chrXI 646961 646962 . 1600
chrXI 647026 647027 . 740
chrXI 647052 647053 . 5580
chrXI 648377 648378 . 1740
chrXI 648388 648389 . 1180
chrXI 648417 648418 . 220
chrXI 648435 648436 . 520
chrXI 648461 648462 . 740
chrXI 648564 648565 . 760
chrXI 648662 648663 . 640
chrXI 648767 648768 . 200
chrXI 648807 648808 . 600
chrXI 649072 649073 . 880
chrXI 649431 649432 . 1400
chrXI 649595 649596 . 840
chrXI 649679 649680 . 300
chrXI 649868 649869 . 400
chrXI 650049 650050 . 800
chrXI 650419 650420 . 600
chrXI 650422 650423 . 360
chrXI 650428 650429 . 660
chrXI 650430 650431 . 4280
chrXI 650438 650439 . 420
chrXI 650450 650451 . 360
chrXI 650478 650479 . 360
chrXI 650577 650578 . 120
chrXI 650715 650716 . 120
chrXI 650794 650795 . 260
chrXI 650953 650954 . 5240
chrXI 651260 651261 . 880
chrXI 651285 651286 . 260
chrXI 651372 651373 . 700
chrXI 651657 651658 . 140
chrXI 652057 652058 . 500
chrXI 652121 652122 . 160
chrXI 652523 652524 . 320
chrXI 652628 652629 . 1400
chrXI 652770 652771 . 3520
chrXI 652916 652917 . 140
chrXI 653003 653004 . 680
chrXI 653103 653104 . 780
chrXI 653432 653433 . 320
chrXI 653644 653645 . 240
chrXI 653976 653977 . 880
chrXI 654656 654657 . 2240
chrXI 655464 655465 . 240
chrXI 655645 655646 . 400
chrXI 656074 656075 . 160
chrXI 656271 656272 . 220
chrXI 656276 656277 . 300
chrXI 656406 656407 . 280
chrXI 656465 656466 . 160
chrXI 656530 656531 . 520
chrXI 656556 656557 . 1800
chrXI 656713 656714 . 240
chrXI 657496 657497 . 4060
chrXI 657693 657694 . 1760
chrXI 657827 657828 . 120
chrXI 658120 658121 . 120
chrXI 658204 658205 . 780
chrXI 658270 658271 . 140
chrXI 658448 658449 . 940
chrXI 658491 658492 . 580
chrXI 658536 658537 . 120
chrXI 658642 658643 . 160
chrXI 658662 658663 . 1500
chrXI 658666 658667 . 6020
chrXI 658704 658705 . 700
chrXI 658720 658721 . 760
chrXI 658733 658734 . 660
chrXI 658749 658750 . 760
chrXI 660010 660011 . 200
chrXI 660108 660109 . 660
chrXI 660268 660269 . 1740
chrXI 660634 660635 . 2300
chrXI 660686 660687 . 1160
chrXI 660699 660700 . 440
chrXI 660717 660718 . 940
chrXI 660725 660726 . 1020
chrXI 660768 660769 . 860
chrXI 660847 660848 . 140
chrXI 660995 660996 . 180
chrXI 661022 661023 . 420
chrXI 661201 661202 . 440
chrXI 661207 661208 . 160
chrXI 661212 661213 . 300
chrXI 661234 661235 . 980
chrXI 661270 661271 . 4160
chrXI 661448 661449 . 120
chrXI 662115 662116 . 1220
chrXI 662183 662184 . 740
chrXI 662279 662280 . 180
chrXI 662801 662802 . 980
chrXI 662855 662856 . 4560
chrXI 663258 663259 . 640
chrXI 663289 663290 . 160
chrXI 663402 663403 . 1340
chrXI 663700 663701 . 1980
chrXI 664175 664176 . 180
chrXI 665002 665003 . 680
chrXI 665345 665346 . 640
chrXI 665383 665384 . 740
chrXI 665521 665522 . 320
chrXI 665554 665555 . 820
chrXI 666007 666008 . 160
chrXI 666132 666133 . 980
chrXI 666190 666191 . 940
chrXI 666198 666199 . 120
chrXI 666414 666415 . 1260
chrXI 666503 666504 . 4480
chrXI 666512 666513 . 240
chrXI 666594 666595 . 160
chrXII 29 30 . 320
chrXII 42 43 . 360
chrXII 79 80 . 220
chrXII 83 84 . 3560
chrXII 89 90 . 5300
chrXII 99 100 . 120
chrXII 127 128 . 120
chrXII 160 161 . 120
chrXII 5732 5733 . 160
chrXII 5738 5739 . 140
chrXII 5748 5749 . 700
chrXII 11367 11368 . 160
chrXII 11384 11385 . 160
chrXII 11389 11390 . 500
chrXII 11400 11401 . 500
chrXII 11408 11409 . 120
chrXII 11465 11466 . 460
chrXII 11472 11473 . 160
chrXII 11483 11484 . 260
chrXII 11486 11487 . 480
chrXII 11500 11501 . 120
chrXII 11743 11744 . 700
chrXII 11776 11777 . 120
chrXII 11794 11795 . 120
chrXII 11802 11803 . 180
chrXII 11803 11804 . 120
chrXII 11852 11853 . 180
chrXII 11856 11857 . 440
chrXII 11863 11864 . 120
chrXII 11877 11878 . 140
chrXII 11885 11886 . 140
chrXII 12012 12013 . 600
chrXII 13766 13767 . 400
chrXII 13772 13773 . 1140
chrXII 13810 13811 . 260
chrXII 13820 13821 . 1220
chrXII 13873 13874 . 2740
chrXII 13877 13878 . 1440
chrXII 14061 14062 . 140
chrXII 14188 14189 . 360
chrXII 14369 14370 . 120
chrXII 14444 14445 . 120
chrXII 14897 14898 . 220
chrXII 14985 14986 . 120
chrXII 15089 15090 . 120
chrXII 15128 15129 . 1040
chrXII 15587 15588 . 180
chrXII 15750 15751 . 120
chrXII 15892 15893 . 460
chrXII 15908 15909 . 1480
chrXII 16043 16044 . 160
chrXII 16046 16047 . 140
chrXII 16065 16066 . 2460
chrXII 16074 16075 . 160
chrXII 16074 16075 . 800
chrXII 16079 16080 . 660
chrXII 16082 16083 . 360
chrXII 16086 16087 . 1700
chrXII 16096 16097 . 120
chrXII 16102 16103 . 2680
chrXII 16159 16160 . 380
chrXII 16336 16337 . 120
chrXII 16407 16408 . 3580
chrXII 16416 16417 . 140
chrXII 16442 16443 . 1720
chrXII 16474 16475 . 120
chrXII 16493 16494 . 240
chrXII 16664 16665 . 200
chrXII 16697 16698 . 2000
chrXII 16711 16712 . 2620
chrXII 16961 16962 . 1040
chrXII 17205 17206 . 540
chrXII 17468 17469 . 160
chrXII 17575 17576 . 2420
chrXII 17741 17742 . 900
chrXII 17751 17752 . 180
chrXII 17759 17760 . 5100
chrXII 17774 17775 . 120
chrXII 17800 17801 . 300
chrXII 17809 17810 . 1780
chrXII 17812 17813 . 400
chrXII 17819 17820 . 1220
chrXII 17836 17837 . 200
chrXII 17847 17848 . 160
chrXII 17854 17855 . 340
chrXII 17868 17869 . 240
chrXII 17880 17881 . 140
chrXII 17880 17881 . 120
chrXII 17881 17882 . 120
chrXII 17882 17883 . 1140
chrXII 17885 17886 . 980
chrXII 17891 17892 . 120
chrXII 17893 17894 . 440
chrXII 17896 17897 . 860
chrXII 17918 17919 . 260
chrXII 18377 18378 . 840
chrXII 18401 18402 . 300
chrXII 18417 18418 . 3000
chrXII 18424 18425 . 1440
chrXII 18481 18482 . 240
chrXII 18501 18502 . 120
chrXII 18682 18683 . 680
chrXII 18817 18818 . 280
chrXII 18904 18905 . 300
chrXII 19369 19370 . 120
chrXII 19466 19467 . 160
chrXII 19527 19528 . 1100
chrXII 19721 19722 . 220
chrXII 19902 19903 . 440
chrXII 19958 19959 . 160
chrXII 20057 20058 . 280
chrXII 20088 20089 . 300
chrXII 20236 20237 . 2520
chrXII 20257 20258 . 1240
chrXII 20291 20292 . 420
chrXII 20573 20574 . 160
chrXII 20619 20620 . 200
chrXII 20704 20705 . 980
chrXII 20748 20749 . 1340
chrXII 20942 20943 . 160
chrXII 20946 20947 . 240
chrXII 20950 20951 . 1500
chrXII 20956 20957 . 360
chrXII 20958 20959 . 220
chrXII 20960 20961 . 400
chrXII 20967 20968 . 120
chrXII 20976 20977 . 400
chrXII 20997 20998 . 180
chrXII 20999 21000 . 320
chrXII 21008 21009 . 160
chrXII 21054 21055 . 540
chrXII 21206 21207 . 420
chrXII 21211 21212 . 1840
chrXII 21225 21226 . 120
chrXII 21228 21229 . 2140
chrXII 21261 21262 . 3140
chrXII 21369 21370 . 140
chrXII 21415 21416 . 300
chrXII 21572 21573 . 1060
chrXII 21739 21740 . 120
chrXII 21820 21821 . 560
chrXII 21883 21884 . 200
chrXII 21899 21900 . 1320
chrXII 21927 21928 . 1200
chrXII 21938 21939 . 2320
chrXII 21946 21947 . 1160
chrXII 21957 21958 . 200
chrXII 21963 21964 . 1520
chrXII 21965 21966 . 1540
chrXII 21969 21970 . 3160
chrXII 21970 21971 . 300
chrXII 21983 21984 . 840
chrXII 22068 22069 . 740
chrXII 22107 22108 . 620
chrXII 22144 22145 . 1440
chrXII 22187 22188 . 660
chrXII 22201 22202 . 360
chrXII 22218 22219 . 1660
chrXII 22368 22369 . 680
chrXII 22372 22373 . 400
chrXII 22397 22398 . 620
chrXII 22402 22403 . 120
chrXII 22407 22408 . 200
chrXII 22418 22419 . 260
chrXII 22424 22425 . 840
chrXII 22436 22437 . 160
chrXII 22566 22567 . 160
chrXII 22582 22583 . 1660
chrXII 22641 22642 . 1180
chrXII 22708 22709 . 120
chrXII 22744 22745 . 480
chrXII 22751 22752 . 6620
chrXII 22758 22759 . 7760
chrXII 22772 22773 . 120
chrXII 22783 22784 . 140
chrXII 22786 22787 . 2980
chrXII 22793 22794 . 2000
chrXII 22794 22795 . 140
chrXII 22797 22798 . 440
chrXII 22798 22799 . 600
chrXII 22798 22799 . 180
chrXII 22799 22800 . 220
chrXII 22801 22802 . 6860
chrXII 22808 22809 . 120
chrXII 22821 22822 . 160
chrXII 22876 22877 . 2020
chrXII 22881 22882 . 1120
chrXII 22884 22885 . 760
chrXII 22887 22888 . 120
chrXII 22900 22901 . 2240
chrXII 22945 22946 . 300
chrXII 23075 23076 . 320
chrXII 23076 23077 . 620
chrXII 23086 23087 . 1300
chrXII 23231 23232 . 1440
chrXII 23250 23251 . 540
chrXII 23258 23259 . 4280
chrXII 23258 23259 . 640
chrXII 23260 23261 . 220
chrXII 23275 23276 . 980
chrXII 23290 23291 . 220
chrXII 23305 23306 . 240
chrXII 23315 23316 . 500
chrXII 23331 23332 . 460
chrXII 23341 23342 . 140
chrXII 23360 23361 . 120
chrXII 23364 23365 . 1260
chrXII 23366 23367 . 120
chrXII 23367 23368 . 120
chrXII 23383 23384 . 160
chrXII 23386 23387 . 2820
chrXII 23389 23390 . 340
chrXII 23408 23409 . 680
chrXII 23443 23444 . 240
chrXII 23451 23452 . 680
chrXII 23536 23537 . 260
chrXII 23538 23539 . 180
chrXII 23538 23539 . 520
chrXII 23546 23547 . 1580
chrXII 23689 23690 . 480
chrXII 24030 24031 . 200
chrXII 24218 24219 . 980
chrXII 24428 24429 . 600
chrXII 24744 24745 . 580
chrXII 24765 24766 . 240
chrXII 24821 24822 . 120
chrXII 24871 24872 . 1300
chrXII 24987 24988 . 320
chrXII 25255 25256 . 780
chrXII 25444 25445 . 120
chrXII 25600 25601 . 1120
chrXII 25654 25655 . 220
chrXII 25665 25666 . 360
chrXII 25676 25677 . 140
chrXII 25842 25843 . 340
chrXII 25848 25849 . 520
chrXII 25881 25882 . 1100
chrXII 26114 26115 . 3200
chrXII 26144 26145 . 260
chrXII 26188 26189 . 620
chrXII 26225 26226 . 420
chrXII 26327 26328 . 2420
chrXII 26332 26333 . 300
chrXII 26344 26345 . 700
chrXII 26652 26653 . 560
chrXII 26745 26746 . 180
chrXII 26850 26851 . 960
chrXII 26964 26965 . 120
chrXII 27020 27021 . 160
chrXII 27117 27118 . 340
chrXII 27134 27135 . 880
chrXII 27238 27239 . 240
chrXII 27246 27247 . 860
chrXII 27333 27334 . 780
chrXII 27488 27489 . 140
chrXII 27543 27544 . 460
chrXII 27559 27560 . 220
chrXII 27616 27617 . 400
chrXII 27748 27749 . 340
chrXII 27927 27928 . 500
chrXII 27954 27955 . 280
chrXII 28039 28040 . 440
chrXII 28147 28148 . 1700
chrXII 28207 28208 . 200
chrXII 28341 28342 . 2080
chrXII 28441 28442 . 600
chrXII 28487 28488 . 340
chrXII 28490 28491 . 120
chrXII 28510 28511 . 700
chrXII 28546 28547 . 1220
chrXII 28561 28562 . 1200
chrXII 28568 28569 . 1360
chrXII 28576 28577 . 140
chrXII 28589 28590 . 240
chrXII 28711 28712 . 1000
chrXII 28735 28736 . 120
chrXII 28740 28741 . 340
chrXII 28777 28778 . 460
chrXII 28917 28918 . 120
chrXII 28944 28945 . 2060
chrXII 28950 28951 . 2100
chrXII 28956 28957 . 6200
chrXII 28980 28981 . 240
chrXII 28986 28987 . 1200
chrXII 28989 28990 . 1300
chrXII 29003 29004 . 120
chrXII 29008 29009 . 780
chrXII 29021 29022 . 720
chrXII 29026 29027 . 140
chrXII 29159 29160 . 120
chrXII 29179 29180 . 2340
chrXII 29316 29317 . 160
chrXII 29320 29321 . 700
chrXII 29400 29401 . 1040
chrXII 29413 29414 . 2080
chrXII 29418 29419 . 1520
chrXII 29432 29433 . 1580
chrXII 29444 29445 . 180
chrXII 29493 29494 . 120
chrXII 29535 29536 . 340
chrXII 29539 29540 . 500
chrXII 29547 29548 . 280
chrXII 29559 29560 . 140
chrXII 29561 29562 . 1440
chrXII 29569 29570 . 640
chrXII 29575 29576 . 440
chrXII 29586 29587 . 200
chrXII 29599 29600 . 860
chrXII 29625 29626 . 440
chrXII 29630 29631 . 160
chrXII 29634 29635 . 760
chrXII 29640 29641 . 3220
chrXII 29653 29654 . 540
chrXII 29654 29655 . 1560
chrXII 29682 29683 . 580
chrXII 29722 29723 . 500
chrXII 29727 29728 . 140
chrXII 29729 29730 . 160
chrXII 29769 29770 . 2780
chrXII 29777 29778 . 120
chrXII 29794 29795 . 140
chrXII 29829 29830 . 280
chrXII 29924 29925 . 160
chrXII 30245 30246 . 880
chrXII 30724 30725 . 120
chrXII 31192 31193 . 120
chrXII 31334 31335 . 1320
chrXII 31351 31352 . 980
chrXII 31546 31547 . 1140
chrXII 31742 31743 . 160
chrXII 31780 31781 . 140
chrXII 31784 31785 . 220
chrXII 31830 31831 . 280
chrXII 31858 31859 . 460
chrXII 32191 32192 . 220
chrXII 32201 32202 . 120
chrXII 32308 32309 . 260
chrXII 32338 32339 . 420
chrXII 32362 32363 . 160
chrXII 32574 32575 . 160
chrXII 32777 32778 . 120
chrXII 33024 33025 . 140
chrXII 33052 33053 . 400
chrXII 33053 33054 . 340
chrXII 33057 33058 . 2120
chrXII 33114 33115 . 260
chrXII 33380 33381 . 240
chrXII 33856 33857 . 660
chrXII 34452 34453 . 1020
chrXII 34667 34668 . 3520
chrXII 34781 34782 . 140
chrXII 34961 34962 . 1100
chrXII 35130 35131 . 840
chrXII 35286 35287 . 120
chrXII 35330 35331 . 120
chrXII 35339 35340 . 560
chrXII 35345 35346 . 180
chrXII 35365 35366 . 120
chrXII 35538 35539 . 180
chrXII 35548 35549 . 940
chrXII 35552 35553 . 880
chrXII 35695 35696 . 940
chrXII 35699 35700 . 160
chrXII 35889 35890 . 1020
chrXII 35897 35898 . 220
chrXII 36202 36203 . 1280
chrXII 36367 36368 . 720
chrXII 36371 36372 . 160
chrXII 36384 36385 . 180
chrXII 36389 36390 . 560
chrXII 36473 36474 . 500
chrXII 36487 36488 . 740
chrXII 36645 36646 . 360
chrXII 36649 36650 . 780
chrXII 36656 36657 . 120
chrXII 36682 36683 . 280
chrXII 36701 36702 . 440
chrXII 36707 36708 . 120
chrXII 36755 36756 . 520
chrXII 36760 36761 . 5580
chrXII 36776 36777 . 320
chrXII 36790 36791 . 660
chrXII 36809 36810 . 1700
chrXII 36890 36891 . 3100
chrXII 36900 36901 . 120
chrXII 36947 36948 . 500
chrXII 36950 36951 . 180
chrXII 36961 36962 . 160
chrXII 36967 36968 . 1200
chrXII 36972 36973 . 560
chrXII 36978 36979 . 260
chrXII 37002 37003 . 700
chrXII 37012 37013 . 3780
chrXII 37043 37044 . 120
chrXII 37081 37082 . 260
chrXII 37089 37090 . 180
chrXII 37103 37104 . 120
chrXII 37158 37159 . 120
chrXII 37179 37180 . 2080
chrXII 37348 37349 . 640
chrXII 37435 37436 . 480
chrXII 37454 37455 . 160
chrXII 37501 37502 . 120
chrXII 37561 37562 . 8940
chrXII 37567 37568 . 140
chrXII 37673 37674 . 140
chrXII 37994 37995 . 260
chrXII 38110 38111 . 140
chrXII 38742 38743 . 460
chrXII 39221 39222 . 600
chrXII 39415 39416 . 1900
chrXII 39549 39550 . 1440
chrXII 39596 39597 . 280
chrXII 39601 39602 . 940
chrXII 39608 39609 . 1280
chrXII 39611 39612 . 200
chrXII 39619 39620 . 120
chrXII 39636 39637 . 340
chrXII 39666 39667 . 1780
chrXII 39720 39721 . 120
chrXII 39723 39724 . 140
chrXII 40483 40484 . 6100
chrXII 40490 40491 . 1340
chrXII 40515 40516 . 320
chrXII 40526 40527 . 240
chrXII 40538 40539 . 640
chrXII 40578 40579 . 360
chrXII 40583 40584 . 2620
chrXII 40604 40605 . 260
chrXII 40620 40621 . 1380
chrXII 41180 41181 . 120
chrXII 41439 41440 . 280
chrXII 41482 41483 . 400
chrXII 41512 41513 . 2320
chrXII 41523 41524 . 1340
chrXII 41541 41542 . 2080
chrXII 41667 41668 . 300
chrXII 41959 41960 . 300
chrXII 41967 41968 . 640
chrXII 42077 42078 . 140
chrXII 42098 42099 . 180
chrXII 42419 42420 . 860
chrXII 42472 42473 . 140
chrXII 42658 42659 . 560
chrXII 42722 42723 . 120
chrXII 42789 42790 . 1640
chrXII 42878 42879 . 1400
chrXII 43051 43052 . 1400
chrXII 43054 43055 . 120
chrXII 43084 43085 . 140
chrXII 43137 43138 . 200
chrXII 43200 43201 . 1520
chrXII 43457 43458 . 400
chrXII 43780 43781 . 1160
chrXII 43932 43933 . 360
chrXII 44265 44266 . 220
chrXII 45824 45825 . 120
chrXII 46039 46040 . 1260
chrXII 46160 46161 . 140
chrXII 46302 46303 . 180
chrXII 46329 46330 . 580
chrXII 46479 46480 . 340
chrXII 46499 46500 . 1700
chrXII 46507 46508 . 160
chrXII 46512 46513 . 160
chrXII 46516 46517 . 120
chrXII 46525 46526 . 340
chrXII 46533 46534 . 140
chrXII 46541 46542 . 440
chrXII 46546 46547 . 120
chrXII 46562 46563 . 140
chrXII 46596 46597 . 220
chrXII 46609 46610 . 220
chrXII 46615 46616 . 140
chrXII 46691 46692 . 140
chrXII 46771 46772 . 1300
chrXII 46804 46805 . 400
chrXII 46878 46879 . 160
chrXII 46892 46893 . 1920
chrXII 46991 46992 . 460
chrXII 47139 47140 . 2760
chrXII 47282 47283 . 1220
chrXII 47446 47447 . 480
chrXII 47671 47672 . 160
chrXII 47680 47681 . 200
chrXII 47699 47700 . 120
chrXII 47976 47977 . 1120
chrXII 48064 48065 . 120
chrXII 48643 48644 . 120
chrXII 48669 48670 . 120
chrXII 48698 48699 . 480
chrXII 48700 48701 . 160
chrXII 48703 48704 . 140
chrXII 48711 48712 . 540
chrXII 48717 48718 . 420
chrXII 48717 48718 . 160
chrXII 48720 48721 . 1280
chrXII 48738 48739 . 120
chrXII 48947 48948 . 560
chrXII 48958 48959 . 140
chrXII 48985 48986 . 340
chrXII 49078 49079 . 360
chrXII 49169 49170 . 120
chrXII 49174 49175 . 200
chrXII 49220 49221 . 120
chrXII 49231 49232 . 1660
chrXII 49232 49233 . 260
chrXII 49233 49234 . 120
chrXII 49233 49234 . 120
chrXII 49236 49237 . 240
chrXII 49246 49247 . 200
chrXII 49259 49260 . 120
chrXII 49269 49270 . 5180
chrXII 49298 49299 . 4080
chrXII 49317 49318 . 160
chrXII 49351 49352 . 220
chrXII 49484 49485 . 240
chrXII 49492 49493 . 120
chrXII 49618 49619 . 360
chrXII 49653 49654 . 260
chrXII 49663 49664 . 300
chrXII 49701 49702 . 760
chrXII 49713 49714 . 140
chrXII 49715 49716 . 180
chrXII 49726 49727 . 140
chrXII 49733 49734 . 200
chrXII 49739 49740 . 1360
chrXII 49774 49775 . 680
chrXII 49779 49780 . 200
chrXII 49784 49785 . 460
chrXII 49801 49802 . 140
chrXII 49810 49811 . 1680
chrXII 49851 49852 . 1460
chrXII 49852 49853 . 1100
chrXII 49852 49853 . 1260
chrXII 51943 51944 . 440
chrXII 51981 51982 . 140
chrXII 52104 52105 . 160
chrXII 52286 52287 . 180
chrXII 52300 52301 . 120
chrXII 52454 52455 . 1180
chrXII 52671 52672 . 260
chrXII 52694 52695 . 3080
chrXII 52711 52712 . 120
chrXII 52722 52723 . 1120
chrXII 52869 52870 . 140
chrXII 52883 52884 . 140
chrXII 52928 52929 . 120
chrXII 53527 53528 . 980
chrXII 53675 53676 . 5480
chrXII 53769 53770 . 160
chrXII 53844 53845 . 960
chrXII 53846 53847 . 120
chrXII 53872 53873 . 540
chrXII 54004 54005 . 240
chrXII 54008 54009 . 380
chrXII 54029 54030 . 460
chrXII 54036 54037 . 240
chrXII 54037 54038 . 700
chrXII 54055 54056 . 120
chrXII 54062 54063 . 180
chrXII 54066 54067 . 400
chrXII 54071 54072 . 360
chrXII 54089 54090 . 340
chrXII 54117 54118 . 260
chrXII 54214 54215 . 120
chrXII 54234 54235 . 2000
chrXII 54387 54388 . 120
chrXII 54397 54398 . 380
chrXII 54464 54465 . 600
chrXII 54515 54516 . 580
chrXII 54551 54552 . 180
chrXII 54556 54557 . 1580
chrXII 54759 54760 . 500
chrXII 54923 54924 . 140
chrXII 55119 55120 . 200
chrXII 55122 55123 . 200
chrXII 55202 55203 . 140
chrXII 55228 55229 . 540
chrXII 55498 55499 . 540
chrXII 55614 55615 . 560
chrXII 56673 56674 . 380
chrXII 57502 57503 . 820
chrXII 57522 57523 . 120
chrXII 57818 57819 . 160
chrXII 57822 57823 . 200
chrXII 58220 58221 . 400
chrXII 58239 58240 . 180
chrXII 58327 58328 . 120
chrXII 58476 58477 . 340
chrXII 58604 58605 . 220
chrXII 58640 58641 . 180
chrXII 59682 59683 . 1360
chrXII 60523 60524 . 180
chrXII 60755 60756 . 1260
chrXII 61213 61214 . 160
chrXII 61462 61463 . 1300
chrXII 62058 62059 . 120
chrXII 62184 62185 . 140
chrXII 62860 62861 . 180
chrXII 63150 63151 . 560
chrXII 63443 63444 . 120
chrXII 63490 63491 . 800
chrXII 63595 63596 . 1120
chrXII 63644 63645 . 540
chrXII 63747 63748 . 380
chrXII 63770 63771 . 460
chrXII 63774 63775 . 160
chrXII 63780 63781 . 320
chrXII 63790 63791 . 900
chrXII 63799 63800 . 1040
chrXII 63802 63803 . 2680
chrXII 63803 63804 . 120
chrXII 63805 63806 . 220
chrXII 63808 63809 . 840
chrXII 63823 63824 . 120
chrXII 63831 63832 . 700
chrXII 63832 63833 . 1320
chrXII 63838 63839 . 140
chrXII 63878 63879 . 1540
chrXII 63936 63937 . 160
chrXII 63978 63979 . 960
chrXII 64087 64088 . 980
chrXII 64104 64105 . 160
chrXII 64129 64130 . 220
chrXII 64134 64135 . 280
chrXII 64153 64154 . 140
chrXII 64306 64307 . 120
chrXII 64408 64409 . 660
chrXII 65121 65122 . 260
chrXII 65173 65174 . 120
chrXII 65323 65324 . 300
chrXII 65347 65348 . 240
chrXII 65362 65363 . 400
chrXII 65374 65375 . 320
chrXII 65383 65384 . 920
chrXII 65390 65391 . 140
chrXII 65392 65393 . 600
chrXII 65399 65400 . 260
chrXII 65402 65403 . 240
chrXII 65410 65411 . 120
chrXII 65410 65411 . 160
chrXII 65411 65412 . 260
chrXII 65414 65415 . 240
chrXII 65419 65420 . 200
chrXII 65422 65423 . 300
chrXII 65423 65424 . 160
chrXII 65439 65440 . 1000
chrXII 65443 65444 . 300
chrXII 65447 65448 . 380
chrXII 65451 65452 . 380
chrXII 65453 65454 . 300
chrXII 65507 65508 . 880
chrXII 65523 65524 . 2480
chrXII 65586 65587 . 1560
chrXII 65602 65603 . 1600
chrXII 65659 65660 . 280
chrXII 65670 65671 . 120
chrXII 65680 65681 . 5460
chrXII 65733 65734 . 120
chrXII 65764 65765 . 700
chrXII 65780 65781 . 1220
chrXII 65804 65805 . 300
chrXII 65818 65819 . 3360
chrXII 65936 65937 . 900
chrXII 65988 65989 . 500
chrXII 66053 66054 . 160
chrXII 66062 66063 . 400
chrXII 66076 66077 . 360
chrXII 66083 66084 . 280
chrXII 66102 66103 . 3460
chrXII 66119 66120 . 3680
chrXII 66150 66151 . 140
chrXII 66158 66159 . 220
chrXII 66251 66252 . 140
chrXII 66435 66436 . 2820
chrXII 66452 66453 . 120
chrXII 66597 66598 . 120
chrXII 66620 66621 . 120
chrXII 66652 66653 . 140
chrXII 66655 66656 . 160
chrXII 66694 66695 . 180
chrXII 66709 66710 . 160
chrXII 68281 68282 . 900
chrXII 68304 68305 . 400
chrXII 68328 68329 . 140
chrXII 68339 68340 . 1360
chrXII 68368 68369 . 280
chrXII 68369 68370 . 120
chrXII 68397 68398 . 280
chrXII 68405 68406 . 260
chrXII 68409 68410 . 180
chrXII 68414 68415 . 2260
chrXII 68418 68419 . 160
chrXII 68424 68425 . 2940
chrXII 68430 68431 . 360
chrXII 70680 70681 . 880
chrXII 73215 73216 . 260
chrXII 73233 73234 . 260
chrXII 73235 73236 . 120
chrXII 73237 73238 . 1080
chrXII 73241 73242 . 1820
chrXII 73268 73269 . 7260
chrXII 73272 73273 . 340
chrXII 73275 73276 . 200
chrXII 73279 73280 . 120
chrXII 73323 73324 . 840
chrXII 73330 73331 . 680
chrXII 73334 73335 . 140
chrXII 73342 73343 . 700
chrXII 73358 73359 . 840
chrXII 73364 73365 . 780
chrXII 73370 73371 . 4600
chrXII 73405 73406 . 140
chrXII 73520 73521 . 1580
chrXII 73689 73690 . 2620
chrXII 73697 73698 . 140
chrXII 73863 73864 . 200
chrXII 74213 74214 . 2520
chrXII 74229 74230 . 180
chrXII 74247 74248 . 160
chrXII 74266 74267 . 200
chrXII 74444 74445 . 420
chrXII 74544 74545 . 180
chrXII 74642 74643 . 2100
chrXII 74863 74864 . 260
chrXII 74937 74938 . 320
chrXII 74976 74977 . 180
chrXII 75122 75123 . 120
chrXII 75130 75131 . 940
chrXII 75145 75146 . 620
chrXII 75488 75489 . 240
chrXII 75651 75652 . 1300
chrXII 75905 75906 . 240
chrXII 75928 75929 . 120
chrXII 76139 76140 . 920
chrXII 76229 76230 . 140
chrXII 76379 76380 . 120
chrXII 76395 76396 . 240
chrXII 76505 76506 . 900
chrXII 76677 76678 . 2240
chrXII 76744 76745 . 400
chrXII 76842 76843 . 600
chrXII 76870 76871 . 640
chrXII 76886 76887 . 500
chrXII 76887 76888 . 460
chrXII 77003 77004 . 240
chrXII 77005 77006 . 180
chrXII 80272 80273 . 200
chrXII 80310 80311 . 300
chrXII 80336 80337 . 320
chrXII 80350 80351 . 480
chrXII 80395 80396 . 540
chrXII 80415 80416 . 1200
chrXII 80448 80449 . 120
chrXII 80457 80458 . 120
chrXII 81113 81114 . 420
chrXII 81131 81132 . 140
chrXII 81158 81159 . 220
chrXII 81222 81223 . 2740
chrXII 81233 81234 . 340
chrXII 81237 81238 . 1020
chrXII 81258 81259 . 120
chrXII 81267 81268 . 120
chrXII 81276 81277 . 1440
chrXII 81282 81283 . 120
chrXII 81284 81285 . 120
chrXII 81289 81290 . 260
chrXII 81294 81295 . 160
chrXII 81313 81314 . 480
chrXII 81320 81321 . 980
chrXII 81331 81332 . 140
chrXII 81350 81351 . 120
chrXII 81488 81489 . 720
chrXII 81840 81841 . 920
chrXII 81850 81851 . 1600
chrXII 81936 81937 . 140
chrXII 82092 82093 . 1820
chrXII 82117 82118 . 940
chrXII 82120 82121 . 120
chrXII 82126 82127 . 440
chrXII 82144 82145 . 300
chrXII 82149 82150 . 120
chrXII 82150 82151 . 140
chrXII 82155 82156 . 960
chrXII 82161 82162 . 1440
chrXII 82223 82224 . 200
chrXII 82236 82237 . 1720
chrXII 82395 82396 . 860
chrXII 82885 82886 . 2540
chrXII 82991 82992 . 780
chrXII 83047 83048 . 660
chrXII 83212 83213 . 1700
chrXII 83225 83226 . 220
chrXII 83279 83280 . 920
chrXII 83284 83285 . 620
chrXII 83301 83302 . 4780
chrXII 83311 83312 . 1100
chrXII 83344 83345 . 280
chrXII 83369 83370 . 140
chrXII 83389 83390 . 600
chrXII 83395 83396 . 2540
chrXII 83445 83446 . 2480
chrXII 83445 83446 . 120
chrXII 83446 83447 . 120
chrXII 83446 83447 . 800
chrXII 83447 83448 . 120
chrXII 83447 83448 . 120
chrXII 83448 83449 . 1440
chrXII 83453 83454 . 120
chrXII 83460 83461 . 460
chrXII 83470 83471 . 320
chrXII 83471 83472 . 400
chrXII 83479 83480 . 1800
chrXII 83489 83490 . 160
chrXII 83503 83504 . 160
chrXII 83658 83659 . 180
chrXII 83723 83724 . 800
chrXII 83841 83842 . 300
chrXII 83849 83850 . 480
chrXII 83857 83858 . 820
chrXII 83865 83866 . 400
chrXII 83869 83870 . 120
chrXII 83871 83872 . 160
chrXII 83877 83878 . 1660
chrXII 83924 83925 . 120
chrXII 84000 84001 . 880
chrXII 84001 84002 . 220
chrXII 84020 84021 . 120
chrXII 84044 84045 . 320
chrXII 84051 84052 . 1160
chrXII 84064 84065 . 140
chrXII 84069 84070 . 1140
chrXII 84074 84075 . 120
chrXII 84084 84085 . 1820
chrXII 84097 84098 . 400
chrXII 84105 84106 . 1460
chrXII 84138 84139 . 260
chrXII 84142 84143 . 1760
chrXII 84146 84147 . 1400
chrXII 84151 84152 . 160
chrXII 84161 84162 . 520
chrXII 84205 84206 . 360
chrXII 84217 84218 . 300
chrXII 84221 84222 . 2700
chrXII 84223 84224 . 120
chrXII 84285 84286 . 760
chrXII 84326 84327 . 840
chrXII 84332 84333 . 140
chrXII 84344 84345 . 400
chrXII 84366 84367 . 780
chrXII 84367 84368 . 120
chrXII 84371 84372 . 1080
chrXII 84382 84383 . 380
chrXII 84407 84408 . 120
chrXII 84409 84410 . 320
chrXII 84435 84436 . 1120
chrXII 84443 84444 . 3500
chrXII 84550 84551 . 260
chrXII 84554 84555 . 340
chrXII 84607 84608 . 180
chrXII 84619 84620 . 280
chrXII 84813 84814 . 140
chrXII 84888 84889 . 760
chrXII 84891 84892 . 1500
chrXII 85034 85035 . 280
chrXII 85148 85149 . 760
chrXII 85171 85172 . 440
chrXII 85177 85178 . 340
chrXII 85244 85245 . 140
chrXII 85286 85287 . 320
chrXII 85338 85339 . 600
chrXII 85377 85378 . 420
chrXII 85409 85410 . 1900
chrXII 85428 85429 . 1640
chrXII 85468 85469 . 200
chrXII 85472 85473 . 400
chrXII 85505 85506 . 240
chrXII 85510 85511 . 660
chrXII 85536 85537 . 260
chrXII 85564 85565 . 120
chrXII 85587 85588 . 680
chrXII 85619 85620 . 120
chrXII 85698 85699 . 260
chrXII 85711 85712 . 220
chrXII 85713 85714 . 1260
chrXII 85751 85752 . 440
chrXII 85775 85776 . 1780
chrXII 85786 85787 . 1220
chrXII 85985 85986 . 220
chrXII 85992 85993 . 480
chrXII 86001 86002 . 1300
chrXII 86048 86049 . 340
chrXII 86056 86057 . 120
chrXII 86061 86062 . 3300
chrXII 86074 86075 . 200
chrXII 86085 86086 . 540
chrXII 86259 86260 . 940
chrXII 86275 86276 . 220
chrXII 86469 86470 . 580
chrXII 86658 86659 . 200
chrXII 86667 86668 . 120
chrXII 86678 86679 . 720
chrXII 86979 86980 . 120
chrXII 87023 87024 . 120
chrXII 87092 87093 . 220
chrXII 87097 87098 . 120
chrXII 87119 87120 . 340
chrXII 87127 87128 . 140
chrXII 87132 87133 . 140
chrXII 87142 87143 . 140
chrXII 87152 87153 . 320
chrXII 87161 87162 . 120
chrXII 87368 87369 . 120
chrXII 87381 87382 . 1120
chrXII 88024 88025 . 140
chrXII 88244 88245 . 200
chrXII 88277 88278 . 140
chrXII 88277 88278 . 120
chrXII 88370 88371 . 140
chrXII 88374 88375 . 140
chrXII 88416 88417 . 120
chrXII 88424 88425 . 120
chrXII 88440 88441 . 120
chrXII 88446 88447 . 120
chrXII 88456 88457 . 220
chrXII 88463 88464 . 140
chrXII 88468 88469 . 200
chrXII 88507 88508 . 720
chrXII 88529 88530 . 160
chrXII 88534 88535 . 500
chrXII 88593 88594 . 140
chrXII 88720 88721 . 400
chrXII 88920 88921 . 680
chrXII 89181 89182 . 7320
chrXII 89665 89666 . 260
chrXII 90291 90292 . 400
chrXII 90343 90344 . 720
chrXII 90374 90375 . 240
chrXII 90440 90441 . 2280
chrXII 90587 90588 . 1760
chrXII 90742 90743 . 520
chrXII 90958 90959 . 9000
chrXII 91065 91066 . 740
chrXII 91075 91076 . 240
chrXII 91092 91093 . 140
chrXII 91136 91137 . 1760
chrXII 91175 91176 . 400
chrXII 91190 91191 . 640
chrXII 91277 91278 . 560
chrXII 91312 91313 . 120
chrXII 91385 91386 . 120
chrXII 91465 91466 . 440
chrXII 91531 91532 . 560
chrXII 91810 91811 . 2420
chrXII 91869 91870 . 460
chrXII 91902 91903 . 260
chrXII 91960 91961 . 660
chrXII 91994 91995 . 400
chrXII 92002 92003 . 240
chrXII 92104 92105 . 1240
chrXII 92191 92192 . 460
chrXII 92246 92247 . 360
chrXII 92252 92253 . 120
chrXII 92258 92259 . 260
chrXII 92292 92293 . 620
chrXII 92295 92296 . 200
chrXII 92299 92300 . 660
chrXII 92304 92305 . 320
chrXII 92316 92317 . 240
chrXII 92330 92331 . 360
chrXII 92349 92350 . 160
chrXII 92465 92466 . 800
chrXII 92477 92478 . 1020
chrXII 92569 92570 . 920
chrXII 92595 92596 . 120
chrXII 92601 92602 . 1280
chrXII 92610 92611 . 160
chrXII 92614 92615 . 860
chrXII 92657 92658 . 180
chrXII 92670 92671 . 340
chrXII 92676 92677 . 2240
chrXII 92690 92691 . 2800
chrXII 92701 92702 . 560
chrXII 92727 92728 . 120
chrXII 92792 92793 . 3100
chrXII 92817 92818 . 3580
chrXII 92826 92827 . 3120
chrXII 92836 92837 . 880
chrXII 92860 92861 . 920
chrXII 93029 93030 . 280
chrXII 93141 93142 . 280
chrXII 93205 93206 . 120
chrXII 93211 93212 . 300
chrXII 93245 93246 . 140
chrXII 93342 93343 . 340
chrXII 93342 93343 . 140
chrXII 93343 93344 . 120
chrXII 93366 93367 . 480
chrXII 93540 93541 . 120
chrXII 93560 93561 . 1520
chrXII 93678 93679 . 120
chrXII 93725 93726 . 140
chrXII 93751 93752 . 120
chrXII 94046 94047 . 320
chrXII 94052 94053 . 500
chrXII 94066 94067 . 280
chrXII 94085 94086 . 120
chrXII 94094 94095 . 120
chrXII 94107 94108 . 140
chrXII 94123 94124 . 1480
chrXII 94149 94150 . 660
chrXII 94167 94168 . 160
chrXII 94177 94178 . 200
chrXII 94220 94221 . 680
chrXII 94230 94231 . 500
chrXII 94233 94234 . 920
chrXII 94235 94236 . 120
chrXII 94249 94250 . 720
chrXII 94261 94262 . 380
chrXII 94280 94281 . 140
chrXII 94283 94284 . 140
chrXII 94292 94293 . 900
chrXII 94324 94325 . 140
chrXII 94326 94327 . 360
chrXII 94339 94340 . 380
chrXII 94342 94343 . 660
chrXII 94349 94350 . 120
chrXII 94398 94399 . 620
chrXII 94489 94490 . 1260
chrXII 94499 94500 . 180
chrXII 94671 94672 . 380
chrXII 94726 94727 . 240
chrXII 94868 94869 . 920
chrXII 94876 94877 . 220
chrXII 94885 94886 . 120
chrXII 94901 94902 . 200
chrXII 94928 94929 . 300
chrXII 94949 94950 . 480
chrXII 94956 94957 . 140
chrXII 94975 94976 . 160
chrXII 94978 94979 . 120
chrXII 94981 94982 . 120
chrXII 94986 94987 . 140
chrXII 95029 95030 . 120
chrXII 95095 95096 . 4300
chrXII 95106 95107 . 3560
chrXII 95112 95113 . 720
chrXII 95244 95245 . 240
chrXII 95259 95260 . 120
chrXII 95275 95276 . 140
chrXII 95299 95300 . 140
chrXII 95478 95479 . 540
chrXII 95642 95643 . 240
chrXII 95679 95680 . 160
chrXII 95726 95727 . 360
chrXII 95746 95747 . 600
chrXII 95853 95854 . 140
chrXII 96133 96134 . 120
chrXII 96695 96696 . 200
chrXII 97019 97020 . 160
chrXII 97069 97070 . 5600
chrXII 97203 97204 . 2020
chrXII 97384 97385 . 120
chrXII 97455 97456 . 600
chrXII 97559 97560 . 380
chrXII 97603 97604 . 200
chrXII 97628 97629 . 140
chrXII 97638 97639 . 220
chrXII 97641 97642 . 1520
chrXII 97658 97659 . 120
chrXII 97668 97669 . 720
chrXII 97674 97675 . 380
chrXII 97710 97711 . 200
chrXII 97720 97721 . 760
chrXII 97779 97780 . 580
chrXII 97789 97790 . 120
chrXII 97797 97798 . 220
chrXII 97820 97821 . 120
chrXII 97859 97860 . 560
chrXII 97942 97943 . 820
chrXII 97961 97962 . 2760
chrXII 98021 98022 . 220
chrXII 98100 98101 . 1680
chrXII 98121 98122 . 140
chrXII 98297 98298 . 120
chrXII 98396 98397 . 560
chrXII 98481 98482 . 380
chrXII 98547 98548 . 720
chrXII 98581 98582 . 120
chrXII 98592 98593 . 140
chrXII 98838 98839 . 260
chrXII 98909 98910 . 340
chrXII 98915 98916 . 180
chrXII 98923 98924 . 1480
chrXII 98935 98936 . 520
chrXII 98973 98974 . 200
chrXII 98974 98975 . 380
chrXII 98977 98978 . 340
chrXII 98981 98982 . 360
chrXII 98989 98990 . 680
chrXII 99002 99003 . 140
chrXII 99008 99009 . 1140
chrXII 99009 99010 . 180
chrXII 99010 99011 . 380
chrXII 99022 99023 . 980
chrXII 100183 100184 . 120
chrXII 100211 100212 . 180
chrXII 100218 100219 . 620
chrXII 100223 100224 . 5140
chrXII 100227 100228 . 180
chrXII 100243 100244 . 360
chrXII 100255 100256 . 4180
chrXII 100262 100263 . 1300
chrXII 100303 100304 . 340
chrXII 100334 100335 . 220
chrXII 100443 100444 . 120
chrXII 100483 100484 . 120
chrXII 100486 100487 . 140
chrXII 100603 100604 . 420
chrXII 100627 100628 . 120
chrXII 100643 100644 . 320
chrXII 100644 100645 . 140
chrXII 100646 100647 . 1000
chrXII 100659 100660 . 900
chrXII 100663 100664 . 340
chrXII 100665 100666 . 300
chrXII 100667 100668 . 320
chrXII 100669 100670 . 1360
chrXII 100675 100676 . 120
chrXII 100716 100717 . 620
chrXII 100729 100730 . 1180
chrXII 100736 100737 . 160
chrXII 100889 100890 . 460
chrXII 101126 101127 . 820
chrXII 101263 101264 . 920
chrXII 101339 101340 . 200
chrXII 101365 101366 . 680
chrXII 101382 101383 . 380
chrXII 101521 101522 . 10700
chrXII 101982 101983 . 200
chrXII 102022 102023 . 240
chrXII 102095 102096 . 380
chrXII 102290 102291 . 4400
chrXII 102749 102750 . 120
chrXII 103506 103507 . 320
chrXII 103595 103596 . 500
chrXII 103665 103666 . 260
chrXII 104174 104175 . 160
chrXII 104339 104340 . 120
chrXII 104535 104536 . 1060
chrXII 104568 104569 . 1060
chrXII 104609 104610 . 760
chrXII 104620 104621 . 2420
chrXII 104664 104665 . 260
chrXII 104760 104761 . 1180
chrXII 104807 104808 . 2020
chrXII 104822 104823 . 120
chrXII 104897 104898 . 240
chrXII 105068 105069 . 980
chrXII 105074 105075 . 120
chrXII 105135 105136 . 140
chrXII 105136 105137 . 280
chrXII 105148 105149 . 160
chrXII 105182 105183 . 420
chrXII 105506 105507 . 140
chrXII 105540 105541 . 180
chrXII 105720 105721 . 500
chrXII 105826 105827 . 120
chrXII 105867 105868 . 460
chrXII 106010 106011 . 160
chrXII 106147 106148 . 1020
chrXII 106329 106330 . 740
chrXII 106498 106499 . 120
chrXII 106521 106522 . 200
chrXII 106967 106968 . 240
chrXII 107262 107263 . 140
chrXII 107387 107388 . 120
chrXII 107444 107445 . 300
chrXII 107675 107676 . 140
chrXII 107708 107709 . 160
chrXII 107874 107875 . 180
chrXII 107943 107944 . 160
chrXII 108076 108077 . 120
chrXII 108079 108080 . 220
chrXII 108229 108230 . 840
chrXII 108248 108249 . 160
chrXII 108265 108266 . 620
chrXII 108276 108277 . 140
chrXII 108280 108281 . 120
chrXII 108284 108285 . 120
chrXII 108284 108285 . 120
chrXII 108287 108288 . 120
chrXII 108288 108289 . 560
chrXII 108290 108291 . 120
chrXII 108291 108292 . 180
chrXII 108305 108306 . 240
chrXII 108310 108311 . 180
chrXII 108311 108312 . 540
chrXII 108323 108324 . 120
chrXII 108326 108327 . 1540
chrXII 108330 108331 . 120
chrXII 108340 108341 . 120
chrXII 108343 108344 . 380
chrXII 108352 108353 . 500
chrXII 108359 108360 . 160
chrXII 108367 108368 . 480
chrXII 108374 108375 . 160
chrXII 108383 108384 . 120
chrXII 108383 108384 . 360
chrXII 108387 108388 . 220
chrXII 108390 108391 . 300
chrXII 108391 108392 . 160
chrXII 108392 108393 . 460
chrXII 108404 108405 . 220
chrXII 108419 108420 . 660
chrXII 108421 108422 . 180
chrXII 108431 108432 . 540
chrXII 108442 108443 . 120
chrXII 108445 108446 . 800
chrXII 108451 108452 . 220
chrXII 108461 108462 . 180
chrXII 108463 108464 . 140
chrXII 108488 108489 . 140
chrXII 108504 108505 . 140
chrXII 108509 108510 . 160
chrXII 108546 108547 . 220
chrXII 108553 108554 . 260
chrXII 108589 108590 . 160
chrXII 108620 108621 . 180
chrXII 108631 108632 . 700
chrXII 108639 108640 . 120
chrXII 108731 108732 . 900
chrXII 108748 108749 . 120
chrXII 108900 108901 . 1880
chrXII 108930 108931 . 540
chrXII 109031 109032 . 1100
chrXII 109042 109043 . 160
chrXII 109054 109055 . 180
chrXII 109088 109089 . 360
chrXII 109111 109112 . 240
chrXII 109127 109128 . 360
chrXII 109134 109135 . 120
chrXII 109141 109142 . 160
chrXII 109143 109144 . 540
chrXII 109150 109151 . 1420
chrXII 109159 109160 . 140
chrXII 109163 109164 . 1180
chrXII 109167 109168 . 440
chrXII 109178 109179 . 700
chrXII 109244 109245 . 460
chrXII 109245 109246 . 520
chrXII 109251 109252 . 220
chrXII 109280 109281 . 120
chrXII 109340 109341 . 120
chrXII 109453 109454 . 160
chrXII 109486 109487 . 1120
chrXII 109489 109490 . 160
chrXII 109490 109491 . 280
chrXII 109490 109491 . 500
chrXII 109492 109493 . 120
chrXII 109493 109494 . 320
chrXII 109681 109682 . 120
chrXII 109685 109686 . 1720
chrXII 109752 109753 . 160
chrXII 109771 109772 . 240
chrXII 109877 109878 . 1400
chrXII 109889 109890 . 140
chrXII 111631 111632 . 2080
chrXII 111656 111657 . 1380
chrXII 111665 111666 . 120
chrXII 111673 111674 . 1300
chrXII 111678 111679 . 440
chrXII 111678 111679 . 920
chrXII 111679 111680 . 120
chrXII 111685 111686 . 580
chrXII 111716 111717 . 160
chrXII 111720 111721 . 260
chrXII 111723 111724 . 1940
chrXII 111747 111748 . 180
chrXII 111750 111751 . 260
chrXII 111763 111764 . 140
chrXII 111796 111797 . 520
chrXII 111947 111948 . 360
chrXII 111953 111954 . 360
chrXII 112099 112100 . 120
chrXII 112104 112105 . 760
chrXII 112111 112112 . 1780
chrXII 112124 112125 . 220
chrXII 112145 112146 . 120
chrXII 112151 112152 . 660
chrXII 112280 112281 . 380
chrXII 112306 112307 . 200
chrXII 112529 112530 . 120
chrXII 112684 112685 . 160
chrXII 112704 112705 . 880
chrXII 112775 112776 . 920
chrXII 113009 113010 . 700
chrXII 113216 113217 . 300
chrXII 113253 113254 . 340
chrXII 113542 113543 . 260
chrXII 113704 113705 . 260
chrXII 113856 113857 . 420
chrXII 114051 114052 . 120
chrXII 114179 114180 . 1740
chrXII 114183 114184 . 540
chrXII 114349 114350 . 300
chrXII 114366 114367 . 160
chrXII 114368 114369 . 360
chrXII 114380 114381 . 1300
chrXII 114389 114390 . 780
chrXII 114394 114395 . 840
chrXII 114397 114398 . 800
chrXII 114420 114421 . 400
chrXII 114423 114424 . 580
chrXII 114423 114424 . 120
chrXII 114424 114425 . 160
chrXII 114424 114425 . 600
chrXII 114427 114428 . 420
chrXII 114428 114429 . 800
chrXII 114429 114430 . 120
chrXII 114429 114430 . 120
chrXII 114435 114436 . 360
chrXII 114437 114438 . 300
chrXII 114440 114441 . 1300
chrXII 114440 114441 . 720
chrXII 114448 114449 . 1560
chrXII 114452 114453 . 160
chrXII 114465 114466 . 280
chrXII 114471 114472 . 500
chrXII 114476 114477 . 120
chrXII 114479 114480 . 1860
chrXII 114481 114482 . 500
chrXII 114482 114483 . 1420
chrXII 114490 114491 . 120
chrXII 114503 114504 . 140
chrXII 114511 114512 . 180
chrXII 114525 114526 . 140
chrXII 114647 114648 . 140
chrXII 114670 114671 . 160
chrXII 114678 114679 . 180
chrXII 114686 114687 . 140
chrXII 114818 114819 . 2020
chrXII 114824 114825 . 580
chrXII 114852 114853 . 820
chrXII 114861 114862 . 840
chrXII 114879 114880 . 120
chrXII 115006 115007 . 620
chrXII 115053 115054 . 3540
chrXII 115344 115345 . 1000
chrXII 115346 115347 . 520
chrXII 115423 115424 . 160
chrXII 115578 115579 . 160
chrXII 115634 115635 . 120
chrXII 115788 115789 . 240
chrXII 115826 115827 . 380
chrXII 116180 116181 . 280
chrXII 116183 116184 . 200
chrXII 116190 116191 . 320
chrXII 116209 116210 . 280
chrXII 116214 116215 . 180
chrXII 116218 116219 . 360
chrXII 116220 116221 . 1420
chrXII 116226 116227 . 120
chrXII 116258 116259 . 240
chrXII 116264 116265 . 160
chrXII 116272 116273 . 4000
chrXII 116453 116454 . 240
chrXII 116468 116469 . 160
chrXII 116660 116661 . 140
chrXII 116721 116722 . 140
chrXII 116733 116734 . 180
chrXII 117188 117189 . 2220
chrXII 117372 117373 . 540
chrXII 117417 117418 . 260
chrXII 117792 117793 . 280
chrXII 118092 118093 . 160
chrXII 118146 118147 . 200
chrXII 118447 118448 . 1000
chrXII 118457 118458 . 460
chrXII 118626 118627 . 120
chrXII 118746 118747 . 160
chrXII 118764 118765 . 300
chrXII 119125 119126 . 180
chrXII 119297 119298 . 200
chrXII 119479 119480 . 120
chrXII 119658 119659 . 1480
chrXII 119847 119848 . 760
chrXII 119853 119854 . 400
chrXII 120028 120029 . 860
chrXII 120128 120129 . 700
chrXII 120226 120227 . 200
chrXII 120230 120231 . 560
chrXII 120472 120473 . 10080
chrXII 120521 120522 . 580
chrXII 120542 120543 . 120
chrXII 120573 120574 . 120
chrXII 120619 120620 . 120
chrXII 120760 120761 . 260
chrXII 120804 120805 . 120
chrXII 120816 120817 . 120
chrXII 120847 120848 . 320
chrXII 120971 120972 . 120
chrXII 120979 120980 . 300
chrXII 121066 121067 . 120
chrXII 121127 121128 . 3760
chrXII 121157 121158 . 120
chrXII 121187 121188 . 120
chrXII 121191 121192 . 160
chrXII 121194 121195 . 1820
chrXII 121197 121198 . 560
chrXII 121229 121230 . 220
chrXII 121232 121233 . 800
chrXII 121238 121239 . 220
chrXII 121240 121241 . 1600
chrXII 121245 121246 . 3420
chrXII 121246 121247 . 680
chrXII 121247 121248 . 120
chrXII 121247 121248 . 120
chrXII 121255 121256 . 320
chrXII 121272 121273 . 700
chrXII 121275 121276 . 400
chrXII 121289 121290 . 1220
chrXII 121623 121624 . 320
chrXII 121767 121768 . 220
chrXII 121812 121813 . 360
chrXII 121823 121824 . 260
chrXII 121831 121832 . 120
chrXII 121833 121834 . 300
chrXII 121876 121877 . 180
chrXII 121962 121963 . 400
chrXII 122111 122112 . 1720
chrXII 122172 122173 . 180
chrXII 122177 122178 . 160
chrXII 122210 122211 . 540
chrXII 122360 122361 . 1020
chrXII 122522 122523 . 1200
chrXII 122528 122529 . 2720
chrXII 122538 122539 . 760
chrXII 122554 122555 . 320
chrXII 122589 122590 . 1140
chrXII 122610 122611 . 1160
chrXII 122618 122619 . 540
chrXII 122629 122630 . 600
chrXII 122633 122634 . 300
chrXII 122635 122636 . 3000
chrXII 122639 122640 . 2120
chrXII 122651 122652 . 1980
chrXII 122659 122660 . 120
chrXII 122840 122841 . 720
chrXII 122950 122951 . 120
chrXII 123000 123001 . 1360
chrXII 123287 123288 . 200
chrXII 123419 123420 . 160
chrXII 123428 123429 . 460
chrXII 123888 123889 . 120
chrXII 123940 123941 . 300
chrXII 124020 124021 . 180
chrXII 124683 124684 . 400
chrXII 124853 124854 . 1280
chrXII 124868 124869 . 380
chrXII 124928 124929 . 600
chrXII 125016 125017 . 640
chrXII 125025 125026 . 2000
chrXII 125029 125030 . 160
chrXII 125033 125034 . 9140
chrXII 125037 125038 . 160
chrXII 125039 125040 . 2260
chrXII 125044 125045 . 3380
chrXII 125044 125045 . 320
chrXII 125045 125046 . 120
chrXII 125045 125046 . 620
chrXII 125047 125048 . 140
chrXII 125047 125048 . 180
chrXII 125048 125049 . 740
chrXII 125052 125053 . 860
chrXII 125054 125055 . 180
chrXII 125055 125056 . 800
chrXII 125063 125064 . 1320
chrXII 125070 125071 . 460
chrXII 125072 125073 . 220
chrXII 125073 125074 . 1280
chrXII 125075 125076 . 480
chrXII 125081 125082 . 560
chrXII 125082 125083 . 1560
chrXII 125253 125254 . 1460
chrXII 125343 125344 . 240
chrXII 125372 125373 . 180
chrXII 125377 125378 . 760
chrXII 125399 125400 . 340
chrXII 125628 125629 . 580
chrXII 125729 125730 . 1060
chrXII 125742 125743 . 140
chrXII 125755 125756 . 120
chrXII 125778 125779 . 260
chrXII 125798 125799 . 1180
chrXII 125823 125824 . 460
chrXII 125832 125833 . 1860
chrXII 125838 125839 . 180
chrXII 125853 125854 . 4120
chrXII 125865 125866 . 980
chrXII 125887 125888 . 2840
chrXII 125927 125928 . 860
chrXII 125937 125938 . 560
chrXII 125952 125953 . 140
chrXII 126095 126096 . 2400
chrXII 126123 126124 . 1380
chrXII 126134 126135 . 220
chrXII 126140 126141 . 180
chrXII 126144 126145 . 120
chrXII 126249 126250 . 2000
chrXII 126288 126289 . 1860
chrXII 126304 126305 . 1220
chrXII 126597 126598 . 140
chrXII 126742 126743 . 960
chrXII 126885 126886 . 1300
chrXII 126979 126980 . 240
chrXII 127216 127217 . 120
chrXII 127289 127290 . 240
chrXII 127306 127307 . 380
chrXII 127357 127358 . 120
chrXII 127363 127364 . 120
chrXII 127365 127366 . 220
chrXII 127372 127373 . 180
chrXII 127375 127376 . 640
chrXII 127378 127379 . 240
chrXII 127436 127437 . 140
chrXII 127445 127446 . 1640
chrXII 127454 127455 . 640
chrXII 127457 127458 . 680
chrXII 127463 127464 . 320
chrXII 127466 127467 . 1440
chrXII 128904 128905 . 480
chrXII 128970 128971 . 260
chrXII 128995 128996 . 2400
chrXII 129023 129024 . 140
chrXII 129113 129114 . 180
chrXII 129124 129125 . 940
chrXII 129133 129134 . 120
chrXII 129194 129195 . 120
chrXII 129213 129214 . 120
chrXII 129316 129317 . 160
chrXII 129326 129327 . 140
chrXII 129358 129359 . 1360
chrXII 129377 129378 . 1520
chrXII 129378 129379 . 560
chrXII 129379 129380 . 120
chrXII 129468 129469 . 360
chrXII 129493 129494 . 620
chrXII 129661 129662 . 620
chrXII 129672 129673 . 26100
chrXII 129715 129716 . 2560
chrXII 129788 129789 . 6780
chrXII 129799 129800 . 1460
chrXII 129958 129959 . 360
chrXII 129970 129971 . 1000
chrXII 129982 129983 . 980
chrXII 129990 129991 . 420
chrXII 130032 130033 . 28120
chrXII 130069 130070 . 2140
chrXII 130081 130082 . 620
chrXII 130109 130110 . 200
chrXII 130161 130162 . 600
chrXII 130172 130173 . 160
chrXII 130174 130175 . 120
chrXII 130323 130324 . 400
chrXII 130329 130330 . 1300
chrXII 130336 130337 . 1440
chrXII 130337 130338 . 280
chrXII 130350 130351 . 120
chrXII 130385 130386 . 480
chrXII 130392 130393 . 180
chrXII 130423 130424 . 560
chrXII 130720 130721 . 200
chrXII 130735 130736 . 260
chrXII 130865 130866 . 120
chrXII 130869 130870 . 380
chrXII 130876 130877 . 240
chrXII 130890 130891 . 120
chrXII 130900 130901 . 140
chrXII 130960 130961 . 120
chrXII 130970 130971 . 120
chrXII 131024 131025 . 460
chrXII 131037 131038 . 740
chrXII 131042 131043 . 120
chrXII 131054 131055 . 160
chrXII 131091 131092 . 440
chrXII 131468 131469 . 140
chrXII 131475 131476 . 1240
chrXII 131481 131482 . 140
chrXII 131482 131483 . 120
chrXII 131492 131493 . 120
chrXII 131495 131496 . 140
chrXII 131495 131496 . 640
chrXII 131500 131501 . 120
chrXII 131502 131503 . 120
chrXII 131506 131507 . 120
chrXII 131511 131512 . 900
chrXII 131516 131517 . 240
chrXII 131526 131527 . 400
chrXII 131526 131527 . 860
chrXII 131534 131535 . 2660
chrXII 131618 131619 . 2700
chrXII 131621 131622 . 200
chrXII 131621 131622 . 580
chrXII 131622 131623 . 200
chrXII 131628 131629 . 240
chrXII 131632 131633 . 480
chrXII 131635 131636 . 180
chrXII 131640 131641 . 320
chrXII 131643 131644 . 280
chrXII 131647 131648 . 320
chrXII 131658 131659 . 260
chrXII 133807 133808 . 1160
chrXII 134002 134003 . 120
chrXII 134017 134018 . 220
chrXII 134035 134036 . 120
chrXII 134094 134095 . 140
chrXII 134104 134105 . 140
chrXII 134131 134132 . 160
chrXII 134141 134142 . 140
chrXII 134186 134187 . 180
chrXII 134198 134199 . 280
chrXII 134286 134287 . 400
chrXII 134534 134535 . 760
chrXII 134683 134684 . 440
chrXII 134907 134908 . 200
chrXII 135001 135002 . 240
chrXII 135213 135214 . 180
chrXII 135570 135571 . 180
chrXII 136278 136279 . 220
chrXII 136281 136282 . 120
chrXII 136400 136401 . 400
chrXII 136426 136427 . 220
chrXII 136449 136450 . 560
chrXII 136449 136450 . 2040
chrXII 136456 136457 . 720
chrXII 136457 136458 . 240
chrXII 136470 136471 . 3960
chrXII 136470 136471 . 320
chrXII 136473 136474 . 300
chrXII 136473 136474 . 2440
chrXII 136484 136485 . 2040
chrXII 136486 136487 . 120
chrXII 136486 136487 . 120
chrXII 136490 136491 . 260
chrXII 136498 136499 . 1080
chrXII 136502 136503 . 1700
chrXII 136503 136504 . 160
chrXII 136516 136517 . 600
chrXII 136523 136524 . 960
chrXII 136534 136535 . 3340
chrXII 136542 136543 . 240
chrXII 136556 136557 . 1500
chrXII 136574 136575 . 1100
chrXII 136681 136682 . 1640
chrXII 138235 138236 . 160
chrXII 138253 138254 . 220
chrXII 138352 138353 . 140
chrXII 138369 138370 . 580
chrXII 138519 138520 . 120
chrXII 138669 138670 . 220
chrXII 139083 139084 . 220
chrXII 139191 139192 . 120
chrXII 139280 139281 . 120
chrXII 139450 139451 . 120
chrXII 139636 139637 . 120
chrXII 139666 139667 . 200
chrXII 139702 139703 . 260
chrXII 139725 139726 . 460
chrXII 139728 139729 . 120
chrXII 139755 139756 . 520
chrXII 139776 139777 . 180
chrXII 139782 139783 . 1360
chrXII 139837 139838 . 160
chrXII 139857 139858 . 140
chrXII 139968 139969 . 640
chrXII 139971 139972 . 320
chrXII 140102 140103 . 120
chrXII 140116 140117 . 380
chrXII 140137 140138 . 440
chrXII 140143 140144 . 800
chrXII 140428 140429 . 120
chrXII 140636 140637 . 660
chrXII 140759 140760 . 200
chrXII 140800 140801 . 280
chrXII 140929 140930 . 380
chrXII 140934 140935 . 2400
chrXII 140938 140939 . 200
chrXII 140940 140941 . 220
chrXII 140946 140947 . 260
chrXII 140954 140955 . 120
chrXII 140957 140958 . 160
chrXII 140963 140964 . 140
chrXII 140964 140965 . 2500
chrXII 140973 140974 . 220
chrXII 140975 140976 . 800
chrXII 140989 140990 . 580
chrXII 141013 141014 . 200
chrXII 141016 141017 . 660
chrXII 141029 141030 . 1220
chrXII 141036 141037 . 180
chrXII 141037 141038 . 340
chrXII 141038 141039 . 140
chrXII 141040 141041 . 1080
chrXII 141046 141047 . 1000
chrXII 141047 141048 . 120
chrXII 141048 141049 . 120
chrXII 143010 143011 . 200
chrXII 143016 143017 . 120
chrXII 143021 143022 . 160
chrXII 143029 143030 . 340
chrXII 143038 143039 . 180
chrXII 143039 143040 . 280
chrXII 143041 143042 . 120
chrXII 143043 143044 . 120
chrXII 143050 143051 . 1100
chrXII 143080 143081 . 140
chrXII 143099 143100 . 1680
chrXII 143102 143103 . 460
chrXII 143106 143107 . 940
chrXII 143109 143110 . 120
chrXII 143113 143114 . 340
chrXII 143119 143120 . 1100
chrXII 143120 143121 . 320
chrXII 143127 143128 . 120
chrXII 143131 143132 . 2900
chrXII 143180 143181 . 360
chrXII 143188 143189 . 360
chrXII 145940 145941 . 2480
chrXII 145944 145945 . 1080
chrXII 145954 145955 . 920
chrXII 145957 145958 . 120
chrXII 145963 145964 . 880
chrXII 145967 145968 . 360
chrXII 146072 146073 . 140
chrXII 146112 146113 . 220
chrXII 146125 146126 . 3080
chrXII 146139 146140 . 3960
chrXII 146143 146144 . 2640
chrXII 146143 146144 . 120
chrXII 146144 146145 . 160
chrXII 146152 146153 . 120
chrXII 146158 146159 . 140
chrXII 146161 146162 . 120
chrXII 146178 146179 . 180
chrXII 146179 146180 . 120
chrXII 146191 146192 . 260
chrXII 146194 146195 . 420
chrXII 146197 146198 . 240
chrXII 146199 146200 . 840
chrXII 146204 146205 . 120
chrXII 146211 146212 . 1240
chrXII 146218 146219 . 260
chrXII 146224 146225 . 160
chrXII 146225 146226 . 2620
chrXII 146229 146230 . 220
chrXII 146230 146231 . 580
chrXII 146230 146231 . 120
chrXII 146231 146232 . 120
chrXII 146394 146395 . 120
chrXII 147494 147495 . 320
chrXII 147504 147505 . 260
chrXII 147514 147515 . 160
chrXII 147525 147526 . 340
chrXII 147528 147529 . 200
chrXII 147661 147662 . 200
chrXII 147678 147679 . 240
chrXII 147681 147682 . 260
chrXII 147682 147683 . 120
chrXII 147685 147686 . 660
chrXII 147691 147692 . 920
chrXII 147696 147697 . 120
chrXII 147707 147708 . 1480
chrXII 147711 147712 . 220
chrXII 147712 147713 . 2940
chrXII 147739 147740 . 2140
chrXII 147746 147747 . 860
chrXII 147751 147752 . 1060
chrXII 147759 147760 . 2960
chrXII 147763 147764 . 200
chrXII 147764 147765 . 800
chrXII 147769 147770 . 300
chrXII 147771 147772 . 300
chrXII 147772 147773 . 1440
chrXII 147773 147774 . 320
chrXII 147773 147774 . 120
chrXII 147774 147775 . 540
chrXII 147775 147776 . 120
chrXII 147776 147777 . 1000
chrXII 147777 147778 . 120
chrXII 147778 147779 . 940
chrXII 147779 147780 . 2140
chrXII 147781 147782 . 360
chrXII 147782 147783 . 360
chrXII 147784 147785 . 800
chrXII 147784 147785 . 760
chrXII 147785 147786 . 440
chrXII 147787 147788 . 4640
chrXII 147796 147797 . 6260
chrXII 147801 147802 . 920
chrXII 147803 147804 . 500
chrXII 147806 147807 . 140
chrXII 147813 147814 . 5660
chrXII 147815 147816 . 1240
chrXII 147816 147817 . 140
chrXII 147820 147821 . 2580
chrXII 147918 147919 . 740
chrXII 147930 147931 . 1340
chrXII 147950 147951 . 140
chrXII 148005 148006 . 220
chrXII 148106 148107 . 340
chrXII 148129 148130 . 260
chrXII 148138 148139 . 4300
chrXII 148142 148143 . 260
chrXII 148156 148157 . 320
chrXII 148452 148453 . 120
chrXII 148576 148577 . 220
chrXII 148582 148583 . 120
chrXII 148765 148766 . 860
chrXII 148796 148797 . 340
chrXII 148868 148869 . 1560
chrXII 148913 148914 . 260
chrXII 148955 148956 . 160
chrXII 148961 148962 . 180
chrXII 148971 148972 . 180
chrXII 148993 148994 . 480
chrXII 149013 149014 . 180
chrXII 149099 149100 . 220
chrXII 149272 149273 . 260
chrXII 149302 149303 . 880
chrXII 149354 149355 . 160
chrXII 149406 149407 . 320
chrXII 149573 149574 . 640
chrXII 149686 149687 . 220
chrXII 149745 149746 . 920
chrXII 149761 149762 . 240
chrXII 149806 149807 . 140
chrXII 149840 149841 . 900
chrXII 149858 149859 . 380
chrXII 149875 149876 . 160
chrXII 149877 149878 . 200
chrXII 149885 149886 . 880
chrXII 150047 150048 . 200
chrXII 150086 150087 . 140
chrXII 150102 150103 . 120
chrXII 150148 150149 . 680
chrXII 150158 150159 . 140
chrXII 150198 150199 . 160
chrXII 150201 150202 . 220
chrXII 150209 150210 . 160
chrXII 150221 150222 . 260
chrXII 150226 150227 . 660
chrXII 150242 150243 . 280
chrXII 150249 150250 . 340
chrXII 150254 150255 . 140
chrXII 150288 150289 . 800
chrXII 150307 150308 . 180
chrXII 150311 150312 . 240
chrXII 150362 150363 . 580
chrXII 150365 150366 . 1480
chrXII 150371 150372 . 620
chrXII 150381 150382 . 960
chrXII 150390 150391 . 760
chrXII 150422 150423 . 260
chrXII 150429 150430 . 580
chrXII 150438 150439 . 220
chrXII 150447 150448 . 260
chrXII 150462 150463 . 280
chrXII 150557 150558 . 1000
chrXII 150562 150563 . 640
chrXII 150572 150573 . 120
chrXII 150703 150704 . 180
chrXII 150707 150708 . 400
chrXII 150712 150713 . 2820
chrXII 150728 150729 . 200
chrXII 150745 150746 . 220
chrXII 150751 150752 . 1840
chrXII 150758 150759 . 1560
chrXII 150766 150767 . 8100
chrXII 150774 150775 . 2220
chrXII 150784 150785 . 3280
chrXII 150790 150791 . 220
chrXII 150804 150805 . 140
chrXII 150958 150959 . 120
chrXII 150976 150977 . 120
chrXII 150993 150994 . 200
chrXII 150997 150998 . 160
chrXII 151001 151002 . 120
chrXII 151010 151011 . 120
chrXII 151022 151023 . 220
chrXII 151028 151029 . 160
chrXII 151035 151036 . 220
chrXII 151056 151057 . 120
chrXII 151061 151062 . 120
chrXII 151176 151177 . 160
chrXII 151188 151189 . 580
chrXII 151197 151198 . 1000
chrXII 151203 151204 . 160
chrXII 151234 151235 . 240
chrXII 151239 151240 . 140
chrXII 151257 151258 . 260
chrXII 151341 151342 . 600
chrXII 151390 151391 . 1380
chrXII 151432 151433 . 440
chrXII 151438 151439 . 320
chrXII 151448 151449 . 160
chrXII 151454 151455 . 860
chrXII 151470 151471 . 660
chrXII 151482 151483 . 500
chrXII 151501 151502 . 580
chrXII 151508 151509 . 740
chrXII 151516 151517 . 880
chrXII 151551 151552 . 1020
chrXII 151554 151555 . 940
chrXII 151559 151560 . 760
chrXII 151564 151565 . 1480
chrXII 151568 151569 . 120
chrXII 151631 151632 . 120
chrXII 151696 151697 . 180
chrXII 151706 151707 . 200
chrXII 151744 151745 . 300
chrXII 151801 151802 . 200
chrXII 151801 151802 . 560
chrXII 151885 151886 . 660
chrXII 151936 151937 . 1020
chrXII 151953 151954 . 220
chrXII 152012 152013 . 120
chrXII 152054 152055 . 160
chrXII 152060 152061 . 200
chrXII 152082 152083 . 280
chrXII 152137 152138 . 240
chrXII 152144 152145 . 1300
chrXII 152195 152196 . 240
chrXII 152212 152213 . 280
chrXII 152352 152353 . 400
chrXII 152410 152411 . 1680
chrXII 152418 152419 . 120
chrXII 152487 152488 . 200
chrXII 152544 152545 . 320
chrXII 152568 152569 . 1480
chrXII 152583 152584 . 200
chrXII 152687 152688 . 3320
chrXII 152709 152710 . 280
chrXII 152728 152729 . 1180
chrXII 152753 152754 . 260
chrXII 152766 152767 . 480
chrXII 152770 152771 . 300
chrXII 152776 152777 . 340
chrXII 152849 152850 . 400
chrXII 152957 152958 . 2160
chrXII 153015 153016 . 160
chrXII 153104 153105 . 280
chrXII 153118 153119 . 5660
chrXII 153178 153179 . 120
chrXII 153200 153201 . 620
chrXII 153345 153346 . 160
chrXII 153355 153356 . 960
chrXII 153386 153387 . 120
chrXII 153387 153388 . 1000
chrXII 153387 153388 . 220
chrXII 153388 153389 . 120
chrXII 153389 153390 . 160
chrXII 153484 153485 . 1620
chrXII 153540 153541 . 160
chrXII 153695 153696 . 1560
chrXII 153733 153734 . 360
chrXII 153850 153851 . 480
chrXII 153876 153877 . 200
chrXII 153879 153880 . 280
chrXII 153910 153911 . 120
chrXII 154010 154011 . 200
chrXII 154016 154017 . 220
chrXII 154036 154037 . 140
chrXII 154046 154047 . 140
chrXII 154046 154047 . 340
chrXII 154053 154054 . 380
chrXII 154059 154060 . 640
chrXII 154063 154064 . 160
chrXII 154064 154065 . 1500
chrXII 154068 154069 . 140
chrXII 154071 154072 . 140
chrXII 154072 154073 . 340
chrXII 154075 154076 . 180
chrXII 154082 154083 . 2720
chrXII 154094 154095 . 2560
chrXII 154104 154105 . 240
chrXII 154107 154108 . 180
chrXII 154122 154123 . 260
chrXII 154123 154124 . 400
chrXII 154125 154126 . 880
chrXII 154136 154137 . 2120
chrXII 154159 154160 . 140
chrXII 154166 154167 . 120
chrXII 154167 154168 . 160
chrXII 154167 154168 . 720
chrXII 154179 154180 . 160
chrXII 154179 154180 . 340
chrXII 154247 154248 . 200
chrXII 154297 154298 . 380
chrXII 154306 154307 . 260
chrXII 154337 154338 . 180
chrXII 154682 154683 . 120
chrXII 156244 156245 . 260
chrXII 156264 156265 . 120
chrXII 156272 156273 . 140
chrXII 156388 156389 . 140
chrXII 156412 156413 . 160
chrXII 156425 156426 . 2900
chrXII 156432 156433 . 2220
chrXII 156433 156434 . 1760
chrXII 156433 156434 . 1580
chrXII 156435 156436 . 580
chrXII 156435 156436 . 580
chrXII 156437 156438 . 360
chrXII 156441 156442 . 5240
chrXII 156441 156442 . 180
chrXII 156443 156444 . 960
chrXII 156446 156447 . 6320
chrXII 156452 156453 . 140
chrXII 156465 156466 . 1500
chrXII 156474 156475 . 6640
chrXII 156480 156481 . 140
chrXII 156488 156489 . 1160
chrXII 156499 156500 . 1100
chrXII 156501 156502 . 600
chrXII 156507 156508 . 14820
chrXII 156515 156516 . 160
chrXII 156518 156519 . 120
chrXII 156522 156523 . 5140
chrXII 156531 156532 . 120
chrXII 156543 156544 . 520
chrXII 156544 156545 . 600
chrXII 156549 156550 . 3340
chrXII 156559 156560 . 200
chrXII 156651 156652 . 120
chrXII 156659 156660 . 160
chrXII 156664 156665 . 120
chrXII 156669 156670 . 120
chrXII 156673 156674 . 140
chrXII 156688 156689 . 540
chrXII 156692 156693 . 160
chrXII 156704 156705 . 180
chrXII 156719 156720 . 120
chrXII 156730 156731 . 220
chrXII 156758 156759 . 200
chrXII 156763 156764 . 540
chrXII 156788 156789 . 160
chrXII 156800 156801 . 320
chrXII 156806 156807 . 180
chrXII 156814 156815 . 120
chrXII 156816 156817 . 120
chrXII 156826 156827 . 140
chrXII 156916 156917 . 720
chrXII 156960 156961 . 180
chrXII 156963 156964 . 120
chrXII 157163 157164 . 200
chrXII 157202 157203 . 140
chrXII 157284 157285 . 380
chrXII 157483 157484 . 180
chrXII 157581 157582 . 120
chrXII 157613 157614 . 780
chrXII 157628 157629 . 540
chrXII 157633 157634 . 2660
chrXII 157649 157650 . 440
chrXII 157739 157740 . 420
chrXII 157808 157809 . 1240
chrXII 157810 157811 . 160
chrXII 157842 157843 . 160
chrXII 157852 157853 . 6580
chrXII 157863 157864 . 3860
chrXII 157887 157888 . 120
chrXII 157895 157896 . 8320
chrXII 157915 157916 . 160
chrXII 157926 157927 . 700
chrXII 157930 157931 . 120
chrXII 158005 158006 . 680
chrXII 158019 158020 . 940
chrXII 158039 158040 . 280
chrXII 158046 158047 . 220
chrXII 158055 158056 . 2580
chrXII 158065 158066 . 140
chrXII 158072 158073 . 780
chrXII 158080 158081 . 280
chrXII 158088 158089 . 4180
chrXII 158147 158148 . 1620
chrXII 158249 158250 . 280
chrXII 158253 158254 . 400
chrXII 158261 158262 . 360
chrXII 158263 158264 . 120
chrXII 158264 158265 . 380
chrXII 158264 158265 . 1260
chrXII 158266 158267 . 120
chrXII 158270 158271 . 880
chrXII 158284 158285 . 160
chrXII 158288 158289 . 2360
chrXII 158297 158298 . 1380
chrXII 158430 158431 . 140
chrXII 158441 158442 . 520
chrXII 158616 158617 . 120
chrXII 158855 158856 . 580
chrXII 158956 158957 . 560
chrXII 159058 159059 . 1060
chrXII 159102 159103 . 120
chrXII 159211 159212 . 340
chrXII 159330 159331 . 1500
chrXII 159333 159334 . 2280
chrXII 159344 159345 . 280
chrXII 159452 159453 . 1940
chrXII 159471 159472 . 820
chrXII 159601 159602 . 560
chrXII 159627 159628 . 1980
chrXII 159651 159652 . 120
chrXII 159659 159660 . 140
chrXII 159687 159688 . 260
chrXII 159688 159689 . 980
chrXII 159699 159700 . 120
chrXII 159710 159711 . 460
chrXII 159715 159716 . 120
chrXII 159719 159720 . 140
chrXII 159726 159727 . 120
chrXII 159730 159731 . 6200
chrXII 159731 159732 . 120
chrXII 159733 159734 . 1740
chrXII 159783 159784 . 120
chrXII 159790 159791 . 940
chrXII 159825 159826 . 480
chrXII 159856 159857 . 780
chrXII 159864 159865 . 120
chrXII 159873 159874 . 540
chrXII 159882 159883 . 220
chrXII 159885 159886 . 340
chrXII 159886 159887 . 180
chrXII 159903 159904 . 420
chrXII 159914 159915 . 440
chrXII 159927 159928 . 500
chrXII 159932 159933 . 360
chrXII 159933 159934 . 1680
chrXII 159937 159938 . 140
chrXII 159940 159941 . 120
chrXII 159940 159941 . 120
chrXII 159951 159952 . 280
chrXII 159958 159959 . 840
chrXII 159961 159962 . 760
chrXII 159962 159963 . 740
chrXII 159963 159964 . 120
chrXII 159963 159964 . 120
chrXII 159967 159968 . 160
chrXII 159978 159979 . 680
chrXII 159983 159984 . 220
chrXII 159988 159989 . 140
chrXII 160188 160189 . 320
chrXII 161410 161411 . 120
chrXII 161412 161413 . 120
chrXII 161417 161418 . 3220
chrXII 161425 161426 . 180
chrXII 161427 161428 . 560
chrXII 161428 161429 . 2140
chrXII 161484 161485 . 1080
chrXII 161638 161639 . 220
chrXII 161829 161830 . 120
chrXII 161836 161837 . 140
chrXII 161990 161991 . 120
chrXII 162062 162063 . 140
chrXII 162088 162089 . 120
chrXII 162124 162125 . 280
chrXII 162156 162157 . 260
chrXII 162200 162201 . 340
chrXII 162203 162204 . 140
chrXII 162214 162215 . 1540
chrXII 162233 162234 . 320
chrXII 162478 162479 . 3660
chrXII 162506 162507 . 420
chrXII 162512 162513 . 1580
chrXII 162515 162516 . 120
chrXII 162575 162576 . 480
chrXII 162583 162584 . 280
chrXII 162619 162620 . 220
chrXII 162645 162646 . 200
chrXII 162652 162653 . 1760
chrXII 162712 162713 . 740
chrXII 162874 162875 . 2240
chrXII 162892 162893 . 200
chrXII 162916 162917 . 720
chrXII 162928 162929 . 920
chrXII 163070 163071 . 3780
chrXII 163071 163072 . 3100
chrXII 163071 163072 . 160
chrXII 163072 163073 . 140
chrXII 163072 163073 . 120
chrXII 163102 163103 . 2080
chrXII 163103 163104 . 120
chrXII 163103 163104 . 220
chrXII 163265 163266 . 260
chrXII 163282 163283 . 280
chrXII 163307 163308 . 980
chrXII 163315 163316 . 160
chrXII 163331 163332 . 1260
chrXII 163372 163373 . 660
chrXII 163381 163382 . 800
chrXII 163385 163386 . 160
chrXII 163387 163388 . 460
chrXII 163408 163409 . 400
chrXII 163417 163418 . 200
chrXII 163423 163424 . 360
chrXII 163427 163428 . 2980
chrXII 163433 163434 . 160
chrXII 163435 163436 . 160
chrXII 163441 163442 . 420
chrXII 163442 163443 . 280
chrXII 163444 163445 . 220
chrXII 163445 163446 . 360
chrXII 163450 163451 . 120
chrXII 163454 163455 . 140
chrXII 163457 163458 . 820
chrXII 163467 163468 . 940
chrXII 163473 163474 . 140
chrXII 163477 163478 . 220
chrXII 163493 163494 . 120
chrXII 163502 163503 . 480
chrXII 163504 163505 . 320
chrXII 163512 163513 . 240
chrXII 163519 163520 . 380
chrXII 163566 163567 . 120
chrXII 163603 163604 . 140
chrXII 163640 163641 . 120
chrXII 163901 163902 . 120
chrXII 163916 163917 . 540
chrXII 163939 163940 . 460
chrXII 164100 164101 . 160
chrXII 164106 164107 . 120
chrXII 164112 164113 . 1020
chrXII 164116 164117 . 420
chrXII 164119 164120 . 2480
chrXII 164136 164137 . 760
chrXII 164138 164139 . 120
chrXII 164163 164164 . 900
chrXII 164222 164223 . 120
chrXII 164226 164227 . 280
chrXII 164231 164232 . 120
chrXII 164289 164290 . 160
chrXII 164313 164314 . 2500
chrXII 164321 164322 . 120
chrXII 164330 164331 . 1740
chrXII 164341 164342 . 1540
chrXII 164347 164348 . 320
chrXII 164369 164370 . 840
chrXII 165397 165398 . 660
chrXII 165527 165528 . 160
chrXII 166159 166160 . 120
chrXII 166170 166171 . 140
chrXII 166185 166186 . 1160
chrXII 166190 166191 . 120
chrXII 166198 166199 . 640
chrXII 166201 166202 . 300
chrXII 166203 166204 . 1900
chrXII 166208 166209 . 200
chrXII 166209 166210 . 860
chrXII 166211 166212 . 380
chrXII 166212 166213 . 120
chrXII 166213 166214 . 120
chrXII 166213 166214 . 1860
chrXII 166219 166220 . 180
chrXII 166222 166223 . 520
chrXII 166228 166229 . 220
chrXII 166230 166231 . 120
chrXII 166230 166231 . 1260
chrXII 166234 166235 . 280
chrXII 166239 166240 . 480
chrXII 166242 166243 . 1020
chrXII 166246 166247 . 240
chrXII 166262 166263 . 300
chrXII 166270 166271 . 560
chrXII 166275 166276 . 420
chrXII 166278 166279 . 880
chrXII 166287 166288 . 1260
chrXII 166310 166311 . 140
chrXII 166311 166312 . 200
chrXII 166311 166312 . 240
chrXII 166314 166315 . 460
chrXII 166317 166318 . 380
chrXII 166319 166320 . 280
chrXII 166320 166321 . 300
chrXII 166326 166327 . 200
chrXII 166333 166334 . 160
chrXII 166336 166337 . 1120
chrXII 166342 166343 . 140
chrXII 166344 166345 . 2640
chrXII 166356 166357 . 620
chrXII 166359 166360 . 180
chrXII 166364 166365 . 120
chrXII 167331 167332 . 180
chrXII 167837 167838 . 120
chrXII 167864 167865 . 160
chrXII 167868 167869 . 140
chrXII 167872 167873 . 160
chrXII 167898 167899 . 160
chrXII 167906 167907 . 200
chrXII 167908 167909 . 120
chrXII 167910 167911 . 200
chrXII 167917 167918 . 120
chrXII 167985 167986 . 140
chrXII 168007 168008 . 160
chrXII 168086 168087 . 140
chrXII 168103 168104 . 260
chrXII 168244 168245 . 2060
chrXII 168293 168294 . 140
chrXII 168442 168443 . 1420
chrXII 168451 168452 . 120
chrXII 168577 168578 . 1320
chrXII 168602 168603 . 940
chrXII 168659 168660 . 160
chrXII 168773 168774 . 140
chrXII 168776 168777 . 600
chrXII 168786 168787 . 380
chrXII 168792 168793 . 500
chrXII 168796 168797 . 240
chrXII 168803 168804 . 500
chrXII 168810 168811 . 1260
chrXII 168812 168813 . 2340
chrXII 168813 168814 . 720
chrXII 168814 168815 . 220
chrXII 168821 168822 . 2800
chrXII 168827 168828 . 2840
chrXII 168836 168837 . 120
chrXII 168837 168838 . 760
chrXII 168841 168842 . 880
chrXII 168851 168852 . 1800
chrXII 168855 168856 . 120
chrXII 168859 168860 . 160
chrXII 168859 168860 . 160
chrXII 168860 168861 . 1740
chrXII 168860 168861 . 4040
chrXII 168861 168862 . 140
chrXII 168862 168863 . 140
chrXII 168865 168866 . 1440
chrXII 168869 168870 . 520
chrXII 168877 168878 . 120
chrXII 168882 168883 . 7380
chrXII 168886 168887 . 120
chrXII 168890 168891 . 320
chrXII 168894 168895 . 1160
chrXII 168903 168904 . 1260
chrXII 168926 168927 . 1200
chrXII 168933 168934 . 140
chrXII 168936 168937 . 140
chrXII 168939 168940 . 6420
chrXII 168946 168947 . 140
chrXII 168952 168953 . 1040
chrXII 168960 168961 . 140
chrXII 169001 169002 . 420
chrXII 169099 169100 . 220
chrXII 169118 169119 . 200
chrXII 169304 169305 . 640
chrXII 169316 169317 . 860
chrXII 169603 169604 . 460
chrXII 169609 169610 . 200
chrXII 169631 169632 . 3360
chrXII 169772 169773 . 180
chrXII 169782 169783 . 740
chrXII 170060 170061 . 820
chrXII 170112 170113 . 860
chrXII 170148 170149 . 220
chrXII 170156 170157 . 120
chrXII 170250 170251 . 2380
chrXII 170438 170439 . 120
chrXII 170472 170473 . 840
chrXII 170501 170502 . 280
chrXII 170557 170558 . 1400
chrXII 170676 170677 . 620
chrXII 170695 170696 . 140
chrXII 171088 171089 . 180
chrXII 171408 171409 . 120
chrXII 171415 171416 . 120
chrXII 171548 171549 . 160
chrXII 171589 171590 . 140
chrXII 171605 171606 . 260
chrXII 171620 171621 . 220
chrXII 171748 171749 . 760
chrXII 171906 171907 . 140
chrXII 171985 171986 . 140
chrXII 172170 172171 . 2620
chrXII 172323 172324 . 120
chrXII 172352 172353 . 2500
chrXII 172364 172365 . 240
chrXII 172542 172543 . 700
chrXII 172550 172551 . 520
chrXII 172554 172555 . 140
chrXII 172789 172790 . 140
chrXII 172818 172819 . 120
chrXII 172857 172858 . 640
chrXII 173016 173017 . 560
chrXII 173082 173083 . 1040
chrXII 173088 173089 . 120
chrXII 173275 173276 . 140
chrXII 173296 173297 . 400
chrXII 173564 173565 . 1520
chrXII 173739 173740 . 2620
chrXII 173780 173781 . 120
chrXII 173834 173835 . 960
chrXII 173981 173982 . 160
chrXII 174194 174195 . 240
chrXII 174216 174217 . 1760
chrXII 174416 174417 . 260
chrXII 174418 174419 . 380
chrXII 174487 174488 . 280
chrXII 174577 174578 . 140
chrXII 174882 174883 . 120
chrXII 174890 174891 . 120
chrXII 174919 174920 . 480
chrXII 175006 175007 . 160
chrXII 175024 175025 . 120
chrXII 175061 175062 . 2160
chrXII 175069 175070 . 3960
chrXII 175080 175081 . 240
chrXII 175086 175087 . 8520
chrXII 175097 175098 . 160
chrXII 175098 175099 . 520
chrXII 175106 175107 . 120
chrXII 175114 175115 . 1080
chrXII 175171 175172 . 2240
chrXII 175281 175282 . 120
chrXII 175310 175311 . 120
chrXII 175471 175472 . 1980
chrXII 175656 175657 . 1140
chrXII 175799 175800 . 120
chrXII 176209 176210 . 240
chrXII 176492 176493 . 180
chrXII 176566 176567 . 200
chrXII 176664 176665 . 160
chrXII 176743 176744 . 1060
chrXII 176811 176812 . 160
chrXII 176879 176880 . 1160
chrXII 177128 177129 . 1060
chrXII 177145 177146 . 2660
chrXII 177473 177474 . 840
chrXII 177481 177482 . 280
chrXII 177484 177485 . 1500
chrXII 177490 177491 . 400
chrXII 177492 177493 . 2400
chrXII 177493 177494 . 120
chrXII 177496 177497 . 140
chrXII 177497 177498 . 320
chrXII 177497 177498 . 4380
chrXII 177509 177510 . 340
chrXII 177513 177514 . 1160
chrXII 177517 177518 . 4000
chrXII 177525 177526 . 240
chrXII 177561 177562 . 140
chrXII 177567 177568 . 1840
chrXII 177575 177576 . 160
chrXII 177587 177588 . 120
chrXII 177592 177593 . 720
chrXII 177611 177612 . 2840
chrXII 177707 177708 . 440
chrXII 177726 177727 . 1500
chrXII 177749 177750 . 200
chrXII 177758 177759 . 1080
chrXII 177778 177779 . 540
chrXII 177788 177789 . 160
chrXII 178073 178074 . 2300
chrXII 178207 178208 . 120
chrXII 178225 178226 . 280
chrXII 178232 178233 . 1280
chrXII 178267 178268 . 280
chrXII 178298 178299 . 140
chrXII 178333 178334 . 260
chrXII 178343 178344 . 280
chrXII 178581 178582 . 120
chrXII 178635 178636 . 220
chrXII 178745 178746 . 180
chrXII 178788 178789 . 140
chrXII 179040 179041 . 280
chrXII 179073 179074 . 140
chrXII 179182 179183 . 200
chrXII 179184 179185 . 820
chrXII 179190 179191 . 2100
chrXII 179340 179341 . 180
chrXII 179390 179391 . 1900
chrXII 179543 179544 . 2440
chrXII 179549 179550 . 260
chrXII 179556 179557 . 220
chrXII 179560 179561 . 200
chrXII 179685 179686 . 120
chrXII 179691 179692 . 160
chrXII 179712 179713 . 120
chrXII 179928 179929 . 160
chrXII 179935 179936 . 220
chrXII 179940 179941 . 180
chrXII 179941 179942 . 700
chrXII 179947 179948 . 240
chrXII 179953 179954 . 200
chrXII 179961 179962 . 120
chrXII 179981 179982 . 180
chrXII 180153 180154 . 360
chrXII 180321 180322 . 200
chrXII 180524 180525 . 160
chrXII 180592 180593 . 460
chrXII 180624 180625 . 3200
chrXII 180657 180658 . 120
chrXII 180793 180794 . 720
chrXII 180929 180930 . 200
chrXII 180939 180940 . 1840
chrXII 181076 181077 . 160
chrXII 181180 181181 . 380
chrXII 181182 181183 . 440
chrXII 181182 181183 . 120
chrXII 181203 181204 . 580
chrXII 181211 181212 . 920
chrXII 181262 181263 . 240
chrXII 181509 181510 . 860
chrXII 181523 181524 . 380
chrXII 181585 181586 . 220
chrXII 181599 181600 . 660
chrXII 181704 181705 . 340
chrXII 181826 181827 . 780
chrXII 182163 182164 . 360
chrXII 182172 182173 . 720
chrXII 182192 182193 . 280
chrXII 182578 182579 . 1660
chrXII 182811 182812 . 340
chrXII 182854 182855 . 180
chrXII 182965 182966 . 300
chrXII 182977 182978 . 820
chrXII 183299 183300 . 1480
chrXII 183446 183447 . 380
chrXII 183472 183473 . 300
chrXII 183479 183480 . 6020
chrXII 183496 183497 . 5140
chrXII 183497 183498 . 140
chrXII 183498 183499 . 120
chrXII 183498 183499 . 2540
chrXII 183527 183528 . 720
chrXII 183534 183535 . 660
chrXII 183537 183538 . 160
chrXII 183542 183543 . 260
chrXII 183543 183544 . 620
chrXII 183546 183547 . 660
chrXII 183554 183555 . 1880
chrXII 183557 183558 . 460
chrXII 183570 183571 . 1360
chrXII 183622 183623 . 500
chrXII 183652 183653 . 1360
chrXII 183714 183715 . 120
chrXII 183720 183721 . 360
chrXII 183742 183743 . 140
chrXII 183858 183859 . 1240
chrXII 183906 183907 . 900
chrXII 183919 183920 . 1420
chrXII 183930 183931 . 840
chrXII 183958 183959 . 700
chrXII 184074 184075 . 120
chrXII 184221 184222 . 240
chrXII 184928 184929 . 6680
chrXII 184937 184938 . 5980
chrXII 184963 184964 . 120
chrXII 185001 185002 . 1500
chrXII 185006 185007 . 800
chrXII 185034 185035 . 820
chrXII 185052 185053 . 800
chrXII 185060 185061 . 220
chrXII 185063 185064 . 240
chrXII 185075 185076 . 140
chrXII 185080 185081 . 140
chrXII 185103 185104 . 120
chrXII 185112 185113 . 840
chrXII 185245 185246 . 120
chrXII 185253 185254 . 660
chrXII 185261 185262 . 300
chrXII 185265 185266 . 380
chrXII 185280 185281 . 360
chrXII 185284 185285 . 3300
chrXII 185357 185358 . 260
chrXII 185391 185392 . 340
chrXII 185395 185396 . 140
chrXII 185403 185404 . 180
chrXII 185412 185413 . 120
chrXII 185515 185516 . 320
chrXII 186035 186036 . 660
chrXII 186559 186560 . 120
chrXII 186667 186668 . 120
chrXII 187168 187169 . 980
chrXII 187183 187184 . 840
chrXII 187205 187206 . 140
chrXII 187218 187219 . 580
chrXII 187320 187321 . 1540
chrXII 187339 187340 . 600
chrXII 187340 187341 . 720
chrXII 187343 187344 . 820
chrXII 187345 187346 . 120
chrXII 187346 187347 . 1240
chrXII 187346 187347 . 560
chrXII 187347 187348 . 160
chrXII 187347 187348 . 120
chrXII 187348 187349 . 120
chrXII 187348 187349 . 580
chrXII 187350 187351 . 860
chrXII 187356 187357 . 220
chrXII 187361 187362 . 1660
chrXII 187365 187366 . 300
chrXII 187366 187367 . 3040
chrXII 187379 187380 . 4220
chrXII 187379 187380 . 360
chrXII 187380 187381 . 140
chrXII 187382 187383 . 3040
chrXII 187384 187385 . 260
chrXII 187384 187385 . 980
chrXII 187388 187389 . 460
chrXII 187393 187394 . 4860
chrXII 187412 187413 . 380
chrXII 187453 187454 . 380
chrXII 187527 187528 . 760
chrXII 187549 187550 . 1860
chrXII 187568 187569 . 1100
chrXII 187626 187627 . 1600
chrXII 187636 187637 . 2220
chrXII 187661 187662 . 160
chrXII 187667 187668 . 2540
chrXII 187674 187675 . 2720
chrXII 187678 187679 . 980
chrXII 187683 187684 . 1080
chrXII 187687 187688 . 140
chrXII 187692 187693 . 460
chrXII 187703 187704 . 580
chrXII 187715 187716 . 2320
chrXII 187723 187724 . 260
chrXII 187736 187737 . 280
chrXII 187740 187741 . 140
chrXII 187754 187755 . 300
chrXII 187757 187758 . 140
chrXII 187776 187777 . 1920
chrXII 187777 187778 . 880
chrXII 187777 187778 . 120
chrXII 187778 187779 . 120
chrXII 187801 187802 . 920
chrXII 187805 187806 . 400
chrXII 187810 187811 . 280
chrXII 187817 187818 . 120
chrXII 187839 187840 . 1540
chrXII 187844 187845 . 1440
chrXII 187880 187881 . 1620
chrXII 187893 187894 . 2160
chrXII 187926 187927 . 1700
chrXII 187933 187934 . 2340
chrXII 187936 187937 . 120
chrXII 187938 187939 . 520
chrXII 187947 187948 . 160
chrXII 187955 187956 . 1140
chrXII 187959 187960 . 5520
chrXII 187977 187978 . 3740
chrXII 187984 187985 . 1540
chrXII 187988 187989 . 700
chrXII 187993 187994 . 1080
chrXII 188001 188002 . 1080
chrXII 188008 188009 . 160
chrXII 188013 188014 . 160
chrXII 188016 188017 . 2340
chrXII 188022 188023 . 120
chrXII 188024 188025 . 600
chrXII 188027 188028 . 1640
chrXII 188030 188031 . 7920
chrXII 188038 188039 . 3020
chrXII 188047 188048 . 500
chrXII 188051 188052 . 11380
chrXII 188056 188057 . 620
chrXII 188076 188077 . 180
chrXII 188078 188079 . 120
chrXII 188082 188083 . 2000
chrXII 188085 188086 . 120
chrXII 188101 188102 . 380
chrXII 188125 188126 . 4680
chrXII 188133 188134 . 10840
chrXII 188137 188138 . 700
chrXII 188170 188171 . 440
chrXII 188202 188203 . 4620
chrXII 188209 188210 . 5180
chrXII 188210 188211 . 140
chrXII 188211 188212 . 120
chrXII 188211 188212 . 2640
chrXII 188217 188218 . 140
chrXII 188224 188225 . 2640
chrXII 188230 188231 . 2840
chrXII 188245 188246 . 7560
chrXII 188270 188271 . 120
chrXII 188435 188436 . 340
chrXII 188445 188446 . 500
chrXII 188507 188508 . 640
chrXII 188530 188531 . 1000
chrXII 188608 188609 . 560
chrXII 188636 188637 . 460
chrXII 188759 188760 . 540
chrXII 188786 188787 . 600
chrXII 188797 188798 . 420
chrXII 188821 188822 . 460
chrXII 188911 188912 . 180
chrXII 189046 189047 . 440
chrXII 189084 189085 . 840
chrXII 189112 189113 . 1200
chrXII 189150 189151 . 1580
chrXII 189165 189166 . 180
chrXII 189283 189284 . 1340
chrXII 189292 189293 . 4300
chrXII 189322 189323 . 120
chrXII 189399 189400 . 1340
chrXII 189466 189467 . 1060
chrXII 189483 189484 . 720
chrXII 189530 189531 . 280
chrXII 189536 189537 . 3060
chrXII 189590 189591 . 1420
chrXII 189598 189599 . 2060
chrXII 189646 189647 . 1900
chrXII 189655 189656 . 580
chrXII 189849 189850 . 3440
chrXII 189863 189864 . 1900
chrXII 189882 189883 . 1580
chrXII 189941 189942 . 180
chrXII 189947 189948 . 140
chrXII 189961 189962 . 300
chrXII 189984 189985 . 1440
chrXII 190048 190049 . 140
chrXII 190065 190066 . 120
chrXII 190163 190164 . 180
chrXII 190247 190248 . 980
chrXII 190424 190425 . 420
chrXII 190797 190798 . 120
chrXII 190798 190799 . 1180
chrXII 190894 190895 . 120
chrXII 190918 190919 . 140
chrXII 191091 191092 . 520
chrXII 191163 191164 . 160
chrXII 191266 191267 . 120
chrXII 191667 191668 . 3040
chrXII 191787 191788 . 2660
chrXII 191864 191865 . 1160
chrXII 191943 191944 . 880
chrXII 191953 191954 . 840
chrXII 192008 192009 . 760
chrXII 192091 192092 . 2480
chrXII 192341 192342 . 120
chrXII 192489 192490 . 280
chrXII 192639 192640 . 640
chrXII 192813 192814 . 140
chrXII 192851 192852 . 1460
chrXII 192857 192858 . 120
chrXII 192995 192996 . 320
chrXII 193004 193005 . 140
chrXII 193022 193023 . 280
chrXII 193141 193142 . 160
chrXII 193161 193162 . 1100
chrXII 193171 193172 . 140
chrXII 193190 193191 . 1020
chrXII 193204 193205 . 440
chrXII 193260 193261 . 460
chrXII 193312 193313 . 1940
chrXII 193332 193333 . 560
chrXII 193512 193513 . 500
chrXII 193524 193525 . 240
chrXII 193538 193539 . 200
chrXII 193558 193559 . 820
chrXII 193559 193560 . 700
chrXII 193583 193584 . 1680
chrXII 193596 193597 . 2100
chrXII 193596 193597 . 260
chrXII 193597 193598 . 120
chrXII 193600 193601 . 120
chrXII 193602 193603 . 2240
chrXII 193610 193611 . 140
chrXII 193616 193617 . 120
chrXII 193618 193619 . 340
chrXII 193628 193629 . 120
chrXII 193638 193639 . 460
chrXII 193822 193823 . 120
chrXII 193899 193900 . 600
chrXII 193940 193941 . 160
chrXII 193966 193967 . 560
chrXII 194078 194079 . 120
chrXII 194088 194089 . 120
chrXII 194130 194131 . 1740
chrXII 194217 194218 . 680
chrXII 194247 194248 . 160
chrXII 194256 194257 . 140
chrXII 194266 194267 . 240
chrXII 194305 194306 . 180
chrXII 194308 194309 . 820
chrXII 194315 194316 . 320
chrXII 194324 194325 . 120
chrXII 194325 194326 . 1180
chrXII 194325 194326 . 3400
chrXII 194326 194327 . 120
chrXII 194326 194327 . 180
chrXII 194333 194334 . 140
chrXII 194333 194334 . 780
chrXII 194334 194335 . 120
chrXII 194338 194339 . 580
chrXII 194346 194347 . 180
chrXII 194358 194359 . 120
chrXII 194386 194387 . 120
chrXII 195285 195286 . 420
chrXII 195330 195331 . 180
chrXII 195369 195370 . 980
chrXII 196622 196623 . 220
chrXII 196629 196630 . 1860
chrXII 196633 196634 . 120
chrXII 196643 196644 . 120
chrXII 196645 196646 . 360
chrXII 196649 196650 . 2500
chrXII 196654 196655 . 300
chrXII 196658 196659 . 440
chrXII 196669 196670 . 220
chrXII 196699 196700 . 380
chrXII 196707 196708 . 220
chrXII 196710 196711 . 160
chrXII 196714 196715 . 180
chrXII 196720 196721 . 140
chrXII 196725 196726 . 2500
chrXII 196798 196799 . 560
chrXII 198103 198104 . 280
chrXII 198117 198118 . 1540
chrXII 198162 198163 . 120
chrXII 198163 198164 . 640
chrXII 198163 198164 . 500
chrXII 198164 198165 . 120
chrXII 198164 198165 . 120
chrXII 198173 198174 . 420
chrXII 198177 198178 . 1040
chrXII 198197 198198 . 180
chrXII 198212 198213 . 940
chrXII 198279 198280 . 160
chrXII 198284 198285 . 4400
chrXII 198293 198294 . 140
chrXII 198298 198299 . 120
chrXII 198315 198316 . 140
chrXII 198333 198334 . 1100
chrXII 198593 198594 . 140
chrXII 198595 198596 . 220
chrXII 198599 198600 . 120
chrXII 198610 198611 . 300
chrXII 198666 198667 . 280
chrXII 198677 198678 . 180
chrXII 198687 198688 . 120
chrXII 198693 198694 . 280
chrXII 198697 198698 . 240
chrXII 198705 198706 . 120
chrXII 198709 198710 . 280
chrXII 198722 198723 . 320
chrXII 199425 199426 . 4340
chrXII 199483 199484 . 660
chrXII 199491 199492 . 720
chrXII 199510 199511 . 300
chrXII 199512 199513 . 200
chrXII 199530 199531 . 180
chrXII 199581 199582 . 680
chrXII 199584 199585 . 440
chrXII 199628 199629 . 1100
chrXII 199655 199656 . 420
chrXII 199672 199673 . 160
chrXII 199681 199682 . 200
chrXII 199709 199710 . 980
chrXII 199770 199771 . 420
chrXII 199958 199959 . 120
chrXII 200143 200144 . 760
chrXII 200388 200389 . 120
chrXII 200423 200424 . 140
chrXII 200549 200550 . 340
chrXII 201131 201132 . 840
chrXII 201217 201218 . 720
chrXII 201290 201291 . 380
chrXII 201317 201318 . 380
chrXII 201359 201360 . 380
chrXII 201375 201376 . 320
chrXII 201489 201490 . 700
chrXII 201517 201518 . 2640
chrXII 201535 201536 . 740
chrXII 201540 201541 . 1260
chrXII 201543 201544 . 200
chrXII 201548 201549 . 320
chrXII 201553 201554 . 600
chrXII 201584 201585 . 2480
chrXII 201606 201607 . 220
chrXII 201723 201724 . 120
chrXII 201774 201775 . 300
chrXII 201792 201793 . 120
chrXII 201797 201798 . 120
chrXII 201800 201801 . 120
chrXII 201803 201804 . 140
chrXII 201805 201806 . 160
chrXII 201826 201827 . 200
chrXII 201829 201830 . 120
chrXII 201832 201833 . 120
chrXII 201834 201835 . 220
chrXII 201842 201843 . 120
chrXII 201884 201885 . 140
chrXII 202879 202880 . 260
chrXII 202882 202883 . 3340
chrXII 202887 202888 . 120
chrXII 202910 202911 . 120
chrXII 202913 202914 . 120
chrXII 203027 203028 . 320
chrXII 203087 203088 . 960
chrXII 203101 203102 . 360
chrXII 203145 203146 . 180
chrXII 203185 203186 . 120
chrXII 203398 203399 . 600
chrXII 203424 203425 . 900
chrXII 203434 203435 . 520
chrXII 203472 203473 . 1180
chrXII 203630 203631 . 260
chrXII 203817 203818 . 880
chrXII 203991 203992 . 220
chrXII 204129 204130 . 2280
chrXII 204616 204617 . 860
chrXII 204622 204623 . 120
chrXII 204769 204770 . 120
chrXII 204787 204788 . 320
chrXII 204794 204795 . 160
chrXII 204821 204822 . 160
chrXII 204834 204835 . 240
chrXII 204841 204842 . 980
chrXII 204881 204882 . 380
chrXII 204896 204897 . 2080
chrXII 204903 204904 . 400
chrXII 204906 204907 . 2080
chrXII 204942 204943 . 240
chrXII 205599 205600 . 140
chrXII 206803 206804 . 140
chrXII 207450 207451 . 120
chrXII 207883 207884 . 220
chrXII 208004 208005 . 160
chrXII 208100 208101 . 980
chrXII 208208 208209 . 120
chrXII 208212 208213 . 320
chrXII 208403 208404 . 120
chrXII 208421 208422 . 120
chrXII 208574 208575 . 500
chrXII 208580 208581 . 400
chrXII 208581 208582 . 260
chrXII 208581 208582 . 120
chrXII 208590 208591 . 1240
chrXII 208637 208638 . 1900
chrXII 208654 208655 . 320
chrXII 208659 208660 . 940
chrXII 208662 208663 . 220
chrXII 208667 208668 . 200
chrXII 208670 208671 . 120
chrXII 208690 208691 . 660
chrXII 208705 208706 . 1420
chrXII 210335 210336 . 180
chrXII 210400 210401 . 520
chrXII 210408 210409 . 200
chrXII 210519 210520 . 600
chrXII 210533 210534 . 200
chrXII 210604 210605 . 140
chrXII 210651 210652 . 340
chrXII 210675 210676 . 220
chrXII 210693 210694 . 1080
chrXII 210754 210755 . 2000
chrXII 210762 210763 . 1360
chrXII 210901 210902 . 300
chrXII 211288 211289 . 180
chrXII 211524 211525 . 680
chrXII 211571 211572 . 140
chrXII 211722 211723 . 140
chrXII 211727 211728 . 200
chrXII 211842 211843 . 280
chrXII 211848 211849 . 200
chrXII 211868 211869 . 300
chrXII 211975 211976 . 240
chrXII 212144 212145 . 280
chrXII 212157 212158 . 280
chrXII 212162 212163 . 920
chrXII 212186 212187 . 4220
chrXII 212195 212196 . 360
chrXII 212195 212196 . 120
chrXII 212196 212197 . 140
chrXII 212199 212200 . 220
chrXII 212202 212203 . 940
chrXII 212204 212205 . 880
chrXII 212207 212208 . 220
chrXII 212210 212211 . 860
chrXII 212212 212213 . 800
chrXII 212215 212216 . 400
chrXII 212246 212247 . 3100
chrXII 212254 212255 . 1920
chrXII 212255 212256 . 140
chrXII 212255 212256 . 220
chrXII 212263 212264 . 780
chrXII 212268 212269 . 6740
chrXII 212298 212299 . 120
chrXII 212302 212303 . 140
chrXII 212305 212306 . 1200
chrXII 212326 212327 . 580
chrXII 212330 212331 . 200
chrXII 212331 212332 . 300
chrXII 212340 212341 . 2100
chrXII 212407 212408 . 200
chrXII 212489 212490 . 140
chrXII 212561 212562 . 1060
chrXII 212622 212623 . 120
chrXII 212635 212636 . 420
chrXII 212803 212804 . 2840
chrXII 213654 213655 . 120
chrXII 213844 213845 . 360
chrXII 213986 213987 . 180
chrXII 214016 214017 . 260
chrXII 214026 214027 . 200
chrXII 214059 214060 . 920
chrXII 214321 214322 . 780
chrXII 214366 214367 . 1020
chrXII 214511 214512 . 280
chrXII 214519 214520 . 220
chrXII 214524 214525 . 880
chrXII 214535 214536 . 640
chrXII 214538 214539 . 800
chrXII 214557 214558 . 120
chrXII 214581 214582 . 260
chrXII 214587 214588 . 140
chrXII 214659 214660 . 120
chrXII 214783 214784 . 120
chrXII 214833 214834 . 140
chrXII 214945 214946 . 120
chrXII 215019 215020 . 120
chrXII 215022 215023 . 120
chrXII 215024 215025 . 120
chrXII 215025 215026 . 200
chrXII 215030 215031 . 5640
chrXII 215033 215034 . 120
chrXII 215036 215037 . 3340
chrXII 215101 215102 . 460
chrXII 220744 220745 . 120
chrXII 220767 220768 . 120
chrXII 221018 221019 . 180
chrXII 221363 221364 . 120
chrXII 221809 221810 . 600
chrXII 222006 222007 . 380
chrXII 222183 222184 . 1500
chrXII 222206 222207 . 120
chrXII 222216 222217 . 3440
chrXII 222220 222221 . 9080
chrXII 222223 222224 . 160
chrXII 222227 222228 . 1860
chrXII 222248 222249 . 1740
chrXII 222254 222255 . 280
chrXII 222274 222275 . 2320
chrXII 222276 222277 . 260
chrXII 222282 222283 . 1500
chrXII 222286 222287 . 580
chrXII 222291 222292 . 580
chrXII 222444 222445 . 440
chrXII 222460 222461 . 720
chrXII 222483 222484 . 440
chrXII 222494 222495 . 260
chrXII 222589 222590 . 500
chrXII 222602 222603 . 140
chrXII 222674 222675 . 480
chrXII 222682 222683 . 220
chrXII 222688 222689 . 120
chrXII 222746 222747 . 160
chrXII 222829 222830 . 2860
chrXII 222890 222891 . 660
chrXII 223038 223039 . 900
chrXII 223114 223115 . 180
chrXII 223183 223184 . 420
chrXII 223265 223266 . 400
chrXII 223273 223274 . 3720
chrXII 223394 223395 . 320
chrXII 223497 223498 . 1280
chrXII 223568 223569 . 380
chrXII 223742 223743 . 780
chrXII 223836 223837 . 280
chrXII 223871 223872 . 340
chrXII 223894 223895 . 120
chrXII 223931 223932 . 140
chrXII 223940 223941 . 200
chrXII 224048 224049 . 440
chrXII 224142 224143 . 160
chrXII 224278 224279 . 180
chrXII 224452 224453 . 740
chrXII 224453 224454 . 120
chrXII 224745 224746 . 140
chrXII 224746 224747 . 260
chrXII 224788 224789 . 200
chrXII 224827 224828 . 1080
chrXII 225266 225267 . 380
chrXII 225267 225268 . 1740
chrXII 225284 225285 . 1840
chrXII 225295 225296 . 180
chrXII 225304 225305 . 160
chrXII 225375 225376 . 280
chrXII 225382 225383 . 1880
chrXII 225389 225390 . 1920
chrXII 225399 225400 . 900
chrXII 225409 225410 . 2160
chrXII 228530 228531 . 140
chrXII 228537 228538 . 240
chrXII 228577 228578 . 220
chrXII 228592 228593 . 1240
chrXII 228593 228594 . 120
chrXII 228595 228596 . 420
chrXII 228602 228603 . 440
chrXII 228612 228613 . 340
chrXII 228619 228620 . 160
chrXII 228656 228657 . 220
chrXII 228964 228965 . 140
chrXII 229002 229003 . 320
chrXII 229020 229021 . 1000
chrXII 229032 229033 . 180
chrXII 229327 229328 . 4440
chrXII 229449 229450 . 420
chrXII 229464 229465 . 240
chrXII 229489 229490 . 780
chrXII 229758 229759 . 620
chrXII 229768 229769 . 620
chrXII 229805 229806 . 380
chrXII 229833 229834 . 400
chrXII 230130 230131 . 320
chrXII 230269 230270 . 320
chrXII 230318 230319 . 320
chrXII 230377 230378 . 200
chrXII 230649 230650 . 500
chrXII 230670 230671 . 280
chrXII 230676 230677 . 240
chrXII 230676 230677 . 180
chrXII 230684 230685 . 180
chrXII 230692 230693 . 160
chrXII 230709 230710 . 240
chrXII 230714 230715 . 120
chrXII 230721 230722 . 1540
chrXII 230739 230740 . 1040
chrXII 230797 230798 . 160
chrXII 230810 230811 . 660
chrXII 230882 230883 . 4480
chrXII 230888 230889 . 2060
chrXII 230893 230894 . 360
chrXII 230945 230946 . 120
chrXII 230972 230973 . 120
chrXII 231053 231054 . 1120
chrXII 231140 231141 . 1020
chrXII 231282 231283 . 140
chrXII 231335 231336 . 200
chrXII 231341 231342 . 140
chrXII 231347 231348 . 200
chrXII 231358 231359 . 240
chrXII 231371 231372 . 120
chrXII 231513 231514 . 120
chrXII 231521 231522 . 200
chrXII 231556 231557 . 180
chrXII 231595 231596 . 120
chrXII 232070 232071 . 120
chrXII 232080 232081 . 140
chrXII 232088 232089 . 5200
chrXII 232099 232100 . 1880
chrXII 232148 232149 . 420
chrXII 232156 232157 . 120
chrXII 232166 232167 . 1160
chrXII 232185 232186 . 160
chrXII 232186 232187 . 2260
chrXII 232186 232187 . 520
chrXII 232187 232188 . 120
chrXII 232188 232189 . 240
chrXII 232190 232191 . 2360
chrXII 232218 232219 . 2020
chrXII 232221 232222 . 1260
chrXII 232240 232241 . 120
chrXII 232241 232242 . 220
chrXII 232245 232246 . 620
chrXII 232250 232251 . 2100
chrXII 232251 232252 . 340
chrXII 232264 232265 . 220
chrXII 232340 232341 . 980
chrXII 232930 232931 . 240
chrXII 233230 233231 . 120
chrXII 234037 234038 . 140
chrXII 234111 234112 . 140
chrXII 234253 234254 . 860
chrXII 234323 234324 . 140
chrXII 234337 234338 . 120
chrXII 234342 234343 . 240
chrXII 234388 234389 . 140
chrXII 234398 234399 . 520
chrXII 234425 234426 . 600
chrXII 234439 234440 . 220
chrXII 234444 234445 . 240
chrXII 234451 234452 . 300
chrXII 234471 234472 . 1340
chrXII 234494 234495 . 120
chrXII 234527 234528 . 300
chrXII 234546 234547 . 120
chrXII 234558 234559 . 1740
chrXII 234563 234564 . 180
chrXII 234626 234627 . 180
chrXII 234749 234750 . 120
chrXII 234751 234752 . 2540
chrXII 234760 234761 . 120
chrXII 234770 234771 . 160
chrXII 234826 234827 . 160
chrXII 234833 234834 . 300
chrXII 234847 234848 . 3820
chrXII 234852 234853 . 600
chrXII 234861 234862 . 2380
chrXII 234868 234869 . 1820
chrXII 234874 234875 . 3800
chrXII 234922 234923 . 1200
chrXII 234967 234968 . 180
chrXII 234992 234993 . 480
chrXII 234997 234998 . 240
chrXII 235004 235005 . 180
chrXII 235020 235021 . 520
chrXII 235029 235030 . 540
chrXII 235065 235066 . 300
chrXII 235073 235074 . 440
chrXII 236999 237000 . 120
chrXII 237788 237789 . 680
chrXII 237797 237798 . 120
chrXII 237799 237800 . 620
chrXII 237809 237810 . 260
chrXII 237826 237827 . 2320
chrXII 237827 237828 . 720
chrXII 237829 237830 . 160
chrXII 237834 237835 . 1060
chrXII 237851 237852 . 640
chrXII 237861 237862 . 780
chrXII 237868 237869 . 300
chrXII 237946 237947 . 160
chrXII 237953 237954 . 300
chrXII 237960 237961 . 120
chrXII 238089 238090 . 260
chrXII 238102 238103 . 260
chrXII 238157 238158 . 160
chrXII 238240 238241 . 320
chrXII 238278 238279 . 340
chrXII 238323 238324 . 120
chrXII 238442 238443 . 200
chrXII 238469 238470 . 260
chrXII 238929 238930 . 2420
chrXII 238933 238934 . 140
chrXII 239079 239080 . 360
chrXII 239081 239082 . 520
chrXII 239089 239090 . 200
chrXII 239134 239135 . 340
chrXII 239148 239149 . 160
chrXII 239152 239153 . 520
chrXII 239154 239155 . 620
chrXII 239155 239156 . 200
chrXII 239162 239163 . 500
chrXII 239169 239170 . 180
chrXII 239183 239184 . 760
chrXII 239190 239191 . 600
chrXII 239226 239227 . 400
chrXII 239256 239257 . 580
chrXII 239283 239284 . 720
chrXII 239288 239289 . 660
chrXII 239429 239430 . 260
chrXII 239456 239457 . 420
chrXII 239785 239786 . 120
chrXII 239790 239791 . 660
chrXII 239793 239794 . 140
chrXII 239850 239851 . 280
chrXII 239870 239871 . 140
chrXII 239905 239906 . 1220
chrXII 239921 239922 . 460
chrXII 240167 240168 . 680
chrXII 240557 240558 . 320
chrXII 240587 240588 . 1940
chrXII 240897 240898 . 720
chrXII 240912 240913 . 320
chrXII 241267 241268 . 1300
chrXII 241373 241374 . 920
chrXII 241375 241376 . 160
chrXII 241732 241733 . 160
chrXII 241766 241767 . 240
chrXII 241776 241777 . 140
chrXII 243163 243164 . 240
chrXII 243531 243532 . 180
chrXII 243619 243620 . 320
chrXII 243624 243625 . 240
chrXII 243667 243668 . 160
chrXII 243695 243696 . 200
chrXII 243710 243711 . 800
chrXII 243712 243713 . 140
chrXII 243784 243785 . 120
chrXII 244132 244133 . 120
chrXII 244135 244136 . 120
chrXII 244452 244453 . 220
chrXII 245041 245042 . 160
chrXII 245205 245206 . 120
chrXII 245224 245225 . 4760
chrXII 245350 245351 . 460
chrXII 245355 245356 . 120
chrXII 245393 245394 . 180
chrXII 245410 245411 . 320
chrXII 245440 245441 . 340
chrXII 245486 245487 . 120
chrXII 245503 245504 . 180
chrXII 245512 245513 . 200
chrXII 245527 245528 . 620
chrXII 245534 245535 . 140
chrXII 245575 245576 . 2560
chrXII 245632 245633 . 180
chrXII 245880 245881 . 400
chrXII 245978 245979 . 160
chrXII 246014 246015 . 140
chrXII 246196 246197 . 460
chrXII 246198 246199 . 200
chrXII 246318 246319 . 140
chrXII 246321 246322 . 340
chrXII 246417 246418 . 280
chrXII 246436 246437 . 120
chrXII 247058 247059 . 1460
chrXII 247066 247067 . 120
chrXII 247095 247096 . 4620
chrXII 247099 247100 . 900
chrXII 247099 247100 . 120
chrXII 247116 247117 . 140
chrXII 247117 247118 . 740
chrXII 247132 247133 . 460
chrXII 247136 247137 . 380
chrXII 247161 247162 . 840
chrXII 247164 247165 . 140
chrXII 248105 248106 . 120
chrXII 248158 248159 . 1840
chrXII 248275 248276 . 140
chrXII 248293 248294 . 120
chrXII 248437 248438 . 300
chrXII 248535 248536 . 180
chrXII 248617 248618 . 680
chrXII 248629 248630 . 480
chrXII 248676 248677 . 180
chrXII 248692 248693 . 120
chrXII 248724 248725 . 160
chrXII 248732 248733 . 4100
chrXII 248790 248791 . 300
chrXII 248896 248897 . 140
chrXII 248896 248897 . 360
chrXII 249056 249057 . 520
chrXII 249246 249247 . 420
chrXII 249300 249301 . 160
chrXII 249404 249405 . 1100
chrXII 249837 249838 . 160
chrXII 250033 250034 . 1720
chrXII 250639 250640 . 120
chrXII 250759 250760 . 140
chrXII 250796 250797 . 360
chrXII 250967 250968 . 140
chrXII 251113 251114 . 140
chrXII 251132 251133 . 300
chrXII 251147 251148 . 1260
chrXII 251162 251163 . 140
chrXII 251184 251185 . 280
chrXII 251243 251244 . 240
chrXII 251261 251262 . 180
chrXII 251262 251263 . 120
chrXII 251271 251272 . 120
chrXII 251957 251958 . 420
chrXII 251980 251981 . 120
chrXII 252517 252518 . 380
chrXII 252711 252712 . 160
chrXII 252944 252945 . 120
chrXII 253119 253120 . 120
chrXII 253156 253157 . 120
chrXII 253161 253162 . 120
chrXII 253178 253179 . 240
chrXII 253189 253190 . 260
chrXII 253197 253198 . 180
chrXII 253207 253208 . 360
chrXII 253220 253221 . 160
chrXII 253300 253301 . 120
chrXII 253309 253310 . 120
chrXII 253351 253352 . 1460
chrXII 253375 253376 . 120
chrXII 253397 253398 . 120
chrXII 253401 253402 . 620
chrXII 253463 253464 . 140
chrXII 253466 253467 . 140
chrXII 253502 253503 . 300
chrXII 253522 253523 . 120
chrXII 253584 253585 . 220
chrXII 253585 253586 . 880
chrXII 253590 253591 . 140
chrXII 253603 253604 . 140
chrXII 253610 253611 . 180
chrXII 253610 253611 . 920
chrXII 253611 253612 . 120
chrXII 253631 253632 . 120
chrXII 253632 253633 . 260
chrXII 253661 253662 . 160
chrXII 253679 253680 . 140
chrXII 253707 253708 . 920
chrXII 253785 253786 . 140
chrXII 253804 253805 . 160
chrXII 253822 253823 . 160
chrXII 254961 254962 . 260
chrXII 255091 255092 . 700
chrXII 255107 255108 . 2640
chrXII 255117 255118 . 180
chrXII 255143 255144 . 320
chrXII 255147 255148 . 160
chrXII 255153 255154 . 1120
chrXII 255228 255229 . 480
chrXII 255244 255245 . 380
chrXII 255377 255378 . 980
chrXII 255399 255400 . 360
chrXII 255538 255539 . 300
chrXII 255557 255558 . 640
chrXII 255565 255566 . 820
chrXII 255845 255846 . 120
chrXII 256682 256683 . 500
chrXII 256941 256942 . 120
chrXII 257478 257479 . 580
chrXII 257491 257492 . 760
chrXII 257573 257574 . 1060
chrXII 257790 257791 . 140
chrXII 257791 257792 . 340
chrXII 257830 257831 . 420
chrXII 257833 257834 . 140
chrXII 257898 257899 . 160
chrXII 257902 257903 . 580
chrXII 257977 257978 . 480
chrXII 258086 258087 . 260
chrXII 258199 258200 . 140
chrXII 258414 258415 . 580
chrXII 258536 258537 . 400
chrXII 258746 258747 . 240
chrXII 258849 258850 . 520
chrXII 259068 259069 . 160
chrXII 259200 259201 . 120
chrXII 259392 259393 . 180
chrXII 259436 259437 . 120
chrXII 259440 259441 . 280
chrXII 259446 259447 . 460
chrXII 259488 259489 . 8820
chrXII 259540 259541 . 120
chrXII 259555 259556 . 660
chrXII 259585 259586 . 3080
chrXII 259607 259608 . 120
chrXII 259636 259637 . 640
chrXII 259639 259640 . 140
chrXII 259729 259730 . 120
chrXII 259732 259733 . 260
chrXII 259744 259745 . 380
chrXII 259755 259756 . 540
chrXII 259758 259759 . 140
chrXII 259759 259760 . 1500
chrXII 259759 259760 . 460
chrXII 259760 259761 . 120
chrXII 259760 259761 . 1820
chrXII 259762 259763 . 300
chrXII 259763 259764 . 220
chrXII 259765 259766 . 120
chrXII 259766 259767 . 1380
chrXII 259839 259840 . 780
chrXII 259858 259859 . 120
chrXII 259872 259873 . 2680
chrXII 259880 259881 . 2340
chrXII 259882 259883 . 1820
chrXII 259888 259889 . 10020
chrXII 259905 259906 . 1480
chrXII 260024 260025 . 180
chrXII 260133 260134 . 140
chrXII 260147 260148 . 1180
chrXII 260153 260154 . 380
chrXII 260213 260214 . 280
chrXII 260242 260243 . 240
chrXII 260264 260265 . 1240
chrXII 260265 260266 . 720
chrXII 260285 260286 . 280
chrXII 260589 260590 . 260
chrXII 260613 260614 . 400
chrXII 260637 260638 . 540
chrXII 260772 260773 . 260
chrXII 260843 260844 . 3860
chrXII 260851 260852 . 1580
chrXII 260853 260854 . 320
chrXII 260857 260858 . 640
chrXII 262821 262822 . 220
chrXII 262898 262899 . 740
chrXII 262904 262905 . 160
chrXII 262916 262917 . 360
chrXII 264069 264070 . 180
chrXII 264073 264074 . 160
chrXII 264118 264119 . 120
chrXII 264125 264126 . 520
chrXII 264282 264283 . 4280
chrXII 264493 264494 . 160
chrXII 264873 264874 . 200
chrXII 265123 265124 . 1260
chrXII 265289 265290 . 200
chrXII 265290 265291 . 540
chrXII 265328 265329 . 120
chrXII 265351 265352 . 3040
chrXII 265356 265357 . 780
chrXII 265361 265362 . 300
chrXII 265379 265380 . 720
chrXII 265384 265385 . 2920
chrXII 265391 265392 . 300
chrXII 265668 265669 . 2800
chrXII 266048 266049 . 320
chrXII 266182 266183 . 620
chrXII 267046 267047 . 120
chrXII 267059 267060 . 140
chrXII 267071 267072 . 140
chrXII 267075 267076 . 580
chrXII 267105 267106 . 6660
chrXII 268130 268131 . 180
chrXII 268627 268628 . 120
chrXII 268835 268836 . 220
chrXII 269653 269654 . 180
chrXII 270343 270344 . 260
chrXII 270377 270378 . 580
chrXII 270645 270646 . 280
chrXII 270654 270655 . 1140
chrXII 270878 270879 . 180
chrXII 270892 270893 . 280
chrXII 270922 270923 . 160
chrXII 270929 270930 . 120
chrXII 270933 270934 . 1900
chrXII 270940 270941 . 240
chrXII 270968 270969 . 1020
chrXII 271448 271449 . 320
chrXII 271457 271458 . 1260
chrXII 271629 271630 . 1980
chrXII 271663 271664 . 120
chrXII 271691 271692 . 660
chrXII 271752 271753 . 160
chrXII 272176 272177 . 3580
chrXII 272427 272428 . 380
chrXII 272695 272696 . 420
chrXII 272748 272749 . 1520
chrXII 272830 272831 . 320
chrXII 273193 273194 . 140
chrXII 273975 273976 . 120
chrXII 273982 273983 . 160
chrXII 274005 274006 . 1020
chrXII 274010 274011 . 2540
chrXII 274029 274030 . 120
chrXII 274032 274033 . 120
chrXII 274061 274062 . 1400
chrXII 274079 274080 . 160
chrXII 274219 274220 . 300
chrXII 274225 274226 . 600
chrXII 274409 274410 . 220
chrXII 274551 274552 . 1820
chrXII 274580 274581 . 1620
chrXII 274610 274611 . 120
chrXII 274734 274735 . 180
chrXII 274759 274760 . 320
chrXII 274786 274787 . 200
chrXII 274792 274793 . 200
chrXII 274811 274812 . 120
chrXII 274884 274885 . 260
chrXII 274947 274948 . 900
chrXII 275161 275162 . 140
chrXII 275177 275178 . 260
chrXII 275285 275286 . 2140
chrXII 275320 275321 . 1640
chrXII 275339 275340 . 120
chrXII 275355 275356 . 280
chrXII 275362 275363 . 180
chrXII 278518 278519 . 140
chrXII 278565 278566 . 280
chrXII 278568 278569 . 120
chrXII 278683 278684 . 760
chrXII 278713 278714 . 1220
chrXII 278735 278736 . 140
chrXII 278736 278737 . 380
chrXII 278781 278782 . 740
chrXII 278805 278806 . 400
chrXII 278808 278809 . 180
chrXII 278819 278820 . 780
chrXII 278842 278843 . 140
chrXII 279262 279263 . 160
chrXII 279690 279691 . 960
chrXII 279934 279935 . 120
chrXII 279974 279975 . 360
chrXII 280113 280114 . 520
chrXII 280534 280535 . 120
chrXII 280553 280554 . 280
chrXII 280625 280626 . 200
chrXII 280662 280663 . 160
chrXII 280902 280903 . 1000
chrXII 280929 280930 . 880
chrXII 280952 280953 . 280
chrXII 281079 281080 . 160
chrXII 281095 281096 . 740
chrXII 281101 281102 . 540
chrXII 281180 281181 . 1580
chrXII 281207 281208 . 520
chrXII 281211 281212 . 540
chrXII 281215 281216 . 120
chrXII 281254 281255 . 440
chrXII 281785 281786 . 340
chrXII 281792 281793 . 460
chrXII 281840 281841 . 120
chrXII 281849 281850 . 780
chrXII 281866 281867 . 140
chrXII 281889 281890 . 200
chrXII 281898 281899 . 380
chrXII 281911 281912 . 240
chrXII 281912 281913 . 140
chrXII 281966 281967 . 740
chrXII 282007 282008 . 660
chrXII 282504 282505 . 440
chrXII 282545 282546 . 260
chrXII 282550 282551 . 380
chrXII 282555 282556 . 240
chrXII 282562 282563 . 200
chrXII 282569 282570 . 500
chrXII 282573 282574 . 140
chrXII 282601 282602 . 280
chrXII 282624 282625 . 820
chrXII 282629 282630 . 3400
chrXII 283673 283674 . 440
chrXII 283686 283687 . 280
chrXII 283694 283695 . 620
chrXII 283723 283724 . 480
chrXII 283726 283727 . 480
chrXII 283745 283746 . 160
chrXII 283756 283757 . 420
chrXII 283903 283904 . 420
chrXII 283909 283910 . 120
chrXII 283929 283930 . 360
chrXII 283933 283934 . 400
chrXII 284095 284096 . 320
chrXII 284133 284134 . 140
chrXII 284144 284145 . 220
chrXII 284444 284445 . 1220
chrXII 284449 284450 . 200
chrXII 284605 284606 . 360
chrXII 284789 284790 . 9440
chrXII 284837 284838 . 360
chrXII 284931 284932 . 2520
chrXII 285095 285096 . 3320
chrXII 285537 285538 . 120
chrXII 286259 286260 . 2520
chrXII 286329 286330 . 340
chrXII 286363 286364 . 520
chrXII 286582 286583 . 120
chrXII 286588 286589 . 780
chrXII 286601 286602 . 200
chrXII 286619 286620 . 440
chrXII 286686 286687 . 220
chrXII 286708 286709 . 360
chrXII 286727 286728 . 240
chrXII 286764 286765 . 120
chrXII 287763 287764 . 120
chrXII 287848 287849 . 120
chrXII 287872 287873 . 1500
chrXII 287910 287911 . 500
chrXII 288054 288055 . 220
chrXII 288260 288261 . 2480
chrXII 288672 288673 . 280
chrXII 288820 288821 . 2020
chrXII 288830 288831 . 480
chrXII 288959 288960 . 260
chrXII 289108 289109 . 900
chrXII 289126 289127 . 120
chrXII 289159 289160 . 1260
chrXII 289166 289167 . 2340
chrXII 289235 289236 . 2160
chrXII 289280 289281 . 120
chrXII 289300 289301 . 120
chrXII 289335 289336 . 140
chrXII 289343 289344 . 180
chrXII 289371 289372 . 200
chrXII 289433 289434 . 920
chrXII 289439 289440 . 380
chrXII 289445 289446 . 180
chrXII 289456 289457 . 180
chrXII 289481 289482 . 300
chrXII 289491 289492 . 360
chrXII 289494 289495 . 240
chrXII 289502 289503 . 500
chrXII 289506 289507 . 120
chrXII 289507 289508 . 600
chrXII 289522 289523 . 540
chrXII 289523 289524 . 300
chrXII 289523 289524 . 120
chrXII 289563 289564 . 220
chrXII 289577 289578 . 1080
chrXII 289610 289611 . 3260
chrXII 289635 289636 . 520
chrXII 289729 289730 . 1760
chrXII 289932 289933 . 300
chrXII 289982 289983 . 780
chrXII 290002 290003 . 160
chrXII 290008 290009 . 480
chrXII 290024 290025 . 480
chrXII 290038 290039 . 200
chrXII 290044 290045 . 1280
chrXII 290123 290124 . 340
chrXII 290158 290159 . 120
chrXII 290525 290526 . 300
chrXII 290579 290580 . 120
chrXII 290620 290621 . 200
chrXII 290645 290646 . 1000
chrXII 290709 290710 . 120
chrXII 290817 290818 . 320
chrXII 290903 290904 . 940
chrXII 291179 291180 . 120
chrXII 291250 291251 . 660
chrXII 291264 291265 . 120
chrXII 291336 291337 . 240
chrXII 291351 291352 . 160
chrXII 291443 291444 . 160
chrXII 291454 291455 . 160
chrXII 291538 291539 . 180
chrXII 291570 291571 . 120
chrXII 291576 291577 . 120
chrXII 291646 291647 . 120
chrXII 291693 291694 . 120
chrXII 291921 291922 . 2480
chrXII 291947 291948 . 7020
chrXII 292007 292008 . 460
chrXII 292057 292058 . 320
chrXII 292094 292095 . 680
chrXII 292119 292120 . 700
chrXII 292193 292194 . 900
chrXII 292201 292202 . 260
chrXII 292264 292265 . 1060
chrXII 292278 292279 . 380
chrXII 292296 292297 . 1300
chrXII 292302 292303 . 340
chrXII 292316 292317 . 260
chrXII 292392 292393 . 520
chrXII 292405 292406 . 3280
chrXII 292456 292457 . 460
chrXII 292483 292484 . 340
chrXII 292707 292708 . 160
chrXII 292954 292955 . 1220
chrXII 293008 293009 . 3040
chrXII 293190 293191 . 280
chrXII 293472 293473 . 460
chrXII 293605 293606 . 300
chrXII 293638 293639 . 180
chrXII 293683 293684 . 220
chrXII 293699 293700 . 160
chrXII 293908 293909 . 1440
chrXII 293916 293917 . 400
chrXII 293934 293935 . 160
chrXII 293985 293986 . 180
chrXII 294139 294140 . 880
chrXII 294302 294303 . 220
chrXII 295282 295283 . 300
chrXII 295461 295462 . 560
chrXII 296069 296070 . 500
chrXII 296285 296286 . 120
chrXII 296288 296289 . 260
chrXII 296296 296297 . 140
chrXII 296318 296319 . 160
chrXII 296396 296397 . 380
chrXII 296419 296420 . 160
chrXII 296573 296574 . 120
chrXII 296754 296755 . 1960
chrXII 296774 296775 . 1000
chrXII 296785 296786 . 160
chrXII 296998 296999 . 120
chrXII 297387 297388 . 1000
chrXII 297467 297468 . 340
chrXII 298013 298014 . 2700
chrXII 298141 298142 . 640
chrXII 298553 298554 . 440
chrXII 299351 299352 . 2260
chrXII 299871 299872 . 880
chrXII 299902 299903 . 140
chrXII 300060 300061 . 220
chrXII 300066 300067 . 440
chrXII 300274 300275 . 200
chrXII 300438 300439 . 220
chrXII 300492 300493 . 120
chrXII 300495 300496 . 260
chrXII 300516 300517 . 640
chrXII 300519 300520 . 120
chrXII 300523 300524 . 640
chrXII 300565 300566 . 120
chrXII 300616 300617 . 3900
chrXII 300626 300627 . 120
chrXII 300654 300655 . 180
chrXII 300803 300804 . 780
chrXII 300827 300828 . 340
chrXII 300926 300927 . 600
chrXII 301374 301375 . 1740
chrXII 301505 301506 . 200
chrXII 301710 301711 . 440
chrXII 301899 301900 . 180
chrXII 302038 302039 . 740
chrXII 302050 302051 . 700
chrXII 302061 302062 . 140
chrXII 302063 302064 . 200
chrXII 302065 302066 . 2220
chrXII 302088 302089 . 120
chrXII 302110 302111 . 140
chrXII 302135 302136 . 120
chrXII 302137 302138 . 160
chrXII 302150 302151 . 820
chrXII 306549 306550 . 120
chrXII 306573 306574 . 220
chrXII 306672 306673 . 160
chrXII 307037 307038 . 140
chrXII 307109 307110 . 160
chrXII 307493 307494 . 260
chrXII 307515 307516 . 1200
chrXII 307517 307518 . 580
chrXII 307533 307534 . 1760
chrXII 307727 307728 . 180
chrXII 308473 308474 . 200
chrXII 308877 308878 . 200
chrXII 309339 309340 . 540
chrXII 309346 309347 . 120
chrXII 309769 309770 . 120
chrXII 311387 311388 . 600
chrXII 311567 311568 . 2020
chrXII 311667 311668 . 360
chrXII 312205 312206 . 140
chrXII 312266 312267 . 300
chrXII 312615 312616 . 420
chrXII 312752 312753 . 500
chrXII 312761 312762 . 320
chrXII 313356 313357 . 220
chrXII 313357 313358 . 180
chrXII 315769 315770 . 160
chrXII 315808 315809 . 360
chrXII 315938 315939 . 1000
chrXII 315943 315944 . 1480
chrXII 315951 315952 . 120
chrXII 315960 315961 . 680
chrXII 315962 315963 . 540
chrXII 315963 315964 . 780
chrXII 315964 315965 . 120
chrXII 315964 315965 . 120
chrXII 315975 315976 . 720
chrXII 315987 315988 . 820
chrXII 315990 315991 . 520
chrXII 315995 315996 . 360
chrXII 316026 316027 . 4160
chrXII 317910 317911 . 120
chrXII 318335 318336 . 160
chrXII 318574 318575 . 140
chrXII 320011 320012 . 160
chrXII 320143 320144 . 120
chrXII 320186 320187 . 120
chrXII 320275 320276 . 180
chrXII 320283 320284 . 340
chrXII 320316 320317 . 1000
chrXII 320322 320323 . 2960
chrXII 320377 320378 . 340
chrXII 320501 320502 . 200
chrXII 320504 320505 . 260
chrXII 320510 320511 . 280
chrXII 320513 320514 . 1200
chrXII 320559 320560 . 200
chrXII 320575 320576 . 180
chrXII 320581 320582 . 260
chrXII 320581 320582 . 160
chrXII 320584 320585 . 820
chrXII 320597 320598 . 600
chrXII 320603 320604 . 240
chrXII 320630 320631 . 960
chrXII 320638 320639 . 460
chrXII 320768 320769 . 120
chrXII 320790 320791 . 200
chrXII 320928 320929 . 120
chrXII 321023 321024 . 400
chrXII 321170 321171 . 240
chrXII 321293 321294 . 1500
chrXII 321728 321729 . 300
chrXII 321839 321840 . 1020
chrXII 321949 321950 . 440
chrXII 321976 321977 . 340
chrXII 322003 322004 . 140
chrXII 322134 322135 . 360
chrXII 322168 322169 . 220
chrXII 322176 322177 . 180
chrXII 322196 322197 . 180
chrXII 322199 322200 . 240
chrXII 322212 322213 . 120
chrXII 322218 322219 . 140
chrXII 322227 322228 . 860
chrXII 322235 322236 . 120
chrXII 322265 322266 . 260
chrXII 322330 322331 . 140
chrXII 322444 322445 . 3380
chrXII 322508 322509 . 140
chrXII 322818 322819 . 180
chrXII 322860 322861 . 140
chrXII 322880 322881 . 140
chrXII 322902 322903 . 1440
chrXII 322932 322933 . 180
chrXII 322935 322936 . 200
chrXII 322939 322940 . 340
chrXII 322956 322957 . 420
chrXII 322961 322962 . 740
chrXII 322975 322976 . 260
chrXII 322987 322988 . 220
chrXII 323015 323016 . 240
chrXII 323023 323024 . 160
chrXII 323045 323046 . 300
chrXII 323072 323073 . 220
chrXII 323079 323080 . 300
chrXII 323092 323093 . 480
chrXII 323101 323102 . 180
chrXII 323107 323108 . 120
chrXII 323115 323116 . 420
chrXII 323126 323127 . 160
chrXII 323148 323149 . 180
chrXII 323153 323154 . 180
chrXII 323158 323159 . 640
chrXII 323188 323189 . 300
chrXII 323189 323190 . 160
chrXII 323191 323192 . 160
chrXII 323192 323193 . 260
chrXII 323196 323197 . 180
chrXII 323199 323200 . 260
chrXII 323203 323204 . 160
chrXII 323260 323261 . 1080
chrXII 323266 323267 . 120
chrXII 323268 323269 . 120
chrXII 323294 323295 . 1500
chrXII 323307 323308 . 120
chrXII 323317 323318 . 200
chrXII 323328 323329 . 1060
chrXII 324241 324242 . 400
chrXII 324376 324377 . 180
chrXII 324411 324412 . 180
chrXII 324663 324664 . 120
chrXII 324800 324801 . 480
chrXII 324808 324809 . 1920
chrXII 325238 325239 . 120
chrXII 325293 325294 . 280
chrXII 325296 325297 . 5180
chrXII 325333 325334 . 240
chrXII 325343 325344 . 1240
chrXII 325354 325355 . 180
chrXII 325357 325358 . 700
chrXII 325362 325363 . 1060
chrXII 325368 325369 . 320
chrXII 325558 325559 . 160
chrXII 325599 325600 . 1040
chrXII 325627 325628 . 700
chrXII 325755 325756 . 1560
chrXII 325866 325867 . 300
chrXII 326044 326045 . 120
chrXII 326163 326164 . 360
chrXII 326296 326297 . 2720
chrXII 326328 326329 . 200
chrXII 326588 326589 . 1320
chrXII 326598 326599 . 540
chrXII 326744 326745 . 380
chrXII 327014 327015 . 420
chrXII 327019 327020 . 480
chrXII 327076 327077 . 440
chrXII 327343 327344 . 640
chrXII 327539 327540 . 1000
chrXII 327550 327551 . 1100
chrXII 327561 327562 . 1900
chrXII 327646 327647 . 120
chrXII 327650 327651 . 140
chrXII 327661 327662 . 220
chrXII 327664 327665 . 240
chrXII 327708 327709 . 140
chrXII 327717 327718 . 120
chrXII 327728 327729 . 4480
chrXII 327738 327739 . 300
chrXII 327742 327743 . 460
chrXII 327775 327776 . 400
chrXII 327780 327781 . 300
chrXII 327793 327794 . 120
chrXII 327842 327843 . 280
chrXII 327867 327868 . 200
chrXII 327871 327872 . 340
chrXII 327926 327927 . 420
chrXII 327930 327931 . 120
chrXII 327959 327960 . 340
chrXII 327961 327962 . 460
chrXII 327970 327971 . 520
chrXII 327971 327972 . 120
chrXII 328036 328037 . 340
chrXII 328055 328056 . 2740
chrXII 328134 328135 . 120
chrXII 328148 328149 . 720
chrXII 328154 328155 . 1060
chrXII 328205 328206 . 760
chrXII 328292 328293 . 1020
chrXII 328445 328446 . 240
chrXII 328627 328628 . 240
chrXII 328633 328634 . 680
chrXII 328669 328670 . 200
chrXII 328796 328797 . 460
chrXII 328832 328833 . 700
chrXII 328859 328860 . 2000
chrXII 328949 328950 . 160
chrXII 329298 329299 . 1300
chrXII 329356 329357 . 180
chrXII 329364 329365 . 140
chrXII 329365 329366 . 460
chrXII 329373 329374 . 680
chrXII 329379 329380 . 180
chrXII 329405 329406 . 920
chrXII 329417 329418 . 180
chrXII 329418 329419 . 920
chrXII 329421 329422 . 120
chrXII 329433 329434 . 940
chrXII 329438 329439 . 120
chrXII 329449 329450 . 380
chrXII 329631 329632 . 120
chrXII 329637 329638 . 4880
chrXII 329645 329646 . 1800
chrXII 329793 329794 . 260
chrXII 329821 329822 . 300
chrXII 329840 329841 . 200
chrXII 330139 330140 . 420
chrXII 330438 330439 . 1580
chrXII 330778 330779 . 740
chrXII 331227 331228 . 160
chrXII 331237 331238 . 280
chrXII 331892 331893 . 840
chrXII 332045 332046 . 700
chrXII 332165 332166 . 900
chrXII 332195 332196 . 140
chrXII 332213 332214 . 220
chrXII 332217 332218 . 140
chrXII 332217 332218 . 120
chrXII 332225 332226 . 120
chrXII 332241 332242 . 340
chrXII 332306 332307 . 260
chrXII 332360 332361 . 180
chrXII 332695 332696 . 5300
chrXII 332705 332706 . 140
chrXII 333008 333009 . 360
chrXII 333476 333477 . 380
chrXII 333533 333534 . 120
chrXII 333755 333756 . 220
chrXII 334251 334252 . 1020
chrXII 334793 334794 . 180
chrXII 334812 334813 . 520
chrXII 334905 334906 . 420
chrXII 335145 335146 . 140
chrXII 335218 335219 . 120
chrXII 335392 335393 . 420
chrXII 335455 335456 . 120
chrXII 335467 335468 . 360
chrXII 335575 335576 . 1120
chrXII 335758 335759 . 180
chrXII 335952 335953 . 980
chrXII 336056 336057 . 300
chrXII 336181 336182 . 560
chrXII 336198 336199 . 700
chrXII 336311 336312 . 360
chrXII 336700 336701 . 220
chrXII 337179 337180 . 140
chrXII 337201 337202 . 1040
chrXII 337202 337203 . 3000
chrXII 337213 337214 . 200
chrXII 337221 337222 . 280
chrXII 337226 337227 . 1220
chrXII 337339 337340 . 160
chrXII 337363 337364 . 2720
chrXII 337382 337383 . 160
chrXII 337412 337413 . 5400
chrXII 337427 337428 . 220
chrXII 337434 337435 . 140
chrXII 337439 337440 . 120
chrXII 337442 337443 . 280
chrXII 337442 337443 . 120
chrXII 337448 337449 . 900
chrXII 337461 337462 . 180
chrXII 337466 337467 . 1580
chrXII 337625 337626 . 1900
chrXII 339489 339490 . 180
chrXII 339527 339528 . 400
chrXII 339531 339532 . 2540
chrXII 339537 339538 . 120
chrXII 339597 339598 . 560
chrXII 339600 339601 . 120
chrXII 339616 339617 . 220
chrXII 339625 339626 . 680
chrXII 339742 339743 . 1100
chrXII 339757 339758 . 280
chrXII 339782 339783 . 140
chrXII 339894 339895 . 240
chrXII 340252 340253 . 180
chrXII 340471 340472 . 1580
chrXII 340727 340728 . 1300
chrXII 340763 340764 . 220
chrXII 340935 340936 . 540
chrXII 341085 341086 . 120
chrXII 341150 341151 . 320
chrXII 341161 341162 . 540
chrXII 341162 341163 . 320
chrXII 341176 341177 . 2580
chrXII 341176 341177 . 120
chrXII 341178 341179 . 140
chrXII 341178 341179 . 360
chrXII 341183 341184 . 140
chrXII 341185 341186 . 140
chrXII 341197 341198 . 540
chrXII 341201 341202 . 640
chrXII 341231 341232 . 200
chrXII 341253 341254 . 140
chrXII 341262 341263 . 320
chrXII 341294 341295 . 200
chrXII 341637 341638 . 340
chrXII 341638 341639 . 1760
chrXII 341648 341649 . 320
chrXII 341659 341660 . 160
chrXII 341689 341690 . 320
chrXII 341704 341705 . 940
chrXII 341727 341728 . 200
chrXII 341753 341754 . 140
chrXII 342896 342897 . 180
chrXII 343258 343259 . 120
chrXII 343650 343651 . 140
chrXII 343713 343714 . 140
chrXII 343825 343826 . 180
chrXII 343911 343912 . 140
chrXII 343922 343923 . 120
chrXII 343936 343937 . 160
chrXII 343961 343962 . 1020
chrXII 345993 345994 . 800
chrXII 346040 346041 . 4580
chrXII 346043 346044 . 380
chrXII 346059 346060 . 5960
chrXII 346064 346065 . 2020
chrXII 346086 346087 . 1200
chrXII 346121 346122 . 820
chrXII 346126 346127 . 1440
chrXII 346149 346150 . 220
chrXII 346288 346289 . 2880
chrXII 346300 346301 . 260
chrXII 346431 346432 . 640
chrXII 346494 346495 . 680
chrXII 346531 346532 . 700
chrXII 346603 346604 . 180
chrXII 346681 346682 . 180
chrXII 346691 346692 . 120
chrXII 347019 347020 . 140
chrXII 348074 348075 . 600
chrXII 348233 348234 . 4120
chrXII 348265 348266 . 140
chrXII 348307 348308 . 120
chrXII 348327 348328 . 200
chrXII 348449 348450 . 120
chrXII 348474 348475 . 1320
chrXII 348540 348541 . 240
chrXII 348711 348712 . 260
chrXII 348728 348729 . 160
chrXII 348783 348784 . 600
chrXII 348794 348795 . 560
chrXII 348802 348803 . 820
chrXII 348839 348840 . 1380
chrXII 348967 348968 . 380
chrXII 349017 349018 . 160
chrXII 349284 349285 . 120
chrXII 356953 356954 . 120
chrXII 363891 363892 . 1840
chrXII 363904 363905 . 2940
chrXII 363919 363920 . 160
chrXII 363944 363945 . 1240
chrXII 363985 363986 . 560
chrXII 363988 363989 . 120
chrXII 364004 364005 . 120
chrXII 364012 364013 . 260
chrXII 364028 364029 . 120
chrXII 364046 364047 . 1180
chrXII 364180 364181 . 2200
chrXII 364245 364246 . 480
chrXII 364335 364336 . 260
chrXII 364341 364342 . 740
chrXII 364518 364519 . 660
chrXII 364824 364825 . 140
chrXII 364881 364882 . 2100
chrXII 365127 365128 . 260
chrXII 365390 365391 . 1420
chrXII 365558 365559 . 120
chrXII 365564 365565 . 5260
chrXII 365613 365614 . 1520
chrXII 365864 365865 . 140
chrXII 366014 366015 . 220
chrXII 366246 366247 . 120
chrXII 366487 366488 . 260
chrXII 366505 366506 . 380
chrXII 366506 366507 . 140
chrXII 366527 366528 . 840
chrXII 366543 366544 . 540
chrXII 366550 366551 . 520
chrXII 366816 366817 . 360
chrXII 366844 366845 . 1140
chrXII 367388 367389 . 120
chrXII 367591 367592 . 120
chrXII 368064 368065 . 700
chrXII 368077 368078 . 1460
chrXII 368093 368094 . 120
chrXII 368248 368249 . 1540
chrXII 368265 368266 . 460
chrXII 368302 368303 . 960
chrXII 368307 368308 . 220
chrXII 368326 368327 . 400
chrXII 368331 368332 . 440
chrXII 368336 368337 . 420
chrXII 368357 368358 . 2440
chrXII 368415 368416 . 240
chrXII 368467 368468 . 260
chrXII 368482 368483 . 600
chrXII 368484 368485 . 120
chrXII 368507 368508 . 140
chrXII 368511 368512 . 1560
chrXII 368574 368575 . 140
chrXII 368586 368587 . 160
chrXII 368597 368598 . 420
chrXII 368600 368601 . 160
chrXII 368645 368646 . 480
chrXII 368649 368650 . 2180
chrXII 369293 369294 . 240
chrXII 369410 369411 . 200
chrXII 369428 369429 . 620
chrXII 369440 369441 . 560
chrXII 369489 369490 . 860
chrXII 369518 369519 . 1980
chrXII 369547 369548 . 400
chrXII 369573 369574 . 120
chrXII 369710 369711 . 140
chrXII 369720 369721 . 200
chrXII 369823 369824 . 120
chrXII 369874 369875 . 120
chrXII 369895 369896 . 200
chrXII 369919 369920 . 140
chrXII 369923 369924 . 200
chrXII 370011 370012 . 440
chrXII 370196 370197 . 200
chrXII 370236 370237 . 120
chrXII 370249 370250 . 600
chrXII 370298 370299 . 180
chrXII 370306 370307 . 1960
chrXII 370354 370355 . 360
chrXII 370364 370365 . 1540
chrXII 370379 370380 . 140
chrXII 370411 370412 . 280
chrXII 370449 370450 . 1020
chrXII 370605 370606 . 160
chrXII 370614 370615 . 180
chrXII 370616 370617 . 2680
chrXII 370646 370647 . 140
chrXII 370763 370764 . 860
chrXII 370808 370809 . 2860
chrXII 370827 370828 . 1520
chrXII 370890 370891 . 2400
chrXII 370911 370912 . 140
chrXII 370950 370951 . 9920
chrXII 370979 370980 . 2720
chrXII 371001 371002 . 3460
chrXII 371011 371012 . 120
chrXII 371052 371053 . 480
chrXII 371148 371149 . 560
chrXII 371212 371213 . 620
chrXII 371226 371227 . 120
chrXII 371235 371236 . 3480
chrXII 371255 371256 . 320
chrXII 371282 371283 . 1040
chrXII 371356 371357 . 120
chrXII 371381 371382 . 460
chrXII 371385 371386 . 220
chrXII 371392 371393 . 160
chrXII 371418 371419 . 140
chrXII 371421 371422 . 120
chrXII 371424 371425 . 240
chrXII 371429 371430 . 260
chrXII 371431 371432 . 320
chrXII 371445 371446 . 1680
chrXII 371458 371459 . 920
chrXII 371462 371463 . 120
chrXII 371677 371678 . 120
chrXII 371723 371724 . 840
chrXII 371756 371757 . 440
chrXII 371809 371810 . 1000
chrXII 372096 372097 . 240
chrXII 372327 372328 . 180
chrXII 372507 372508 . 240
chrXII 372539 372540 . 120
chrXII 372712 372713 . 860
chrXII 372741 372742 . 260
chrXII 372868 372869 . 380
chrXII 372945 372946 . 1020
chrXII 372976 372977 . 3580
chrXII 372989 372990 . 760
chrXII 373054 373055 . 10980
chrXII 373056 373057 . 440
chrXII 373073 373074 . 840
chrXII 373178 373179 . 160
chrXII 373183 373184 . 540
chrXII 373233 373234 . 2720
chrXII 373238 373239 . 1280
chrXII 373244 373245 . 1260
chrXII 373248 373249 . 240
chrXII 373343 373344 . 180
chrXII 373360 373361 . 220
chrXII 373368 373369 . 300
chrXII 373370 373371 . 200
chrXII 373385 373386 . 300
chrXII 373386 373387 . 360
chrXII 373390 373391 . 200
chrXII 373504 373505 . 340
chrXII 373522 373523 . 160
chrXII 373528 373529 . 220
chrXII 373529 373530 . 260
chrXII 373656 373657 . 1000
chrXII 373737 373738 . 120
chrXII 374262 374263 . 120
chrXII 374299 374300 . 120
chrXII 374395 374396 . 140
chrXII 374461 374462 . 160
chrXII 374720 374721 . 280
chrXII 375283 375284 . 1520
chrXII 375343 375344 . 840
chrXII 375892 375893 . 120
chrXII 377355 377356 . 500
chrXII 377372 377373 . 260
chrXII 377412 377413 . 800
chrXII 377419 377420 . 120
chrXII 377419 377420 . 520
chrXII 377420 377421 . 1000
chrXII 377424 377425 . 1000
chrXII 377428 377429 . 640
chrXII 377469 377470 . 220
chrXII 377658 377659 . 520
chrXII 377836 377837 . 180
chrXII 377869 377870 . 280
chrXII 377883 377884 . 380
chrXII 377897 377898 . 120
chrXII 377903 377904 . 1320
chrXII 377906 377907 . 200
chrXII 377909 377910 . 140
chrXII 377914 377915 . 240
chrXII 377923 377924 . 340
chrXII 377932 377933 . 520
chrXII 380629 380630 . 160
chrXII 380652 380653 . 180
chrXII 380654 380655 . 120
chrXII 380659 380660 . 700
chrXII 380666 380667 . 160
chrXII 380710 380711 . 240
chrXII 380729 380730 . 160
chrXII 380737 380738 . 120
chrXII 380780 380781 . 560
chrXII 380784 380785 . 420
chrXII 380788 380789 . 120
chrXII 380799 380800 . 980
chrXII 380815 380816 . 1400
chrXII 381830 381831 . 380
chrXII 381885 381886 . 160
chrXII 382123 382124 . 200
chrXII 382156 382157 . 140
chrXII 382194 382195 . 140
chrXII 382214 382215 . 120
chrXII 382294 382295 . 480
chrXII 382301 382302 . 1420
chrXII 382316 382317 . 640
chrXII 382546 382547 . 140
chrXII 382869 382870 . 1240
chrXII 383640 383641 . 120
chrXII 383643 383644 . 320
chrXII 384582 384583 . 260
chrXII 384592 384593 . 120
chrXII 384596 384597 . 220
chrXII 384603 384604 . 860
chrXII 384614 384615 . 1000
chrXII 384615 384616 . 820
chrXII 384617 384618 . 1560
chrXII 384681 384682 . 1280
chrXII 384692 384693 . 140
chrXII 384773 384774 . 320
chrXII 385145 385146 . 900
chrXII 385294 385295 . 280
chrXII 385444 385445 . 380
chrXII 385495 385496 . 120
chrXII 385506 385507 . 280
chrXII 385514 385515 . 120
chrXII 385539 385540 . 340
chrXII 385943 385944 . 820
chrXII 386083 386084 . 140
chrXII 386233 386234 . 160
chrXII 386296 386297 . 380
chrXII 386364 386365 . 240
chrXII 386766 386767 . 1960
chrXII 386800 386801 . 120
chrXII 386877 386878 . 280
chrXII 387077 387078 . 600
chrXII 387156 387157 . 500
chrXII 387424 387425 . 140
chrXII 387674 387675 . 360
chrXII 387727 387728 . 520
chrXII 387753 387754 . 760
chrXII 387903 387904 . 140
chrXII 388071 388072 . 920
chrXII 388118 388119 . 220
chrXII 388402 388403 . 1600
chrXII 388447 388448 . 320
chrXII 388480 388481 . 200
chrXII 388489 388490 . 120
chrXII 388502 388503 . 260
chrXII 388522 388523 . 1060
chrXII 388537 388538 . 200
chrXII 388543 388544 . 560
chrXII 388547 388548 . 880
chrXII 388574 388575 . 720
chrXII 388593 388594 . 140
chrXII 388650 388651 . 320
chrXII 388682 388683 . 560
chrXII 388708 388709 . 660
chrXII 388735 388736 . 760
chrXII 388768 388769 . 140
chrXII 388772 388773 . 4160
chrXII 388777 388778 . 120
chrXII 388778 388779 . 140
chrXII 388806 388807 . 720
chrXII 388944 388945 . 640
chrXII 388963 388964 . 380
chrXII 388986 388987 . 120
chrXII 389019 389020 . 160
chrXII 389085 389086 . 160
chrXII 389193 389194 . 120
chrXII 389206 389207 . 360
chrXII 389211 389212 . 120
chrXII 389215 389216 . 120
chrXII 389534 389535 . 160
chrXII 389859 389860 . 140
chrXII 389861 389862 . 220
chrXII 390062 390063 . 1800
chrXII 390234 390235 . 160
chrXII 390423 390424 . 580
chrXII 390437 390438 . 120
chrXII 390496 390497 . 140
chrXII 390544 390545 . 1600
chrXII 390555 390556 . 120
chrXII 390562 390563 . 180
chrXII 390595 390596 . 740
chrXII 390677 390678 . 660
chrXII 390690 390691 . 980
chrXII 390699 390700 . 440
chrXII 390757 390758 . 200
chrXII 390762 390763 . 760
chrXII 390824 390825 . 180
chrXII 390833 390834 . 180
chrXII 390838 390839 . 180
chrXII 390847 390848 . 240
chrXII 390861 390862 . 140
chrXII 390896 390897 . 560
chrXII 390908 390909 . 120
chrXII 390916 390917 . 940
chrXII 391004 391005 . 360
chrXII 391033 391034 . 120
chrXII 391052 391053 . 140
chrXII 391099 391100 . 1060
chrXII 391127 391128 . 2760
chrXII 391140 391141 . 1380
chrXII 391154 391155 . 2100
chrXII 391180 391181 . 780
chrXII 391279 391280 . 220
chrXII 391289 391290 . 900
chrXII 391391 391392 . 200
chrXII 391423 391424 . 2100
chrXII 391526 391527 . 840
chrXII 391696 391697 . 140
chrXII 391696 391697 . 480
chrXII 391738 391739 . 120
chrXII 391767 391768 . 400
chrXII 391789 391790 . 520
chrXII 391826 391827 . 120
chrXII 391955 391956 . 160
chrXII 392019 392020 . 160
chrXII 392066 392067 . 1300
chrXII 392142 392143 . 640
chrXII 392875 392876 . 120
chrXII 393290 393291 . 120
chrXII 393359 393360 . 180
chrXII 393714 393715 . 240
chrXII 393822 393823 . 3820
chrXII 394367 394368 . 1740
chrXII 394463 394464 . 200
chrXII 394509 394510 . 240
chrXII 394559 394560 . 880
chrXII 394730 394731 . 140
chrXII 394884 394885 . 660
chrXII 394921 394922 . 140
chrXII 394966 394967 . 200
chrXII 395074 395075 . 120
chrXII 395092 395093 . 1200
chrXII 395261 395262 . 820
chrXII 395426 395427 . 320
chrXII 395461 395462 . 240
chrXII 395613 395614 . 380
chrXII 395642 395643 . 680
chrXII 395667 395668 . 540
chrXII 395669 395670 . 620
chrXII 395672 395673 . 420
chrXII 395674 395675 . 360
chrXII 395675 395676 . 160
chrXII 395679 395680 . 460
chrXII 395687 395688 . 260
chrXII 395696 395697 . 200
chrXII 395697 395698 . 180
chrXII 395727 395728 . 200
chrXII 395732 395733 . 360
chrXII 395741 395742 . 120
chrXII 396075 396076 . 1020
chrXII 398400 398401 . 3760
chrXII 398404 398405 . 660
chrXII 398441 398442 . 1120
chrXII 398461 398462 . 820
chrXII 398466 398467 . 2760
chrXII 399254 399255 . 600
chrXII 399443 399444 . 720
chrXII 399472 399473 . 5400
chrXII 399524 399525 . 320
chrXII 399539 399540 . 280
chrXII 399565 399566 . 120
chrXII 402598 402599 . 120
chrXII 402627 402628 . 3600
chrXII 402651 402652 . 340
chrXII 402665 402666 . 240
chrXII 402674 402675 . 120
chrXII 402692 402693 . 5220
chrXII 402701 402702 . 5020
chrXII 402709 402710 . 120
chrXII 402797 402798 . 500
chrXII 403105 403106 . 200
chrXII 403175 403176 . 120
chrXII 403563 403564 . 420
chrXII 403589 403590 . 120
chrXII 403917 403918 . 520
chrXII 404077 404078 . 400
chrXII 404271 404272 . 140
chrXII 404292 404293 . 220
chrXII 404293 404294 . 160
chrXII 404293 404294 . 4560
chrXII 404301 404302 . 160
chrXII 404304 404305 . 360
chrXII 404363 404364 . 380
chrXII 404412 404413 . 120
chrXII 404420 404421 . 420
chrXII 404435 404436 . 200
chrXII 404452 404453 . 740
chrXII 404926 404927 . 240
chrXII 404960 404961 . 2020
chrXII 405072 405073 . 28160
chrXII 405382 405383 . 940
chrXII 405451 405452 . 4620
chrXII 405942 405943 . 3240
chrXII 406310 406311 . 560
chrXII 406473 406474 . 1220
chrXII 406521 406522 . 2580
chrXII 406637 406638 . 18700
chrXII 406801 406802 . 3160
chrXII 406935 406936 . 540
chrXII 406992 406993 . 300
chrXII 407096 407097 . 220
chrXII 407105 407106 . 780
chrXII 407112 407113 . 160
chrXII 407135 407136 . 140
chrXII 407136 407137 . 480
chrXII 407143 407144 . 120
chrXII 407144 407145 . 600
chrXII 407145 407146 . 440
chrXII 407164 407165 . 320
chrXII 407221 407222 . 340
chrXII 407227 407228 . 180
chrXII 407230 407231 . 120
chrXII 407237 407238 . 160
chrXII 407240 407241 . 340
chrXII 407243 407244 . 180
chrXII 407244 407245 . 1120
chrXII 407244 407245 . 120
chrXII 407246 407247 . 120
chrXII 407246 407247 . 400
chrXII 408268 408269 . 180
chrXII 408276 408277 . 320
chrXII 408277 408278 . 400
chrXII 408281 408282 . 380
chrXII 408297 408298 . 600
chrXII 408311 408312 . 340
chrXII 408317 408318 . 1520
chrXII 408319 408320 . 920
chrXII 408329 408330 . 120
chrXII 408333 408334 . 6220
chrXII 408512 408513 . 1040
chrXII 408645 408646 . 340
chrXII 410258 410259 . 180
chrXII 410316 410317 . 600
chrXII 410421 410422 . 600
chrXII 410450 410451 . 440
chrXII 410455 410456 . 140
chrXII 410469 410470 . 6580
chrXII 410483 410484 . 1960
chrXII 410511 410512 . 1520
chrXII 410658 410659 . 200
chrXII 410672 410673 . 120
chrXII 410805 410806 . 220
chrXII 411157 411158 . 480
chrXII 411186 411187 . 340
chrXII 411458 411459 . 600
chrXII 412242 412243 . 460
chrXII 412425 412426 . 1680
chrXII 412725 412726 . 120
chrXII 412743 412744 . 140
chrXII 412748 412749 . 140
chrXII 412770 412771 . 1980
chrXII 412792 412793 . 520
chrXII 412834 412835 . 260
chrXII 413067 413068 . 160
chrXII 413120 413121 . 580
chrXII 413170 413171 . 160
chrXII 413178 413179 . 740
chrXII 413186 413187 . 120
chrXII 413189 413190 . 140
chrXII 413468 413469 . 320
chrXII 413490 413491 . 2100
chrXII 413496 413497 . 120
chrXII 414636 414637 . 200
chrXII 414736 414737 . 180
chrXII 414887 414888 . 820
chrXII 414965 414966 . 120
chrXII 415018 415019 . 680
chrXII 415396 415397 . 640
chrXII 415405 415406 . 120
chrXII 415419 415420 . 120
chrXII 415424 415425 . 3960
chrXII 415431 415432 . 600
chrXII 415438 415439 . 1980
chrXII 415465 415466 . 1120
chrXII 415474 415475 . 900
chrXII 415481 415482 . 720
chrXII 415492 415493 . 220
chrXII 415493 415494 . 160
chrXII 415498 415499 . 1200
chrXII 415508 415509 . 1660
chrXII 415514 415515 . 420
chrXII 415527 415528 . 220
chrXII 415556 415557 . 500
chrXII 415909 415910 . 520
chrXII 416051 416052 . 120
chrXII 416079 416080 . 120
chrXII 416518 416519 . 480
chrXII 416526 416527 . 220
chrXII 416865 416866 . 300
chrXII 416867 416868 . 120
chrXII 416895 416896 . 1580
chrXII 416902 416903 . 660
chrXII 416917 416918 . 520
chrXII 416923 416924 . 140
chrXII 416926 416927 . 560
chrXII 416938 416939 . 220
chrXII 416949 416950 . 560
chrXII 416965 416966 . 180
chrXII 416967 416968 . 160
chrXII 416970 416971 . 380
chrXII 416987 416988 . 1720
chrXII 417010 417011 . 780
chrXII 417087 417088 . 200
chrXII 417117 417118 . 4600
chrXII 417133 417134 . 3760
chrXII 417158 417159 . 140
chrXII 417162 417163 . 740
chrXII 417164 417165 . 460
chrXII 417218 417219 . 120
chrXII 417289 417290 . 240
chrXII 417347 417348 . 200
chrXII 417357 417358 . 2100
chrXII 417528 417529 . 540
chrXII 417695 417696 . 320
chrXII 417746 417747 . 1300
chrXII 417803 417804 . 880
chrXII 417844 417845 . 800
chrXII 418004 418005 . 160
chrXII 418096 418097 . 140
chrXII 418104 418105 . 540
chrXII 418115 418116 . 120
chrXII 418148 418149 . 160
chrXII 418162 418163 . 140
chrXII 418174 418175 . 340
chrXII 418177 418178 . 1860
chrXII 418178 418179 . 120
chrXII 418179 418180 . 140
chrXII 418199 418200 . 360
chrXII 418203 418204 . 160
chrXII 418214 418215 . 640
chrXII 418427 418428 . 120
chrXII 418452 418453 . 520
chrXII 418700 418701 . 880
chrXII 418727 418728 . 280
chrXII 418886 418887 . 700
chrXII 419338 419339 . 300
chrXII 419520 419521 . 13360
chrXII 419535 419536 . 220
chrXII 419554 419555 . 700
chrXII 419557 419558 . 120
chrXII 419866 419867 . 800
chrXII 419980 419981 . 360
chrXII 420618 420619 . 700
chrXII 420947 420948 . 540
chrXII 420958 420959 . 1560
chrXII 421059 421060 . 1960
chrXII 421121 421122 . 840
chrXII 421176 421177 . 920
chrXII 421290 421291 . 1020
chrXII 421305 421306 . 1320
chrXII 421317 421318 . 1540
chrXII 421381 421382 . 120
chrXII 421395 421396 . 120
chrXII 421418 421419 . 160
chrXII 421435 421436 . 120
chrXII 421500 421501 . 340
chrXII 421511 421512 . 300
chrXII 421710 421711 . 400
chrXII 421729 421730 . 120
chrXII 422294 422295 . 220
chrXII 422828 422829 . 300
chrXII 423335 423336 . 160
chrXII 423345 423346 . 780
chrXII 423358 423359 . 120
chrXII 423515 423516 . 120
chrXII 423515 423516 . 1240
chrXII 423519 423520 . 200
chrXII 423523 423524 . 1340
chrXII 423537 423538 . 120
chrXII 423543 423544 . 560
chrXII 423572 423573 . 180
chrXII 423579 423580 . 600
chrXII 423646 423647 . 320
chrXII 423660 423661 . 200
chrXII 423677 423678 . 420
chrXII 424765 424766 . 1640
chrXII 424772 424773 . 460
chrXII 424773 424774 . 3580
chrXII 424811 424812 . 320
chrXII 424829 424830 . 840
chrXII 424854 424855 . 260
chrXII 424874 424875 . 140
chrXII 424879 424880 . 1460
chrXII 424921 424922 . 280
chrXII 424925 424926 . 2760
chrXII 424938 424939 . 1660
chrXII 424989 424990 . 6160
chrXII 424992 424993 . 760
chrXII 424997 424998 . 660
chrXII 425003 425004 . 120
chrXII 425018 425019 . 700
chrXII 425021 425022 . 140
chrXII 425059 425060 . 120
chrXII 425068 425069 . 2400
chrXII 425108 425109 . 620
chrXII 425188 425189 . 1180
chrXII 425465 425466 . 2800
chrXII 425519 425520 . 280
chrXII 425645 425646 . 2440
chrXII 425649 425650 . 120
chrXII 425704 425705 . 1300
chrXII 425907 425908 . 960
chrXII 426167 426168 . 2120
chrXII 426213 426214 . 560
chrXII 426329 426330 . 480
chrXII 426358 426359 . 580
chrXII 426400 426401 . 920
chrXII 426477 426478 . 1180
chrXII 426550 426551 . 480
chrXII 426640 426641 . 220
chrXII 426712 426713 . 1100
chrXII 426725 426726 . 160
chrXII 426885 426886 . 180
chrXII 426917 426918 . 180
chrXII 426929 426930 . 120
chrXII 426998 426999 . 360
chrXII 427020 427021 . 300
chrXII 427026 427027 . 1200
chrXII 427042 427043 . 1580
chrXII 427054 427055 . 1660
chrXII 427058 427059 . 120
chrXII 427062 427063 . 120
chrXII 427152 427153 . 120
chrXII 427231 427232 . 140
chrXII 427245 427246 . 12740
chrXII 427253 427254 . 780
chrXII 427254 427255 . 840
chrXII 427261 427262 . 2740
chrXII 427424 427425 . 200
chrXII 429168 429169 . 120
chrXII 429226 429227 . 140
chrXII 429399 429400 . 120
chrXII 429419 429420 . 1520
chrXII 429457 429458 . 120
chrXII 429491 429492 . 2580
chrXII 429504 429505 . 120
chrXII 429899 429900 . 1680
chrXII 430086 430087 . 1000
chrXII 430270 430271 . 200
chrXII 430276 430277 . 140
chrXII 430355 430356 . 1260
chrXII 430824 430825 . 1420
chrXII 430859 430860 . 780
chrXII 431128 431129 . 120
chrXII 431279 431280 . 140
chrXII 431559 431560 . 200
chrXII 431747 431748 . 600
chrXII 431867 431868 . 440
chrXII 431881 431882 . 1040
chrXII 431893 431894 . 2160
chrXII 431894 431895 . 1080
chrXII 431894 431895 . 200
chrXII 431896 431897 . 120
chrXII 431905 431906 . 9080
chrXII 431914 431915 . 1080
chrXII 432035 432036 . 260
chrXII 432041 432042 . 260
chrXII 432072 432073 . 160
chrXII 432081 432082 . 660
chrXII 432092 432093 . 2240
chrXII 432121 432122 . 220
chrXII 432133 432134 . 1060
chrXII 432661 432662 . 140
chrXII 433425 433426 . 220
chrXII 433617 433618 . 380
chrXII 433766 433767 . 520
chrXII 433809 433810 . 640
chrXII 433837 433838 . 320
chrXII 433871 433872 . 980
chrXII 434521 434522 . 500
chrXII 434541 434542 . 1260
chrXII 434547 434548 . 1980
chrXII 434552 434553 . 340
chrXII 434561 434562 . 1000
chrXII 434703 434704 . 140
chrXII 434706 434707 . 400
chrXII 434728 434729 . 880
chrXII 434735 434736 . 120
chrXII 434739 434740 . 480
chrXII 435522 435523 . 360
chrXII 435705 435706 . 420
chrXII 439479 439480 . 240
chrXII 439918 439919 . 560
chrXII 439937 439938 . 2960
chrXII 439950 439951 . 140
chrXII 439966 439967 . 420
chrXII 439974 439975 . 560
chrXII 439982 439983 . 160
chrXII 439985 439986 . 120
chrXII 439990 439991 . 660
chrXII 439994 439995 . 180
chrXII 439998 439999 . 800
chrXII 440176 440177 . 4820
chrXII 440204 440205 . 140
chrXII 440205 440206 . 240
chrXII 440206 440207 . 120
chrXII 440206 440207 . 1820
chrXII 440207 440208 . 160
chrXII 440208 440209 . 140
chrXII 440212 440213 . 1560
chrXII 440218 440219 . 140
chrXII 440232 440233 . 240
chrXII 440242 440243 . 180
chrXII 440274 440275 . 600
chrXII 440288 440289 . 240
chrXII 440330 440331 . 2240
chrXII 440419 440420 . 840
chrXII 440585 440586 . 1140
chrXII 440677 440678 . 120
chrXII 440806 440807 . 140
chrXII 441511 441512 . 260
chrXII 441538 441539 . 120
chrXII 441571 441572 . 120
chrXII 441602 441603 . 2460
chrXII 441679 441680 . 180
chrXII 441749 441750 . 140
chrXII 441769 441770 . 880
chrXII 441807 441808 . 4960
chrXII 442119 442120 . 1060
chrXII 442475 442476 . 1700
chrXII 442801 442802 . 160
chrXII 442816 442817 . 140
chrXII 442821 442822 . 480
chrXII 442825 442826 . 1420
chrXII 442833 442834 . 140
chrXII 442838 442839 . 900
chrXII 442858 442859 . 180
chrXII 442869 442870 . 480
chrXII 443029 443030 . 120
chrXII 443176 443177 . 800
chrXII 443191 443192 . 480
chrXII 443361 443362 . 2460
chrXII 443382 443383 . 120
chrXII 443391 443392 . 1200
chrXII 443617 443618 . 620
chrXII 443839 443840 . 200
chrXII 444234 444235 . 820
chrXII 444563 444564 . 140
chrXII 444884 444885 . 1300
chrXII 444917 444918 . 1120
chrXII 444931 444932 . 2040
chrXII 444941 444942 . 220
chrXII 445003 445004 . 2020
chrXII 445062 445063 . 720
chrXII 445075 445076 . 780
chrXII 445089 445090 . 840
chrXII 445097 445098 . 120
chrXII 445109 445110 . 380
chrXII 445123 445124 . 3300
chrXII 445166 445167 . 840
chrXII 445199 445200 . 800
chrXII 445204 445205 . 340
chrXII 445215 445216 . 380
chrXII 445225 445226 . 260
chrXII 445229 445230 . 120
chrXII 445235 445236 . 300
chrXII 445250 445251 . 260
chrXII 445253 445254 . 240
chrXII 445258 445259 . 180
chrXII 445282 445283 . 200
chrXII 445294 445295 . 520
chrXII 445381 445382 . 140
chrXII 445455 445456 . 120
chrXII 447721 447722 . 200
chrXII 447739 447740 . 120
chrXII 447750 447751 . 140
chrXII 447754 447755 . 900
chrXII 447755 447756 . 120
chrXII 447755 447756 . 120
chrXII 447769 447770 . 300
chrXII 447808 447809 . 260
chrXII 447887 447888 . 180
chrXII 447939 447940 . 120
chrXII 447978 447979 . 540
chrXII 448175 448176 . 780
chrXII 448191 448192 . 200
chrXII 448203 448204 . 140
chrXII 448241 448242 . 140
chrXII 448379 448380 . 140
chrXII 448410 448411 . 1020
chrXII 448418 448419 . 140
chrXII 448429 448430 . 640
chrXII 448452 448453 . 120
chrXII 448466 448467 . 400
chrXII 448473 448474 . 240
chrXII 448478 448479 . 280
chrXII 448485 448486 . 320
chrXII 448528 448529 . 120
chrXII 448578 448579 . 120
chrXII 448676 448677 . 860
chrXII 449106 449107 . 120
chrXII 449157 449158 . 120
chrXII 449359 449360 . 800
chrXII 449441 449442 . 1280
chrXII 449449 449450 . 4760
chrXII 449462 449463 . 240
chrXII 449530 449531 . 200
chrXII 449561 449562 . 2720
chrXII 449581 449582 . 120
chrXII 449584 449585 . 120
chrXII 449663 449664 . 280
chrXII 449686 449687 . 120
chrXII 449713 449714 . 360
chrXII 449768 449769 . 1100
chrXII 449777 449778 . 160
chrXII 449832 449833 . 560
chrXII 449849 449850 . 260
chrXII 449886 449887 . 340
chrXII 449921 449922 . 580
chrXII 449932 449933 . 200
chrXII 450224 450225 . 400
chrXII 450332 450333 . 420
chrXII 450373 450374 . 120
chrXII 450424 450425 . 120
chrXII 450463 450464 . 780
chrXII 450471 450472 . 300
chrXII 450490 450491 . 160
chrXII 450497 450498 . 220
chrXII 450537 450538 . 200
chrXII 450568 450569 . 480
chrXII 450574 450575 . 480
chrXII 450600 450601 . 460
chrXII 450606 450607 . 140
chrXII 450798 450799 . 120
chrXII 450809 450810 . 120
chrXII 451222 451223 . 140
chrXII 451397 451398 . 1140
chrXII 459727 459728 . 560
chrXII 459744 459745 . 1700
chrXII 459755 459756 . 2780
chrXII 459767 459768 . 140
chrXII 459836 459837 . 160
chrXII 459840 459841 . 440
chrXII 459845 459846 . 660
chrXII 459849 459850 . 120
chrXII 459853 459854 . 840
chrXII 459855 459856 . 120
chrXII 459857 459858 . 360
chrXII 459858 459859 . 140
chrXII 459860 459861 . 660
chrXII 459861 459862 . 160
chrXII 459864 459865 . 2680
chrXII 459868 459869 . 380
chrXII 459870 459871 . 520
chrXII 459872 459873 . 720
chrXII 459874 459875 . 540
chrXII 459875 459876 . 140
chrXII 459876 459877 . 320
chrXII 459876 459877 . 1140
chrXII 459877 459878 . 120
chrXII 459877 459878 . 120
chrXII 459883 459884 . 2940
chrXII 459902 459903 . 1920
chrXII 459904 459905 . 140
chrXII 459906 459907 . 200
chrXII 459907 459908 . 2900
chrXII 459911 459912 . 440
chrXII 459914 459915 . 860
chrXII 459921 459922 . 540
chrXII 459922 459923 . 120
chrXII 459924 459925 . 260
chrXII 459927 459928 . 300
chrXII 459930 459931 . 420
chrXII 459936 459937 . 380
chrXII 459938 459939 . 560
chrXII 459939 459940 . 1440
chrXII 459939 459940 . 460
chrXII 459940 459941 . 420
chrXII 459940 459941 . 140
chrXII 459941 459942 . 160
chrXII 459941 459942 . 640
chrXII 459942 459943 . 1360
chrXII 459942 459943 . 460
chrXII 459945 459946 . 300
chrXII 459948 459949 . 180
chrXII 459948 459949 . 200
chrXII 459949 459950 . 120
chrXII 459950 459951 . 560
chrXII 459954 459955 . 300
chrXII 459955 459956 . 160
chrXII 459957 459958 . 1800
chrXII 459958 459959 . 320
chrXII 459960 459961 . 400
chrXII 459963 459964 . 420
chrXII 459964 459965 . 460
chrXII 459967 459968 . 960
chrXII 459968 459969 . 260
chrXII 459970 459971 . 440
chrXII 459972 459973 . 260
chrXII 459974 459975 . 300
chrXII 459976 459977 . 1420
chrXII 459978 459979 . 640
chrXII 459979 459980 . 360
chrXII 459980 459981 . 180
chrXII 459981 459982 . 520
chrXII 459982 459983 . 180
chrXII 459983 459984 . 380
chrXII 459984 459985 . 200
chrXII 459984 459985 . 180
chrXII 459988 459989 . 1300
chrXII 459990 459991 . 440
chrXII 459992 459993 . 120
chrXII 459995 459996 . 820
chrXII 459996 459997 . 420
chrXII 459999 460000 . 260
chrXII 460021 460022 . 160
chrXII 460036 460037 . 7860
chrXII 460043 460044 . 120
chrXII 460045 460046 . 680
chrXII 460047 460048 . 160
chrXII 460049 460050 . 1500
chrXII 460049 460050 . 140
chrXII 460054 460055 . 880
chrXII 460055 460056 . 120
chrXII 460058 460059 . 2880
chrXII 460058 460059 . 120
chrXII 460059 460060 . 140
chrXII 460059 460060 . 260
chrXII 460062 460063 . 2480
chrXII 460062 460063 . 120
chrXII 460063 460064 . 160
chrXII 460065 460066 . 140
chrXII 460067 460068 . 1200
chrXII 460069 460070 . 120
chrXII 460077 460078 . 160
chrXII 460083 460084 . 200
chrXII 460084 460085 . 740
chrXII 460089 460090 . 400
chrXII 460090 460091 . 260
chrXII 460093 460094 . 220
chrXII 460096 460097 . 200
chrXII 460097 460098 . 780
chrXII 460097 460098 . 120
chrXII 460098 460099 . 120
chrXII 460104 460105 . 120
chrXII 460105 460106 . 180
chrXII 460107 460108 . 280
chrXII 460108 460109 . 1600
chrXII 460108 460109 . 700
chrXII 460109 460110 . 780
chrXII 460112 460113 . 580
chrXII 460113 460114 . 120
chrXII 460116 460117 . 420
chrXII 460117 460118 . 180
chrXII 460119 460120 . 500
chrXII 460124 460125 . 2900
chrXII 460124 460125 . 280
chrXII 460126 460127 . 1400
chrXII 460130 460131 . 2320
chrXII 460134 460135 . 720
chrXII 460138 460139 . 300
chrXII 460138 460139 . 340
chrXII 460146 460147 . 8220
chrXII 460156 460157 . 160
chrXII 460156 460157 . 280
chrXII 460159 460160 . 120
chrXII 460160 460161 . 220
chrXII 460164 460165 . 160
chrXII 460165 460166 . 240
chrXII 460166 460167 . 120
chrXII 460167 460168 . 2540
chrXII 460170 460171 . 120
chrXII 460174 460175 . 5020
chrXII 460180 460181 . 540
chrXII 460182 460183 . 860
chrXII 460184 460185 . 1200
chrXII 460184 460185 . 1100
chrXII 460186 460187 . 960
chrXII 460190 460191 . 2080
chrXII 460192 460193 . 200
chrXII 460192 460193 . 120
chrXII 460193 460194 . 1320
chrXII 460193 460194 . 740
chrXII 460196 460197 . 2820
chrXII 460199 460200 . 800
chrXII 460199 460200 . 620
chrXII 460201 460202 . 1020
chrXII 460201 460202 . 280
chrXII 460202 460203 . 120
chrXII 460203 460204 . 120
chrXII 460204 460205 . 1980
chrXII 460204 460205 . 400
chrXII 460207 460208 . 1520
chrXII 460207 460208 . 860
chrXII 460209 460210 . 120
chrXII 460209 460210 . 120
chrXII 460212 460213 . 940
chrXII 460215 460216 . 300
chrXII 460218 460219 . 220
chrXII 460224 460225 . 560
chrXII 460230 460231 . 9540
chrXII 460231 460232 . 420
chrXII 460233 460234 . 320
chrXII 460233 460234 . 120
chrXII 460234 460235 . 720
chrXII 460234 460235 . 200
chrXII 460236 460237 . 1100
chrXII 460237 460238 . 920
chrXII 460238 460239 . 1360
chrXII 460239 460240 . 2120
chrXII 460241 460242 . 2380
chrXII 460241 460242 . 800
chrXII 460242 460243 . 2860
chrXII 460242 460243 . 200
chrXII 460243 460244 . 1580
chrXII 460250 460251 . 5080
chrXII 460256 460257 . 120
chrXII 460257 460258 . 1100
chrXII 460261 460262 . 1100
chrXII 460262 460263 . 320
chrXII 460262 460263 . 180
chrXII 460264 460265 . 3000
chrXII 460265 460266 . 120
chrXII 460268 460269 . 2520
chrXII 460269 460270 . 120
chrXII 460272 460273 . 1120
chrXII 460273 460274 . 140
chrXII 460276 460277 . 3920
chrXII 460279 460280 . 940
chrXII 460280 460281 . 720
chrXII 460280 460281 . 1880
chrXII 460281 460282 . 140
chrXII 460281 460282 . 2720
chrXII 460282 460283 . 120
chrXII 460282 460283 . 1040
chrXII 460284 460285 . 120
chrXII 460284 460285 . 1280
chrXII 460286 460287 . 620
chrXII 460286 460287 . 4480
chrXII 460292 460293 . 300
chrXII 460292 460293 . 600
chrXII 460298 460299 . 1420
chrXII 460304 460305 . 120
chrXII 460309 460310 . 3120
chrXII 460312 460313 . 580
chrXII 460314 460315 . 2060
chrXII 460315 460316 . 3100
chrXII 460318 460319 . 1960
chrXII 460319 460320 . 4040
chrXII 460321 460322 . 120
chrXII 460322 460323 . 4440
chrXII 460325 460326 . 120
chrXII 460327 460328 . 4300
chrXII 460336 460337 . 920
chrXII 460340 460341 . 180
chrXII 460344 460345 . 140
chrXII 460345 460346 . 360
chrXII 460349 460350 . 6140
chrXII 460355 460356 . 340
chrXII 460364 460365 . 1000
chrXII 460364 460365 . 180
chrXII 460375 460376 . 620
chrXII 460383 460384 . 1120
chrXII 460404 460405 . 120
chrXII 460412 460413 . 3420
chrXII 460417 460418 . 160
chrXII 460418 460419 . 120
chrXII 460418 460419 . 200
chrXII 460419 460420 . 140
chrXII 460423 460424 . 360
chrXII 460427 460428 . 2820
chrXII 460427 460428 . 140
chrXII 460428 460429 . 160
chrXII 460428 460429 . 140
chrXII 460430 460431 . 200
chrXII 460431 460432 . 140
chrXII 460432 460433 . 140
chrXII 460435 460436 . 2300
chrXII 460435 460436 . 120
chrXII 460437 460438 . 140
chrXII 460437 460438 . 220
chrXII 460438 460439 . 400
chrXII 460439 460440 . 620
chrXII 460440 460441 . 360
chrXII 460445 460446 . 680
chrXII 460450 460451 . 1100
chrXII 460451 460452 . 520
chrXII 460452 460453 . 120
chrXII 460453 460454 . 4100
chrXII 460457 460458 . 180
chrXII 460458 460459 . 280
chrXII 460459 460460 . 2260
chrXII 460464 460465 . 1100
chrXII 460465 460466 . 3100
chrXII 460465 460466 . 720
chrXII 460468 460469 . 260
chrXII 460472 460473 . 140
chrXII 460477 460478 . 4060
chrXII 460486 460487 . 2580
chrXII 460492 460493 . 1440
chrXII 460497 460498 . 340
chrXII 460498 460499 . 2380
chrXII 460498 460499 . 1420
chrXII 460499 460500 . 4400
chrXII 460499 460500 . 120
chrXII 460503 460504 . 9840
chrXII 460505 460506 . 120
chrXII 460508 460509 . 120
chrXII 460513 460514 . 7780
chrXII 460517 460518 . 640
chrXII 460520 460521 . 4800
chrXII 460523 460524 . 1860
chrXII 460523 460524 . 200
chrXII 460524 460525 . 2300
chrXII 460524 460525 . 2720
chrXII 460531 460532 . 6340
chrXII 460537 460538 . 1860
chrXII 460544 460545 . 1820
chrXII 460549 460550 . 1560
chrXII 460553 460554 . 120
chrXII 460556 460557 . 1000
chrXII 460560 460561 . 120
chrXII 460563 460564 . 120
chrXII 460573 460574 . 120
chrXII 489419 489420 . 300
chrXII 489428 489429 . 360
chrXII 489473 489474 . 260
chrXII 489518 489519 . 480
chrXII 489531 489532 . 640
chrXII 489547 489548 . 820
chrXII 489551 489552 . 220
chrXII 489560 489561 . 240
chrXII 489568 489569 . 360
chrXII 489613 489614 . 380
chrXII 489622 489623 . 260
chrXII 489630 489631 . 180
chrXII 489664 489665 . 120
chrXII 489671 489672 . 740
chrXII 489672 489673 . 120
chrXII 489686 489687 . 180
chrXII 489690 489691 . 740
chrXII 489690 489691 . 160
chrXII 489691 489692 . 120
chrXII 489705 489706 . 280
chrXII 489717 489718 . 140
chrXII 489720 489721 . 220
chrXII 489766 489767 . 200
chrXII 489787 489788 . 120
chrXII 489790 489791 . 120
chrXII 489828 489829 . 120
chrXII 489842 489843 . 120
chrXII 489851 489852 . 120
chrXII 489909 489910 . 160
chrXII 489914 489915 . 120
chrXII 489957 489958 . 120
chrXII 489967 489968 . 120
chrXII 489981 489982 . 120
chrXII 490440 490441 . 120
chrXII 490450 490451 . 160
chrXII 490464 490465 . 120
chrXII 490528 490529 . 120
chrXII 490595 490596 . 540
chrXII 490601 490602 . 160
chrXII 490602 490603 . 140
chrXII 490602 490603 . 3440
chrXII 490641 490642 . 120
chrXII 490689 490690 . 120
chrXII 490700 490701 . 120
chrXII 490719 490720 . 220
chrXII 490725 490726 . 440
chrXII 490728 490729 . 140
chrXII 490732 490733 . 140
chrXII 490743 490744 . 640
chrXII 490783 490784 . 140
chrXII 490811 490812 . 160
chrXII 490830 490831 . 320
chrXII 490998 490999 . 220
chrXII 491003 491004 . 220
chrXII 491043 491044 . 220
chrXII 491117 491118 . 120
chrXII 493347 493348 . 1200
chrXII 493415 493416 . 1160
chrXII 493436 493437 . 140
chrXII 493476 493477 . 120
chrXII 493492 493493 . 520
chrXII 493584 493585 . 540
chrXII 493784 493785 . 400
chrXII 494921 494922 . 1360
chrXII 495123 495124 . 7840
chrXII 495302 495303 . 2460
chrXII 495305 495306 . 200
chrXII 495328 495329 . 180
chrXII 495334 495335 . 140
chrXII 495346 495347 . 140
chrXII 495380 495381 . 1280
chrXII 498200 498201 . 120
chrXII 498229 498230 . 120
chrXII 498638 498639 . 200
chrXII 498649 498650 . 440
chrXII 498654 498655 . 3720
chrXII 500206 500207 . 960
chrXII 500437 500438 . 120
chrXII 500521 500522 . 120
chrXII 500664 500665 . 140
chrXII 501135 501136 . 560
chrXII 501141 501142 . 2040
chrXII 501143 501144 . 560
chrXII 501259 501260 . 140
chrXII 501267 501268 . 2360
chrXII 501538 501539 . 900
chrXII 502001 502002 . 120
chrXII 502056 502057 . 140
chrXII 502200 502201 . 120
chrXII 502202 502203 . 580
chrXII 502237 502238 . 160
chrXII 502241 502242 . 420
chrXII 502277 502278 . 1060
chrXII 502283 502284 . 120
chrXII 502302 502303 . 160
chrXII 503022 503023 . 1060
chrXII 503426 503427 . 9400
chrXII 503495 503496 . 220
chrXII 503946 503947 . 1500
chrXII 504151 504152 . 340
chrXII 504205 504206 . 1340
chrXII 504258 504259 . 280
chrXII 504272 504273 . 180
chrXII 504295 504296 . 960
chrXII 504315 504316 . 160
chrXII 504372 504373 . 200
chrXII 504384 504385 . 160
chrXII 504502 504503 . 140
chrXII 504513 504514 . 1020
chrXII 504971 504972 . 520
chrXII 505313 505314 . 200
chrXII 505352 505353 . 120
chrXII 505469 505470 . 140
chrXII 505490 505491 . 1640
chrXII 505533 505534 . 1140
chrXII 505566 505567 . 600
chrXII 505833 505834 . 340
chrXII 505895 505896 . 120
chrXII 505943 505944 . 300
chrXII 506006 506007 . 120
chrXII 506018 506019 . 380
chrXII 506040 506041 . 380
chrXII 506078 506079 . 240
chrXII 508199 508200 . 500
chrXII 509183 509184 . 380
chrXII 509879 509880 . 320
chrXII 510274 510275 . 1260
chrXII 510335 510336 . 1240
chrXII 510510 510511 . 120
chrXII 510770 510771 . 140
chrXII 510849 510850 . 460
chrXII 510979 510980 . 160
chrXII 510992 510993 . 520
chrXII 511614 511615 . 180
chrXII 511744 511745 . 3140
chrXII 511804 511805 . 360
chrXII 512071 512072 . 160
chrXII 512204 512205 . 380
chrXII 512366 512367 . 180
chrXII 512387 512388 . 1600
chrXII 512815 512816 . 3900
chrXII 512865 512866 . 720
chrXII 513019 513020 . 2600
chrXII 513231 513232 . 120
chrXII 513261 513262 . 460
chrXII 513709 513710 . 220
chrXII 513728 513729 . 400
chrXII 513816 513817 . 160
chrXII 513939 513940 . 4420
chrXII 513951 513952 . 1100
chrXII 513977 513978 . 3100
chrXII 514031 514032 . 480
chrXII 514062 514063 . 1420
chrXII 514390 514391 . 120
chrXII 514415 514416 . 1400
chrXII 514427 514428 . 200
chrXII 514447 514448 . 160
chrXII 514669 514670 . 2740
chrXII 514844 514845 . 180
chrXII 514973 514974 . 3860
chrXII 515044 515045 . 1300
chrXII 515055 515056 . 540
chrXII 515067 515068 . 140
chrXII 515134 515135 . 960
chrXII 515136 515137 . 1040
chrXII 515643 515644 . 280
chrXII 516754 516755 . 320
chrXII 516974 516975 . 680
chrXII 517886 517887 . 4240
chrXII 518008 518009 . 220
chrXII 518019 518020 . 2480
chrXII 520078 520079 . 120
chrXII 520479 520480 . 780
chrXII 520625 520626 . 3720
chrXII 520718 520719 . 180
chrXII 520738 520739 . 160
chrXII 521329 521330 . 120
chrXII 521978 521979 . 1180
chrXII 521993 521994 . 900
chrXII 522250 522251 . 320
chrXII 522360 522361 . 220
chrXII 522406 522407 . 140
chrXII 522433 522434 . 140
chrXII 522437 522438 . 120
chrXII 522574 522575 . 380
chrXII 523383 523384 . 480
chrXII 523421 523422 . 1220
chrXII 523431 523432 . 260
chrXII 523440 523441 . 1320
chrXII 523510 523511 . 160
chrXII 523517 523518 . 140
chrXII 523518 523519 . 1180
chrXII 523524 523525 . 120
chrXII 523535 523536 . 240
chrXII 524496 524497 . 140
chrXII 524516 524517 . 120
chrXII 524541 524542 . 120
chrXII 524756 524757 . 200
chrXII 524791 524792 . 120
chrXII 524966 524967 . 1520
chrXII 525094 525095 . 1540
chrXII 525693 525694 . 120
chrXII 527928 527929 . 420
chrXII 528095 528096 . 260
chrXII 528103 528104 . 1800
chrXII 528109 528110 . 260
chrXII 528139 528140 . 800
chrXII 528152 528153 . 160
chrXII 528346 528347 . 780
chrXII 529339 529340 . 580
chrXII 529655 529656 . 120
chrXII 529667 529668 . 180
chrXII 529694 529695 . 360
chrXII 529889 529890 . 140
chrXII 530252 530253 . 140
chrXII 530584 530585 . 220
chrXII 530599 530600 . 200
chrXII 530913 530914 . 360
chrXII 531338 531339 . 4140
chrXII 531527 531528 . 240
chrXII 531788 531789 . 400
chrXII 531895 531896 . 540
chrXII 532320 532321 . 220
chrXII 532744 532745 . 140
chrXII 533089 533090 . 120
chrXII 533163 533164 . 2200
chrXII 533540 533541 . 180
chrXII 534165 534166 . 140
chrXII 534316 534317 . 760
chrXII 534507 534508 . 140
chrXII 534523 534524 . 200
chrXII 534528 534529 . 9300
chrXII 534661 534662 . 380
chrXII 534672 534673 . 820
chrXII 535369 535370 . 160
chrXII 536907 536908 . 160
chrXII 537070 537071 . 120
chrXII 537112 537113 . 220
chrXII 537142 537143 . 160
chrXII 537534 537535 . 280
chrXII 537589 537590 . 120
chrXII 537654 537655 . 120
chrXII 539719 539720 . 120
chrXII 539724 539725 . 120
chrXII 539725 539726 . 560
chrXII 540438 540439 . 400
chrXII 540601 540602 . 140
chrXII 540729 540730 . 140
chrXII 540731 540732 . 200
chrXII 540737 540738 . 180
chrXII 540934 540935 . 1300
chrXII 541048 541049 . 1160
chrXII 541078 541079 . 200
chrXII 541220 541221 . 200
chrXII 541484 541485 . 260
chrXII 541624 541625 . 200
chrXII 541634 541635 . 840
chrXII 541711 541712 . 860
chrXII 541761 541762 . 360
chrXII 541821 541822 . 140
chrXII 541850 541851 . 140
chrXII 541894 541895 . 120
chrXII 541902 541903 . 240
chrXII 543385 543386 . 140
chrXII 543400 543401 . 620
chrXII 543457 543458 . 18800
chrXII 543466 543467 . 120
chrXII 543718 543719 . 380
chrXII 543854 543855 . 400
chrXII 545830 545831 . 120
chrXII 545854 545855 . 140
chrXII 545857 545858 . 140
chrXII 545867 545868 . 580
chrXII 545981 545982 . 180
chrXII 546003 546004 . 320
chrXII 547785 547786 . 360
chrXII 548837 548838 . 180
chrXII 548840 548841 . 240
chrXII 548875 548876 . 560
chrXII 548939 548940 . 1380
chrXII 549107 549108 . 140
chrXII 549277 549278 . 120
chrXII 549592 549593 . 140
chrXII 549982 549983 . 4160
chrXII 550219 550220 . 400
chrXII 550349 550350 . 1100
chrXII 550450 550451 . 2100
chrXII 550667 550668 . 1200
chrXII 551071 551072 . 640
chrXII 551096 551097 . 3100
chrXII 551104 551105 . 6280
chrXII 551426 551427 . 1640
chrXII 552063 552064 . 220
chrXII 552073 552074 . 260
chrXII 552080 552081 . 700
chrXII 552091 552092 . 880
chrXII 552094 552095 . 360
chrXII 552100 552101 . 520
chrXII 552108 552109 . 780
chrXII 552111 552112 . 480
chrXII 552116 552117 . 1440
chrXII 552127 552128 . 1680
chrXII 552170 552171 . 2060
chrXII 552174 552175 . 1020
chrXII 552184 552185 . 5760
chrXII 552202 552203 . 2940
chrXII 552394 552395 . 140
chrXII 552707 552708 . 140
chrXII 552911 552912 . 700
chrXII 552922 552923 . 120
chrXII 552932 552933 . 340
chrXII 552976 552977 . 120
chrXII 553353 553354 . 140
chrXII 553364 553365 . 200
chrXII 553529 553530 . 1280
chrXII 553724 553725 . 420
chrXII 553812 553813 . 820
chrXII 553819 553820 . 120
chrXII 553859 553860 . 380
chrXII 553880 553881 . 580
chrXII 553884 553885 . 300
chrXII 553903 553904 . 1860
chrXII 553978 553979 . 120
chrXII 554045 554046 . 140
chrXII 554196 554197 . 180
chrXII 554348 554349 . 2260
chrXII 554375 554376 . 2300
chrXII 554538 554539 . 1300
chrXII 554550 554551 . 860
chrXII 554687 554688 . 2140
chrXII 555303 555304 . 160
chrXII 555517 555518 . 200
chrXII 555936 555937 . 500
chrXII 556682 556683 . 120
chrXII 556824 556825 . 240
chrXII 557010 557011 . 400
chrXII 557227 557228 . 3080
chrXII 557334 557335 . 200
chrXII 557892 557893 . 2080
chrXII 557944 557945 . 1840
chrXII 558453 558454 . 380
chrXII 558490 558491 . 200
chrXII 558784 558785 . 140
chrXII 558973 558974 . 140
chrXII 559188 559189 . 1540
chrXII 559246 559247 . 280
chrXII 559263 559264 . 120
chrXII 559266 559267 . 840
chrXII 559301 559302 . 240
chrXII 559305 559306 . 3980
chrXII 559311 559312 . 280
chrXII 559315 559316 . 660
chrXII 559322 559323 . 840
chrXII 559328 559329 . 320
chrXII 559364 559365 . 540
chrXII 559369 559370 . 640
chrXII 559423 559424 . 220
chrXII 560726 560727 . 180
chrXII 560730 560731 . 120
chrXII 560774 560775 . 120
chrXII 561276 561277 . 3100
chrXII 561434 561435 . 120
chrXII 561479 561480 . 180
chrXII 561792 561793 . 13280
chrXII 561801 561802 . 520
chrXII 561812 561813 . 1500
chrXII 561906 561907 . 700
chrXII 562032 562033 . 1000
chrXII 562044 562045 . 160
chrXII 563095 563096 . 2300
chrXII 563236 563237 . 480
chrXII 564057 564058 . 360
chrXII 564636 564637 . 1280
chrXII 564644 564645 . 320
chrXII 564704 564705 . 300
chrXII 566396 566397 . 520
chrXII 566475 566476 . 800
chrXII 566518 566519 . 120
chrXII 566650 566651 . 220
chrXII 566700 566701 . 620
chrXII 566863 566864 . 940
chrXII 566873 566874 . 7580
chrXII 566892 566893 . 160
chrXII 567145 567146 . 560
chrXII 567293 567294 . 120
chrXII 568041 568042 . 140
chrXII 568098 568099 . 420
chrXII 568104 568105 . 960
chrXII 568147 568148 . 300
chrXII 568286 568287 . 140
chrXII 568320 568321 . 1020
chrXII 568326 568327 . 1480
chrXII 568342 568343 . 1640
chrXII 568356 568357 . 280
chrXII 568373 568374 . 180
chrXII 568392 568393 . 120
chrXII 568531 568532 . 880
chrXII 568543 568544 . 380
chrXII 570337 570338 . 280
chrXII 570358 570359 . 300
chrXII 570566 570567 . 140
chrXII 570703 570704 . 220
chrXII 570711 570712 . 280
chrXII 571941 571942 . 120
chrXII 571954 571955 . 140
chrXII 571963 571964 . 180
chrXII 573283 573284 . 520
chrXII 573327 573328 . 1060
chrXII 573333 573334 . 1520
chrXII 573354 573355 . 1320
chrXII 573385 573386 . 2140
chrXII 573451 573452 . 280
chrXII 573579 573580 . 400
chrXII 573607 573608 . 440
chrXII 573654 573655 . 120
chrXII 573792 573793 . 160
chrXII 573944 573945 . 140
chrXII 574586 574587 . 160
chrXII 575193 575194 . 120
chrXII 575407 575408 . 240
chrXII 575658 575659 . 280
chrXII 575759 575760 . 200
chrXII 575899 575900 . 340
chrXII 576136 576137 . 160
chrXII 576256 576257 . 460
chrXII 576265 576266 . 220
chrXII 576272 576273 . 5220
chrXII 576421 576422 . 1160
chrXII 576600 576601 . 220
chrXII 576629 576630 . 140
chrXII 576802 576803 . 200
chrXII 576811 576812 . 120
chrXII 576831 576832 . 260
chrXII 577481 577482 . 120
chrXII 577565 577566 . 1820
chrXII 577929 577930 . 340
chrXII 578113 578114 . 620
chrXII 578320 578321 . 2600
chrXII 578614 578615 . 340
chrXII 578685 578686 . 140
chrXII 579153 579154 . 140
chrXII 579169 579170 . 140
chrXII 579197 579198 . 140
chrXII 579230 579231 . 280
chrXII 581815 581816 . 120
chrXII 581853 581854 . 1760
chrXII 581933 581934 . 440
chrXII 581943 581944 . 200
chrXII 581946 581947 . 120
chrXII 581947 581948 . 120
chrXII 581947 581948 . 120
chrXII 582303 582304 . 240
chrXII 582521 582522 . 1080
chrXII 582783 582784 . 380
chrXII 585686 585687 . 540
chrXII 585870 585871 . 240
chrXII 585907 585908 . 120
chrXII 586056 586057 . 120
chrXII 586257 586258 . 760
chrXII 586573 586574 . 160
chrXII 587878 587879 . 160
chrXII 588180 588181 . 240
chrXII 588198 588199 . 120
chrXII 588678 588679 . 240
chrXII 588798 588799 . 1100
chrXII 588853 588854 . 420
chrXII 589023 589024 . 140
chrXII 589026 589027 . 140
chrXII 589046 589047 . 420
chrXII 589048 589049 . 580
chrXII 589070 589071 . 120
chrXII 589216 589217 . 340
chrXII 589235 589236 . 180
chrXII 589252 589253 . 280
chrXII 589258 589259 . 240
chrXII 589284 589285 . 120
chrXII 589286 589287 . 180
chrXII 589287 589288 . 340
chrXII 591132 591133 . 140
chrXII 591771 591772 . 1280
chrXII 591956 591957 . 400
chrXII 592281 592282 . 2540
chrXII 592324 592325 . 2000
chrXII 592360 592361 . 700
chrXII 592375 592376 . 140
chrXII 592993 592994 . 880
chrXII 595765 595766 . 120
chrXII 599070 599071 . 2840
chrXII 599165 599166 . 520
chrXII 599286 599287 . 240
chrXII 599622 599623 . 140
chrXII 599629 599630 . 2820
chrXII 599634 599635 . 160
chrXII 599648 599649 . 2300
chrXII 600516 600517 . 860
chrXII 600989 600990 . 420
chrXII 601456 601457 . 520
chrXII 601862 601863 . 640
chrXII 602054 602055 . 140
chrXII 602339 602340 . 1920
chrXII 602488 602489 . 120
chrXII 602578 602579 . 200
chrXII 602591 602592 . 320
chrXII 602615 602616 . 180
chrXII 602825 602826 . 440
chrXII 603331 603332 . 640
chrXII 603510 603511 . 120
chrXII 603697 603698 . 520
chrXII 603768 603769 . 1360
chrXII 603852 603853 . 2060
chrXII 603865 603866 . 320
chrXII 603934 603935 . 200
chrXII 604054 604055 . 480
chrXII 604060 604061 . 1000
chrXII 604143 604144 . 120
chrXII 604165 604166 . 1160
chrXII 604881 604882 . 360
chrXII 605398 605399 . 140
chrXII 605580 605581 . 120
chrXII 605614 605615 . 140
chrXII 605712 605713 . 220
chrXII 606619 606620 . 940
chrXII 606621 606622 . 160
chrXII 606694 606695 . 380
chrXII 606834 606835 . 600
chrXII 607033 607034 . 240
chrXII 607224 607225 . 320
chrXII 607245 607246 . 200
chrXII 607272 607273 . 180
chrXII 607309 607310 . 120
chrXII 607358 607359 . 420
chrXII 607500 607501 . 3020
chrXII 609237 609238 . 360
chrXII 609635 609636 . 1000
chrXII 609656 609657 . 800
chrXII 611860 611861 . 1800
chrXII 611878 611879 . 160
chrXII 611881 611882 . 2060
chrXII 612029 612030 . 640
chrXII 612042 612043 . 520
chrXII 612050 612051 . 120
chrXII 612188 612189 . 160
chrXII 612872 612873 . 120
chrXII 612876 612877 . 240
chrXII 613440 613441 . 140
chrXII 614033 614034 . 140
chrXII 614053 614054 . 300
chrXII 614302 614303 . 180
chrXII 614320 614321 . 180
chrXII 614617 614618 . 540
chrXII 616104 616105 . 260
chrXII 616302 616303 . 1640
chrXII 616733 616734 . 120
chrXII 617393 617394 . 500
chrXII 617402 617403 . 120
chrXII 617415 617416 . 2420
chrXII 617435 617436 . 860
chrXII 617499 617500 . 340
chrXII 618125 618126 . 160
chrXII 620153 620154 . 1280
chrXII 620164 620165 . 1720
chrXII 620274 620275 . 520
chrXII 620338 620339 . 1400
chrXII 620341 620342 . 1440
chrXII 620857 620858 . 120
chrXII 621790 621791 . 1360
chrXII 622645 622646 . 120
chrXII 624050 624051 . 340
chrXII 626514 626515 . 320
chrXII 626648 626649 . 400
chrXII 626805 626806 . 120
chrXII 626977 626978 . 160
chrXII 626981 626982 . 740
chrXII 627011 627012 . 240
chrXII 627242 627243 . 120
chrXII 627520 627521 . 700
chrXII 628298 628299 . 900
chrXII 628384 628385 . 240
chrXII 628452 628453 . 120
chrXII 628461 628462 . 120
chrXII 628525 628526 . 120
chrXII 628529 628530 . 120
chrXII 628531 628532 . 240
chrXII 628551 628552 . 120
chrXII 629552 629553 . 400
chrXII 629592 629593 . 160
chrXII 631027 631028 . 1780
chrXII 631748 631749 . 3860
chrXII 633271 633272 . 120
chrXII 633413 633414 . 900
chrXII 633426 633427 . 180
chrXII 633465 633466 . 160
chrXII 633514 633515 . 660
chrXII 633521 633522 . 6280
chrXII 633528 633529 . 180
chrXII 633552 633553 . 420
chrXII 633598 633599 . 200
chrXII 634055 634056 . 1300
chrXII 634060 634061 . 3180
chrXII 634067 634068 . 1060
chrXII 634083 634084 . 120
chrXII 634112 634113 . 1040
chrXII 635898 635899 . 120
chrXII 636043 636044 . 1240
chrXII 636055 636056 . 200
chrXII 636201 636202 . 2140
chrXII 636242 636243 . 140
chrXII 636307 636308 . 1660
chrXII 636323 636324 . 1120
chrXII 636328 636329 . 160
chrXII 636329 636330 . 280
chrXII 636330 636331 . 3840
chrXII 636417 636418 . 200
chrXII 636453 636454 . 800
chrXII 639893 639894 . 120
chrXII 640032 640033 . 220
chrXII 640036 640037 . 300
chrXII 640101 640102 . 2500
chrXII 640105 640106 . 120
chrXII 640115 640116 . 320
chrXII 640125 640126 . 1280
chrXII 640132 640133 . 4060
chrXII 640145 640146 . 160
chrXII 640221 640222 . 120
chrXII 640418 640419 . 220
chrXII 641035 641036 . 120
chrXII 641254 641255 . 160
chrXII 641301 641302 . 1000
chrXII 641493 641494 . 240
chrXII 642260 642261 . 920
chrXII 642346 642347 . 180
chrXII 642400 642401 . 480
chrXII 642481 642482 . 1220
chrXII 642505 642506 . 180
chrXII 642540 642541 . 2720
chrXII 642560 642561 . 3080
chrXII 642654 642655 . 1740
chrXII 642659 642660 . 140
chrXII 642680 642681 . 220
chrXII 643854 643855 . 1240
chrXII 644132 644133 . 1160
chrXII 644146 644147 . 220
chrXII 644388 644389 . 180
chrXII 644591 644592 . 120
chrXII 644605 644606 . 200
chrXII 644941 644942 . 180
chrXII 645142 645143 . 360
chrXII 645272 645273 . 240
chrXII 645339 645340 . 480
chrXII 645343 645344 . 540
chrXII 645358 645359 . 620
chrXII 645455 645456 . 380
chrXII 645460 645461 . 140
chrXII 645520 645521 . 2000
chrXII 645526 645527 . 120
chrXII 645564 645565 . 1400
chrXII 645573 645574 . 2580
chrXII 645807 645808 . 380
chrXII 645852 645853 . 140
chrXII 645865 645866 . 300
chrXII 645876 645877 . 140
chrXII 645925 645926 . 240
chrXII 645977 645978 . 620
chrXII 646004 646005 . 1060
chrXII 646027 646028 . 140
chrXII 646128 646129 . 160
chrXII 647506 647507 . 260
chrXII 648428 648429 . 120
chrXII 649736 649737 . 1840
chrXII 652581 652582 . 140
chrXII 656862 656863 . 160
chrXII 656877 656878 . 120
chrXII 657086 657087 . 300
chrXII 657154 657155 . 2940
chrXII 657248 657249 . 280
chrXII 657314 657315 . 140
chrXII 657344 657345 . 140
chrXII 657797 657798 . 160
chrXII 658029 658030 . 880
chrXII 658040 658041 . 120
chrXII 658101 658102 . 380
chrXII 658191 658192 . 140
chrXII 658212 658213 . 480
chrXII 658284 658285 . 300
chrXII 658287 658288 . 560
chrXII 658310 658311 . 940
chrXII 658333 658334 . 240
chrXII 658382 658383 . 1200
chrXII 658383 658384 . 140
chrXII 658383 658384 . 140
chrXII 658405 658406 . 1140
chrXII 658412 658413 . 340
chrXII 658417 658418 . 160
chrXII 658440 658441 . 2820
chrXII 658458 658459 . 780
chrXII 658468 658469 . 1820
chrXII 658475 658476 . 3380
chrXII 658479 658480 . 140
chrXII 658481 658482 . 160
chrXII 658519 658520 . 300
chrXII 658782 658783 . 280
chrXII 658791 658792 . 700
chrXII 658896 658897 . 240
chrXII 659124 659125 . 1300
chrXII 659291 659292 . 160
chrXII 659299 659300 . 240
chrXII 659299 659300 . 940
chrXII 659665 659666 . 140
chrXII 659692 659693 . 260
chrXII 659884 659885 . 220
chrXII 659948 659949 . 140
chrXII 659952 659953 . 140
chrXII 660065 660066 . 240
chrXII 660154 660155 . 1340
chrXII 660158 660159 . 1640
chrXII 660166 660167 . 1420
chrXII 660172 660173 . 300
chrXII 660285 660286 . 240
chrXII 660322 660323 . 1060
chrXII 660377 660378 . 1480
chrXII 660423 660424 . 1680
chrXII 660504 660505 . 180
chrXII 661102 661103 . 740
chrXII 662031 662032 . 900
chrXII 662258 662259 . 160
chrXII 662804 662805 . 1360
chrXII 662962 662963 . 140
chrXII 663023 663024 . 280
chrXII 663027 663028 . 400
chrXII 663068 663069 . 960
chrXII 663087 663088 . 160
chrXII 665093 665094 . 2300
chrXII 665097 665098 . 120
chrXII 665100 665101 . 220
chrXII 665141 665142 . 400
chrXII 665150 665151 . 320
chrXII 665250 665251 . 220
chrXII 665611 665612 . 380
chrXII 665669 665670 . 160
chrXII 665679 665680 . 340
chrXII 666073 666074 . 380
chrXII 666376 666377 . 1140
chrXII 667234 667235 . 300
chrXII 667696 667697 . 140
chrXII 667864 667865 . 1500
chrXII 668985 668986 . 840
chrXII 668994 668995 . 120
chrXII 669013 669014 . 620
chrXII 669029 669030 . 160
chrXII 669044 669045 . 9920
chrXII 669050 669051 . 1940
chrXII 669086 669087 . 120
chrXII 669101 669102 . 520
chrXII 669103 669104 . 760
chrXII 669262 669263 . 680
chrXII 669273 669274 . 140
chrXII 669503 669504 . 1300
chrXII 669549 669550 . 520
chrXII 669717 669718 . 240
chrXII 669741 669742 . 340
chrXII 669744 669745 . 120
chrXII 669798 669799 . 1500
chrXII 669811 669812 . 120
chrXII 669818 669819 . 780
chrXII 669829 669830 . 3980
chrXII 670125 670126 . 400
chrXII 670178 670179 . 120
chrXII 672144 672145 . 640
chrXII 672572 672573 . 220
chrXII 672648 672649 . 2540
chrXII 672723 672724 . 980
chrXII 672905 672906 . 120
chrXII 672921 672922 . 120
chrXII 672926 672927 . 220
chrXII 673974 673975 . 600
chrXII 674000 674001 . 1420
chrXII 674122 674123 . 180
chrXII 674368 674369 . 120
chrXII 674518 674519 . 120
chrXII 675500 675501 . 800
chrXII 675507 675508 . 1180
chrXII 675522 675523 . 120
chrXII 675528 675529 . 5120
chrXII 675533 675534 . 120
chrXII 675553 675554 . 240
chrXII 675592 675593 . 1480
chrXII 675618 675619 . 2620
chrXII 675628 675629 . 700
chrXII 675791 675792 . 160
chrXII 675820 675821 . 120
chrXII 675824 675825 . 160
chrXII 676059 676060 . 600
chrXII 676198 676199 . 160
chrXII 677338 677339 . 140
chrXII 677403 677404 . 640
chrXII 677475 677476 . 880
chrXII 677797 677798 . 120
chrXII 677802 677803 . 1400
chrXII 677808 677809 . 120
chrXII 677816 677817 . 1680
chrXII 677818 677819 . 1960
chrXII 677834 677835 . 1340
chrXII 678132 678133 . 260
chrXII 678414 678415 . 180
chrXII 678494 678495 . 260
chrXII 678750 678751 . 1840
chrXII 679050 679051 . 120
chrXII 680109 680110 . 360
chrXII 680421 680422 . 180
chrXII 680916 680917 . 700
chrXII 680931 680932 . 640
chrXII 680995 680996 . 540
chrXII 681004 681005 . 220
chrXII 681009 681010 . 120
chrXII 681014 681015 . 180
chrXII 681999 682000 . 140
chrXII 682484 682485 . 400
chrXII 682530 682531 . 240
chrXII 683720 683721 . 120
chrXII 687368 687369 . 2580
chrXII 687383 687384 . 280
chrXII 687416 687417 . 260
chrXII 687678 687679 . 120
chrXII 687691 687692 . 220
chrXII 687693 687694 . 260
chrXII 688013 688014 . 520
chrXII 688534 688535 . 120
chrXII 688905 688906 . 180
chrXII 689092 689093 . 140
chrXII 689996 689997 . 160
chrXII 690368 690369 . 200
chrXII 690878 690879 . 2040
chrXII 691123 691124 . 180
chrXII 691202 691203 . 740
chrXII 691225 691226 . 260
chrXII 691275 691276 . 700
chrXII 691344 691345 . 1260
chrXII 691381 691382 . 5460
chrXII 693095 693096 . 500
chrXII 694080 694081 . 560
chrXII 694181 694182 . 3000
chrXII 694209 694210 . 920
chrXII 694219 694220 . 500
chrXII 694290 694291 . 400
chrXII 695080 695081 . 240
chrXII 696970 696971 . 360
chrXII 696988 696989 . 1320
chrXII 696999 697000 . 180
chrXII 697098 697099 . 460
chrXII 699688 699689 . 340
chrXII 699705 699706 . 160
chrXII 700543 700544 . 320
chrXII 700622 700623 . 880
chrXII 701283 701284 . 280
chrXII 703694 703695 . 220
chrXII 703764 703765 . 260
chrXII 703934 703935 . 640
chrXII 704004 704005 . 120
chrXII 704233 704234 . 300
chrXII 704286 704287 . 400
chrXII 704313 704314 . 240
chrXII 704393 704394 . 220
chrXII 704417 704418 . 260
chrXII 704428 704429 . 160
chrXII 704461 704462 . 120
chrXII 704501 704502 . 340
chrXII 704545 704546 . 160
chrXII 704633 704634 . 300
chrXII 704640 704641 . 400
chrXII 704777 704778 . 2560
chrXII 704799 704800 . 120
chrXII 705009 705010 . 840
chrXII 705022 705023 . 140
chrXII 705089 705090 . 640
chrXII 705110 705111 . 120
chrXII 705248 705249 . 120
chrXII 705405 705406 . 480
chrXII 705471 705472 . 440
chrXII 705928 705929 . 120
chrXII 706226 706227 . 280
chrXII 707130 707131 . 140
chrXII 707235 707236 . 120
chrXII 707244 707245 . 120
chrXII 707627 707628 . 400
chrXII 708238 708239 . 1060
chrXII 708307 708308 . 1120
chrXII 708314 708315 . 1480
chrXII 708344 708345 . 320
chrXII 708359 708360 . 4840
chrXII 708419 708420 . 120
chrXII 708421 708422 . 160
chrXII 708483 708484 . 760
chrXII 708687 708688 . 480
chrXII 708715 708716 . 15980
chrXII 708763 708764 . 600
chrXII 708973 708974 . 120
chrXII 709425 709426 . 220
chrXII 710489 710490 . 420
chrXII 710512 710513 . 200
chrXII 710519 710520 . 280
chrXII 710531 710532 . 120
chrXII 710552 710553 . 200
chrXII 710596 710597 . 1060
chrXII 710707 710708 . 140
chrXII 710728 710729 . 180
chrXII 710761 710762 . 140
chrXII 710828 710829 . 3000
chrXII 711492 711493 . 240
chrXII 711528 711529 . 200
chrXII 712183 712184 . 120
chrXII 712221 712222 . 540
chrXII 712237 712238 . 240
chrXII 712258 712259 . 140
chrXII 712295 712296 . 120
chrXII 713250 713251 . 120
chrXII 713403 713404 . 2460
chrXII 714133 714134 . 140
chrXII 714171 714172 . 680
chrXII 714465 714466 . 180
chrXII 714956 714957 . 1400
chrXII 714997 714998 . 320
chrXII 715009 715010 . 1080
chrXII 715024 715025 . 800
chrXII 715047 715048 . 200
chrXII 715497 715498 . 140
chrXII 715521 715522 . 160
chrXII 715549 715550 . 200
chrXII 715894 715895 . 3200
chrXII 716633 716634 . 460
chrXII 716860 716861 . 140
chrXII 717751 717752 . 820
chrXII 717874 717875 . 1240
chrXII 717967 717968 . 120
chrXII 717973 717974 . 160
chrXII 718059 718060 . 120
chrXII 718086 718087 . 120
chrXII 718100 718101 . 120
chrXII 718106 718107 . 120
chrXII 719548 719549 . 200
chrXII 719638 719639 . 160
chrXII 720285 720286 . 240
chrXII 720452 720453 . 200
chrXII 720492 720493 . 340
chrXII 720538 720539 . 420
chrXII 720557 720558 . 260
chrXII 720559 720560 . 140
chrXII 721674 721675 . 1420
chrXII 721682 721683 . 780
chrXII 721722 721723 . 240
chrXII 722078 722079 . 740
chrXII 722429 722430 . 120
chrXII 722457 722458 . 180
chrXII 722465 722466 . 160
chrXII 722476 722477 . 140
chrXII 722507 722508 . 240
chrXII 722510 722511 . 120
chrXII 722960 722961 . 120
chrXII 722966 722967 . 1620
chrXII 722977 722978 . 160
chrXII 723034 723035 . 120
chrXII 723041 723042 . 560
chrXII 723359 723360 . 120
chrXII 723440 723441 . 760
chrXII 723459 723460 . 1460
chrXII 723462 723463 . 1160
chrXII 723471 723472 . 1040
chrXII 723483 723484 . 140
chrXII 723493 723494 . 240
chrXII 723568 723569 . 680
chrXII 723637 723638 . 160
chrXII 723741 723742 . 160
chrXII 723886 723887 . 260
chrXII 723976 723977 . 160
chrXII 724711 724712 . 200
chrXII 724750 724751 . 1100
chrXII 724811 724812 . 120
chrXII 724815 724816 . 200
chrXII 724827 724828 . 200
chrXII 725441 725442 . 120
chrXII 725459 725460 . 580
chrXII 725484 725485 . 460
chrXII 725495 725496 . 140
chrXII 725560 725561 . 140
chrXII 725566 725567 . 360
chrXII 725637 725638 . 140
chrXII 725735 725736 . 140
chrXII 725765 725766 . 140
chrXII 725790 725791 . 1540
chrXII 725820 725821 . 420
chrXII 725825 725826 . 2360
chrXII 725828 725829 . 660
chrXII 725834 725835 . 1420
chrXII 725853 725854 . 120
chrXII 725910 725911 . 200
chrXII 726009 726010 . 860
chrXII 726025 726026 . 380
chrXII 726174 726175 . 1380
chrXII 726365 726366 . 240
chrXII 727233 727234 . 120
chrXII 727759 727760 . 440
chrXII 727919 727920 . 1160
chrXII 727992 727993 . 760
chrXII 728140 728141 . 300
chrXII 728583 728584 . 120
chrXII 728752 728753 . 260
chrXII 729238 729239 . 1180
chrXII 729645 729646 . 420
chrXII 729656 729657 . 160
chrXII 729665 729666 . 120
chrXII 730300 730301 . 1360
chrXII 730313 730314 . 400
chrXII 730531 730532 . 220
chrXII 730544 730545 . 2540
chrXII 730565 730566 . 240
chrXII 730609 730610 . 900
chrXII 730754 730755 . 200
chrXII 730892 730893 . 880
chrXII 730933 730934 . 120
chrXII 730948 730949 . 200
chrXII 730952 730953 . 500
chrXII 731084 731085 . 180
chrXII 731095 731096 . 760
chrXII 731639 731640 . 140
chrXII 732095 732096 . 140
chrXII 732138 732139 . 4100
chrXII 732261 732262 . 160
chrXII 732264 732265 . 380
chrXII 732267 732268 . 3240
chrXII 732270 732271 . 660
chrXII 732300 732301 . 300
chrXII 732355 732356 . 180
chrXII 732367 732368 . 120
chrXII 732634 732635 . 1800
chrXII 732730 732731 . 2380
chrXII 732828 732829 . 120
chrXII 732876 732877 . 180
chrXII 732889 732890 . 460
chrXII 733377 733378 . 1200
chrXII 734224 734225 . 240
chrXII 734573 734574 . 160
chrXII 734898 734899 . 380
chrXII 734907 734908 . 1140
chrXII 734920 734921 . 320
chrXII 737003 737004 . 120
chrXII 737755 737756 . 140
chrXII 737797 737798 . 120
chrXII 737989 737990 . 180
chrXII 738001 738002 . 120
chrXII 738020 738021 . 840
chrXII 743961 743962 . 380
chrXII 743995 743996 . 980
chrXII 744015 744016 . 140
chrXII 744028 744029 . 220
chrXII 744030 744031 . 220
chrXII 744054 744055 . 720
chrXII 744057 744058 . 460
chrXII 744135 744136 . 320
chrXII 744248 744249 . 140
chrXII 745000 745001 . 240
chrXII 745015 745016 . 1020
chrXII 745208 745209 . 120
chrXII 745214 745215 . 8340
chrXII 745260 745261 . 260
chrXII 745433 745434 . 300
chrXII 746397 746398 . 120
chrXII 746649 746650 . 120
chrXII 747432 747433 . 120
chrXII 747463 747464 . 120
chrXII 747464 747465 . 1420
chrXII 747494 747495 . 200
chrXII 747647 747648 . 300
chrXII 747655 747656 . 2720
chrXII 747673 747674 . 360
chrXII 747684 747685 . 220
chrXII 747697 747698 . 440
chrXII 747759 747760 . 220
chrXII 747976 747977 . 280
chrXII 749072 749073 . 520
chrXII 751981 751982 . 380
chrXII 752003 752004 . 2020
chrXII 754084 754085 . 720
chrXII 757145 757146 . 1140
chrXII 757174 757175 . 280
chrXII 757179 757180 . 220
chrXII 757273 757274 . 420
chrXII 757293 757294 . 540
chrXII 757473 757474 . 180
chrXII 757681 757682 . 500
chrXII 758163 758164 . 320
chrXII 758190 758191 . 120
chrXII 758505 758506 . 3960
chrXII 758573 758574 . 140
chrXII 758851 758852 . 940
chrXII 759093 759094 . 120
chrXII 759112 759113 . 200
chrXII 759121 759122 . 400
chrXII 759127 759128 . 760
chrXII 759146 759147 . 460
chrXII 759150 759151 . 140
chrXII 759375 759376 . 180
chrXII 759381 759382 . 260
chrXII 759383 759384 . 11220
chrXII 759383 759384 . 120
chrXII 759384 759385 . 380
chrXII 759384 759385 . 140
chrXII 759385 759386 . 200
chrXII 759392 759393 . 220
chrXII 759748 759749 . 1460
chrXII 759772 759773 . 240
chrXII 760419 760420 . 260
chrXII 761558 761559 . 340
chrXII 761943 761944 . 240
chrXII 762103 762104 . 640
chrXII 762476 762477 . 120
chrXII 762489 762490 . 320
chrXII 762536 762537 . 580
chrXII 764246 764247 . 940
chrXII 764249 764250 . 2700
chrXII 764273 764274 . 200
chrXII 764285 764286 . 800
```
