## Supplemental Data 1 for "Rewiring phospholipid biosynthesis reveals robustness in membrane homeostasis and uncovers lipid regulatory players": PC-LD_PE-LD.bed (part 3 of 3)

```
chrXII 764296 764297 . 880
chrXII 764376 764377 . 160
chrXII 764396 764397 . 520
chrXII 764541 764542 . 240
chrXII 764646 764647 . 1000
chrXII 764684 764685 . 220
chrXII 764705 764706 . 140
chrXII 764947 764948 . 120
chrXII 766354 766355 . 4000
chrXII 766429 766430 . 200
chrXII 766480 766481 . 160
chrXII 766482 766483 . 120
chrXII 766682 766683 . 120
chrXII 766793 766794 . 780
chrXII 768705 768706 . 140
chrXII 768834 768835 . 580
chrXII 768927 768928 . 320
chrXII 769483 769484 . 120
chrXII 769769 769770 . 120
chrXII 769901 769902 . 560
chrXII 770156 770157 . 1620
chrXII 770428 770429 . 520
chrXII 770812 770813 . 280
chrXII 771782 771783 . 180
chrXII 771840 771841 . 480
chrXII 776313 776314 . 120
chrXII 777889 777890 . 380
chrXII 777965 777966 . 140
chrXII 777968 777969 . 460
chrXII 777976 777977 . 220
chrXII 778023 778024 . 620
chrXII 778031 778032 . 1640
chrXII 778039 778040 . 140
chrXII 778913 778914 . 440
chrXII 779008 779009 . 1020
chrXII 779069 779070 . 3360
chrXII 779082 779083 . 1380
chrXII 779086 779087 . 140
chrXII 779283 779284 . 2340
chrXII 780143 780144 . 740
chrXII 780429 780430 . 220
chrXII 781042 781043 . 200
chrXII 781508 781509 . 180
chrXII 781561 781562 . 120
chrXII 781577 781578 . 360
chrXII 781584 781585 . 1100
chrXII 781605 781606 . 180
chrXII 781614 781615 . 140
chrXII 781624 781625 . 2040
chrXII 781704 781705 . 1500
chrXII 781713 781714 . 300
chrXII 781713 781714 . 140
chrXII 781725 781726 . 720
chrXII 781760 781761 . 360
chrXII 781772 781773 . 340
chrXII 781946 781947 . 160
chrXII 782008 782009 . 380
chrXII 782145 782146 . 140
chrXII 782337 782338 . 660
chrXII 782617 782618 . 1460
chrXII 782691 782692 . 120
chrXII 782739 782740 . 120
chrXII 782753 782754 . 220
chrXII 782758 782759 . 140
chrXII 782887 782888 . 240
chrXII 782904 782905 . 800
chrXII 782912 782913 . 440
chrXII 782918 782919 . 160
chrXII 783540 783541 . 460
chrXII 783588 783589 . 120
chrXII 783604 783605 . 120
chrXII 783623 783624 . 240
chrXII 783668 783669 . 220
chrXII 783714 783715 . 200
chrXII 783855 783856 . 140
chrXII 783901 783902 . 420
chrXII 783914 783915 . 120
chrXII 783948 783949 . 360
chrXII 784022 784023 . 500
chrXII 784055 784056 . 840
chrXII 784205 784206 . 380
chrXII 784299 784300 . 540
chrXII 784353 784354 . 120
chrXII 784394 784395 . 900
chrXII 784406 784407 . 1080
chrXII 784410 784411 . 680
chrXII 784480 784481 . 140
chrXII 784489 784490 . 1960
chrXII 784544 784545 . 200
chrXII 784599 784600 . 1180
chrXII 784624 784625 . 140
chrXII 784630 784631 . 660
chrXII 784748 784749 . 1100
chrXII 784799 784800 . 160
chrXII 785348 785349 . 560
chrXII 785452 785453 . 1520
chrXII 785480 785481 . 140
chrXII 785534 785535 . 1320
chrXII 785629 785630 . 160
chrXII 785901 785902 . 280
chrXII 786332 786333 . 120
chrXII 786657 786658 . 1180
chrXII 786785 786786 . 200
chrXII 786972 786973 . 5740
chrXII 787454 787455 . 1580
chrXII 787458 787459 . 600
chrXII 787527 787528 . 960
chrXII 787538 787539 . 1240
chrXII 787548 787549 . 220
chrXII 787551 787552 . 300
chrXII 787557 787558 . 680
chrXII 787565 787566 . 420
chrXII 787576 787577 . 140
chrXII 787578 787579 . 280
chrXII 787696 787697 . 1000
chrXII 788172 788173 . 120
chrXII 789717 789718 . 280
chrXII 789806 789807 . 7680
chrXII 789867 789868 . 680
chrXII 790115 790116 . 280
chrXII 790147 790148 . 140
chrXII 790157 790158 . 120
chrXII 790161 790162 . 2520
chrXII 790167 790168 . 420
chrXII 790181 790182 . 280
chrXII 790224 790225 . 620
chrXII 790240 790241 . 220
chrXII 790373 790374 . 500
chrXII 792533 792534 . 1320
chrXII 792870 792871 . 320
chrXII 793143 793144 . 300
chrXII 793296 793297 . 120
chrXII 793318 793319 . 120
chrXII 793337 793338 . 200
chrXII 793681 793682 . 240
chrXII 793788 793789 . 780
chrXII 793841 793842 . 160
chrXII 793851 793852 . 280
chrXII 794034 794035 . 380
chrXII 794172 794173 . 760
chrXII 794239 794240 . 180
chrXII 794240 794241 . 1320
chrXII 794240 794241 . 820
chrXII 794271 794272 . 4580
chrXII 794617 794618 . 160
chrXII 794890 794891 . 440
chrXII 795122 795123 . 320
chrXII 795290 795291 . 160
chrXII 795316 795317 . 120
chrXII 795323 795324 . 960
chrXII 795391 795392 . 2220
chrXII 795400 795401 . 120
chrXII 795889 795890 . 120
chrXII 796047 796048 . 420
chrXII 796066 796067 . 1120
chrXII 796496 796497 . 120
chrXII 796555 796556 . 120
chrXII 796587 796588 . 120
chrXII 796869 796870 . 140
chrXII 796905 796906 . 340
chrXII 797224 797225 . 520
chrXII 797280 797281 . 660
chrXII 797313 797314 . 1120
chrXII 798155 798156 . 120
chrXII 803268 803269 . 120
chrXII 805535 805536 . 200
chrXII 807155 807156 . 640
chrXII 807197 807198 . 800
chrXII 807256 807257 . 1160
chrXII 807908 807909 . 200
chrXII 807960 807961 . 260
chrXII 808237 808238 . 120
chrXII 808595 808596 . 240
chrXII 808745 808746 . 220
chrXII 808937 808938 . 2360
chrXII 808953 808954 . 180
chrXII 809011 809012 . 680
chrXII 809018 809019 . 880
chrXII 809026 809027 . 460
chrXII 809066 809067 . 880
chrXII 809130 809131 . 140
chrXII 809172 809173 . 660
chrXII 809335 809336 . 360
chrXII 809413 809414 . 320
chrXII 809423 809424 . 580
chrXII 809434 809435 . 320
chrXII 809469 809470 . 200
chrXII 809831 809832 . 4960
chrXII 815104 815105 . 140
chrXII 815807 815808 . 140
chrXII 815811 815812 . 120
chrXII 815859 815860 . 120
chrXII 815875 815876 . 220
chrXII 815918 815919 . 200
chrXII 816845 816846 . 2700
chrXII 816901 816902 . 200
chrXII 816938 816939 . 680
chrXII 816947 816948 . 300
chrXII 816956 816957 . 140
chrXII 817170 817171 . 1900
chrXII 818163 818164 . 440
chrXII 818517 818518 . 180
chrXII 818528 818529 . 2800
chrXII 818549 818550 . 700
chrXII 818730 818731 . 540
chrXII 818743 818744 . 140
chrXII 818744 818745 . 1020
chrXII 818744 818745 . 180
chrXII 818745 818746 . 120
chrXII 818745 818746 . 5640
chrXII 818767 818768 . 4000
chrXII 818781 818782 . 1000
chrXII 818792 818793 . 600
chrXII 818935 818936 . 760
chrXII 818945 818946 . 180
chrXII 818961 818962 . 2080
chrXII 819109 819110 . 120
chrXII 819146 819147 . 140
chrXII 819165 819166 . 460
chrXII 819185 819186 . 160
chrXII 819486 819487 . 140
chrXII 819704 819705 . 160
chrXII 820243 820244 . 240
chrXII 820244 820245 . 120
chrXII 820274 820275 . 160
chrXII 820280 820281 . 200
chrXII 820298 820299 . 560
chrXII 820306 820307 . 260
chrXII 820368 820369 . 260
chrXII 820395 820396 . 180
chrXII 820584 820585 . 260
chrXII 821031 821032 . 4200
chrXII 821264 821265 . 120
chrXII 821331 821332 . 380
chrXII 822087 822088 . 260
chrXII 822191 822192 . 960
chrXII 822218 822219 . 200
chrXII 822239 822240 . 180
chrXII 822359 822360 . 700
chrXII 822769 822770 . 120
chrXII 822778 822779 . 1000
chrXII 822821 822822 . 300
chrXII 822890 822891 . 260
chrXII 822895 822896 . 120
chrXII 822901 822902 . 6940
chrXII 822936 822937 . 120
chrXII 822993 822994 . 240
chrXII 823050 823051 . 520
chrXII 823661 823662 . 120
chrXII 826587 826588 . 120
chrXII 826644 826645 . 180
chrXII 826670 826671 . 180
chrXII 826750 826751 . 1040
chrXII 826753 826754 . 200
chrXII 826826 826827 . 760
chrXII 826888 826889 . 700
chrXII 826897 826898 . 400
chrXII 826904 826905 . 120
chrXII 827059 827060 . 1160
chrXII 827106 827107 . 120
chrXII 827614 827615 . 640
chrXII 827893 827894 . 160
chrXII 827925 827926 . 4060
chrXII 828008 828009 . 220
chrXII 828217 828218 . 1480
chrXII 828308 828309 . 980
chrXII 828396 828397 . 620
chrXII 828397 828398 . 200
chrXII 828422 828423 . 1120
chrXII 828443 828444 . 400
chrXII 828463 828464 . 120
chrXII 828467 828468 . 160
chrXII 828473 828474 . 620
chrXII 828483 828484 . 360
chrXII 828509 828510 . 520
chrXII 828547 828548 . 380
chrXII 829183 829184 . 500
chrXII 829694 829695 . 180
chrXII 829801 829802 . 120
chrXII 830135 830136 . 120
chrXII 830429 830430 . 280
chrXII 830494 830495 . 160
chrXII 830498 830499 . 120
chrXII 830560 830561 . 840
chrXII 830576 830577 . 120
chrXII 830611 830612 . 1280
chrXII 830666 830667 . 860
chrXII 830731 830732 . 380
chrXII 830768 830769 . 880
chrXII 830778 830779 . 980
chrXII 830783 830784 . 120
chrXII 830799 830800 . 220
chrXII 830856 830857 . 900
chrXII 830878 830879 . 340
chrXII 830891 830892 . 380
chrXII 830953 830954 . 680
chrXII 831066 831067 . 180
chrXII 831402 831403 . 780
chrXII 831849 831850 . 480
chrXII 832420 832421 . 600
chrXII 832856 832857 . 160
chrXII 833517 833518 . 180
chrXII 833769 833770 . 2580
chrXII 833782 833783 . 120
chrXII 833791 833792 . 620
chrXII 834312 834313 . 160
chrXII 834526 834527 . 320
chrXII 835671 835672 . 180
chrXII 835702 835703 . 1940
chrXII 836003 836004 . 1260
chrXII 836186 836187 . 240
chrXII 836264 836265 . 400
chrXII 836512 836513 . 2900
chrXII 837493 837494 . 220
chrXII 837497 837498 . 140
chrXII 837529 837530 . 440
chrXII 837568 837569 . 120
chrXII 837585 837586 . 160
chrXII 837628 837629 . 2460
chrXII 837637 837638 . 120
chrXII 837641 837642 . 120
chrXII 837647 837648 . 3320
chrXII 837836 837837 . 160
chrXII 839478 839479 . 120
chrXII 839579 839580 . 200
chrXII 839673 839674 . 160
chrXII 840115 840116 . 120
chrXII 840178 840179 . 200
chrXII 840327 840328 . 120
chrXII 840437 840438 . 160
chrXII 840542 840543 . 200
chrXII 840913 840914 . 140
chrXII 841124 841125 . 480
chrXII 841131 841132 . 380
chrXII 841132 841133 . 140
chrXII 841211 841212 . 160
chrXII 841250 841251 . 1800
chrXII 841251 841252 . 880
chrXII 844004 844005 . 200
chrXII 844012 844013 . 120
chrXII 844139 844140 . 3240
chrXII 844283 844284 . 1160
chrXII 845364 845365 . 120
chrXII 845834 845835 . 140
chrXII 845892 845893 . 340
chrXII 845949 845950 . 220
chrXII 845962 845963 . 260
chrXII 845975 845976 . 140
chrXII 845983 845984 . 420
chrXII 846028 846029 . 200
chrXII 846042 846043 . 1320
chrXII 846125 846126 . 700
chrXII 846152 846153 . 2500
chrXII 846276 846277 . 220
chrXII 846352 846353 . 680
chrXII 846945 846946 . 260
chrXII 847338 847339 . 1440
chrXII 847525 847526 . 160
chrXII 847538 847539 . 520
chrXII 847565 847566 . 1720
chrXII 847867 847868 . 120
chrXII 848157 848158 . 3620
chrXII 849458 849459 . 440
chrXII 849730 849731 . 540
chrXII 849738 849739 . 2760
chrXII 849751 849752 . 7100
chrXII 849756 849757 . 820
chrXII 849777 849778 . 660
chrXII 849802 849803 . 120
chrXII 849811 849812 . 920
chrXII 851069 851070 . 880
chrXII 851086 851087 . 2240
chrXII 851235 851236 . 980
chrXII 851889 851890 . 980
chrXII 852288 852289 . 200
chrXII 853293 853294 . 200
chrXII 853296 853297 . 160
chrXII 853304 853305 . 200
chrXII 853343 853344 . 200
chrXII 853853 853854 . 140
chrXII 853915 853916 . 180
chrXII 853930 853931 . 640
chrXII 854234 854235 . 400
chrXII 854472 854473 . 220
chrXII 854547 854548 . 120
chrXII 854937 854938 . 180
chrXII 854944 854945 . 180
chrXII 854969 854970 . 120
chrXII 854981 854982 . 760
chrXII 855202 855203 . 120
chrXII 855608 855609 . 520
chrXII 855673 855674 . 340
chrXII 855948 855949 . 140
chrXII 856436 856437 . 400
chrXII 856640 856641 . 1720
chrXII 857217 857218 . 1300
chrXII 857239 857240 . 740
chrXII 857337 857338 . 140
chrXII 857345 857346 . 320
chrXII 857356 857357 . 200
chrXII 857381 857382 . 320
chrXII 857389 857390 . 140
chrXII 857402 857403 . 280
chrXII 857417 857418 . 220
chrXII 857449 857450 . 140
chrXII 857473 857474 . 160
chrXII 857645 857646 . 720
chrXII 858126 858127 . 180
chrXII 858259 858260 . 380
chrXII 859063 859064 . 240
chrXII 859275 859276 . 180
chrXII 859367 859368 . 140
chrXII 859400 859401 . 1060
chrXII 859441 859442 . 140
chrXII 859453 859454 . 660
chrXII 861458 861459 . 420
chrXII 861514 861515 . 180
chrXII 862313 862314 . 240
chrXII 862314 862315 . 1300
chrXII 862339 862340 . 160
chrXII 862371 862372 . 120
chrXII 862433 862434 . 140
chrXII 862433 862434 . 400
chrXII 862437 862438 . 120
chrXII 862468 862469 . 120
chrXII 862478 862479 . 180
chrXII 863281 863282 . 120
chrXII 866953 866954 . 200
chrXII 867023 867024 . 140
chrXII 867052 867053 . 240
chrXII 867078 867079 . 120
chrXII 867273 867274 . 1040
chrXII 868514 868515 . 120
chrXII 868568 868569 . 260
chrXII 870916 870917 . 320
chrXII 870958 870959 . 200
chrXII 871252 871253 . 4040
chrXII 871509 871510 . 220
chrXII 871516 871517 . 520
chrXII 871571 871572 . 3560
chrXII 871618 871619 . 120
chrXII 871748 871749 . 800
chrXII 872271 872272 . 1620
chrXII 872461 872462 . 960
chrXII 872567 872568 . 320
chrXII 873895 873896 . 140
chrXII 874446 874447 . 120
chrXII 874538 874539 . 2600
chrXII 874787 874788 . 280
chrXII 874800 874801 . 140
chrXII 874842 874843 . 160
chrXII 875005 875006 . 560
chrXII 875153 875154 . 180
chrXII 875158 875159 . 460
chrXII 875185 875186 . 200
chrXII 875196 875197 . 440
chrXII 875213 875214 . 120
chrXII 875231 875232 . 220
chrXII 875250 875251 . 160
chrXII 875267 875268 . 160
chrXII 875276 875277 . 3400
chrXII 875283 875284 . 640
chrXII 875317 875318 . 120
chrXII 875323 875324 . 120
chrXII 875330 875331 . 940
chrXII 875387 875388 . 840
chrXII 875428 875429 . 380
chrXII 875434 875435 . 3020
chrXII 875439 875440 . 300
chrXII 875484 875485 . 640
chrXII 875494 875495 . 400
chrXII 875518 875519 . 340
chrXII 875683 875684 . 300
chrXII 877403 877404 . 900
chrXII 877413 877414 . 320
chrXII 877427 877428 . 1320
chrXII 877435 877436 . 240
chrXII 877443 877444 . 280
chrXII 877465 877466 . 120
chrXII 877487 877488 . 160
chrXII 877495 877496 . 140
chrXII 877571 877572 . 640
chrXII 877574 877575 . 200
chrXII 877754 877755 . 460
chrXII 877819 877820 . 4360
chrXII 877868 877869 . 160
chrXII 877999 878000 . 140
chrXII 878013 878014 . 2100
chrXII 878051 878052 . 1060
chrXII 878052 878053 . 1240
chrXII 878979 878980 . 180
chrXII 879008 879009 . 120
chrXII 879049 879050 . 320
chrXII 879055 879056 . 120
chrXII 879071 879072 . 540
chrXII 879103 879104 . 740
chrXII 879247 879248 . 380
chrXII 879584 879585 . 380
chrXII 879667 879668 . 940
chrXII 881455 881456 . 180
chrXII 884505 884506 . 1820
chrXII 884700 884701 . 300
chrXII 884945 884946 . 1140
chrXII 885154 885155 . 180
chrXII 885328 885329 . 3160
chrXII 886513 886514 . 120
chrXII 888639 888640 . 460
chrXII 888644 888645 . 500
chrXII 888785 888786 . 120
chrXII 888813 888814 . 2000
chrXII 891288 891289 . 120
chrXII 892321 892322 . 620
chrXII 892723 892724 . 120
chrXII 892772 892773 . 120
chrXII 892922 892923 . 3840
chrXII 892928 892929 . 500
chrXII 892948 892949 . 620
chrXII 893474 893475 . 200
chrXII 893478 893479 . 820
chrXII 893535 893536 . 380
chrXII 893545 893546 . 840
chrXII 893571 893572 . 940
chrXII 894626 894627 . 640
chrXII 896605 896606 . 600
chrXII 896620 896621 . 540
chrXII 896915 896916 . 360
chrXII 896937 896938 . 120
chrXII 897142 897143 . 120
chrXII 897609 897610 . 260
chrXII 897794 897795 . 460
chrXII 898028 898029 . 160
chrXII 898056 898057 . 200
chrXII 898837 898838 . 140
chrXII 898924 898925 . 120
chrXII 898934 898935 . 740
chrXII 898993 898994 . 1460
chrXII 899011 899012 . 140
chrXII 899015 899016 . 1760
chrXII 899022 899023 . 1800
chrXII 899126 899127 . 300
chrXII 899140 899141 . 580
chrXII 899467 899468 . 140
chrXII 899480 899481 . 2720
chrXII 899486 899487 . 960
chrXII 899490 899491 . 860
chrXII 899804 899805 . 200
chrXII 899807 899808 . 360
chrXII 899814 899815 . 480
chrXII 900010 900011 . 500
chrXII 902707 902708 . 140
chrXII 902737 902738 . 160
chrXII 902781 902782 . 300
chrXII 902809 902810 . 500
chrXII 902993 902994 . 140
chrXII 903012 903013 . 460
chrXII 903383 903384 . 1160
chrXII 903458 903459 . 340
chrXII 903487 903488 . 120
chrXII 903653 903654 . 760
chrXII 904414 904415 . 220
chrXII 904623 904624 . 120
chrXII 904743 904744 . 560
chrXII 904974 904975 . 1320
chrXII 905169 905170 . 5660
chrXII 906217 906218 . 820
chrXII 906223 906224 . 120
chrXII 906364 906365 . 140
chrXII 906386 906387 . 240
chrXII 906570 906571 . 240
chrXII 906570 906571 . 580
chrXII 906614 906615 . 120
chrXII 906625 906626 . 1060
chrXII 906906 906907 . 860
chrXII 907025 907026 . 340
chrXII 908057 908058 . 4740
chrXII 908269 908270 . 1940
chrXII 908270 908271 . 180
chrXII 908455 908456 . 120
chrXII 908589 908590 . 320
chrXII 909333 909334 . 320
chrXII 909492 909493 . 220
chrXII 910015 910016 . 140
chrXII 910036 910037 . 120
chrXII 910058 910059 . 2020
chrXII 910066 910067 . 260
chrXII 910076 910077 . 1360
chrXII 910091 910092 . 1020
chrXII 910201 910202 . 240
chrXII 912403 912404 . 600
chrXII 912408 912409 . 120
chrXII 912429 912430 . 160
chrXII 912480 912481 . 120
chrXII 914966 914967 . 120
chrXII 914999 915000 . 260
chrXII 915015 915016 . 400
chrXII 915053 915054 . 1980
chrXII 915056 915057 . 120
chrXII 915956 915957 . 140
chrXII 916741 916742 . 120
chrXII 918111 918112 . 140
chrXII 919103 919104 . 120
chrXII 919136 919137 . 340
chrXII 919196 919197 . 120
chrXII 919204 919205 . 1220
chrXII 919223 919224 . 120
chrXII 919339 919340 . 140
chrXII 921662 921663 . 180
chrXII 921783 921784 . 180
chrXII 921788 921789 . 280
chrXII 921793 921794 . 260
chrXII 921833 921834 . 260
chrXII 921901 921902 . 320
chrXII 921943 921944 . 200
chrXII 922181 922182 . 300
chrXII 922216 922217 . 160
chrXII 922222 922223 . 180
chrXII 922281 922282 . 1880
chrXII 922286 922287 . 180
chrXII 922315 922316 . 120
chrXII 922388 922389 . 140
chrXII 922396 922397 . 340
chrXII 922615 922616 . 300
chrXII 922622 922623 . 120
chrXII 922647 922648 . 1360
chrXII 922811 922812 . 160
chrXII 922949 922950 . 1420
chrXII 923029 923030 . 1000
chrXII 923067 923068 . 1020
chrXII 923334 923335 . 460
chrXII 923376 923377 . 120
chrXII 923934 923935 . 160
chrXII 924197 924198 . 940
chrXII 924497 924498 . 860
chrXII 924524 924525 . 360
chrXII 924620 924621 . 340
chrXII 924773 924774 . 220
chrXII 924851 924852 . 260
chrXII 924856 924857 . 120
chrXII 924862 924863 . 1820
chrXII 924880 924881 . 200
chrXII 924883 924884 . 160
chrXII 925369 925370 . 640
chrXII 926026 926027 . 140
chrXII 928193 928194 . 1660
chrXII 928586 928587 . 140
chrXII 928602 928603 . 280
chrXII 928702 928703 . 280
chrXII 929599 929600 . 460
chrXII 929660 929661 . 120
chrXII 929661 929662 . 640
chrXII 929686 929687 . 720
chrXII 929697 929698 . 120
chrXII 929735 929736 . 1680
chrXII 929963 929964 . 3640
chrXII 930425 930426 . 120
chrXII 930441 930442 . 920
chrXII 930470 930471 . 160
chrXII 930687 930688 . 140
chrXII 930803 930804 . 200
chrXII 930824 930825 . 120
chrXII 930845 930846 . 920
chrXII 930883 930884 . 140
chrXII 930934 930935 . 220
chrXII 931097 931098 . 440
chrXII 931916 931917 . 2060
chrXII 931964 931965 . 380
chrXII 931983 931984 . 500
chrXII 932020 932021 . 120
chrXII 932082 932083 . 140
chrXII 932355 932356 . 200
chrXII 932365 932366 . 1040
chrXII 932375 932376 . 320
chrXII 932400 932401 . 1660
chrXII 932807 932808 . 1180
chrXII 933021 933022 . 180
chrXII 933733 933734 . 140
chrXII 933741 933742 . 160
chrXII 933785 933786 . 120
chrXII 933840 933841 . 200
chrXII 933914 933915 . 620
chrXII 933990 933991 . 200
chrXII 934091 934092 . 240
chrXII 934306 934307 . 480
chrXII 934312 934313 . 2100
chrXII 934316 934317 . 640
chrXII 934404 934405 . 400
chrXII 937307 937308 . 120
chrXII 937310 937311 . 140
chrXII 937325 937326 . 300
chrXII 937345 937346 . 120
chrXII 937423 937424 . 120
chrXII 937789 937790 . 380
chrXII 938495 938496 . 120
chrXII 939731 939732 . 420
chrXII 939778 939779 . 180
chrXII 939986 939987 . 120
chrXII 940725 940726 . 940
chrXII 940863 940864 . 120
chrXII 940869 940870 . 660
chrXII 940984 940985 . 260
chrXII 941006 941007 . 1020
chrXII 941012 941013 . 120
chrXII 941032 941033 . 740
chrXII 941100 941101 . 160
chrXII 941135 941136 . 580
chrXII 941170 941171 . 440
chrXII 941218 941219 . 360
chrXII 941449 941450 . 120
chrXII 945862 945863 . 120
chrXII 947226 947227 . 200
chrXII 947247 947248 . 780
chrXII 947254 947255 . 520
chrXII 947296 947297 . 220
chrXII 947409 947410 . 200
chrXII 947470 947471 . 1480
chrXII 947508 947509 . 140
chrXII 947616 947617 . 660
chrXII 947643 947644 . 160
chrXII 947649 947650 . 200
chrXII 947795 947796 . 620
chrXII 947932 947933 . 300
chrXII 948168 948169 . 340
chrXII 948174 948175 . 3520
chrXII 948195 948196 . 200
chrXII 948275 948276 . 1500
chrXII 948313 948314 . 260
chrXII 948322 948323 . 900
chrXII 948347 948348 . 480
chrXII 948511 948512 . 180
chrXII 949367 949368 . 420
chrXII 949628 949629 . 960
chrXII 949684 949685 . 340
chrXII 949753 949754 . 120
chrXII 949760 949761 . 1020
chrXII 949765 949766 . 420
chrXII 949769 949770 . 680
chrXII 950089 950090 . 760
chrXII 950214 950215 . 120
chrXII 950221 950222 . 700
chrXII 950243 950244 . 180
chrXII 950440 950441 . 120
chrXII 950777 950778 . 260
chrXII 950869 950870 . 1040
chrXII 951272 951273 . 140
chrXII 951403 951404 . 120
chrXII 951878 951879 . 140
chrXII 952254 952255 . 3180
chrXII 952376 952377 . 140
chrXII 952958 952959 . 1260
chrXII 953528 953529 . 1080
chrXII 953590 953591 . 980
chrXII 953995 953996 . 460
chrXII 954398 954399 . 180
chrXII 954405 954406 . 1020
chrXII 954433 954434 . 200
chrXII 954436 954437 . 280
chrXII 954636 954637 . 2900
chrXII 954777 954778 . 360
chrXII 954791 954792 . 1460
chrXII 954795 954796 . 120
chrXII 954812 954813 . 120
chrXII 954889 954890 . 120
chrXII 956723 956724 . 120
chrXII 956751 956752 . 180
chrXII 956839 956840 . 180
chrXII 958226 958227 . 540
chrXII 958248 958249 . 480
chrXII 958249 958250 . 920
chrXII 958250 958251 . 120
chrXII 958349 958350 . 180
chrXII 958832 958833 . 120
chrXII 959111 959112 . 120
chrXII 959152 959153 . 760
chrXII 960041 960042 . 140
chrXII 960639 960640 . 400
chrXII 961350 961351 . 1440
chrXII 961350 961351 . 200
chrXII 962085 962086 . 180
chrXII 962357 962358 . 620
chrXII 962709 962710 . 320
chrXII 962764 962765 . 120
chrXII 962903 962904 . 120
chrXII 962946 962947 . 180
chrXII 962951 962952 . 280
chrXII 963608 963609 . 1400
chrXII 963625 963626 . 800
chrXII 963631 963632 . 460
chrXII 963638 963639 . 120
chrXII 963644 963645 . 120
chrXII 963649 963650 . 840
chrXII 964742 964743 . 240
chrXII 964796 964797 . 200
chrXII 964936 964937 . 180
chrXII 965622 965623 . 1940
chrXII 965645 965646 . 360
chrXII 965649 965650 . 120
chrXII 965671 965672 . 240
chrXII 965672 965673 . 1080
chrXII 965672 965673 . 120
chrXII 965673 965674 . 160
chrXII 965679 965680 . 220
chrXII 965713 965714 . 140
chrXII 965738 965739 . 180
chrXII 965744 965745 . 120
chrXII 965749 965750 . 140
chrXII 965906 965907 . 120
chrXII 966079 966080 . 160
chrXII 966120 966121 . 140
chrXII 967180 967181 . 120
chrXII 968479 968480 . 340
chrXII 969418 969419 . 120
chrXII 970657 970658 . 420
chrXII 971584 971585 . 5320
chrXII 971732 971733 . 2620
chrXII 971744 971745 . 280
chrXII 971875 971876 . 200
chrXII 972030 972031 . 260
chrXII 973054 973055 . 140
chrXII 973282 973283 . 1200
chrXII 973288 973289 . 820
chrXII 973331 973332 . 140
chrXII 975255 975256 . 240
chrXII 975378 975379 . 1480
chrXII 975756 975757 . 120
chrXII 975765 975766 . 200
chrXII 975931 975932 . 200
chrXII 975956 975957 . 680
chrXII 975968 975969 . 880
chrXII 975992 975993 . 220
chrXII 980678 980679 . 320
chrXII 980681 980682 . 380
chrXII 981353 981354 . 120
chrXII 981759 981760 . 220
chrXII 982287 982288 . 480
chrXII 982603 982604 . 140
chrXII 982625 982626 . 620
chrXII 982865 982866 . 260
chrXII 983977 983978 . 180
chrXII 986908 986909 . 300
chrXII 986916 986917 . 140
chrXII 986916 986917 . 140
chrXII 986973 986974 . 140
chrXII 986983 986984 . 480
chrXII 987016 987017 . 920
chrXII 988205 988206 . 280
chrXII 988211 988212 . 140
chrXII 988214 988215 . 120
chrXII 988261 988262 . 640
chrXII 988744 988745 . 140
chrXII 988802 988803 . 1720
chrXII 989059 989060 . 680
chrXII 989426 989427 . 500
chrXII 990176 990177 . 2840
chrXII 990253 990254 . 280
chrXII 990580 990581 . 120
chrXII 990582 990583 . 480
chrXII 990683 990684 . 600
chrXII 990742 990743 . 2160
chrXII 990878 990879 . 140
chrXII 991982 991983 . 2300
chrXII 992478 992479 . 140
chrXII 992768 992769 . 580
chrXII 992811 992812 . 200
chrXII 992820 992821 . 140
chrXII 992995 992996 . 1480
chrXII 993004 993005 . 620
chrXII 999665 999666 . 120
chrXII 1001176 1001177 . 660
chrXII 1001365 1001366 . 140
chrXII 1001936 1001937 . 140
chrXII 1001976 1001977 . 180
chrXII 1002119 1002120 . 280
chrXII 1002309 1002310 . 600
chrXII 1002335 1002336 . 120
chrXII 1002353 1002354 . 120
chrXII 1002459 1002460 . 1420
chrXII 1002471 1002472 . 740
chrXII 1002844 1002845 . 8560
chrXII 1002967 1002968 . 600
chrXII 1003332 1003333 . 2660
chrXII 1003357 1003358 . 4360
chrXII 1003823 1003824 . 740
chrXII 1003906 1003907 . 740
chrXII 1004274 1004275 . 120
chrXII 1004400 1004401 . 540
chrXII 1004531 1004532 . 500
chrXII 1004600 1004601 . 400
chrXII 1004740 1004741 . 700
chrXII 1004835 1004836 . 920
chrXII 1005393 1005394 . 140
chrXII 1006035 1006036 . 420
chrXII 1006242 1006243 . 180
chrXII 1006280 1006281 . 1000
chrXII 1007858 1007859 . 11260
chrXII 1007893 1007894 . 180
chrXII 1007940 1007941 . 440
chrXII 1008424 1008425 . 120
chrXII 1008838 1008839 . 120
chrXII 1009638 1009639 . 340
chrXII 1010423 1010424 . 1200
chrXII 1010537 1010538 . 1220
chrXII 1010690 1010691 . 1620
chrXII 1010795 1010796 . 260
chrXII 1010819 1010820 . 1000
chrXII 1010823 1010824 . 360
chrXII 1011043 1011044 . 720
chrXII 1011177 1011178 . 1100
chrXII 1011181 1011182 . 360
chrXII 1011189 1011190 . 120
chrXII 1011277 1011278 . 120
chrXII 1011339 1011340 . 1580
chrXII 1011345 1011346 . 120
chrXII 1011359 1011360 . 500
chrXII 1011367 1011368 . 200
chrXII 1011444 1011445 . 280
chrXII 1011465 1011466 . 120
chrXII 1011547 1011548 . 520
chrXII 1011671 1011672 . 120
chrXII 1011687 1011688 . 360
chrXII 1011716 1011717 . 120
chrXII 1011739 1011740 . 120
chrXII 1011824 1011825 . 200
chrXII 1011835 1011836 . 300
chrXII 1011838 1011839 . 160
chrXII 1011894 1011895 . 120
chrXII 1011920 1011921 . 280
chrXII 1012145 1012146 . 1900
chrXII 1012151 1012152 . 320
chrXII 1012186 1012187 . 160
chrXII 1012408 1012409 . 120
chrXII 1012486 1012487 . 120
chrXII 1012514 1012515 . 200
chrXII 1012583 1012584 . 120
chrXII 1012589 1012590 . 520
chrXII 1012606 1012607 . 140
chrXII 1012645 1012646 . 180
chrXII 1012920 1012921 . 120
chrXII 1013015 1013016 . 360
chrXII 1013192 1013193 . 120
chrXII 1013320 1013321 . 700
chrXII 1013362 1013363 . 120
chrXII 1013416 1013417 . 440
chrXII 1013421 1013422 . 920
chrXII 1013449 1013450 . 280
chrXII 1013478 1013479 . 280
chrXII 1013495 1013496 . 860
chrXII 1013563 1013564 . 520
chrXII 1013710 1013711 . 440
chrXII 1013924 1013925 . 120
chrXII 1014284 1014285 . 200
chrXII 1014314 1014315 . 140
chrXII 1014325 1014326 . 180
chrXII 1014410 1014411 . 300
chrXII 1014913 1014914 . 480
chrXII 1015064 1015065 . 240
chrXII 1015557 1015558 . 220
chrXII 1015560 1015561 . 140
chrXII 1017823 1017824 . 340
chrXII 1017833 1017834 . 120
chrXII 1017837 1017838 . 140
chrXII 1017844 1017845 . 120
chrXII 1017876 1017877 . 1760
chrXII 1017881 1017882 . 240
chrXII 1017890 1017891 . 420
chrXII 1017909 1017910 . 120
chrXII 1019067 1019068 . 400
chrXII 1019215 1019216 . 1420
chrXII 1019221 1019222 . 120
chrXII 1019236 1019237 . 120
chrXII 1019255 1019256 . 120
chrXII 1020393 1020394 . 1040
chrXII 1020846 1020847 . 180
chrXII 1021368 1021369 . 320
chrXII 1022349 1022350 . 140
chrXII 1022357 1022358 . 700
chrXII 1022368 1022369 . 220
chrXII 1022380 1022381 . 200
chrXII 1022385 1022386 . 320
chrXII 1022789 1022790 . 160
chrXII 1022796 1022797 . 120
chrXII 1023308 1023309 . 280
chrXII 1023572 1023573 . 480
chrXII 1023717 1023718 . 1020
chrXII 1023733 1023734 . 1020
chrXII 1024111 1024112 . 120
chrXII 1024171 1024172 . 120
chrXII 1024341 1024342 . 1320
chrXII 1025084 1025085 . 1500
chrXII 1025094 1025095 . 420
chrXII 1025098 1025099 . 240
chrXII 1025140 1025141 . 2560
chrXII 1025236 1025237 . 1880
chrXII 1025311 1025312 . 920
chrXII 1025621 1025622 . 620
chrXII 1026417 1026418 . 300
chrXII 1026546 1026547 . 160
chrXII 1026577 1026578 . 120
chrXII 1026800 1026801 . 440
chrXII 1027982 1027983 . 180
chrXII 1028014 1028015 . 2000
chrXII 1028055 1028056 . 120
chrXII 1028062 1028063 . 200
chrXII 1028088 1028089 . 920
chrXII 1028100 1028101 . 180
chrXII 1028108 1028109 . 120
chrXII 1028113 1028114 . 320
chrXII 1028122 1028123 . 780
chrXII 1028146 1028147 . 860
chrXII 1028290 1028291 . 2080
chrXII 1028320 1028321 . 140
chrXII 1028354 1028355 . 140
chrXII 1028473 1028474 . 160
chrXII 1028497 1028498 . 260
chrXII 1028519 1028520 . 860
chrXII 1028571 1028572 . 400
chrXII 1028571 1028572 . 140
chrXII 1028739 1028740 . 120
chrXII 1029946 1029947 . 300
chrXII 1030112 1030113 . 2840
chrXII 1030151 1030152 . 2300
chrXII 1030176 1030177 . 420
chrXII 1030535 1030536 . 120
chrXII 1030635 1030636 . 140
chrXII 1030687 1030688 . 6280
chrXII 1030689 1030690 . 120
chrXII 1030694 1030695 . 400
chrXII 1030709 1030710 . 1940
chrXII 1030732 1030733 . 120
chrXII 1030738 1030739 . 120
chrXII 1030742 1030743 . 120
chrXII 1030947 1030948 . 540
chrXII 1031266 1031267 . 380
chrXII 1031627 1031628 . 220
chrXII 1031916 1031917 . 800
chrXII 1032370 1032371 . 940
chrXII 1032399 1032400 . 380
chrXII 1032404 1032405 . 180
chrXII 1032424 1032425 . 120
chrXII 1032442 1032443 . 220
chrXII 1032871 1032872 . 140
chrXII 1033207 1033208 . 1220
chrXII 1033508 1033509 . 1240
chrXII 1034961 1034962 . 1800
chrXII 1035045 1035046 . 120
chrXII 1035048 1035049 . 120
chrXII 1035678 1035679 . 120
chrXII 1035710 1035711 . 120
chrXII 1035885 1035886 . 4540
chrXII 1035898 1035899 . 120
chrXII 1035950 1035951 . 120
chrXII 1038901 1038902 . 240
chrXII 1038927 1038928 . 120
chrXII 1038937 1038938 . 1020
chrXII 1038947 1038948 . 660
chrXII 1038954 1038955 . 120
chrXII 1039044 1039045 . 120
chrXII 1039198 1039199 . 880
chrXII 1039206 1039207 . 200
chrXII 1039348 1039349 . 340
chrXII 1039711 1039712 . 140
chrXII 1040468 1040469 . 200
chrXII 1040664 1040665 . 1780
chrXII 1041595 1041596 . 120
chrXII 1043118 1043119 . 1540
chrXII 1043123 1043124 . 1060
chrXII 1043135 1043136 . 620
chrXII 1043138 1043139 . 960
chrXII 1043141 1043142 . 120
chrXII 1043174 1043175 . 2860
chrXII 1043193 1043194 . 200
chrXII 1043389 1043390 . 600
chrXII 1043659 1043660 . 340
chrXII 1043682 1043683 . 1040
chrXII 1043690 1043691 . 1060
chrXII 1043719 1043720 . 1680
chrXII 1043766 1043767 . 1700
chrXII 1043811 1043812 . 3700
chrXII 1043841 1043842 . 380
chrXII 1043872 1043873 . 1180
chrXII 1044023 1044024 . 960
chrXII 1046002 1046003 . 120
chrXII 1047188 1047189 . 120
chrXII 1049970 1049971 . 480
chrXII 1050129 1050130 . 180
chrXII 1050898 1050899 . 4420
chrXII 1051116 1051117 . 200
chrXII 1051824 1051825 . 2460
chrXII 1052019 1052020 . 320
chrXII 1052034 1052035 . 800
chrXII 1052043 1052044 . 4100
chrXII 1052049 1052050 . 1920
chrXII 1052059 1052060 . 1000
chrXII 1052214 1052215 . 660
chrXII 1052229 1052230 . 180
chrXII 1052240 1052241 . 1460
chrXII 1052384 1052385 . 220
chrXII 1052688 1052689 . 960
chrXII 1052717 1052718 . 140
chrXII 1053229 1053230 . 240
chrXII 1053319 1053320 . 120
chrXII 1053320 1053321 . 120
chrXII 1053482 1053483 . 120
chrXII 1053801 1053802 . 140
chrXII 1054337 1054338 . 240
chrXII 1055025 1055026 . 2900
chrXII 1055582 1055583 . 1080
chrXII 1055906 1055907 . 220
chrXII 1056840 1056841 . 1820
chrXII 1056849 1056850 . 780
chrXII 1056891 1056892 . 640
chrXII 1056920 1056921 . 6200
chrXII 1057280 1057281 . 380
chrXII 1057286 1057287 . 120
chrXII 1059177 1059178 . 820
chrXII 1059326 1059327 . 480
chrXII 1059337 1059338 . 1040
chrXII 1059353 1059354 . 740
chrXII 1059365 1059366 . 540
chrXII 1059413 1059414 . 820
chrXII 1059431 1059432 . 1160
chrXII 1059449 1059450 . 420
chrXII 1059454 1059455 . 260
chrXII 1059506 1059507 . 260
chrXII 1059770 1059771 . 560
chrXII 1059871 1059872 . 240
chrXII 1060119 1060120 . 1640
chrXII 1060492 1060493 . 140
chrXII 1060778 1060779 . 1640
chrXII 1061121 1061122 . 1460
chrXII 1061156 1061157 . 140
chrXII 1061391 1061392 . 3600
chrXII 1061438 1061439 . 340
chrXII 1061440 1061441 . 1100
chrXII 1061932 1061933 . 200
chrXII 1062175 1062176 . 360
chrXII 1062329 1062330 . 420
chrXII 1062561 1062562 . 1540
chrXII 1062589 1062590 . 120
chrXII 1062641 1062642 . 160
chrXII 1062761 1062762 . 120
chrXII 1064283 1064284 . 960
chrXII 1064339 1064340 . 180
chrXII 1064359 1064360 . 180
chrXII 1064515 1064516 . 160
chrXII 1064585 1064586 . 7160
chrXII 1064639 1064640 . 540
chrXII 1064647 1064648 . 120
chrXII 1064720 1064721 . 120
chrXII 1064820 1064821 . 740
chrXII 1064889 1064890 . 480
chrXII 1064915 1064916 . 680
chrXII 1064923 1064924 . 120
chrXII 1065006 1065007 . 120
chrXII 1065141 1065142 . 1440
chrXII 1065151 1065152 . 1800
chrXII 1065326 1065327 . 120
chrXII 1065403 1065404 . 500
chrXII 1065409 1065410 . 200
chrXII 1065414 1065415 . 120
chrXII 1065418 1065419 . 140
chrXII 1065422 1065423 . 180
chrXII 1066253 1066254 . 120
chrXII 1066285 1066286 . 120
chrXII 1066309 1066310 . 860
chrXII 1071619 1071620 . 1560
chrXII 1071624 1071625 . 240
chrXII 1071639 1071640 . 2220
chrXII 1071644 1071645 . 1660
chrXIII 3815 3816 . 120
chrXIII 8698 8699 . 480
chrXIII 8856 8857 . 520
chrXIII 8869 8870 . 120
chrXIII 8888 8889 . 120
chrXIII 9018 9019 . 440
chrXIII 9026 9027 . 1460
chrXIII 9051 9052 . 120
chrXIII 9102 9103 . 120
chrXIII 9134 9135 . 1760
chrXIII 9343 9344 . 1300
chrXIII 9554 9555 . 140
chrXIII 9597 9598 . 2600
chrXIII 9709 9710 . 120
chrXIII 9768 9769 . 1620
chrXIII 9876 9877 . 280
chrXIII 9915 9916 . 140
chrXIII 9929 9930 . 560
chrXIII 9957 9958 . 820
chrXIII 9961 9962 . 680
chrXIII 9986 9987 . 440
chrXIII 10041 10042 . 680
chrXIII 10050 10051 . 140
chrXIII 10071 10072 . 320
chrXIII 10071 10072 . 500
chrXIII 10194 10195 . 180
chrXIII 10220 10221 . 300
chrXIII 10349 10350 . 180
chrXIII 10423 10424 . 760
chrXIII 10604 10605 . 940
chrXIII 10623 10624 . 2400
chrXIII 10711 10712 . 1020
chrXIII 10728 10729 . 840
chrXIII 11353 11354 . 160
chrXIII 11537 11538 . 1420
chrXIII 11575 11576 . 480
chrXIII 13263 13264 . 120
chrXIII 13287 13288 . 180
chrXIII 13356 13357 . 360
chrXIII 13362 13363 . 760
chrXIII 13407 13408 . 160
chrXIII 13436 13437 . 520
chrXIII 13447 13448 . 120
chrXIII 13508 13509 . 300
chrXIII 13615 13616 . 340
chrXIII 13803 13804 . 340
chrXIII 14087 14088 . 880
chrXIII 14135 14136 . 400
chrXIII 14148 14149 . 1300
chrXIII 14182 14183 . 140
chrXIII 14293 14294 . 420
chrXIII 14622 14623 . 560
chrXIII 14664 14665 . 960
chrXIII 14789 14790 . 120
chrXIII 14795 14796 . 5400
chrXIII 14806 14807 . 440
chrXIII 14812 14813 . 640
chrXIII 14828 14829 . 980
chrXIII 14842 14843 . 2240
chrXIII 14844 14845 . 120
chrXIII 14887 14888 . 120
chrXIII 14907 14908 . 280
chrXIII 14939 14940 . 940
chrXIII 15246 15247 . 300
chrXIII 15266 15267 . 360
chrXIII 15283 15284 . 160
chrXIII 15445 15446 . 120
chrXIII 15607 15608 . 1780
chrXIII 15910 15911 . 460
chrXIII 15944 15945 . 140
chrXIII 16148 16149 . 500
chrXIII 16457 16458 . 260
chrXIII 16820 16821 . 140
chrXIII 16836 16837 . 760
chrXIII 16846 16847 . 1180
chrXIII 16864 16865 . 180
chrXIII 16892 16893 . 1360
chrXIII 16901 16902 . 3280
chrXIII 16903 16904 . 880
chrXIII 16910 16911 . 780
chrXIII 16912 16913 . 2320
chrXIII 16927 16928 . 3220
chrXIII 16933 16934 . 1300
chrXIII 16954 16955 . 980
chrXIII 16992 16993 . 120
chrXIII 17114 17115 . 120
chrXIII 18753 18754 . 340
chrXIII 18815 18816 . 180
chrXIII 18865 18866 . 200
chrXIII 18866 18867 . 120
chrXIII 19029 19030 . 2100
chrXIII 20534 20535 . 380
chrXIII 20576 20577 . 300
chrXIII 20582 20583 . 180
chrXIII 20595 20596 . 820
chrXIII 20602 20603 . 880
chrXIII 20615 20616 . 2600
chrXIII 20623 20624 . 400
chrXIII 20626 20627 . 120
chrXIII 20633 20634 . 1100
chrXIII 20637 20638 . 400
chrXIII 20641 20642 . 240
chrXIII 20651 20652 . 240
chrXIII 20679 20680 . 200
chrXIII 20696 20697 . 440
chrXIII 21760 21761 . 1640
chrXIII 21771 21772 . 1700
chrXIII 21790 21791 . 120
chrXIII 21801 21802 . 460
chrXIII 21836 21837 . 340
chrXIII 21867 21868 . 120
chrXIII 21868 21869 . 460
chrXIII 21870 21871 . 120
chrXIII 21875 21876 . 1720
chrXIII 22065 22066 . 1860
chrXIII 22248 22249 . 180
chrXIII 22702 22703 . 120
chrXIII 22911 22912 . 460
chrXIII 23416 23417 . 1480
chrXIII 23737 23738 . 180
chrXIII 23749 23750 . 740
chrXIII 23752 23753 . 120
chrXIII 23760 23761 . 160
chrXIII 23775 23776 . 3680
chrXIII 23778 23779 . 120
chrXIII 23782 23783 . 160
chrXIII 23790 23791 . 3020
chrXIII 23831 23832 . 160
chrXIII 23835 23836 . 740
chrXIII 23838 23839 . 980
chrXIII 23846 23847 . 140
chrXIII 23852 23853 . 360
chrXIII 23854 23855 . 4780
chrXIII 23860 23861 . 1200
chrXIII 23864 23865 . 140
chrXIII 23866 23867 . 360
chrXIII 23868 23869 . 3380
chrXIII 23879 23880 . 380
chrXIII 23882 23883 . 240
chrXIII 23887 23888 . 420
chrXIII 23891 23892 . 1480
chrXIII 23906 23907 . 240
chrXIII 23927 23928 . 120
chrXIII 24746 24747 . 1340
chrXIII 25426 25427 . 120
chrXIII 25723 25724 . 120
chrXIII 25836 25837 . 220
chrXIII 25946 25947 . 1320
chrXIII 25973 25974 . 500
chrXIII 26021 26022 . 260
chrXIII 26021 26022 . 840
chrXIII 26029 26030 . 1480
chrXIII 26042 26043 . 1820
chrXIII 26049 26050 . 920
chrXIII 26057 26058 . 540
chrXIII 26072 26073 . 700
chrXIII 26074 26075 . 120
chrXIII 26083 26084 . 360
chrXIII 26087 26088 . 140
chrXIII 26118 26119 . 1120
chrXIII 26129 26130 . 400
chrXIII 26135 26136 . 120
chrXIII 26142 26143 . 4400
chrXIII 26166 26167 . 220
chrXIII 26174 26175 . 640
chrXIII 26182 26183 . 1820
chrXIII 26191 26192 . 500
chrXIII 26196 26197 . 1420
chrXIII 26203 26204 . 640
chrXIII 26222 26223 . 320
chrXIII 26227 26228 . 560
chrXIII 26229 26230 . 1340
chrXIII 26252 26253 . 1400
chrXIII 26269 26270 . 920
chrXIII 26316 26317 . 1060
chrXIII 26322 26323 . 140
chrXIII 26326 26327 . 240
chrXIII 26334 26335 . 480
chrXIII 26346 26347 . 280
chrXIII 26357 26358 . 280
chrXIII 26368 26369 . 600
chrXIII 26376 26377 . 320
chrXIII 26396 26397 . 160
chrXIII 26443 26444 . 2760
chrXIII 26468 26469 . 480
chrXIII 26629 26630 . 140
chrXIII 26638 26639 . 1260
chrXIII 26751 26752 . 200
chrXIII 26758 26759 . 1820
chrXIII 26763 26764 . 260
chrXIII 26779 26780 . 260
chrXIII 26798 26799 . 240
chrXIII 26813 26814 . 180
chrXIII 26816 26817 . 580
chrXIII 26819 26820 . 1180
chrXIII 26825 26826 . 300
chrXIII 26868 26869 . 220
chrXIII 27864 27865 . 600
chrXIII 27867 27868 . 160
chrXIII 27874 27875 . 980
chrXIII 27883 27884 . 140
chrXIII 27906 27907 . 180
chrXIII 27909 27910 . 620
chrXIII 27923 27924 . 120
chrXIII 27936 27937 . 420
chrXIII 28011 28012 . 720
chrXIII 28164 28165 . 140
chrXIII 28219 28220 . 440
chrXIII 28271 28272 . 540
chrXIII 29051 29052 . 120
chrXIII 29337 29338 . 400
chrXIII 29418 29419 . 140
chrXIII 29441 29442 . 280
chrXIII 29626 29627 . 140
chrXIII 29762 29763 . 200
chrXIII 29782 29783 . 260
chrXIII 29899 29900 . 2860
chrXIII 29906 29907 . 1700
chrXIII 29912 29913 . 600
chrXIII 29922 29923 . 6180
chrXIII 29942 29943 . 400
chrXIII 29949 29950 . 620
chrXIII 29951 29952 . 180
chrXIII 29955 29956 . 2220
chrXIII 29956 29957 . 440
chrXIII 29961 29962 . 1700
chrXIII 29974 29975 . 2560
chrXIII 29982 29983 . 260
chrXIII 30026 30027 . 2620
chrXIII 30049 30050 . 140
chrXIII 30071 30072 . 3680
chrXIII 30074 30075 . 140
chrXIII 30106 30107 . 1720
chrXIII 30114 30115 . 3180
chrXIII 30125 30126 . 600
chrXIII 30128 30129 . 200
chrXIII 30145 30146 . 2600
chrXIII 30176 30177 . 400
chrXIII 30231 30232 . 960
chrXIII 30245 30246 . 680
chrXIII 30262 30263 . 280
chrXIII 30268 30269 . 740
chrXIII 30274 30275 . 540
chrXIII 30298 30299 . 580
chrXIII 30306 30307 . 800
chrXIII 30307 30308 . 880
chrXIII 30307 30308 . 120
chrXIII 30320 30321 . 140
chrXIII 30328 30329 . 820
chrXIII 30340 30341 . 1140
chrXIII 30356 30357 . 700
chrXIII 30357 30358 . 120
chrXIII 30374 30375 . 1180
chrXIII 30417 30418 . 120
chrXIII 30439 30440 . 420
chrXIII 30456 30457 . 120
chrXIII 30462 30463 . 1200
chrXIII 30621 30622 . 2920
chrXIII 30631 30632 . 340
chrXIII 30642 30643 . 900
chrXIII 30789 30790 . 220
chrXIII 30820 30821 . 340
chrXIII 31112 31113 . 120
chrXIII 31385 31386 . 260
chrXIII 31420 31421 . 220
chrXIII 31572 31573 . 2300
chrXIII 31748 31749 . 680
chrXIII 32128 32129 . 120
chrXIII 32145 32146 . 2080
chrXIII 32188 32189 . 180
chrXIII 32839 32840 . 1400
chrXIII 33092 33093 . 220
chrXIII 33113 33114 . 4960
chrXIII 33138 33139 . 360
chrXIII 33227 33228 . 180
chrXIII 33303 33304 . 380
chrXIII 33309 33310 . 400
chrXIII 33409 33410 . 240
chrXIII 33602 33603 . 140
chrXIII 33801 33802 . 140
chrXIII 33971 33972 . 180
chrXIII 33983 33984 . 160
chrXIII 33983 33984 . 240
chrXIII 33988 33989 . 380
chrXIII 33993 33994 . 240
chrXIII 33994 33995 . 1260
chrXIII 34000 34001 . 120
chrXIII 34006 34007 . 1080
chrXIII 34008 34009 . 340
chrXIII 34017 34018 . 300
chrXIII 34035 34036 . 420
chrXIII 34045 34046 . 640
chrXIII 34234 34235 . 860
chrXIII 34395 34396 . 500
chrXIII 34870 34871 . 120
chrXIII 35619 35620 . 120
chrXIII 36296 36297 . 680
chrXIII 36432 36433 . 120
chrXIII 37141 37142 . 200
chrXIII 37314 37315 . 180
chrXIII 37398 37399 . 2520
chrXIII 37681 37682 . 180
chrXIII 37703 37704 . 140
chrXIII 37711 37712 . 2040
chrXIII 37722 37723 . 180
chrXIII 37775 37776 . 300
chrXIII 37804 37805 . 1480
chrXIII 37815 37816 . 120
chrXIII 37890 37891 . 120
chrXIII 37892 37893 . 220
chrXIII 37892 37893 . 180
chrXIII 37943 37944 . 120
chrXIII 37956 37957 . 120
chrXIII 37978 37979 . 540
chrXIII 37999 38000 . 160
chrXIII 38003 38004 . 1760
chrXIII 38022 38023 . 180
chrXIII 38030 38031 . 840
chrXIII 38033 38034 . 240
chrXIII 38155 38156 . 300
chrXIII 38167 38168 . 140
chrXIII 38958 38959 . 760
chrXIII 39003 39004 . 120
chrXIII 39117 39118 . 4240
chrXIII 39455 39456 . 140
chrXIII 39464 39465 . 140
chrXIII 39475 39476 . 260
chrXIII 39594 39595 . 260
chrXIII 39700 39701 . 1920
chrXIII 39859 39860 . 320
chrXIII 39908 39909 . 3800
chrXIII 39919 39920 . 120
chrXIII 41383 41384 . 500
chrXIII 41740 41741 . 220
chrXIII 41878 41879 . 260
chrXIII 41885 41886 . 280
chrXIII 41916 41917 . 320
chrXIII 41938 41939 . 120
chrXIII 41975 41976 . 260
chrXIII 41996 41997 . 140
chrXIII 42161 42162 . 140
chrXIII 42163 42164 . 160
chrXIII 42169 42170 . 620
chrXIII 42328 42329 . 2020
chrXIII 42331 42332 . 240
chrXIII 42362 42363 . 3280
chrXIII 42541 42542 . 1620
chrXIII 43102 43103 . 120
chrXIII 43622 43623 . 120
chrXIII 43635 43636 . 700
chrXIII 43706 43707 . 320
chrXIII 43711 43712 . 260
chrXIII 43732 43733 . 180
chrXIII 43769 43770 . 120
chrXIII 43801 43802 . 180
chrXIII 43862 43863 . 280
chrXIII 44167 44168 . 160
chrXIII 44612 44613 . 880
chrXIII 44758 44759 . 580
chrXIII 44920 44921 . 360
chrXIII 44937 44938 . 540
chrXIII 44940 44941 . 200
chrXIII 44973 44974 . 160
chrXIII 45990 45991 . 260
chrXIII 45996 45997 . 160
chrXIII 46039 46040 . 520
chrXIII 46084 46085 . 220
chrXIII 46513 46514 . 1780
chrXIII 46541 46542 . 1160
chrXIII 46657 46658 . 560
chrXIII 46663 46664 . 120
chrXIII 46675 46676 . 120
chrXIII 46681 46682 . 120
chrXIII 46686 46687 . 120
chrXIII 46691 46692 . 180
chrXIII 46727 46728 . 120
chrXIII 46790 46791 . 280
chrXIII 47424 47425 . 360
chrXIII 47962 47963 . 1200
chrXIII 48261 48262 . 560
chrXIII 48975 48976 . 2240
chrXIII 48987 48988 . 360
chrXIII 49078 49079 . 7120
chrXIII 49290 49291 . 240
chrXIII 49294 49295 . 260
chrXIII 49439 49440 . 700
chrXIII 49451 49452 . 860
chrXIII 49694 49695 . 180
chrXIII 49821 49822 . 140
chrXIII 49881 49882 . 1040
chrXIII 50037 50038 . 160
chrXIII 50048 50049 . 120
chrXIII 50057 50058 . 6320
chrXIII 50214 50215 . 780
chrXIII 50336 50337 . 280
chrXIII 50406 50407 . 280
chrXIII 50550 50551 . 3120
chrXIII 50554 50555 . 2520
chrXIII 50687 50688 . 2180
chrXIII 50722 50723 . 820
chrXIII 50869 50870 . 1340
chrXIII 50875 50876 . 120
chrXIII 51000 51001 . 640
chrXIII 51014 51015 . 240
chrXIII 51015 51016 . 160
chrXIII 51036 51037 . 1760
chrXIII 51054 51055 . 140
chrXIII 51176 51177 . 200
chrXIII 51354 51355 . 200
chrXIII 51455 51456 . 160
chrXIII 51567 51568 . 200
chrXIII 51603 51604 . 120
chrXIII 52047 52048 . 780
chrXIII 52295 52296 . 1460
chrXIII 52336 52337 . 120
chrXIII 52504 52505 . 5500
chrXIII 52919 52920 . 140
chrXIII 53139 53140 . 840
chrXIII 54278 54279 . 140
chrXIII 54423 54424 . 840
chrXIII 54598 54599 . 120
chrXIII 54619 54620 . 300
chrXIII 54656 54657 . 340
chrXIII 54679 54680 . 120
chrXIII 54687 54688 . 160
chrXIII 54698 54699 . 180
chrXIII 54799 54800 . 120
chrXIII 56144 56145 . 340
chrXIII 56272 56273 . 120
chrXIII 56280 56281 . 320
chrXIII 56324 56325 . 1000
chrXIII 56399 56400 . 160
chrXIII 56402 56403 . 2300
chrXIII 56402 56403 . 120
chrXIII 56403 56404 . 140
chrXIII 56403 56404 . 1760
chrXIII 56432 56433 . 120
chrXIII 56439 56440 . 120
chrXIII 56640 56641 . 740
chrXIII 56786 56787 . 440
chrXIII 57286 57287 . 440
chrXIII 57561 57562 . 580
chrXIII 57580 57581 . 180
chrXIII 57589 57590 . 520
chrXIII 57620 57621 . 200
chrXIII 57680 57681 . 240
chrXIII 57754 57755 . 120
chrXIII 58716 58717 . 520
chrXIII 58752 58753 . 120
chrXIII 58760 58761 . 3020
chrXIII 58822 58823 . 980
chrXIII 58830 58831 . 460
chrXIII 58831 58832 . 140
chrXIII 58833 58834 . 1040
chrXIII 58962 58963 . 320
chrXIII 59067 59068 . 300
chrXIII 59348 59349 . 240
chrXIII 59537 59538 . 1500
chrXIII 59540 59541 . 1560
chrXIII 59545 59546 . 200
chrXIII 60041 60042 . 160
chrXIII 60070 60071 . 300
chrXIII 60865 60866 . 320
chrXIII 61882 61883 . 120
chrXIII 61885 61886 . 160
chrXIII 62433 62434 . 2880
chrXIII 62460 62461 . 340
chrXIII 62470 62471 . 1980
chrXIII 62794 62795 . 400
chrXIII 62851 62852 . 120
chrXIII 63188 63189 . 1360
chrXIII 63448 63449 . 160
chrXIII 63455 63456 . 260
chrXIII 64144 64145 . 380
chrXIII 65318 65319 . 180
chrXIII 65672 65673 . 220
chrXIII 67618 67619 . 260
chrXIII 67624 67625 . 1740
chrXIII 67625 67626 . 240
chrXIII 67625 67626 . 120
chrXIII 67626 67627 . 200
chrXIII 67631 67632 . 260
chrXIII 67666 67667 . 4140
chrXIII 67709 67710 . 2960
chrXIII 67715 67716 . 300
chrXIII 67720 67721 . 220
chrXIII 67723 67724 . 700
chrXIII 67731 67732 . 440
chrXIII 67733 67734 . 980
chrXIII 67734 67735 . 140
chrXIII 67996 67997 . 120
chrXIII 68026 68027 . 620
chrXIII 68039 68040 . 1260
chrXIII 68051 68052 . 120
chrXIII 68060 68061 . 3020
chrXIII 68077 68078 . 200
chrXIII 68147 68148 . 160
chrXIII 68149 68150 . 1140
chrXIII 68206 68207 . 180
chrXIII 68208 68209 . 120
chrXIII 68213 68214 . 360
chrXIII 68214 68215 . 140
chrXIII 68215 68216 . 120
chrXIII 68224 68225 . 240
chrXIII 68227 68228 . 220
chrXIII 68230 68231 . 140
chrXIII 68391 68392 . 200
chrXIII 68408 68409 . 600
chrXIII 68562 68563 . 200
chrXIII 68714 68715 . 360
chrXIII 68778 68779 . 360
chrXIII 69164 69165 . 180
chrXIII 69291 69292 . 180
chrXIII 69330 69331 . 140
chrXIII 69376 69377 . 1380
chrXIII 69561 69562 . 1000
chrXIII 69611 69612 . 160
chrXIII 69772 69773 . 4400
chrXIII 69793 69794 . 460
chrXIII 69824 69825 . 120
chrXIII 69836 69837 . 140
chrXIII 69844 69845 . 120
chrXIII 69849 69850 . 1280
chrXIII 69890 69891 . 220
chrXIII 69935 69936 . 520
chrXIII 69936 69937 . 180
chrXIII 69959 69960 . 140
chrXIII 69970 69971 . 240
chrXIII 69990 69991 . 160
chrXIII 70046 70047 . 160
chrXIII 70135 70136 . 120
chrXIII 70143 70144 . 280
chrXIII 70168 70169 . 400
chrXIII 70175 70176 . 120
chrXIII 70179 70180 . 280
chrXIII 70182 70183 . 1180
chrXIII 70223 70224 . 380
chrXIII 70270 70271 . 460
chrXIII 70305 70306 . 240
chrXIII 70312 70313 . 120
chrXIII 70317 70318 . 780
chrXIII 70322 70323 . 200
chrXIII 70362 70363 . 160
chrXIII 70365 70366 . 120
chrXIII 70368 70369 . 120
chrXIII 70378 70379 . 200
chrXIII 70394 70395 . 140
chrXIII 70396 70397 . 120
chrXIII 70406 70407 . 120
chrXIII 70461 70462 . 120
chrXIII 70465 70466 . 440
chrXIII 70470 70471 . 140
chrXIII 70480 70481 . 160
chrXIII 70484 70485 . 340
chrXIII 70549 70550 . 620
chrXIII 70554 70555 . 200
chrXIII 70817 70818 . 560
chrXIII 70963 70964 . 680
chrXIII 70977 70978 . 1680
chrXIII 71342 71343 . 120
chrXIII 72227 72228 . 2220
chrXIII 72492 72493 . 700
chrXIII 72577 72578 . 280
chrXIII 72621 72622 . 220
chrXIII 72868 72869 . 960
chrXIII 73240 73241 . 1140
chrXIII 73285 73286 . 5000
chrXIII 73328 73329 . 5260
chrXIII 73644 73645 . 940
chrXIII 73650 73651 . 820
chrXIII 73685 73686 . 380
chrXIII 73696 73697 . 120
chrXIII 73768 73769 . 160
chrXIII 74079 74080 . 520
chrXIII 74107 74108 . 200
chrXIII 74133 74134 . 340
chrXIII 74153 74154 . 1360
chrXIII 74160 74161 . 520
chrXIII 74163 74164 . 1940
chrXIII 74173 74174 . 1060
chrXIII 74208 74209 . 180
chrXIII 74227 74228 . 240
chrXIII 74304 74305 . 720
chrXIII 74323 74324 . 160
chrXIII 74361 74362 . 140
chrXIII 74517 74518 . 1440
chrXIII 74520 74521 . 320
chrXIII 74856 74857 . 120
chrXIII 74910 74911 . 120
chrXIII 75325 75326 . 620
chrXIII 75629 75630 . 120
chrXIII 75895 75896 . 160
chrXIII 75950 75951 . 300
chrXIII 76420 76421 . 580
chrXIII 76431 76432 . 2320
chrXIII 76750 76751 . 640
chrXIII 76842 76843 . 120
chrXIII 76848 76849 . 280
chrXIII 76870 76871 . 200
chrXIII 76871 76872 . 3620
chrXIII 76931 76932 . 760
chrXIII 77042 77043 . 120
chrXIII 77067 77068 . 420
chrXIII 77100 77101 . 1040
chrXIII 77106 77107 . 120
chrXIII 77114 77115 . 3760
chrXIII 77119 77120 . 1080
chrXIII 77127 77128 . 260
chrXIII 77156 77157 . 120
chrXIII 77166 77167 . 720
chrXIII 77215 77216 . 480
chrXIII 77910 77911 . 120
chrXIII 78191 78192 . 1400
chrXIII 78552 78553 . 180
chrXIII 78735 78736 . 140
chrXIII 79772 79773 . 200
chrXIII 79776 79777 . 340
chrXIII 79780 79781 . 2560
chrXIII 79786 79787 . 120
chrXIII 79789 79790 . 3100
chrXIII 79791 79792 . 480
chrXIII 79798 79799 . 1300
chrXIII 79803 79804 . 240
chrXIII 79834 79835 . 180
chrXIII 79846 79847 . 120
chrXIII 79849 79850 . 120
chrXIII 79855 79856 . 240
chrXIII 80032 80033 . 1360
chrXIII 80801 80802 . 280
chrXIII 81795 81796 . 140
chrXIII 82031 82032 . 340
chrXIII 82163 82164 . 1880
chrXIII 82207 82208 . 140
chrXIII 82250 82251 . 1080
chrXIII 82385 82386 . 8900
chrXIII 82564 82565 . 1400
chrXIII 82689 82690 . 180
chrXIII 82751 82752 . 380
chrXIII 82884 82885 . 280
chrXIII 82905 82906 . 2160
chrXIII 82920 82921 . 240
chrXIII 82970 82971 . 220
chrXIII 82993 82994 . 2580
chrXIII 83000 83001 . 160
chrXIII 83028 83029 . 580
chrXIII 83035 83036 . 120
chrXIII 83039 83040 . 140
chrXIII 83041 83042 . 880
chrXIII 85702 85703 . 180
chrXIII 85742 85743 . 560
chrXIII 85832 85833 . 3600
chrXIII 85911 85912 . 340
chrXIII 86820 86821 . 120
chrXIII 86846 86847 . 560
chrXIII 86857 86858 . 120
chrXIII 86881 86882 . 420
chrXIII 86906 86907 . 500
chrXIII 86916 86917 . 720
chrXIII 86931 86932 . 120
chrXIII 86937 86938 . 120
chrXIII 87072 87073 . 220
chrXIII 87128 87129 . 2100
chrXIII 87143 87144 . 300
chrXIII 87167 87168 . 180
chrXIII 87342 87343 . 1020
chrXIII 87414 87415 . 120
chrXIII 87494 87495 . 4100
chrXIII 87521 87522 . 2840
chrXIII 87527 87528 . 300
chrXIII 88344 88345 . 440
chrXIII 90328 90329 . 900
chrXIII 90916 90917 . 140
chrXIII 91089 91090 . 720
chrXIII 91118 91119 . 1240
chrXIII 91151 91152 . 1260
chrXIII 91195 91196 . 560
chrXIII 91206 91207 . 240
chrXIII 91227 91228 . 160
chrXIII 91246 91247 . 120
chrXIII 91249 91250 . 200
chrXIII 91303 91304 . 120
chrXIII 91324 91325 . 180
chrXIII 91338 91339 . 240
chrXIII 91342 91343 . 160
chrXIII 91346 91347 . 680
chrXIII 91354 91355 . 160
chrXIII 91357 91358 . 320
chrXIII 91358 91359 . 520
chrXIII 91383 91384 . 120
chrXIII 91402 91403 . 260
chrXIII 91417 91418 . 160
chrXIII 91441 91442 . 200
chrXIII 91450 91451 . 300
chrXIII 91497 91498 . 400
chrXIII 91515 91516 . 140
chrXIII 91679 91680 . 220
chrXIII 91699 91700 . 200
chrXIII 91767 91768 . 140
chrXIII 91794 91795 . 180
chrXIII 91815 91816 . 220
chrXIII 91827 91828 . 180
chrXIII 91829 91830 . 120
chrXIII 91855 91856 . 480
chrXIII 91858 91859 . 3040
chrXIII 91897 91898 . 660
chrXIII 92080 92081 . 200
chrXIII 92104 92105 . 620
chrXIII 92123 92124 . 800
chrXIII 92125 92126 . 2480
chrXIII 92126 92127 . 120
chrXIII 92132 92133 . 320
chrXIII 92135 92136 . 220
chrXIII 92142 92143 . 260
chrXIII 92168 92169 . 120
chrXIII 92174 92175 . 240
chrXIII 92320 92321 . 1200
chrXIII 92342 92343 . 8040
chrXIII 92360 92361 . 700
chrXIII 92477 92478 . 220
chrXIII 92530 92531 . 400
chrXIII 92817 92818 . 2620
chrXIII 93751 93752 . 920
chrXIII 93781 93782 . 560
chrXIII 93978 93979 . 4500
chrXIII 94117 94118 . 220
chrXIII 94362 94363 . 140
chrXIII 94750 94751 . 220
chrXIII 94975 94976 . 1520
chrXIII 95115 95116 . 140
chrXIII 95483 95484 . 1480
chrXIII 95502 95503 . 4380
chrXIII 95514 95515 . 220
chrXIII 95519 95520 . 120
chrXIII 95554 95555 . 520
chrXIII 95564 95565 . 1360
chrXIII 95614 95615 . 400
chrXIII 95812 95813 . 120
chrXIII 95825 95826 . 140
chrXIII 96001 96002 . 260
chrXIII 96017 96018 . 340
chrXIII 96125 96126 . 280
chrXIII 96762 96763 . 2540
chrXIII 97198 97199 . 680
chrXIII 97225 97226 . 240
chrXIII 97389 97390 . 660
chrXIII 97556 97557 . 220
chrXIII 97561 97562 . 260
chrXIII 97571 97572 . 1460
chrXIII 97576 97577 . 2200
chrXIII 97606 97607 . 120
chrXIII 97606 97607 . 580
chrXIII 97609 97610 . 1080
chrXIII 97621 97622 . 120
chrXIII 97703 97704 . 1020
chrXIII 99540 99541 . 200
chrXIII 99544 99545 . 2400
chrXIII 99601 99602 . 120
chrXIII 99607 99608 . 220
chrXIII 99786 99787 . 420
chrXIII 99944 99945 . 1320
chrXIII 100389 100390 . 3580
chrXIII 100566 100567 . 760
chrXIII 100576 100577 . 180
chrXIII 100895 100896 . 200
chrXIII 100953 100954 . 120
chrXIII 101367 101368 . 140
chrXIII 101394 101395 . 140
chrXIII 101640 101641 . 640
chrXIII 101671 101672 . 120
chrXIII 101677 101678 . 2600
chrXIII 101706 101707 . 1660
chrXIII 101765 101766 . 440
chrXIII 101782 101783 . 1800
chrXIII 101796 101797 . 260
chrXIII 101804 101805 . 340
chrXIII 101922 101923 . 140
chrXIII 102126 102127 . 180
chrXIII 102127 102128 . 880
chrXIII 102127 102128 . 3460
chrXIII 102185 102186 . 700
chrXIII 102316 102317 . 120
chrXIII 102605 102606 . 440
chrXIII 102961 102962 . 3180
chrXIII 103424 103425 . 1000
chrXIII 103436 103437 . 480
chrXIII 103543 103544 . 520
chrXIII 103664 103665 . 120
chrXIII 103670 103671 . 4960
chrXIII 104268 104269 . 5520
chrXIII 104295 104296 . 740
chrXIII 104319 104320 . 1080
chrXIII 104477 104478 . 240
chrXIII 104497 104498 . 4280
chrXIII 104499 104500 . 640
chrXIII 104503 104504 . 7380
chrXIII 104586 104587 . 820
chrXIII 104595 104596 . 2060
chrXIII 104605 104606 . 280
chrXIII 105113 105114 . 120
chrXIII 107672 107673 . 200
chrXIII 108585 108586 . 160
chrXIII 108593 108594 . 680
chrXIII 108607 108608 . 1840
chrXIII 108615 108616 . 940
chrXIII 108659 108660 . 300
chrXIII 108662 108663 . 280
chrXIII 108799 108800 . 200
chrXIII 108854 108855 . 160
chrXIII 109806 109807 . 140
chrXIII 110140 110141 . 240
chrXIII 110148 110149 . 160
chrXIII 110161 110162 . 140
chrXIII 110177 110178 . 140
chrXIII 110225 110226 . 900
chrXIII 110391 110392 . 620
chrXIII 110508 110509 . 760
chrXIII 110613 110614 . 560
chrXIII 110721 110722 . 320
chrXIII 110883 110884 . 340
chrXIII 110940 110941 . 180
chrXIII 110954 110955 . 2060
chrXIII 111086 111087 . 300
chrXIII 111260 111261 . 220
chrXIII 111729 111730 . 220
chrXIII 111737 111738 . 340
chrXIII 111760 111761 . 1000
chrXIII 111772 111773 . 380
chrXIII 111826 111827 . 640
chrXIII 112345 112346 . 120
chrXIII 112526 112527 . 420
chrXIII 112814 112815 . 520
chrXIII 113259 113260 . 200
chrXIII 113357 113358 . 760
chrXIII 113434 113435 . 460
chrXIII 113746 113747 . 660
chrXIII 113949 113950 . 2180
chrXIII 114595 114596 . 140
chrXIII 114885 114886 . 180
chrXIII 115277 115278 . 180
chrXIII 115428 115429 . 140
chrXIII 115442 115443 . 700
chrXIII 115454 115455 . 2780
chrXIII 115462 115463 . 780
chrXIII 115484 115485 . 320
chrXIII 115493 115494 . 2200
chrXIII 115494 115495 . 120
chrXIII 115494 115495 . 160
chrXIII 115500 115501 . 560
chrXIII 115508 115509 . 420
chrXIII 115565 115566 . 820
chrXIII 115582 115583 . 1040
chrXIII 115607 115608 . 140
chrXIII 115630 115631 . 1020
chrXIII 115676 115677 . 140
chrXIII 115751 115752 . 1480
chrXIII 115772 115773 . 200
chrXIII 115825 115826 . 520
chrXIII 115851 115852 . 280
chrXIII 115869 115870 . 1940
chrXIII 115889 115890 . 260
chrXIII 115902 115903 . 340
chrXIII 116089 116090 . 280
chrXIII 116256 116257 . 140
chrXIII 116392 116393 . 1240
chrXIII 116902 116903 . 740
chrXIII 117031 117032 . 400
chrXIII 117245 117246 . 120
chrXIII 117937 117938 . 240
chrXIII 117943 117944 . 1460
chrXIII 118206 118207 . 180
chrXIII 118281 118282 . 1080
chrXIII 118349 118350 . 200
chrXIII 118444 118445 . 380
chrXIII 118616 118617 . 300
chrXIII 118758 118759 . 600
chrXIII 118769 118770 . 140
chrXIII 118801 118802 . 220
chrXIII 118857 118858 . 340
chrXIII 118919 118920 . 240
chrXIII 118937 118938 . 340
chrXIII 118962 118963 . 320
chrXIII 119048 119049 . 180
chrXIII 119096 119097 . 120
chrXIII 119166 119167 . 200
chrXIII 119203 119204 . 200
chrXIII 119209 119210 . 980
chrXIII 119215 119216 . 560
chrXIII 119243 119244 . 760
chrXIII 119326 119327 . 320
chrXIII 119340 119341 . 2560
chrXIII 119356 119357 . 1720
chrXIII 119369 119370 . 420
chrXIII 119372 119373 . 620
chrXIII 119372 119373 . 260
chrXIII 119406 119407 . 160
chrXIII 119425 119426 . 500
chrXIII 119452 119453 . 560
chrXIII 119453 119454 . 380
chrXIII 119458 119459 . 2580
chrXIII 119459 119460 . 360
chrXIII 119473 119474 . 1580
chrXIII 119531 119532 . 960
chrXIII 119539 119540 . 360
chrXIII 119563 119564 . 120
chrXIII 119654 119655 . 700
chrXIII 119801 119802 . 160
chrXIII 119892 119893 . 120
chrXIII 119987 119988 . 140
chrXIII 120227 120228 . 120
chrXIII 120341 120342 . 140
chrXIII 120344 120345 . 140
chrXIII 120463 120464 . 220
chrXIII 120486 120487 . 200
chrXIII 120583 120584 . 540
chrXIII 121208 121209 . 140
chrXIII 121232 121233 . 120
chrXIII 121378 121379 . 120
chrXIII 121386 121387 . 1120
chrXIII 121393 121394 . 260
chrXIII 121420 121421 . 620
chrXIII 121425 121426 . 880
chrXIII 121438 121439 . 140
chrXIII 121449 121450 . 420
chrXIII 121465 121466 . 240
chrXIII 121482 121483 . 120
chrXIII 121495 121496 . 120
chrXIII 121498 121499 . 1500
chrXIII 121677 121678 . 2600
chrXIII 121698 121699 . 580
chrXIII 121888 121889 . 640
chrXIII 121926 121927 . 300
chrXIII 121982 121983 . 140
chrXIII 122016 122017 . 840
chrXIII 122377 122378 . 260
chrXIII 122480 122481 . 340
chrXIII 122688 122689 . 500
chrXIII 122799 122800 . 440
chrXIII 122871 122872 . 360
chrXIII 122997 122998 . 120
chrXIII 123038 123039 . 120
chrXIII 123054 123055 . 160
chrXIII 123056 123057 . 7260
chrXIII 123094 123095 . 5360
chrXIII 123104 123105 . 160
chrXIII 124557 124558 . 380
chrXIII 124568 124569 . 120
chrXIII 124598 124599 . 140
chrXIII 124608 124609 . 200
chrXIII 124932 124933 . 2560
chrXIII 124974 124975 . 1180
chrXIII 125098 125099 . 120
chrXIII 125188 125189 . 320
chrXIII 125544 125545 . 140
chrXIII 125935 125936 . 220
chrXIII 126062 126063 . 120
chrXIII 126215 126216 . 920
chrXIII 126588 126589 . 1040
chrXIII 127042 127043 . 180
chrXIII 127126 127127 . 160
chrXIII 127162 127163 . 960
chrXIII 127309 127310 . 360
chrXIII 127324 127325 . 420
chrXIII 127664 127665 . 180
chrXIII 127672 127673 . 520
chrXIII 127679 127680 . 1820
chrXIII 127707 127708 . 520
chrXIII 127725 127726 . 1040
chrXIII 128744 128745 . 2080
chrXIII 128750 128751 . 120
chrXIII 128808 128809 . 160
chrXIII 128910 128911 . 120
chrXIII 128924 128925 . 1540
chrXIII 128938 128939 . 120
chrXIII 129327 129328 . 180
chrXIII 129420 129421 . 580
chrXIII 129435 129436 . 3020
chrXIII 129450 129451 . 220
chrXIII 129551 129552 . 160
chrXIII 129612 129613 . 960
chrXIII 129619 129620 . 880
chrXIII 129620 129621 . 5700
chrXIII 129620 129621 . 120
chrXIII 129621 129622 . 1460
chrXIII 129622 129623 . 180
chrXIII 129623 129624 . 120
chrXIII 129624 129625 . 120
chrXIII 129633 129634 . 780
chrXIII 129649 129650 . 540
chrXIII 129652 129653 . 120
chrXIII 129654 129655 . 220
chrXIII 129656 129657 . 260
chrXIII 129706 129707 . 120
chrXIII 129759 129760 . 260
chrXIII 129774 129775 . 120
chrXIII 130473 130474 . 140
chrXIII 130641 130642 . 140
chrXIII 130682 130683 . 120
chrXIII 130877 130878 . 140
chrXIII 131531 131532 . 580
chrXIII 131743 131744 . 3480
chrXIII 131760 131761 . 340
chrXIII 131851 131852 . 120
chrXIII 131973 131974 . 340
chrXIII 131975 131976 . 120
chrXIII 131978 131979 . 160
chrXIII 132167 132168 . 320
chrXIII 132313 132314 . 220
chrXIII 132547 132548 . 440
chrXIII 132583 132584 . 120
chrXIII 132713 132714 . 500
chrXIII 132727 132728 . 140
chrXIII 132780 132781 . 1080
chrXIII 132784 132785 . 860
chrXIII 132917 132918 . 180
chrXIII 132932 132933 . 820
chrXIII 133040 133041 . 1620
chrXIII 133071 133072 . 300
chrXIII 133106 133107 . 980
chrXIII 133132 133133 . 540
chrXIII 133144 133145 . 1040
chrXIII 133269 133270 . 360
chrXIII 133302 133303 . 140
chrXIII 133316 133317 . 1080
chrXIII 133327 133328 . 340
chrXIII 133343 133344 . 500
chrXIII 133344 133345 . 160
chrXIII 133345 133346 . 120
chrXIII 133366 133367 . 300
chrXIII 133378 133379 . 840
chrXIII 133387 133388 . 280
chrXIII 133398 133399 . 160
chrXIII 133414 133415 . 640
chrXIII 133496 133497 . 120
chrXIII 133526 133527 . 640
chrXIII 133540 133541 . 440
chrXIII 133690 133691 . 120
chrXIII 133727 133728 . 160
chrXIII 133833 133834 . 260
chrXIII 133856 133857 . 240
chrXIII 133901 133902 . 140
chrXIII 134049 134050 . 340
chrXIII 134363 134364 . 300
chrXIII 134416 134417 . 260
chrXIII 134572 134573 . 720
chrXIII 134956 134957 . 120
chrXIII 135359 135360 . 140
chrXIII 135377 135378 . 120
chrXIII 135395 135396 . 120
chrXIII 135409 135410 . 140
chrXIII 137254 137255 . 860
chrXIII 137297 137298 . 660
chrXIII 137360 137361 . 1840
chrXIII 137413 137414 . 120
chrXIII 137421 137422 . 260
chrXIII 137471 137472 . 180
chrXIII 137472 137473 . 200
chrXIII 137598 137599 . 1640
chrXIII 137649 137650 . 460
chrXIII 137692 137693 . 260
chrXIII 137760 137761 . 300
chrXIII 137935 137936 . 600
chrXIII 138016 138017 . 160
chrXIII 138079 138080 . 4740
chrXIII 138183 138184 . 120
chrXIII 138601 138602 . 440
chrXIII 140164 140165 . 180
chrXIII 140235 140236 . 200
chrXIII 140277 140278 . 220
chrXIII 140281 140282 . 320
chrXIII 140293 140294 . 440
chrXIII 140294 140295 . 200
chrXIII 140299 140300 . 620
chrXIII 140305 140306 . 660
chrXIII 140324 140325 . 120
chrXIII 140339 140340 . 280
chrXIII 140347 140348 . 120
chrXIII 140365 140366 . 360
chrXIII 140369 140370 . 800
chrXIII 140370 140371 . 140
chrXIII 140371 140372 . 120
chrXIII 140380 140381 . 380
chrXIII 140385 140386 . 220
chrXIII 141064 141065 . 140
chrXIII 141212 141213 . 220
chrXIII 141845 141846 . 240
chrXIII 141990 141991 . 160
chrXIII 141998 141999 . 620
chrXIII 142007 142008 . 300
chrXIII 142031 142032 . 300
chrXIII 142033 142034 . 420
chrXIII 142035 142036 . 240
chrXIII 142046 142047 . 340
chrXIII 142056 142057 . 340
chrXIII 142062 142063 . 120
chrXIII 142080 142081 . 820
chrXIII 142086 142087 . 480
chrXIII 142090 142091 . 180
chrXIII 145006 145007 . 1020
chrXIII 145104 145105 . 4100
chrXIII 145156 145157 . 120
chrXIII 145177 145178 . 760
chrXIII 145264 145265 . 420
chrXIII 145403 145404 . 120
chrXIII 145964 145965 . 260
chrXIII 146005 146006 . 340
chrXIII 146010 146011 . 140
chrXIII 146019 146020 . 160
chrXIII 146030 146031 . 400
chrXIII 146035 146036 . 340
chrXIII 146039 146040 . 600
chrXIII 146046 146047 . 320
chrXIII 146058 146059 . 160
chrXIII 146078 146079 . 140
chrXIII 146166 146167 . 160
chrXIII 147357 147358 . 500
chrXIII 147398 147399 . 160
chrXIII 147406 147407 . 160
chrXIII 147418 147419 . 200
chrXIII 147446 147447 . 200
chrXIII 147458 147459 . 180
chrXIII 147578 147579 . 1820
chrXIII 147587 147588 . 380
chrXIII 147618 147619 . 1560
chrXIII 147644 147645 . 700
chrXIII 147730 147731 . 220
chrXIII 147753 147754 . 400
chrXIII 148297 148298 . 340
chrXIII 148409 148410 . 140
chrXIII 148729 148730 . 120
chrXIII 148757 148758 . 120
chrXIII 148761 148762 . 160
chrXIII 148828 148829 . 440
chrXIII 148976 148977 . 260
chrXIII 148980 148981 . 860
chrXIII 149029 149030 . 140
chrXIII 149238 149239 . 120
chrXIII 149695 149696 . 200
chrXIII 149805 149806 . 160
chrXIII 149851 149852 . 140
chrXIII 151171 151172 . 1320
chrXIII 151714 151715 . 260
chrXIII 151726 151727 . 360
chrXIII 151748 151749 . 400
chrXIII 151749 151750 . 760
chrXIII 151757 151758 . 300
chrXIII 151781 151782 . 640
chrXIII 151789 151790 . 200
chrXIII 152307 152308 . 160
chrXIII 152860 152861 . 940
chrXIII 152862 152863 . 2180
chrXIII 152901 152902 . 2000
chrXIII 153058 153059 . 140
chrXIII 153070 153071 . 600
chrXIII 153289 153290 . 1180
chrXIII 153641 153642 . 420
chrXIII 153668 153669 . 240
chrXIII 153673 153674 . 3680
chrXIII 153694 153695 . 3840
chrXIII 153717 153718 . 660
chrXIII 154005 154006 . 680
chrXIII 154014 154015 . 420
chrXIII 154603 154604 . 420
chrXIII 155138 155139 . 2740
chrXIII 156277 156278 . 600
chrXIII 156855 156856 . 620
chrXIII 156914 156915 . 2800
chrXIII 157355 157356 . 120
chrXIII 157385 157386 . 3660
chrXIII 157533 157534 . 920
chrXIII 157542 157543 . 220
chrXIII 157550 157551 . 280
chrXIII 157740 157741 . 900
chrXIII 157751 157752 . 1120
chrXIII 157991 157992 . 900
chrXIII 158026 158027 . 140
chrXIII 158043 158044 . 120
chrXIII 158193 158194 . 940
chrXIII 158350 158351 . 240
chrXIII 158358 158359 . 120
chrXIII 158390 158391 . 120
chrXIII 158497 158498 . 500
chrXIII 158499 158500 . 140
chrXIII 158499 158500 . 120
chrXIII 158563 158564 . 260
chrXIII 158718 158719 . 400
chrXIII 158743 158744 . 160
chrXIII 158750 158751 . 120
chrXIII 159017 159018 . 200
chrXIII 159020 159021 . 260
chrXIII 159063 159064 . 340
chrXIII 159119 159120 . 480
chrXIII 159123 159124 . 220
chrXIII 159140 159141 . 140
chrXIII 159178 159179 . 520
chrXIII 159186 159187 . 800
chrXIII 159207 159208 . 1240
chrXIII 159217 159218 . 2000
chrXIII 159235 159236 . 780
chrXIII 159248 159249 . 140
chrXIII 159263 159264 . 320
chrXIII 159277 159278 . 140
chrXIII 159285 159286 . 860
chrXIII 159291 159292 . 3920
chrXIII 159302 159303 . 300
chrXIII 159324 159325 . 280
chrXIII 159368 159369 . 1100
chrXIII 159459 159460 . 380
chrXIII 159469 159470 . 600
chrXIII 159506 159507 . 220
chrXIII 159561 159562 . 1380
chrXIII 159926 159927 . 240
chrXIII 159943 159944 . 360
chrXIII 159950 159951 . 2860
chrXIII 160005 160006 . 220
chrXIII 160006 160007 . 240
chrXIII 160007 160008 . 120
chrXIII 160014 160015 . 140
chrXIII 160022 160023 . 220
chrXIII 160046 160047 . 980
chrXIII 160050 160051 . 140
chrXIII 160055 160056 . 120
chrXIII 160080 160081 . 480
chrXIII 160084 160085 . 700
chrXIII 160395 160396 . 2420
chrXIII 161028 161029 . 120
chrXIII 161140 161141 . 140
chrXIII 161180 161181 . 180
chrXIII 161311 161312 . 540
chrXIII 161348 161349 . 1700
chrXIII 161471 161472 . 200
chrXIII 161656 161657 . 1760
chrXIII 161684 161685 . 960
chrXIII 161839 161840 . 380
chrXIII 161862 161863 . 820
chrXIII 161867 161868 . 220
chrXIII 161987 161988 . 1060
chrXIII 162181 162182 . 620
chrXIII 162343 162344 . 980
chrXIII 162359 162360 . 2360
chrXIII 162718 162719 . 1160
chrXIII 162738 162739 . 1980
chrXIII 162966 162967 . 120
chrXIII 163190 163191 . 1560
chrXIII 163543 163544 . 380
chrXIII 163874 163875 . 280
chrXIII 164072 164073 . 820
chrXIII 164368 164369 . 120
chrXIII 164438 164439 . 140
chrXIII 164455 164456 . 1600
chrXIII 164469 164470 . 680
chrXIII 164474 164475 . 160
chrXIII 164503 164504 . 420
chrXIII 164638 164639 . 2440
chrXIII 164661 164662 . 480
chrXIII 164672 164673 . 2120
chrXIII 164716 164717 . 120
chrXIII 164887 164888 . 120
chrXIII 165086 165087 . 480
chrXIII 165674 165675 . 2380
chrXIII 165690 165691 . 1380
chrXIII 165720 165721 . 120
chrXIII 165914 165915 . 1440
chrXIII 166033 166034 . 140
chrXIII 166070 166071 . 1500
chrXIII 166157 166158 . 1700
chrXIII 166211 166212 . 720
chrXIII 166539 166540 . 260
chrXIII 166666 166667 . 280
chrXIII 166720 166721 . 200
chrXIII 167005 167006 . 900
chrXIII 167146 167147 . 120
chrXIII 167172 167173 . 1340
chrXIII 167176 167177 . 140
chrXIII 167197 167198 . 380
chrXIII 167348 167349 . 320
chrXIII 167352 167353 . 120
chrXIII 167411 167412 . 700
chrXIII 167420 167421 . 640
chrXIII 167478 167479 . 120
chrXIII 167493 167494 . 400
chrXIII 167537 167538 . 180
chrXIII 167546 167547 . 180
chrXIII 167575 167576 . 400
chrXIII 167609 167610 . 120
chrXIII 167631 167632 . 120
chrXIII 167633 167634 . 2400
chrXIII 167638 167639 . 960
chrXIII 167639 167640 . 160
chrXIII 167648 167649 . 680
chrXIII 167653 167654 . 160
chrXIII 167718 167719 . 180
chrXIII 167729 167730 . 1440
chrXIII 167801 167802 . 160
chrXIII 167803 167804 . 2760
chrXIII 167809 167810 . 700
chrXIII 167814 167815 . 380
chrXIII 167815 167816 . 120
chrXIII 167815 167816 . 3000
chrXIII 167817 167818 . 140
chrXIII 167818 167819 . 120
chrXIII 167862 167863 . 980
chrXIII 167898 167899 . 120
chrXIII 167903 167904 . 120
chrXIII 167922 167923 . 1000
chrXIII 167944 167945 . 1580
chrXIII 168002 168003 . 660
chrXIII 168012 168013 . 680
chrXIII 168027 168028 . 160
chrXIII 168209 168210 . 120
chrXIII 168237 168238 . 120
chrXIII 168716 168717 . 400
chrXIII 168718 168719 . 820
chrXIII 168718 168719 . 120
chrXIII 168720 168721 . 120
chrXIII 168721 168722 . 860
chrXIII 168728 168729 . 180
chrXIII 168735 168736 . 220
chrXIII 168838 168839 . 160
chrXIII 168847 168848 . 180
chrXIII 168901 168902 . 320
chrXIII 168906 168907 . 120
chrXIII 168912 168913 . 160
chrXIII 168914 168915 . 300
chrXIII 168945 168946 . 140
chrXIII 168954 168955 . 300
chrXIII 168964 168965 . 1080
chrXIII 169091 169092 . 200
chrXIII 169141 169142 . 200
chrXIII 169298 169299 . 640
chrXIII 169471 169472 . 220
chrXIII 169500 169501 . 900
chrXIII 169507 169508 . 580
chrXIII 169693 169694 . 3040
chrXIII 169703 169704 . 420
chrXIII 169717 169718 . 420
chrXIII 169761 169762 . 120
chrXIII 169833 169834 . 700
chrXIII 169838 169839 . 740
chrXIII 169847 169848 . 420
chrXIII 169867 169868 . 180
chrXIII 169916 169917 . 240
chrXIII 169921 169922 . 960
chrXIII 169924 169925 . 540
chrXIII 169992 169993 . 200
chrXIII 170011 170012 . 460
chrXIII 170053 170054 . 3260
chrXIII 170059 170060 . 120
chrXIII 170074 170075 . 880
chrXIII 170093 170094 . 140
chrXIII 170094 170095 . 740
chrXIII 170100 170101 . 120
chrXIII 170105 170106 . 2080
chrXIII 170135 170136 . 380
chrXIII 170140 170141 . 640
chrXIII 170163 170164 . 880
chrXIII 170188 170189 . 180
chrXIII 170195 170196 . 120
chrXIII 170208 170209 . 120
chrXIII 170213 170214 . 420
chrXIII 170231 170232 . 120
chrXIII 170249 170250 . 180
chrXIII 170252 170253 . 680
chrXIII 170259 170260 . 420
chrXIII 170315 170316 . 120
chrXIII 170341 170342 . 120
chrXIII 170386 170387 . 220
chrXIII 170389 170390 . 160
chrXIII 170495 170496 . 2220
chrXIII 170507 170508 . 120
chrXIII 170541 170542 . 1920
chrXIII 170597 170598 . 600
chrXIII 170602 170603 . 140
chrXIII 170828 170829 . 440
chrXIII 171035 171036 . 360
chrXIII 171096 171097 . 540
chrXIII 171265 171266 . 120
chrXIII 171302 171303 . 140
chrXIII 171348 171349 . 120
chrXIII 171356 171357 . 180
chrXIII 171362 171363 . 140
chrXIII 171364 171365 . 180
chrXIII 171397 171398 . 120
chrXIII 171397 171398 . 180
chrXIII 171434 171435 . 280
chrXIII 171444 171445 . 1040
chrXIII 171453 171454 . 200
chrXIII 171457 171458 . 1400
chrXIII 171503 171504 . 240
chrXIII 171508 171509 . 120
chrXIII 171510 171511 . 160
chrXIII 171566 171567 . 120
chrXIII 171682 171683 . 1400
chrXIII 171733 171734 . 1640
chrXIII 171888 171889 . 340
chrXIII 172152 172153 . 640
chrXIII 172207 172208 . 140
chrXIII 172208 172209 . 800
chrXIII 172241 172242 . 580
chrXIII 172493 172494 . 300
chrXIII 172585 172586 . 500
chrXIII 172592 172593 . 140
chrXIII 172611 172612 . 1740
chrXIII 172674 172675 . 120
chrXIII 172682 172683 . 2540
chrXIII 172716 172717 . 520
chrXIII 172883 172884 . 340
chrXIII 172980 172981 . 1720
chrXIII 172991 172992 . 360
chrXIII 173012 173013 . 340
chrXIII 173019 173020 . 160
chrXIII 173042 173043 . 120
chrXIII 173076 173077 . 1820
chrXIII 173085 173086 . 460
chrXIII 173088 173089 . 900
chrXIII 173104 173105 . 580
chrXIII 173112 173113 . 1780
chrXIII 173234 173235 . 1320
chrXIII 173638 173639 . 140
chrXIII 173796 173797 . 160
chrXIII 173810 173811 . 360
chrXIII 173984 173985 . 140
chrXIII 173993 173994 . 120
chrXIII 174042 174043 . 200
chrXIII 178210 178211 . 200
chrXIII 178223 178224 . 220
chrXIII 178225 178226 . 720
chrXIII 178228 178229 . 380
chrXIII 178236 178237 . 460
chrXIII 178241 178242 . 440
chrXIII 178286 178287 . 2320
chrXIII 178293 178294 . 120
chrXIII 178296 178297 . 720
chrXIII 178300 178301 . 2020
chrXIII 178304 178305 . 200
chrXIII 178312 178313 . 160
chrXIII 178313 178314 . 120
chrXIII 178323 178324 . 280
chrXIII 178345 178346 . 1240
chrXIII 178346 178347 . 460
chrXIII 178348 178349 . 120
chrXIII 178356 178357 . 400
chrXIII 178359 178360 . 740
chrXIII 178361 178362 . 120
chrXIII 178385 178386 . 440
chrXIII 178512 178513 . 660
chrXIII 179165 179166 . 380
chrXIII 179895 179896 . 120
chrXIII 180146 180147 . 200
chrXIII 180306 180307 . 1360
chrXIII 180333 180334 . 240
chrXIII 180509 180510 . 240
chrXIII 181259 181260 . 260
chrXIII 181264 181265 . 720
chrXIII 181294 181295 . 180
chrXIII 181303 181304 . 780
chrXIII 181332 181333 . 800
chrXIII 183053 183054 . 140
chrXIII 183227 183228 . 500
chrXIII 183582 183583 . 120
chrXIII 183726 183727 . 120
chrXIII 183755 183756 . 400
chrXIII 183873 183874 . 560
chrXIII 184027 184028 . 120
chrXIII 184034 184035 . 180
chrXIII 190139 190140 . 120
chrXIII 190269 190270 . 1280
chrXIII 190343 190344 . 120
chrXIII 190622 190623 . 200
chrXIII 190632 190633 . 180
chrXIII 191954 191955 . 140
chrXIII 191967 191968 . 1220
chrXIII 191971 191972 . 160
chrXIII 192076 192077 . 140
chrXIII 192105 192106 . 120
chrXIII 192127 192128 . 120
chrXIII 192267 192268 . 140
chrXIII 192295 192296 . 200
chrXIII 192454 192455 . 240
chrXIII 192469 192470 . 120
chrXIII 192498 192499 . 120
chrXIII 192532 192533 . 120
chrXIII 192534 192535 . 320
chrXIII 192540 192541 . 620
chrXIII 192549 192550 . 140
chrXIII 192553 192554 . 120
chrXIII 192558 192559 . 120
chrXIII 192561 192562 . 380
chrXIII 192569 192570 . 180
chrXIII 192730 192731 . 260
chrXIII 192878 192879 . 200
chrXIII 192933 192934 . 1760
chrXIII 192959 192960 . 720
chrXIII 192981 192982 . 1100
chrXIII 192994 192995 . 1120
chrXIII 193034 193035 . 6040
chrXIII 193119 193120 . 220
chrXIII 193333 193334 . 1240
chrXIII 193760 193761 . 800
chrXIII 194209 194210 . 520
chrXIII 194392 194393 . 140
chrXIII 194727 194728 . 1240
chrXIII 195011 195012 . 460
chrXIII 195156 195157 . 300
chrXIII 195163 195164 . 600
chrXIII 195174 195175 . 140
chrXIII 195182 195183 . 860
chrXIII 195325 195326 . 540
chrXIII 195459 195460 . 180
chrXIII 195490 195491 . 200
chrXIII 195680 195681 . 1840
chrXIII 195816 195817 . 1360
chrXIII 195829 195830 . 140
chrXIII 195849 195850 . 500
chrXIII 195855 195856 . 120
chrXIII 195870 195871 . 240
chrXIII 195926 195927 . 2780
chrXIII 195935 195936 . 1500
chrXIII 195936 195937 . 120
chrXIII 195969 195970 . 140
chrXIII 196028 196029 . 800
chrXIII 196032 196033 . 560
chrXIII 196045 196046 . 120
chrXIII 196104 196105 . 140
chrXIII 196116 196117 . 140
chrXIII 196172 196173 . 200
chrXIII 196250 196251 . 180
chrXIII 198511 198512 . 120
chrXIII 202321 202322 . 380
chrXIII 202362 202363 . 500
chrXIII 202370 202371 . 200
chrXIII 202380 202381 . 120
chrXIII 202383 202384 . 220
chrXIII 202387 202388 . 220
chrXIII 202401 202402 . 280
chrXIII 202417 202418 . 160
chrXIII 202513 202514 . 840
chrXIII 202587 202588 . 680
chrXIII 202704 202705 . 420
chrXIII 202755 202756 . 2840
chrXIII 202812 202813 . 1100
chrXIII 203154 203155 . 140
chrXIII 203623 203624 . 120
chrXIII 203811 203812 . 480
chrXIII 204080 204081 . 780
chrXIII 204096 204097 . 360
chrXIII 204104 204105 . 700
chrXIII 204120 204121 . 740
chrXIII 204257 204258 . 380
chrXIII 204282 204283 . 580
chrXIII 204283 204284 . 980
chrXIII 204287 204288 . 480
chrXIII 204297 204298 . 680
chrXIII 204382 204383 . 120
chrXIII 204383 204384 . 220
chrXIII 204406 204407 . 260
chrXIII 204553 204554 . 260
chrXIII 204566 204567 . 320
chrXIII 204733 204734 . 4660
chrXIII 204753 204754 . 940
chrXIII 205013 205014 . 140
chrXIII 205042 205043 . 120
chrXIII 205501 205502 . 260
chrXIII 205554 205555 . 940
chrXIII 205882 205883 . 460
chrXIII 205948 205949 . 340
chrXIII 206112 206113 . 220
chrXIII 206128 206129 . 280
chrXIII 206237 206238 . 320
chrXIII 206277 206278 . 180
chrXIII 206285 206286 . 880
chrXIII 206288 206289 . 180
chrXIII 206614 206615 . 400
chrXIII 206641 206642 . 1120
chrXIII 207666 207667 . 1060
chrXIII 207669 207670 . 260
chrXIII 207740 207741 . 1260
chrXIII 208069 208070 . 460
chrXIII 208377 208378 . 120
chrXIII 208545 208546 . 660
chrXIII 208568 208569 . 600
chrXIII 208575 208576 . 360
chrXIII 208665 208666 . 120
chrXIII 208729 208730 . 620
chrXIII 208921 208922 . 460
chrXIII 209116 209117 . 140
chrXIII 209123 209124 . 140
chrXIII 209124 209125 . 480
chrXIII 209127 209128 . 580
chrXIII 209130 209131 . 140
chrXIII 209144 209145 . 160
chrXIII 209147 209148 . 120
chrXIII 209147 209148 . 120
chrXIII 209156 209157 . 280
chrXIII 209243 209244 . 720
chrXIII 209297 209298 . 200
chrXIII 209319 209320 . 1380
chrXIII 209330 209331 . 2400
chrXIII 209350 209351 . 120
chrXIII 209352 209353 . 1180
chrXIII 209355 209356 . 1420
chrXIII 209358 209359 . 820
chrXIII 209368 209369 . 220
chrXIII 209374 209375 . 2320
chrXIII 209400 209401 . 300
chrXIII 209404 209405 . 440
chrXIII 209721 209722 . 1380
chrXIII 209738 209739 . 260
chrXIII 209894 209895 . 300
chrXIII 211699 211700 . 120
chrXIII 211943 211944 . 200
chrXIII 212118 212119 . 760
chrXIII 212520 212521 . 1820
chrXIII 212652 212653 . 1480
chrXIII 213002 213003 . 180
chrXIII 213526 213527 . 120
chrXIII 214006 214007 . 160
chrXIII 214024 214025 . 140
chrXIII 214027 214028 . 120
chrXIII 214033 214034 . 160
chrXIII 214036 214037 . 120
chrXIII 214097 214098 . 140
chrXIII 214100 214101 . 180
chrXIII 214114 214115 . 120
chrXIII 216197 216198 . 220
chrXIII 216232 216233 . 700
chrXIII 216242 216243 . 1580
chrXIII 216248 216249 . 760
chrXIII 216261 216262 . 180
chrXIII 216276 216277 . 440
chrXIII 216282 216283 . 320
chrXIII 216324 216325 . 1880
chrXIII 216334 216335 . 1000
chrXIII 216361 216362 . 620
chrXIII 216687 216688 . 620
chrXIII 217150 217151 . 260
chrXIII 217165 217166 . 140
chrXIII 217170 217171 . 860
chrXIII 217172 217173 . 560
chrXIII 217173 217174 . 140
chrXIII 217180 217181 . 500
chrXIII 217189 217190 . 120
chrXIII 217193 217194 . 220
chrXIII 217197 217198 . 300
chrXIII 217198 217199 . 160
chrXIII 217199 217200 . 540
chrXIII 217201 217202 . 1440
chrXIII 217211 217212 . 400
chrXIII 217252 217253 . 680
chrXIII 217255 217256 . 1120
chrXIII 217256 217257 . 420
chrXIII 217256 217257 . 120
chrXIII 217257 217258 . 120
chrXIII 217422 217423 . 1500
chrXIII 217426 217427 . 300
chrXIII 217580 217581 . 5220
chrXIII 217604 217605 . 440
chrXIII 217752 217753 . 340
chrXIII 218507 218508 . 140
chrXIII 218559 218560 . 4800
chrXIII 218658 218659 . 1000
chrXIII 218706 218707 . 120
chrXIII 219072 219073 . 1820
chrXIII 219105 219106 . 660
chrXIII 219198 219199 . 2580
chrXIII 219254 219255 . 7140
chrXIII 219351 219352 . 8060
chrXIII 219356 219357 . 2920
chrXIII 219404 219405 . 140
chrXIII 219407 219408 . 120
chrXIII 219535 219536 . 340
chrXIII 219549 219550 . 540
chrXIII 219552 219553 . 180
chrXIII 219705 219706 . 1240
chrXIII 219721 219722 . 220
chrXIII 219726 219727 . 420
chrXIII 219886 219887 . 440
chrXIII 219898 219899 . 300
chrXIII 219910 219911 . 160
chrXIII 219921 219922 . 280
chrXIII 219930 219931 . 200
chrXIII 219940 219941 . 260
chrXIII 219954 219955 . 460
chrXIII 219962 219963 . 140
chrXIII 219991 219992 . 120
chrXIII 220004 220005 . 1120
chrXIII 220028 220029 . 140
chrXIII 220040 220041 . 2100
chrXIII 220719 220720 . 120
chrXIII 220723 220724 . 200
chrXIII 220742 220743 . 920
chrXIII 220744 220745 . 180
chrXIII 220778 220779 . 180
chrXIII 220786 220787 . 140
chrXIII 220791 220792 . 340
chrXIII 220832 220833 . 140
chrXIII 220854 220855 . 560
chrXIII 220869 220870 . 600
chrXIII 220869 220870 . 380
chrXIII 220884 220885 . 1560
chrXIII 220886 220887 . 800
chrXIII 220896 220897 . 840
chrXIII 220897 220898 . 240
chrXIII 220898 220899 . 120
chrXIII 220921 220922 . 120
chrXIII 220927 220928 . 980
chrXIII 220944 220945 . 2580
chrXIII 220951 220952 . 580
chrXIII 220961 220962 . 180
chrXIII 220964 220965 . 120
chrXIII 220990 220991 . 2260
chrXIII 220998 220999 . 260
chrXIII 221002 221003 . 300
chrXIII 221010 221011 . 120
chrXIII 221021 221022 . 240
chrXIII 221047 221048 . 120
chrXIII 221055 221056 . 140
chrXIII 221095 221096 . 120
chrXIII 221098 221099 . 140
chrXIII 221101 221102 . 140
chrXIII 221105 221106 . 140
chrXIII 221113 221114 . 880
chrXIII 221117 221118 . 1560
chrXIII 221155 221156 . 1220
chrXIII 221285 221286 . 480
chrXIII 221295 221296 . 220
chrXIII 221439 221440 . 440
chrXIII 221686 221687 . 600
chrXIII 221830 221831 . 380
chrXIII 221930 221931 . 340
chrXIII 221957 221958 . 500
chrXIII 222327 222328 . 1120
chrXIII 222476 222477 . 1360
chrXIII 222492 222493 . 380
chrXIII 222559 222560 . 760
chrXIII 222607 222608 . 340
chrXIII 222671 222672 . 360
chrXIII 222676 222677 . 120
chrXIII 222815 222816 . 140
chrXIII 222842 222843 . 140
chrXIII 222992 222993 . 120
chrXIII 223009 223010 . 160
chrXIII 223904 223905 . 360
chrXIII 223924 223925 . 440
chrXIII 223933 223934 . 340
chrXIII 223943 223944 . 1060
chrXIII 223947 223948 . 1180
chrXIII 223964 223965 . 200
chrXIII 223967 223968 . 540
chrXIII 224134 224135 . 280
chrXIII 224148 224149 . 160
chrXIII 224264 224265 . 640
chrXIII 224267 224268 . 13780
chrXIII 224273 224274 . 1340
chrXIII 224277 224278 . 300
chrXIII 224281 224282 . 940
chrXIII 224317 224318 . 180
chrXIII 224433 224434 . 240
chrXIII 224444 224445 . 520
chrXIII 224451 224452 . 340
chrXIII 224453 224454 . 2180
chrXIII 224606 224607 . 400
chrXIII 224614 224615 . 240
chrXIII 224786 224787 . 820
chrXIII 224816 224817 . 220
chrXIII 224926 224927 . 300
chrXIII 224929 224930 . 700
chrXIII 224936 224937 . 140
chrXIII 225272 225273 . 140
chrXIII 225306 225307 . 120
chrXIII 225416 225417 . 660
chrXIII 225421 225422 . 300
chrXIII 225421 225422 . 1380
chrXIII 225434 225435 . 300
chrXIII 225436 225437 . 120
chrXIII 225446 225447 . 140
chrXIII 225453 225454 . 160
chrXIII 225461 225462 . 1800
chrXIII 225484 225485 . 1260
chrXIII 225495 225496 . 120
chrXIII 225502 225503 . 2000
chrXIII 225596 225597 . 200
chrXIII 226484 226485 . 160
chrXIII 226830 226831 . 360
chrXIII 226841 226842 . 880
chrXIII 226895 226896 . 880
chrXIII 226908 226909 . 540
chrXIII 226963 226964 . 1120
chrXIII 227030 227031 . 920
chrXIII 228140 228141 . 120
chrXIII 228706 228707 . 540
chrXIII 228718 228719 . 560
chrXIII 228722 228723 . 120
chrXIII 228733 228734 . 420
chrXIII 228738 228739 . 200
chrXIII 228740 228741 . 320
chrXIII 228741 228742 . 760
chrXIII 228754 228755 . 440
chrXIII 228768 228769 . 240
chrXIII 228771 228772 . 520
chrXIII 228778 228779 . 800
chrXIII 228801 228802 . 280
chrXIII 228815 228816 . 260
chrXIII 228828 228829 . 920
chrXIII 228847 228848 . 1420
chrXIII 228864 228865 . 120
chrXIII 228989 228990 . 660
chrXIII 229009 229010 . 240
chrXIII 229017 229018 . 640
chrXIII 229341 229342 . 200
chrXIII 229413 229414 . 140
chrXIII 229764 229765 . 1020
chrXIII 230010 230011 . 140
chrXIII 230126 230127 . 680
chrXIII 230131 230132 . 560
chrXIII 230302 230303 . 720
chrXIII 230529 230530 . 1420
chrXIII 230649 230650 . 440
chrXIII 230680 230681 . 380
chrXIII 230690 230691 . 800
chrXIII 230845 230846 . 560
chrXIII 230866 230867 . 120
chrXIII 230871 230872 . 120
chrXIII 230891 230892 . 380
chrXIII 230899 230900 . 1120
chrXIII 230905 230906 . 1520
chrXIII 230916 230917 . 1380
chrXIII 230917 230918 . 220
chrXIII 230926 230927 . 780
chrXIII 230950 230951 . 140
chrXIII 230950 230951 . 220
chrXIII 230970 230971 . 860
chrXIII 231063 231064 . 160
chrXIII 231075 231076 . 1180
chrXIII 231098 231099 . 600
chrXIII 231101 231102 . 140
chrXIII 231246 231247 . 2060
chrXIII 231256 231257 . 140
chrXIII 231338 231339 . 2360
chrXIII 231490 231491 . 120
chrXIII 231641 231642 . 1480
chrXIII 231709 231710 . 2060
chrXIII 232205 232206 . 2700
chrXIII 232526 232527 . 120
chrXIII 232946 232947 . 300
chrXIII 232979 232980 . 180
chrXIII 233002 233003 . 600
chrXIII 233114 233115 . 1680
chrXIII 233125 233126 . 780
chrXIII 233145 233146 . 340
chrXIII 233149 233150 . 220
chrXIII 233294 233295 . 120
chrXIII 233310 233311 . 2060
chrXIII 233326 233327 . 200
chrXIII 233339 233340 . 560
chrXIII 233344 233345 . 180
chrXIII 233348 233349 . 1420
chrXIII 233349 233350 . 240
chrXIII 233351 233352 . 620
chrXIII 233364 233365 . 160
chrXIII 233370 233371 . 260
chrXIII 233382 233383 . 140
chrXIII 233385 233386 . 720
chrXIII 233390 233391 . 140
chrXIII 233393 233394 . 320
chrXIII 233551 233552 . 140
chrXIII 233596 233597 . 2800
chrXIII 233608 233609 . 120
chrXIII 233718 233719 . 120
chrXIII 233761 233762 . 180
chrXIII 234252 234253 . 360
chrXIII 234279 234280 . 2180
chrXIII 234307 234308 . 1060
chrXIII 234430 234431 . 1080
chrXIII 234442 234443 . 400
chrXIII 234605 234606 . 440
chrXIII 234649 234650 . 320
chrXIII 234792 234793 . 540
chrXIII 235009 235010 . 2560
chrXIII 235244 235245 . 460
chrXIII 235519 235520 . 120
chrXIII 235674 235675 . 640
chrXIII 235739 235740 . 1580
chrXIII 235753 235754 . 200
chrXIII 235778 235779 . 180
chrXIII 235786 235787 . 240
chrXIII 235794 235795 . 860
chrXIII 235823 235824 . 240
chrXIII 236034 236035 . 540
chrXIII 236141 236142 . 180
chrXIII 236147 236148 . 140
chrXIII 236156 236157 . 260
chrXIII 236159 236160 . 2200
chrXIII 236169 236170 . 1020
chrXIII 236172 236173 . 260
chrXIII 236174 236175 . 160
chrXIII 236179 236180 . 2100
chrXIII 236182 236183 . 260
chrXIII 236185 236186 . 120
chrXIII 236190 236191 . 260
chrXIII 236200 236201 . 160
chrXIII 236200 236201 . 260
chrXIII 236205 236206 . 320
chrXIII 236215 236216 . 1060
chrXIII 236227 236228 . 1180
chrXIII 236233 236234 . 380
chrXIII 236236 236237 . 220
chrXIII 236237 236238 . 160
chrXIII 236238 236239 . 820
chrXIII 236239 236240 . 120
chrXIII 236239 236240 . 120
chrXIII 236242 236243 . 340
chrXIII 236245 236246 . 540
chrXIII 236248 236249 . 700
chrXIII 236254 236255 . 1280
chrXIII 236260 236261 . 160
chrXIII 236261 236262 . 540
chrXIII 236275 236276 . 180
chrXIII 236419 236420 . 1060
chrXIII 236427 236428 . 140
chrXIII 236441 236442 . 5800
chrXIII 236452 236453 . 140
chrXIII 236453 236454 . 3460
chrXIII 236456 236457 . 160
chrXIII 236457 236458 . 880
chrXIII 236458 236459 . 140
chrXIII 236461 236462 . 260
chrXIII 236468 236469 . 3460
chrXIII 236474 236475 . 320
chrXIII 236476 236477 . 980
chrXIII 236485 236486 . 120
chrXIII 236498 236499 . 560
chrXIII 236506 236507 . 120
chrXIII 236607 236608 . 600
chrXIII 236628 236629 . 860
chrXIII 236783 236784 . 700
chrXIII 236802 236803 . 440
chrXIII 236945 236946 . 340
chrXIII 236954 236955 . 540
chrXIII 237115 237116 . 640
chrXIII 237138 237139 . 4700
chrXIII 237147 237148 . 780
chrXIII 237162 237163 . 260
chrXIII 237606 237607 . 360
chrXIII 237622 237623 . 1340
chrXIII 237678 237679 . 300
chrXIII 237844 237845 . 820
chrXIII 238046 238047 . 120
chrXIII 238307 238308 . 140
chrXIII 238550 238551 . 340
chrXIII 238565 238566 . 880
chrXIII 238627 238628 . 240
chrXIII 238828 238829 . 460
chrXIII 239073 239074 . 120
chrXIII 239148 239149 . 220
chrXIII 239164 239165 . 160
chrXIII 239237 239238 . 120
chrXIII 239264 239265 . 140
chrXIII 239265 239266 . 120
chrXIII 239271 239272 . 140
chrXIII 239284 239285 . 140
chrXIII 239293 239294 . 160
chrXIII 239655 239656 . 320
chrXIII 239704 239705 . 1220
chrXIII 239773 239774 . 160
chrXIII 240103 240104 . 480
chrXIII 240131 240132 . 440
chrXIII 240173 240174 . 1280
chrXIII 240595 240596 . 120
chrXIII 240726 240727 . 160
chrXIII 240997 240998 . 160
chrXIII 241116 241117 . 1920
chrXIII 241142 241143 . 300
chrXIII 241291 241292 . 400
chrXIII 241670 241671 . 120
chrXIII 241870 241871 . 1880
chrXIII 241937 241938 . 960
chrXIII 241942 241943 . 300
chrXIII 241952 241953 . 800
chrXIII 241958 241959 . 240
chrXIII 241972 241973 . 200
chrXIII 243079 243080 . 120
chrXIII 243087 243088 . 140
chrXIII 243100 243101 . 120
chrXIII 243130 243131 . 120
chrXIII 243135 243136 . 420
chrXIII 243143 243144 . 1140
chrXIII 243146 243147 . 140
chrXIII 243151 243152 . 520
chrXIII 243157 243158 . 160
chrXIII 243161 243162 . 140
chrXIII 243170 243171 . 900
chrXIII 243175 243176 . 220
chrXIII 243178 243179 . 140
chrXIII 243190 243191 . 1800
chrXIII 243198 243199 . 140
chrXIII 243347 243348 . 120
chrXIII 243409 243410 . 200
chrXIII 243678 243679 . 480
chrXIII 243678 243679 . 220
chrXIII 243801 243802 . 180
chrXIII 243813 243814 . 780
chrXIII 243969 243970 . 1740
chrXIII 243972 243973 . 800
chrXIII 243988 243989 . 260
chrXIII 243997 243998 . 1060
chrXIII 244030 244031 . 800
chrXIII 244039 244040 . 160
chrXIII 244041 244042 . 800
chrXIII 244044 244045 . 400
chrXIII 244044 244045 . 400
chrXIII 244047 244048 . 1380
chrXIII 244048 244049 . 260
chrXIII 244051 244052 . 4320
chrXIII 244052 244053 . 180
chrXIII 244053 244054 . 120
chrXIII 244055 244056 . 280
chrXIII 244059 244060 . 1340
chrXIII 244063 244064 . 620
chrXIII 244066 244067 . 1940
chrXIII 244074 244075 . 320
chrXIII 244079 244080 . 180
chrXIII 244084 244085 . 600
chrXIII 244094 244095 . 120
chrXIII 244103 244104 . 360
chrXIII 244111 244112 . 2920
chrXIII 244406 244407 . 260
chrXIII 245864 245865 . 520
chrXIII 245878 245879 . 880
chrXIII 245896 245897 . 220
chrXIII 245897 245898 . 2440
chrXIII 245902 245903 . 200
chrXIII 245938 245939 . 500
chrXIII 245946 245947 . 600
chrXIII 245953 245954 . 3260
chrXIII 245985 245986 . 300
chrXIII 245990 245991 . 960
chrXIII 245994 245995 . 120
chrXIII 245995 245996 . 160
chrXIII 245996 245997 . 880
chrXIII 246003 246004 . 2620
chrXIII 246011 246012 . 200
chrXIII 246015 246016 . 300
chrXIII 246016 246017 . 620
chrXIII 246016 246017 . 140
chrXIII 246018 246019 . 600
chrXIII 246023 246024 . 2140
chrXIII 246029 246030 . 760
chrXIII 246033 246034 . 120
chrXIII 246045 246046 . 360
chrXIII 246050 246051 . 120
chrXIII 246058 246059 . 760
chrXIII 246161 246162 . 740
chrXIII 246203 246204 . 420
chrXIII 246237 246238 . 180
chrXIII 246293 246294 . 140
chrXIII 246371 246372 . 760
chrXIII 246383 246384 . 640
chrXIII 246385 246386 . 240
chrXIII 246385 246386 . 120
chrXIII 246639 246640 . 520
chrXIII 246658 246659 . 220
chrXIII 246701 246702 . 920
chrXIII 246708 246709 . 180
chrXIII 246795 246796 . 1180
chrXIII 246818 246819 . 1560
chrXIII 246832 246833 . 620
chrXIII 246844 246845 . 120
chrXIII 246897 246898 . 180
chrXIII 246985 246986 . 140
chrXIII 246991 246992 . 1940
chrXIII 247063 247064 . 120
chrXIII 247326 247327 . 180
chrXIII 247489 247490 . 520
chrXIII 247493 247494 . 120
chrXIII 247505 247506 . 240
chrXIII 247516 247517 . 260
chrXIII 247517 247518 . 4660
chrXIII 247520 247521 . 160
chrXIII 247523 247524 . 1100
chrXIII 247524 247525 . 120
chrXIII 247527 247528 . 120
chrXIII 247530 247531 . 1740
chrXIII 247533 247534 . 140
chrXIII 247536 247537 . 120
chrXIII 247586 247587 . 180
chrXIII 247594 247595 . 1680
chrXIII 247600 247601 . 1100
chrXIII 247608 247609 . 460
chrXIII 247616 247617 . 120
chrXIII 247619 247620 . 1480
chrXIII 249150 249151 . 120
chrXIII 249936 249937 . 4200
chrXIII 249942 249943 . 120
chrXIII 249958 249959 . 320
chrXIII 250045 250046 . 260
chrXIII 250474 250475 . 340
chrXIII 250636 250637 . 720
chrXIII 250818 250819 . 1760
chrXIII 250884 250885 . 420
chrXIII 250979 250980 . 680
chrXIII 251009 251010 . 2600
chrXIII 251054 251055 . 180
chrXIII 251068 251069 . 200
chrXIII 251121 251122 . 380
chrXIII 251128 251129 . 1060
chrXIII 251175 251176 . 560
chrXIII 251182 251183 . 700
chrXIII 251193 251194 . 600
chrXIII 251199 251200 . 2480
chrXIII 251213 251214 . 200
chrXIII 251215 251216 . 260
chrXIII 251215 251216 . 120
chrXIII 251220 251221 . 2220
chrXIII 251236 251237 . 2720
chrXIII 251254 251255 . 320
chrXIII 251397 251398 . 920
chrXIII 251397 251398 . 140
chrXIII 251398 251399 . 180
chrXIII 251405 251406 . 140
chrXIII 251413 251414 . 1120
chrXIII 251421 251422 . 160
chrXIII 251422 251423 . 400
chrXIII 251430 251431 . 320
chrXIII 251563 251564 . 1240
chrXIII 251571 251572 . 10120
chrXIII 251580 251581 . 200
chrXIII 251580 251581 . 160
chrXIII 251583 251584 . 7660
chrXIII 251584 251585 . 140
chrXIII 251585 251586 . 140
chrXIII 251585 251586 . 2080
chrXIII 251592 251593 . 2180
chrXIII 251595 251596 . 2420
chrXIII 251598 251599 . 560
chrXIII 251599 251600 . 1060
chrXIII 251602 251603 . 4360
chrXIII 251603 251604 . 200
chrXIII 251609 251610 . 3860
chrXIII 251612 251613 . 500
chrXIII 251619 251620 . 320
chrXIII 251630 251631 . 620
chrXIII 251631 251632 . 200
chrXIII 251631 251632 . 120
chrXIII 251684 251685 . 200
chrXIII 251687 251688 . 460
chrXIII 251696 251697 . 2020
chrXIII 251703 251704 . 300
chrXIII 251707 251708 . 400
chrXIII 251711 251712 . 720
chrXIII 251712 251713 . 120
chrXIII 251714 251715 . 200
chrXIII 251716 251717 . 240
chrXIII 251722 251723 . 1260
chrXIII 251730 251731 . 300
chrXIII 251731 251732 . 220
chrXIII 251732 251733 . 940
chrXIII 251738 251739 . 500
chrXIII 251740 251741 . 1960
chrXIII 251749 251750 . 1340
chrXIII 251751 251752 . 140
chrXIII 251755 251756 . 3260
chrXIII 251767 251768 . 320
chrXIII 251773 251774 . 280
chrXIII 251829 251830 . 980
chrXIII 251912 251913 . 180
chrXIII 252595 252596 . 140
chrXIII 253067 253068 . 140
chrXIII 253072 253073 . 180
chrXIII 253076 253077 . 1400
chrXIII 253085 253086 . 1540
chrXIII 253100 253101 . 140
chrXIII 253104 253105 . 180
chrXIII 253107 253108 . 120
chrXIII 253111 253112 . 280
chrXIII 253133 253134 . 220
chrXIII 253138 253139 . 160
chrXIII 253142 253143 . 200
chrXIII 253167 253168 . 480
chrXIII 253184 253185 . 120
chrXIII 253191 253192 . 900
chrXIII 253199 253200 . 260
chrXIII 253207 253208 . 11640
chrXIII 253212 253213 . 280
chrXIII 253216 253217 . 740
chrXIII 253222 253223 . 160
chrXIII 253238 253239 . 380
chrXIII 253266 253267 . 140
chrXIII 253271 253272 . 900
chrXIII 253271 253272 . 1080
chrXIII 253278 253279 . 760
chrXIII 253284 253285 . 1020
chrXIII 253290 253291 . 300
chrXIII 253290 253291 . 360
chrXIII 253292 253293 . 120
chrXIII 253292 253293 . 120
chrXIII 253296 253297 . 520
chrXIII 253298 253299 . 280
chrXIII 253298 253299 . 620
chrXIII 253300 253301 . 1060
chrXIII 253304 253305 . 4360
chrXIII 253306 253307 . 120
chrXIII 253307 253308 . 140
chrXIII 253314 253315 . 460
chrXIII 253319 253320 . 840
chrXIII 253320 253321 . 920
chrXIII 253324 253325 . 3000
chrXIII 253327 253328 . 580
chrXIII 253337 253338 . 140
chrXIII 253361 253362 . 1480
chrXIII 253367 253368 . 160
chrXIII 253370 253371 . 340
chrXIII 253378 253379 . 220
chrXIII 253391 253392 . 2620
chrXIII 253394 253395 . 1360
chrXIII 253408 253409 . 900
chrXIII 253414 253415 . 620
chrXIII 253565 253566 . 2400
chrXIII 253573 253574 . 7740
chrXIII 253585 253586 . 720
chrXIII 253590 253591 . 920
chrXIII 253594 253595 . 220
chrXIII 253602 253603 . 280
chrXIII 253606 253607 . 1500
chrXIII 253609 253610 . 140
chrXIII 253612 253613 . 120
chrXIII 253615 253616 . 160
chrXIII 253615 253616 . 120
chrXIII 253620 253621 . 580
chrXIII 253623 253624 . 1540
chrXIII 253626 253627 . 680
chrXIII 253627 253628 . 620
chrXIII 253627 253628 . 480
chrXIII 253629 253630 . 120
chrXIII 253631 253632 . 500
chrXIII 253639 253640 . 1420
chrXIII 253644 253645 . 120
chrXIII 253653 253654 . 640
chrXIII 253661 253662 . 260
chrXIII 253684 253685 . 500
chrXIII 253694 253695 . 860
chrXIII 253703 253704 . 140
chrXIII 253795 253796 . 720
chrXIII 253869 253870 . 120
chrXIII 253871 253872 . 220
chrXIII 253907 253908 . 960
chrXIII 253950 253951 . 700
chrXIII 254217 254218 . 1080
chrXIII 254478 254479 . 140
chrXIII 254712 254713 . 380
chrXIII 254765 254766 . 280
chrXIII 254818 254819 . 120
chrXIII 254833 254834 . 120
chrXIII 254892 254893 . 160
chrXIII 254927 254928 . 180
chrXIII 254989 254990 . 640
chrXIII 255002 255003 . 120
chrXIII 255031 255032 . 820
chrXIII 255040 255041 . 240
chrXIII 255106 255107 . 920
chrXIII 255206 255207 . 620
chrXIII 255220 255221 . 240
chrXIII 255239 255240 . 160
chrXIII 255758 255759 . 280
chrXIII 255791 255792 . 140
chrXIII 255802 255803 . 240
chrXIII 255851 255852 . 240
chrXIII 255880 255881 . 240
chrXIII 255885 255886 . 120
chrXIII 255892 255893 . 120
chrXIII 255911 255912 . 140
chrXIII 255918 255919 . 220
chrXIII 255953 255954 . 140
chrXIII 255966 255967 . 120
chrXIII 255982 255983 . 160
chrXIII 256067 256068 . 680
chrXIII 256071 256072 . 480
chrXIII 256077 256078 . 200
chrXIII 256109 256110 . 1240
chrXIII 256136 256137 . 140
chrXIII 256270 256271 . 120
chrXIII 256433 256434 . 120
chrXIII 256487 256488 . 3740
chrXIII 256529 256530 . 1440
chrXIII 256843 256844 . 120
chrXIII 257013 257014 . 1120
chrXIII 257036 257037 . 200
chrXIII 257104 257105 . 700
chrXIII 257190 257191 . 1240
chrXIII 257504 257505 . 3080
chrXIII 257518 257519 . 260
chrXIII 257565 257566 . 200
chrXIII 257574 257575 . 500
chrXIII 257625 257626 . 140
chrXIII 257642 257643 . 260
chrXIII 257914 257915 . 1260
chrXIII 257952 257953 . 1100
chrXIII 257962 257963 . 220
chrXIII 258087 258088 . 140
chrXIII 258222 258223 . 120
chrXIII 258249 258250 . 120
chrXIII 258269 258270 . 160
chrXIII 258389 258390 . 920
chrXIII 258447 258448 . 120
chrXIII 258462 258463 . 120
chrXIII 258481 258482 . 140
chrXIII 258580 258581 . 240
chrXIII 258593 258594 . 680
chrXIII 258603 258604 . 120
chrXIII 258605 258606 . 220
chrXIII 258612 258613 . 140
chrXIII 258616 258617 . 1300
chrXIII 258624 258625 . 140
chrXIII 258633 258634 . 460
chrXIII 258636 258637 . 200
chrXIII 258645 258646 . 200
chrXIII 258646 258647 . 500
chrXIII 258649 258650 . 260
chrXIII 258722 258723 . 200
chrXIII 258725 258726 . 120
chrXIII 258779 258780 . 480
chrXIII 258784 258785 . 2500
chrXIII 258788 258789 . 200
chrXIII 258802 258803 . 560
chrXIII 258807 258808 . 2700
chrXIII 258824 258825 . 120
chrXIII 258847 258848 . 920
chrXIII 258875 258876 . 1600
chrXIII 258887 258888 . 120
chrXIII 258923 258924 . 460
chrXIII 258926 258927 . 2180
chrXIII 258937 258938 . 2760
chrXIII 258946 258947 . 2020
chrXIII 258952 258953 . 1120
chrXIII 258957 258958 . 2240
chrXIII 258958 258959 . 580
chrXIII 258958 258959 . 2420
chrXIII 258961 258962 . 540
chrXIII 258962 258963 . 140
chrXIII 258969 258970 . 3980
chrXIII 258974 258975 . 1340
chrXIII 258977 258978 . 1080
chrXIII 258986 258987 . 160
chrXIII 258992 258993 . 680
chrXIII 259002 259003 . 3920
chrXIII 259006 259007 . 760
chrXIII 259022 259023 . 620
chrXIII 259026 259027 . 140
chrXIII 259032 259033 . 480
chrXIII 259033 259034 . 120
chrXIII 259033 259034 . 1600
chrXIII 259034 259035 . 1980
chrXIII 259034 259035 . 120
chrXIII 259038 259039 . 180
chrXIII 259045 259046 . 2180
chrXIII 259045 259046 . 140
chrXIII 259047 259048 . 120
chrXIII 259053 259054 . 140
chrXIII 259059 259060 . 120
chrXIII 259062 259063 . 240
chrXIII 259066 259067 . 120
chrXIII 259066 259067 . 140
chrXIII 259068 259069 . 120
chrXIII 259068 259069 . 1300
chrXIII 259069 259070 . 480
chrXIII 259072 259073 . 200
chrXIII 259074 259075 . 5740
chrXIII 259082 259083 . 160
chrXIII 259088 259089 . 180
chrXIII 259092 259093 . 1600
chrXIII 259093 259094 . 1200
chrXIII 259096 259097 . 2420
chrXIII 259097 259098 . 4980
chrXIII 259100 259101 . 1780
chrXIII 259101 259102 . 580
chrXIII 259104 259105 . 120
chrXIII 259104 259105 . 5680
chrXIII 259107 259108 . 120
chrXIII 259113 259114 . 5180
chrXIII 259121 259122 . 120
chrXIII 259134 259135 . 180
chrXIII 259136 259137 . 1720
chrXIII 259139 259140 . 360
chrXIII 259144 259145 . 120
chrXIII 259149 259150 . 720
chrXIII 259178 259179 . 260
chrXIII 259209 259210 . 140
chrXIII 259321 259322 . 160
chrXIII 259321 259322 . 200
chrXIII 259348 259349 . 940
chrXIII 259539 259540 . 220
chrXIII 259564 259565 . 200
chrXIII 259624 259625 . 120
chrXIII 259642 259643 . 3480
chrXIII 259654 259655 . 280
chrXIII 259656 259657 . 540
chrXIII 259672 259673 . 700
chrXIII 259674 259675 . 120
chrXIII 259690 259691 . 220
chrXIII 259749 259750 . 400
chrXIII 259754 259755 . 360
chrXIII 259937 259938 . 2980
chrXIII 259946 259947 . 160
chrXIII 259954 259955 . 180
chrXIII 259957 259958 . 4100
chrXIII 259961 259962 . 1240
chrXIII 259995 259996 . 1560
chrXIII 260028 260029 . 1200
chrXIII 260043 260044 . 1660
chrXIII 260059 260060 . 180
chrXIII 260071 260072 . 200
chrXIII 260074 260075 . 4780
chrXIII 260087 260088 . 2440
chrXIII 260095 260096 . 340
chrXIII 260096 260097 . 1780
chrXIII 260105 260106 . 120
chrXIII 260106 260107 . 220
chrXIII 260107 260108 . 1320
chrXIII 260107 260108 . 960
chrXIII 260108 260109 . 120
chrXIII 260114 260115 . 1780
chrXIII 260121 260122 . 180
chrXIII 260128 260129 . 160
chrXIII 260131 260132 . 620
chrXIII 260154 260155 . 5200
chrXIII 260157 260158 . 7640
chrXIII 260163 260164 . 4920
chrXIII 260169 260170 . 140
chrXIII 260170 260171 . 500
chrXIII 260170 260171 . 380
chrXIII 260171 260172 . 120
chrXIII 260171 260172 . 920
chrXIII 260175 260176 . 2140
chrXIII 260178 260179 . 120
chrXIII 260181 260182 . 860
chrXIII 260181 260182 . 120
chrXIII 260182 260183 . 220
chrXIII 260183 260184 . 8300
chrXIII 260197 260198 . 120
chrXIII 260209 260210 . 840
chrXIII 260214 260215 . 7900
chrXIII 260220 260221 . 120
chrXIII 260307 260308 . 120
chrXIII 260311 260312 . 1580
chrXIII 260379 260380 . 1240
chrXIII 260450 260451 . 120
chrXIII 260528 260529 . 420
chrXIII 260700 260701 . 160
chrXIII 260834 260835 . 240
chrXIII 260852 260853 . 400
chrXIII 260858 260859 . 360
chrXIII 260953 260954 . 5940
chrXIII 260974 260975 . 160
chrXIII 260990 260991 . 560
chrXIII 261003 261004 . 1760
chrXIII 261148 261149 . 340
chrXIII 261158 261159 . 300
chrXIII 261194 261195 . 1200
chrXIII 261332 261333 . 140
chrXIII 261347 261348 . 720
chrXIII 261354 261355 . 120
chrXIII 261360 261361 . 2500
chrXIII 261362 261363 . 160
chrXIII 261430 261431 . 640
chrXIII 261446 261447 . 120
chrXIII 261486 261487 . 920
chrXIII 261501 261502 . 180
chrXIII 261508 261509 . 180
chrXIII 261531 261532 . 740
chrXIII 261535 261536 . 120
chrXIII 261575 261576 . 120
chrXIII 261637 261638 . 340
chrXIII 261682 261683 . 1060
chrXIII 261779 261780 . 320
chrXIII 261821 261822 . 420
chrXIII 261880 261881 . 700
chrXIII 261896 261897 . 1260
chrXIII 261904 261905 . 1580
chrXIII 261914 261915 . 160
chrXIII 261922 261923 . 200
chrXIII 261955 261956 . 240
chrXIII 262055 262056 . 940
chrXIII 262072 262073 . 220
chrXIII 262082 262083 . 160
chrXIII 262100 262101 . 180
chrXIII 262216 262217 . 1580
chrXIII 262225 262226 . 640
chrXIII 262252 262253 . 400
chrXIII 262286 262287 . 680
chrXIII 262332 262333 . 1580
chrXIII 262407 262408 . 1060
chrXIII 262415 262416 . 120
chrXIII 262428 262429 . 720
chrXIII 262522 262523 . 3360
chrXIII 262530 262531 . 2040
chrXIII 262565 262566 . 200
chrXIII 262576 262577 . 120
chrXIII 262590 262591 . 200
chrXIII 262691 262692 . 200
chrXIII 262695 262696 . 900
chrXIII 262700 262701 . 140
chrXIII 262705 262706 . 3020
chrXIII 262707 262708 . 660
chrXIII 262709 262710 . 1260
chrXIII 262709 262710 . 140
chrXIII 262710 262711 . 120
chrXIII 262710 262711 . 1100
chrXIII 262718 262719 . 1100
chrXIII 262723 262724 . 3080
chrXIII 262735 262736 . 1380
chrXIII 262740 262741 . 280
chrXIII 262750 262751 . 120
chrXIII 262764 262765 . 160
chrXIII 262772 262773 . 720
chrXIII 262773 262774 . 300
chrXIII 262777 262778 . 200
chrXIII 262780 262781 . 2120
chrXIII 262786 262787 . 480
chrXIII 262790 262791 . 1800
chrXIII 262797 262798 . 940
chrXIII 262808 262809 . 220
chrXIII 262813 262814 . 220
chrXIII 262832 262833 . 1220
chrXIII 262833 262834 . 800
chrXIII 262833 262834 . 140
chrXIII 262840 262841 . 120
chrXIII 262846 262847 . 620
chrXIII 262888 262889 . 240
chrXIII 262929 262930 . 2480
chrXIII 262940 262941 . 1040
chrXIII 262949 262950 . 120
chrXIII 262953 262954 . 860
chrXIII 262958 262959 . 260
chrXIII 262964 262965 . 120
chrXIII 262977 262978 . 120
chrXIII 262998 262999 . 360
chrXIII 263051 263052 . 160
chrXIII 263080 263081 . 560
chrXIII 263083 263084 . 220
chrXIII 263103 263104 . 900
chrXIII 263107 263108 . 200
chrXIII 263114 263115 . 1920
chrXIII 263155 263156 . 220
chrXIII 263156 263157 . 320
chrXIII 263161 263162 . 120
chrXIII 263166 263167 . 160
chrXIII 263171 263172 . 460
chrXIII 263175 263176 . 120
chrXIII 263180 263181 . 340
chrXIII 263186 263187 . 140
chrXIII 263190 263191 . 140
chrXIII 263193 263194 . 1180
chrXIII 263205 263206 . 440
chrXIII 263227 263228 . 1140
chrXIII 263296 263297 . 320
chrXIII 263315 263316 . 400
chrXIII 263323 263324 . 120
chrXIII 263326 263327 . 140
chrXIII 263332 263333 . 160
chrXIII 263338 263339 . 700
chrXIII 263344 263345 . 140
chrXIII 263362 263363 . 120
chrXIII 263403 263404 . 200
chrXIII 263406 263407 . 2880
chrXIII 263413 263414 . 180
chrXIII 263415 263416 . 140
chrXIII 263422 263423 . 200
chrXIII 263425 263426 . 1080
chrXIII 263429 263430 . 120
chrXIII 263434 263435 . 140
chrXIII 263439 263440 . 420
chrXIII 263509 263510 . 120
chrXIII 263532 263533 . 840
chrXIII 263594 263595 . 620
chrXIII 263598 263599 . 340
chrXIII 263604 263605 . 1560
chrXIII 263606 263607 . 600
chrXIII 263613 263614 . 700
chrXIII 263616 263617 . 420
chrXIII 263619 263620 . 320
chrXIII 263643 263644 . 640
chrXIII 263908 263909 . 180
chrXIII 263913 263914 . 1480
chrXIII 263934 263935 . 120
chrXIII 263959 263960 . 2100
chrXIII 264086 264087 . 2960
chrXIII 264102 264103 . 340
chrXIII 264151 264152 . 140
chrXIII 264245 264246 . 200
chrXIII 264252 264253 . 120
chrXIII 264279 264280 . 160
chrXIII 264287 264288 . 180
chrXIII 264297 264298 . 300
chrXIII 264527 264528 . 240
chrXIII 264639 264640 . 220
chrXIII 264664 264665 . 460
chrXIII 264712 264713 . 2280
chrXIII 264735 264736 . 780
chrXIII 264801 264802 . 140
chrXIII 264920 264921 . 240
chrXIII 264939 264940 . 1940
chrXIII 264967 264968 . 540
chrXIII 265045 265046 . 280
chrXIII 265048 265049 . 1180
chrXIII 265107 265108 . 200
chrXIII 265135 265136 . 140
chrXIII 265153 265154 . 260
chrXIII 265171 265172 . 1660
chrXIII 265280 265281 . 140
chrXIII 265391 265392 . 320
chrXIII 265397 265398 . 120
chrXIII 265401 265402 . 880
chrXIII 265449 265450 . 1740
chrXIII 265501 265502 . 460
chrXIII 265623 265624 . 200
chrXIII 265680 265681 . 140
chrXIII 265701 265702 . 140
chrXIII 265759 265760 . 180
chrXIII 265773 265774 . 220
chrXIII 266032 266033 . 120
chrXIII 266050 266051 . 120
chrXIII 266051 266052 . 120
chrXIII 266097 266098 . 180
chrXIII 266193 266194 . 200
chrXIII 266213 266214 . 900
chrXIII 266227 266228 . 120
chrXIII 266264 266265 . 220
chrXIII 266284 266285 . 1920
chrXIII 266302 266303 . 200
chrXIII 266342 266343 . 600
chrXIII 266360 266361 . 1560
chrXIII 266363 266364 . 1480
chrXIII 266503 266504 . 140
chrXIII 266536 266537 . 780
chrXIII 266544 266545 . 1060
chrXIII 266715 266716 . 1100
chrXIII 266721 266722 . 180
chrXIII 266723 266724 . 120
chrXIII 266724 266725 . 460
chrXIII 266728 266729 . 220
chrXIII 266740 266741 . 240
chrXIII 266800 266801 . 220
chrXIII 266856 266857 . 120
chrXIII 266860 266861 . 560
chrXIII 266875 266876 . 140
chrXIII 266885 266886 . 260
chrXIII 266888 266889 . 160
chrXIII 266893 266894 . 220
chrXIII 266901 266902 . 120
chrXIII 266908 266909 . 160
chrXIII 266911 266912 . 280
chrXIII 266912 266913 . 180
chrXIII 266914 266915 . 480
chrXIII 266915 266916 . 120
chrXIII 266916 266917 . 260
chrXIII 266916 266917 . 140
chrXIII 266918 266919 . 320
chrXIII 266918 266919 . 120
chrXIII 266919 266920 . 140
chrXIII 266919 266920 . 140
chrXIII 266920 266921 . 180
chrXIII 266922 266923 . 400
chrXIII 266925 266926 . 120
chrXIII 266928 266929 . 240
chrXIII 266928 266929 . 140
chrXIII 266929 266930 . 120
chrXIII 266931 266932 . 120
chrXIII 266935 266936 . 140
chrXIII 266938 266939 . 900
chrXIII 266939 266940 . 180
chrXIII 266942 266943 . 380
chrXIII 266942 266943 . 160
chrXIII 266943 266944 . 120
chrXIII 266943 266944 . 120
chrXIII 266946 266947 . 120
chrXIII 266949 266950 . 260
chrXIII 266949 266950 . 160
chrXIII 266983 266984 . 180
chrXIII 266991 266992 . 400
chrXIII 266992 266993 . 120
chrXIII 267000 267001 . 140
chrXIII 267002 267003 . 620
chrXIII 267009 267010 . 1560
chrXIII 267011 267012 . 180
chrXIII 267012 267013 . 1460
chrXIII 267020 267021 . 440
chrXIII 267029 267030 . 140
chrXIII 267033 267034 . 140
chrXIII 267041 267042 . 280
chrXIII 267045 267046 . 580
chrXIII 267047 267048 . 120
chrXIII 267240 267241 . 140
chrXIII 267801 267802 . 840
chrXIII 267824 267825 . 820
chrXIII 267837 267838 . 140
chrXIII 267841 267842 . 120
chrXIII 267843 267844 . 120
chrXIII 267849 267850 . 120
chrXIII 267885 267886 . 220
chrXIII 267897 267898 . 520
chrXIII 267956 267957 . 140
chrXIII 267960 267961 . 1380
chrXIII 267971 267972 . 220
chrXIII 267972 267973 . 640
chrXIII 267978 267979 . 2540
chrXIII 267995 267996 . 340
chrXIII 267998 267999 . 1380
chrXIII 268004 268005 . 10260
chrXIII 268008 268009 . 2080
chrXIII 268010 268011 . 380
chrXIII 268011 268012 . 2400
chrXIII 268014 268015 . 1440
chrXIII 268018 268019 . 6540
chrXIII 268172 268173 . 260
chrXIII 268177 268178 . 360
chrXIII 268183 268184 . 1540
chrXIII 268184 268185 . 180
chrXIII 268191 268192 . 240
chrXIII 268194 268195 . 120
chrXIII 268197 268198 . 160
chrXIII 268206 268207 . 200
chrXIII 268206 268207 . 240
chrXIII 268211 268212 . 120
chrXIII 268215 268216 . 280
chrXIII 268220 268221 . 260
chrXIII 268234 268235 . 140
chrXIII 268262 268263 . 1400
chrXIII 268268 268269 . 160
chrXIII 268374 268375 . 140
chrXIII 268379 268380 . 800
chrXIII 268381 268382 . 260
chrXIII 268382 268383 . 1060
chrXIII 268386 268387 . 260
chrXIII 268392 268393 . 740
chrXIII 268402 268403 . 380
chrXIII 268403 268404 . 380
chrXIII 268404 268405 . 640
chrXIII 268404 268405 . 700
chrXIII 268407 268408 . 3380
chrXIII 268409 268410 . 280
chrXIII 268410 268411 . 380
chrXIII 268414 268415 . 3560
chrXIII 268421 268422 . 120
chrXIII 268428 268429 . 240
chrXIII 268430 268431 . 1660
chrXIII 268447 268448 . 800
chrXIII 268460 268461 . 380
chrXIII 268548 268549 . 120
chrXIII 268569 268570 . 620
chrXIII 268583 268584 . 120
chrXIII 268589 268590 . 680
chrXIII 268595 268596 . 1620
chrXIII 268596 268597 . 340
chrXIII 268597 268598 . 1000
chrXIII 268597 268598 . 11340
chrXIII 268612 268613 . 4040
chrXIII 268624 268625 . 1760
chrXIII 268714 268715 . 1180
chrXIII 268734 268735 . 300
chrXIII 268755 268756 . 760
chrXIII 268781 268782 . 2700
chrXIII 268784 268785 . 2480
chrXIII 268808 268809 . 120
chrXIII 268811 268812 . 120
chrXIII 268817 268818 . 180
chrXIII 268823 268824 . 1900
chrXIII 268835 268836 . 240
chrXIII 268866 268867 . 560
chrXIII 268900 268901 . 1640
chrXIII 268912 268913 . 200
chrXIII 268953 268954 . 360
chrXIII 268961 268962 . 380
chrXIII 269037 269038 . 140
chrXIII 270091 270092 . 120
chrXIII 271194 271195 . 180
chrXIII 271211 271212 . 1760
chrXIII 271237 271238 . 180
chrXIII 271248 271249 . 560
chrXIII 271311 271312 . 120
chrXIII 271367 271368 . 880
chrXIII 271373 271374 . 540
chrXIII 271374 271375 . 1360
chrXIII 271375 271376 . 120
chrXIII 271382 271383 . 660
chrXIII 271392 271393 . 1020
chrXIII 271393 271394 . 180
chrXIII 271402 271403 . 840
chrXIII 271405 271406 . 1220
chrXIII 271414 271415 . 540
chrXIII 271432 271433 . 120
chrXIII 271433 271434 . 340
chrXIII 271439 271440 . 260
chrXIII 271546 271547 . 280
chrXIII 271566 271567 . 280
chrXIII 271577 271578 . 120
chrXIII 271583 271584 . 160
chrXIII 271601 271602 . 280
chrXIII 271606 271607 . 1400
chrXIII 271620 271621 . 300
chrXIII 271625 271626 . 400
chrXIII 271636 271637 . 420
chrXIII 271644 271645 . 320
chrXIII 271648 271649 . 160
chrXIII 271652 271653 . 2060
chrXIII 271655 271656 . 120
chrXIII 271658 271659 . 920
chrXIII 271659 271660 . 140
chrXIII 271660 271661 . 180
chrXIII 271660 271661 . 1260
chrXIII 271662 271663 . 200
chrXIII 271662 271663 . 120
chrXIII 271666 271667 . 720
chrXIII 271668 271669 . 460
chrXIII 271670 271671 . 420
chrXIII 271671 271672 . 500
chrXIII 271677 271678 . 160
chrXIII 271678 271679 . 2900
chrXIII 271711 271712 . 320
chrXIII 271716 271717 . 420
chrXIII 271722 271723 . 120
chrXIII 271722 271723 . 380
chrXIII 271732 271733 . 440
chrXIII 271737 271738 . 2040
chrXIII 271744 271745 . 2020
chrXIII 271747 271748 . 520
chrXIII 271750 271751 . 460
chrXIII 271750 271751 . 1340
chrXIII 271751 271752 . 200
chrXIII 271752 271753 . 400
chrXIII 271761 271762 . 320
chrXIII 271794 271795 . 1180
chrXIII 271799 271800 . 3720
chrXIII 271800 271801 . 140
chrXIII 271809 271810 . 460
chrXIII 271842 271843 . 900
chrXIII 271860 271861 . 140
chrXIII 271893 271894 . 480
chrXIII 271896 271897 . 160
chrXIII 271902 271903 . 160
chrXIII 271926 271927 . 220
chrXIII 271930 271931 . 340
chrXIII 271937 271938 . 1360
chrXIII 271943 271944 . 340
chrXIII 271946 271947 . 840
chrXIII 271951 271952 . 1800
chrXIII 271955 271956 . 320
chrXIII 271959 271960 . 1740
chrXIII 271964 271965 . 2940
chrXIII 271969 271970 . 1440
chrXIII 271979 271980 . 280
chrXIII 271995 271996 . 480
chrXIII 272019 272020 . 120
chrXIII 272028 272029 . 3560
chrXIII 272035 272036 . 960
chrXIII 272035 272036 . 140
chrXIII 272036 272037 . 120
chrXIII 272036 272037 . 4920
chrXIII 272040 272041 . 1420
chrXIII 272041 272042 . 420
chrXIII 272043 272044 . 1260
chrXIII 272044 272045 . 160
chrXIII 272046 272047 . 1960
chrXIII 272046 272047 . 140
chrXIII 272047 272048 . 120
chrXIII 272047 272048 . 2720
chrXIII 272048 272049 . 140
chrXIII 272050 272051 . 580
chrXIII 272066 272067 . 980
chrXIII 272071 272072 . 620
chrXIII 272074 272075 . 3640
chrXIII 272075 272076 . 140
chrXIII 272076 272077 . 120
chrXIII 272076 272077 . 1140
chrXIII 272077 272078 . 1940
chrXIII 272079 272080 . 640
chrXIII 272082 272083 . 2160
chrXIII 272082 272083 . 260
chrXIII 272084 272085 . 180
chrXIII 272085 272086 . 960
chrXIII 272088 272089 . 10040
chrXIII 272089 272090 . 120
chrXIII 272090 272091 . 140
chrXIII 272090 272091 . 1700
chrXIII 272092 272093 . 1220
chrXIII 272092 272093 . 340
chrXIII 272093 272094 . 140
chrXIII 272095 272096 . 1600
chrXIII 272097 272098 . 1980
chrXIII 272097 272098 . 1500
chrXIII 272098 272099 . 120
chrXIII 272098 272099 . 140
chrXIII 272099 272100 . 120
chrXIII 272099 272100 . 140
chrXIII 272102 272103 . 1320
chrXIII 272109 272110 . 11720
chrXIII 272118 272119 . 360
chrXIII 272123 272124 . 560
chrXIII 272143 272144 . 120
chrXIII 272146 272147 . 160
chrXIII 272154 272155 . 160
chrXIII 272244 272245 . 1020
chrXIII 272260 272261 . 580
chrXIII 272262 272263 . 120
chrXIII 272273 272274 . 140
chrXIII 272284 272285 . 420
chrXIII 272296 272297 . 120
chrXIII 272299 272300 . 1820
chrXIII 272312 272313 . 120
chrXIII 272340 272341 . 120
chrXIII 272343 272344 . 920
chrXIII 272406 272407 . 2520
chrXIII 272410 272411 . 840
chrXIII 272424 272425 . 120
chrXIII 272428 272429 . 260
chrXIII 272429 272430 . 580
chrXIII 272477 272478 . 1620
chrXIII 272717 272718 . 940
chrXIII 272727 272728 . 200
chrXIII 272873 272874 . 120
chrXIII 272890 272891 . 340
chrXIII 272890 272891 . 240
chrXIII 272894 272895 . 160
chrXIII 272899 272900 . 220
chrXIII 272902 272903 . 320
chrXIII 272902 272903 . 560
chrXIII 272908 272909 . 480
chrXIII 272919 272920 . 200
chrXIII 272923 272924 . 120
chrXIII 272928 272929 . 680
chrXIII 272931 272932 . 980
chrXIII 272931 272932 . 140
chrXIII 272933 272934 . 780
chrXIII 272933 272934 . 420
chrXIII 272935 272936 . 220
chrXIII 272937 272938 . 180
chrXIII 272939 272940 . 740
chrXIII 272939 272940 . 280
chrXIII 272942 272943 . 980
chrXIII 272943 272944 . 160
chrXIII 272947 272948 . 460
chrXIII 272947 272948 . 320
chrXIII 272948 272949 . 220
chrXIII 272949 272950 . 300
chrXIII 272951 272952 . 2020
chrXIII 273002 273003 . 260
chrXIII 273017 273018 . 120
chrXIII 273019 273020 . 4860
chrXIII 273019 273020 . 120
chrXIII 273020 273021 . 140
chrXIII 273025 273026 . 420
chrXIII 273041 273042 . 120
chrXIII 273049 273050 . 120
chrXIII 273184 273185 . 180
chrXIII 273238 273239 . 1040
chrXIII 273251 273252 . 5280
chrXIII 273349 273350 . 360
chrXIII 273365 273366 . 340
chrXIII 273480 273481 . 160
chrXIII 273788 273789 . 1060
chrXIII 273802 273803 . 1940
chrXIII 273812 273813 . 760
chrXIII 273814 273815 . 220
chrXIII 273817 273818 . 120
chrXIII 273820 273821 . 500
chrXIII 273825 273826 . 3080
chrXIII 273834 273835 . 1380
chrXIII 273840 273841 . 3500
chrXIII 273848 273849 . 1240
chrXIII 273850 273851 . 900
chrXIII 273853 273854 . 140
chrXIII 273856 273857 . 3100
chrXIII 273864 273865 . 1660
chrXIII 273867 273868 . 300
chrXIII 273868 273869 . 120
chrXIII 273869 273870 . 1500
chrXIII 273875 273876 . 980
chrXIII 273889 273890 . 640
chrXIII 273898 273899 . 800
chrXIII 273899 273900 . 1320
chrXIII 273901 273902 . 120
chrXIII 273903 273904 . 3500
chrXIII 273909 273910 . 420
chrXIII 273915 273916 . 2660
chrXIII 273919 273920 . 2860
chrXIII 273928 273929 . 1200
chrXIII 274089 274090 . 220
chrXIII 274112 274113 . 920
chrXIII 274179 274180 . 840
chrXIII 274222 274223 . 260
chrXIII 274233 274234 . 140
chrXIII 274267 274268 . 160
chrXIII 274303 274304 . 200
chrXIII 274916 274917 . 120
chrXIII 275084 275085 . 940
chrXIII 275211 275212 . 120
chrXIII 275563 275564 . 180
chrXIII 275574 275575 . 240
chrXIII 275582 275583 . 180
chrXIII 275585 275586 . 240
chrXIII 275622 275623 . 180
chrXIII 275628 275629 . 460
chrXIII 275738 275739 . 180
chrXIII 275747 275748 . 280
chrXIII 275752 275753 . 180
chrXIII 275756 275757 . 820
chrXIII 275756 275757 . 220
chrXIII 275760 275761 . 700
chrXIII 275769 275770 . 500
chrXIII 275771 275772 . 220
chrXIII 275781 275782 . 120
chrXIII 275786 275787 . 1220
chrXIII 275789 275790 . 240
chrXIII 275794 275795 . 260
chrXIII 275797 275798 . 500
chrXIII 275804 275805 . 1280
chrXIII 275808 275809 . 880
chrXIII 275810 275811 . 200
chrXIII 275810 275811 . 240
chrXIII 275815 275816 . 5440
chrXIII 275833 275834 . 200
chrXIII 275841 275842 . 1020
chrXIII 275848 275849 . 580
chrXIII 275884 275885 . 200
chrXIII 275895 275896 . 240
chrXIII 275897 275898 . 640
chrXIII 275898 275899 . 460
chrXIII 275901 275902 . 200
chrXIII 275906 275907 . 1300
chrXIII 275907 275908 . 280
chrXIII 275907 275908 . 120
chrXIII 275908 275909 . 960
chrXIII 275911 275912 . 320
chrXIII 275915 275916 . 580
chrXIII 275918 275919 . 340
chrXIII 275919 275920 . 120
chrXIII 275920 275921 . 120
chrXIII 275920 275921 . 2500
chrXIII 275921 275922 . 280
chrXIII 275922 275923 . 160
chrXIII 275924 275925 . 360
chrXIII 275927 275928 . 2360
chrXIII 276246 276247 . 360
chrXIII 277263 277264 . 360
chrXIII 277317 277318 . 120
chrXIII 277391 277392 . 300
chrXIII 277414 277415 . 160
chrXIII 277426 277427 . 120
chrXIII 277431 277432 . 320
chrXIII 277497 277498 . 180
chrXIII 277517 277518 . 160
chrXIII 277544 277545 . 140
chrXIII 277547 277548 . 120
chrXIII 277609 277610 . 120
chrXIII 277633 277634 . 140
chrXIII 277683 277684 . 120
chrXIII 277780 277781 . 120
chrXIII 277837 277838 . 340
chrXIII 277862 277863 . 120
chrXIII 277989 277990 . 300
chrXIII 278109 278110 . 1840
chrXIII 278134 278135 . 1400
chrXIII 278139 278140 . 400
chrXIII 278154 278155 . 720
chrXIII 278171 278172 . 120
chrXIII 278351 278352 . 160
chrXIII 278383 278384 . 140
chrXIII 278402 278403 . 180
chrXIII 278411 278412 . 200
chrXIII 278455 278456 . 200
chrXIII 278463 278464 . 120
chrXIII 278583 278584 . 1620
chrXIII 278774 278775 . 160
chrXIII 278791 278792 . 120
chrXIII 278871 278872 . 140
chrXIII 279010 279011 . 620
chrXIII 279223 279224 . 120
chrXIII 279363 279364 . 160
chrXIII 279399 279400 . 200
chrXIII 279523 279524 . 1400
chrXIII 279531 279532 . 460
chrXIII 279556 279557 . 160
chrXIII 279562 279563 . 820
chrXIII 279573 279574 . 460
chrXIII 279686 279687 . 2320
chrXIII 279701 279702 . 360
chrXIII 279845 279846 . 120
chrXIII 279857 279858 . 160
chrXIII 279865 279866 . 2100
chrXIII 279877 279878 . 360
chrXIII 279881 279882 . 200
chrXIII 279927 279928 . 420
chrXIII 279931 279932 . 2000
chrXIII 279940 279941 . 1840
chrXIII 279965 279966 . 4460
chrXIII 279968 279969 . 320
chrXIII 279968 279969 . 880
chrXIII 279971 279972 . 460
chrXIII 279990 279991 . 480
chrXIII 279999 280000 . 620
chrXIII 280007 280008 . 2640
chrXIII 280033 280034 . 1420
chrXIII 280060 280061 . 1160
chrXIII 280075 280076 . 120
chrXIII 280087 280088 . 1700
chrXIII 280093 280094 . 2160
chrXIII 280098 280099 . 240
chrXIII 280111 280112 . 120
chrXIII 280142 280143 . 140
chrXIII 280176 280177 . 320
chrXIII 280224 280225 . 180
chrXIII 280303 280304 . 3400
chrXIII 280326 280327 . 420
chrXIII 280423 280424 . 340
chrXIII 280442 280443 . 260
chrXIII 280451 280452 . 800
chrXIII 280505 280506 . 560
chrXIII 280548 280549 . 140
chrXIII 280691 280692 . 720
chrXIII 280718 280719 . 240
chrXIII 280748 280749 . 320
chrXIII 280880 280881 . 220
chrXIII 280890 280891 . 160
chrXIII 281263 281264 . 180
chrXIII 281400 281401 . 360
chrXIII 281688 281689 . 260
chrXIII 281983 281984 . 120
chrXIII 281985 281986 . 320
chrXIII 281993 281994 . 640
chrXIII 282137 282138 . 120
chrXIII 282143 282144 . 360
chrXIII 282191 282192 . 180
chrXIII 282268 282269 . 120
chrXIII 282274 282275 . 200
chrXIII 282337 282338 . 120
chrXIII 282482 282483 . 320
chrXIII 282491 282492 . 140
chrXIII 282607 282608 . 160
chrXIII 282612 282613 . 180
chrXIII 282634 282635 . 120
chrXIII 282640 282641 . 1060
chrXIII 282654 282655 . 120
chrXIII 282655 282656 . 120
chrXIII 282655 282656 . 1100
chrXIII 282685 282686 . 160
chrXIII 282710 282711 . 920
chrXIII 282805 282806 . 240
chrXIII 282815 282816 . 660
chrXIII 282817 282818 . 360
chrXIII 282821 282822 . 2020
chrXIII 282846 282847 . 360
chrXIII 282859 282860 . 400
chrXIII 282863 282864 . 140
chrXIII 282866 282867 . 120
chrXIII 282867 282868 . 260
chrXIII 282871 282872 . 300
chrXIII 282877 282878 . 880
chrXIII 282924 282925 . 540
chrXIII 282933 282934 . 700
chrXIII 282937 282938 . 120
chrXIII 282942 282943 . 240
chrXIII 282949 282950 . 140
chrXIII 282951 282952 . 1640
chrXIII 282955 282956 . 120
chrXIII 282962 282963 . 240
chrXIII 282968 282969 . 400
chrXIII 282970 282971 . 1100
chrXIII 282975 282976 . 120
chrXIII 282985 282986 . 7660
chrXIII 282993 282994 . 2060
chrXIII 283001 283002 . 260
chrXIII 283033 283034 . 120
chrXIII 283047 283048 . 1600
chrXIII 283056 283057 . 1900
chrXIII 283076 283077 . 1940
chrXIII 283081 283082 . 1360
chrXIII 283087 283088 . 120
chrXIII 283088 283089 . 300
chrXIII 283088 283089 . 2360
chrXIII 283091 283092 . 280
chrXIII 283099 283100 . 300
chrXIII 283107 283108 . 440
chrXIII 283115 283116 . 200
chrXIII 283128 283129 . 1980
chrXIII 283132 283133 . 120
chrXIII 283133 283134 . 1760
chrXIII 283133 283134 . 1100
chrXIII 283136 283137 . 340
chrXIII 283140 283141 . 120
chrXIII 283152 283153 . 560
chrXIII 283171 283172 . 240
chrXIII 283180 283181 . 980
chrXIII 283187 283188 . 420
chrXIII 283201 283202 . 2920
chrXIII 283207 283208 . 840
chrXIII 283214 283215 . 340
chrXIII 283218 283219 . 720
chrXIII 283224 283225 . 140
chrXIII 283240 283241 . 1800
chrXIII 283258 283259 . 200
chrXIII 283261 283262 . 220
chrXIII 283303 283304 . 280
chrXIII 283318 283319 . 480
chrXIII 283322 283323 . 220
chrXIII 283369 283370 . 320
chrXIII 283383 283384 . 440
chrXIII 283475 283476 . 2360
chrXIII 283477 283478 . 680
chrXIII 283488 283489 . 160
chrXIII 283491 283492 . 200
chrXIII 283501 283502 . 160
chrXIII 283517 283518 . 120
chrXIII 283539 283540 . 940
chrXIII 283554 283555 . 240
chrXIII 283560 283561 . 180
chrXIII 283587 283588 . 140
chrXIII 283703 283704 . 120
chrXIII 283738 283739 . 160
chrXIII 283755 283756 . 160
chrXIII 283763 283764 . 4060
chrXIII 283779 283780 . 500
chrXIII 283810 283811 . 180
chrXIII 283862 283863 . 120
chrXIII 283908 283909 . 380
chrXIII 283935 283936 . 120
chrXIII 283939 283940 . 840
chrXIII 283954 283955 . 3460
chrXIII 283972 283973 . 1440
chrXIII 283998 283999 . 4220
chrXIII 284017 284018 . 280
chrXIII 284023 284024 . 660
chrXIII 284024 284025 . 160
chrXIII 284026 284027 . 360
chrXIII 284032 284033 . 3340
chrXIII 284037 284038 . 140
chrXIII 284132 284133 . 140
chrXIII 284155 284156 . 540
chrXIII 284205 284206 . 120
chrXIII 284315 284316 . 360
chrXIII 284341 284342 . 2180
chrXIII 284348 284349 . 360
chrXIII 284454 284455 . 860
chrXIII 284488 284489 . 3540
chrXIII 284507 284508 . 180
chrXIII 284531 284532 . 940
chrXIII 284650 284651 . 500
chrXIII 284673 284674 . 260
chrXIII 284677 284678 . 220
chrXIII 284681 284682 . 540
chrXIII 284685 284686 . 320
chrXIII 284735 284736 . 520
chrXIII 284738 284739 . 1080
chrXIII 284744 284745 . 380
chrXIII 284751 284752 . 580
chrXIII 284759 284760 . 580
chrXIII 284768 284769 . 180
chrXIII 284796 284797 . 920
chrXIII 284806 284807 . 180
chrXIII 284808 284809 . 120
chrXIII 284824 284825 . 220
chrXIII 284852 284853 . 120
chrXIII 284854 284855 . 160
chrXIII 284975 284976 . 260
chrXIII 285003 285004 . 260
chrXIII 285016 285017 . 180
chrXIII 285021 285022 . 200
chrXIII 285025 285026 . 500
chrXIII 285165 285166 . 220
chrXIII 285431 285432 . 260
chrXIII 285588 285589 . 140
chrXIII 286097 286098 . 540
chrXIII 286275 286276 . 2280
chrXIII 286283 286284 . 120
chrXIII 286325 286326 . 540
chrXIII 286351 286352 . 200
chrXIII 286460 286461 . 120
chrXIII 286497 286498 . 1760
chrXIII 286498 286499 . 120
chrXIII 286499 286500 . 120
chrXIII 286499 286500 . 3440
chrXIII 286514 286515 . 940
chrXIII 286527 286528 . 5420
chrXIII 286582 286583 . 280
chrXIII 286651 286652 . 120
chrXIII 286666 286667 . 240
chrXIII 286783 286784 . 120
chrXIII 286829 286830 . 680
chrXIII 286874 286875 . 2060
chrXIII 286881 286882 . 3040
chrXIII 286888 286889 . 280
chrXIII 286910 286911 . 1040
chrXIII 286934 286935 . 1740
chrXIII 286953 286954 . 3600
chrXIII 286971 286972 . 1240
chrXIII 286984 286985 . 320
chrXIII 287048 287049 . 3060
chrXIII 287073 287074 . 220
chrXIII 287079 287080 . 220
chrXIII 287095 287096 . 160
chrXIII 287097 287098 . 900
chrXIII 287151 287152 . 120
chrXIII 287315 287316 . 700
chrXIII 287331 287332 . 200
chrXIII 287341 287342 . 260
chrXIII 287374 287375 . 1020
chrXIII 287381 287382 . 320
chrXIII 287428 287429 . 960
chrXIII 287437 287438 . 180
chrXIII 287438 287439 . 300
chrXIII 287628 287629 . 620
chrXIII 287636 287637 . 1020
chrXIII 287665 287666 . 1220
chrXIII 288018 288019 . 160
chrXIII 288030 288031 . 240
chrXIII 288197 288198 . 680
chrXIII 288221 288222 . 140
chrXIII 288487 288488 . 120
chrXIII 288543 288544 . 260
chrXIII 288589 288590 . 1260
chrXIII 288664 288665 . 1240
chrXIII 288710 288711 . 180
chrXIII 288730 288731 . 1400
chrXIII 288753 288754 . 380
chrXIII 288862 288863 . 4180
chrXIII 289152 289153 . 780
chrXIII 289179 289180 . 2560
chrXIII 289184 289185 . 1440
chrXIII 289324 289325 . 140
chrXIII 289337 289338 . 460
chrXIII 289392 289393 . 3560
chrXIII 289417 289418 . 1420
chrXIII 289443 289444 . 440
chrXIII 289636 289637 . 520
chrXIII 289638 289639 . 200
chrXIII 289644 289645 . 700
chrXIII 289652 289653 . 2420
chrXIII 289770 289771 . 120
chrXIII 289790 289791 . 440
chrXIII 289801 289802 . 780
chrXIII 289819 289820 . 320
chrXIII 289831 289832 . 1340
chrXIII 289849 289850 . 200
chrXIII 289852 289853 . 140
chrXIII 289862 289863 . 1920
chrXIII 289867 289868 . 200
chrXIII 289893 289894 . 160
chrXIII 289898 289899 . 1620
chrXIII 289917 289918 . 140
chrXIII 289925 289926 . 560
chrXIII 290034 290035 . 700
chrXIII 290043 290044 . 260
chrXIII 290079 290080 . 2580
chrXIII 290270 290271 . 380
chrXIII 290331 290332 . 1340
chrXIII 290338 290339 . 120
chrXIII 290353 290354 . 120
chrXIII 290402 290403 . 300
chrXIII 290407 290408 . 420
chrXIII 290533 290534 . 480
chrXIII 290554 290555 . 160
chrXIII 290557 290558 . 520
chrXIII 290559 290560 . 140
chrXIII 290599 290600 . 220
chrXIII 290685 290686 . 400
chrXIII 290714 290715 . 1640
chrXIII 290796 290797 . 180
chrXIII 290890 290891 . 540
chrXIII 290909 290910 . 280
chrXIII 290917 290918 . 1540
chrXIII 290940 290941 . 160
chrXIII 290944 290945 . 120
chrXIII 290964 290965 . 4740
chrXIII 290971 290972 . 380
chrXIII 290975 290976 . 1740
chrXIII 290978 290979 . 180
chrXIII 290984 290985 . 4620
chrXIII 290988 290989 . 140
chrXIII 291015 291016 . 1500
chrXIII 291049 291050 . 140
chrXIII 291058 291059 . 360
chrXIII 291101 291102 . 220
chrXIII 291136 291137 . 1600
chrXIII 291588 291589 . 500
chrXIII 292001 292002 . 180
chrXIII 292195 292196 . 4900
chrXIII 292394 292395 . 820
chrXIII 292451 292452 . 160
chrXIII 292503 292504 . 760
chrXIII 292675 292676 . 380
chrXIII 293344 293345 . 380
chrXIII 293852 293853 . 140
chrXIII 294059 294060 . 160
chrXIII 294091 294092 . 820
chrXIII 294200 294201 . 820
chrXIII 294331 294332 . 720
chrXIII 294387 294388 . 140
chrXIII 294476 294477 . 120
chrXIII 294486 294487 . 360
chrXIII 294568 294569 . 120
chrXIII 294642 294643 . 260
chrXIII 294701 294702 . 180
chrXIII 295025 295026 . 340
chrXIII 295121 295122 . 600
chrXIII 296668 296669 . 160
chrXIII 296677 296678 . 140
chrXIII 296728 296729 . 180
chrXIII 296787 296788 . 620
chrXIII 296809 296810 . 280
chrXIII 296832 296833 . 760
chrXIII 296843 296844 . 5720
chrXIII 296856 296857 . 1420
chrXIII 296857 296858 . 1000
chrXIII 296858 296859 . 4900
chrXIII 296864 296865 . 160
chrXIII 296866 296867 . 3060
chrXIII 296868 296869 . 460
chrXIII 296871 296872 . 700
chrXIII 296880 296881 . 1440
chrXIII 296882 296883 . 160
chrXIII 296882 296883 . 120
chrXIII 296886 296887 . 240
chrXIII 296888 296889 . 580
chrXIII 296893 296894 . 940
chrXIII 296898 296899 . 380
chrXIII 296948 296949 . 1720
chrXIII 296960 296961 . 320
chrXIII 297017 297018 . 200
chrXIII 297026 297027 . 180
chrXIII 297041 297042 . 180
chrXIII 297054 297055 . 280
chrXIII 297072 297073 . 140
chrXIII 297502 297503 . 580
chrXIII 297660 297661 . 120
chrXIII 297855 297856 . 460
chrXIII 297899 297900 . 1380
chrXIII 297933 297934 . 1640
chrXIII 298059 298060 . 1540
chrXIII 298179 298180 . 820
chrXIII 298312 298313 . 360
chrXIII 298355 298356 . 380
chrXIII 298362 298363 . 380
chrXIII 298386 298387 . 760
chrXIII 298394 298395 . 260
chrXIII 298398 298399 . 120
chrXIII 298435 298436 . 300
chrXIII 298444 298445 . 640
chrXIII 298449 298450 . 140
chrXIII 298455 298456 . 140
chrXIII 298467 298468 . 320
chrXIII 298467 298468 . 160
chrXIII 298490 298491 . 200
chrXIII 298581 298582 . 1060
chrXIII 298597 298598 . 360
chrXIII 298601 298602 . 420
chrXIII 298616 298617 . 940
chrXIII 298627 298628 . 220
chrXIII 298658 298659 . 880
chrXIII 298693 298694 . 140
chrXIII 298695 298696 . 140
chrXIII 298715 298716 . 440
chrXIII 298753 298754 . 480
chrXIII 298757 298758 . 1600
chrXIII 298768 298769 . 2200
chrXIII 298769 298770 . 1420
chrXIII 298770 298771 . 120
chrXIII 298777 298778 . 1020
chrXIII 298789 298790 . 5760
chrXIII 298803 298804 . 1760
chrXIII 298811 298812 . 1180
chrXIII 299628 299629 . 120
chrXIII 299641 299642 . 120
chrXIII 299752 299753 . 120
chrXIII 299768 299769 . 120
chrXIII 300053 300054 . 320
chrXIII 300332 300333 . 140
chrXIII 300348 300349 . 2720
chrXIII 300427 300428 . 160
chrXIII 300498 300499 . 160
chrXIII 300521 300522 . 3640
chrXIII 300538 300539 . 120
chrXIII 300539 300540 . 780
chrXIII 300549 300550 . 320
chrXIII 300554 300555 . 280
chrXIII 300561 300562 . 120
chrXIII 300563 300564 . 640
chrXIII 300564 300565 . 180
chrXIII 300564 300565 . 2340
chrXIII 300565 300566 . 600
chrXIII 300566 300567 . 360
chrXIII 300571 300572 . 640
chrXIII 300603 300604 . 520
chrXIII 300609 300610 . 420
chrXIII 300623 300624 . 160
chrXIII 300624 300625 . 140
chrXIII 300624 300625 . 1240
chrXIII 300628 300629 . 260
chrXIII 300634 300635 . 6220
chrXIII 300641 300642 . 320
chrXIII 300644 300645 . 140
chrXIII 300661 300662 . 120
chrXIII 300829 300830 . 140
chrXIII 300842 300843 . 460
chrXIII 300924 300925 . 120
chrXIII 300993 300994 . 120
chrXIII 301119 301120 . 400
chrXIII 301209 301210 . 620
chrXIII 301383 301384 . 160
chrXIII 302408 302409 . 140
chrXIII 302489 302490 . 240
chrXIII 302545 302546 . 1060
chrXIII 302606 302607 . 180
chrXIII 302660 302661 . 160
chrXIII 302670 302671 . 440
chrXIII 302685 302686 . 120
chrXIII 302688 302689 . 360
chrXIII 302693 302694 . 120
chrXIII 302701 302702 . 240
chrXIII 302704 302705 . 140
chrXIII 302755 302756 . 180
chrXIII 302757 302758 . 120
chrXIII 302759 302760 . 460
chrXIII 302762 302763 . 260
chrXIII 302767 302768 . 300
chrXIII 302774 302775 . 680
chrXIII 302783 302784 . 5020
chrXIII 302788 302789 . 240
chrXIII 302794 302795 . 980
chrXIII 302798 302799 . 680
chrXIII 302805 302806 . 6260
chrXIII 302816 302817 . 280
chrXIII 302826 302827 . 120
chrXIII 302839 302840 . 320
chrXIII 302869 302870 . 1180
chrXIII 302879 302880 . 2660
chrXIII 302914 302915 . 160
chrXIII 302922 302923 . 180
chrXIII 302933 302934 . 240
chrXIII 302984 302985 . 1040
chrXIII 302997 302998 . 2320
chrXIII 302998 302999 . 200
chrXIII 302999 303000 . 120
chrXIII 302999 303000 . 1480
chrXIII 303029 303030 . 240
chrXIII 303041 303042 . 380
chrXIII 303045 303046 . 1780
chrXIII 303059 303060 . 5180
chrXIII 303066 303067 . 2820
chrXIII 303079 303080 . 420
chrXIII 303082 303083 . 700
chrXIII 303096 303097 . 460
chrXIII 303102 303103 . 4700
chrXIII 303110 303111 . 340
chrXIII 303114 303115 . 300
chrXIII 303119 303120 . 300
chrXIII 303122 303123 . 12300
chrXIII 303415 303416 . 400
chrXIII 303720 303721 . 680
chrXIII 303749 303750 . 200
chrXIII 303803 303804 . 500
chrXIII 303807 303808 . 240
chrXIII 303848 303849 . 580
chrXIII 303853 303854 . 260
chrXIII 303921 303922 . 160
chrXIII 303947 303948 . 560
chrXIII 304351 304352 . 160
chrXIII 304371 304372 . 180
chrXIII 304581 304582 . 1780
chrXIII 304758 304759 . 120
chrXIII 304920 304921 . 300
chrXIII 305259 305260 . 120
chrXIII 305473 305474 . 120
chrXIII 305581 305582 . 2960
chrXIII 305610 305611 . 460
chrXIII 305708 305709 . 340
chrXIII 305711 305712 . 120
chrXIII 305738 305739 . 140
chrXIII 305809 305810 . 180
chrXIII 305875 305876 . 320
chrXIII 305924 305925 . 2720
chrXIII 305928 305929 . 180
chrXIII 305930 305931 . 2660
chrXIII 305937 305938 . 740
chrXIII 305945 305946 . 200
chrXIII 305946 305947 . 1060
chrXIII 305991 305992 . 300
chrXIII 306005 306006 . 180
chrXIII 306024 306025 . 440
chrXIII 306035 306036 . 180
chrXIII 306062 306063 . 120
chrXIII 306095 306096 . 660
chrXIII 306100 306101 . 860
chrXIII 306104 306105 . 1160
chrXIII 306107 306108 . 1260
chrXIII 306115 306116 . 240
chrXIII 306119 306120 . 140
chrXIII 306135 306136 . 120
chrXIII 306143 306144 . 140
chrXIII 306147 306148 . 2220
chrXIII 306156 306157 . 280
chrXIII 306212 306213 . 180
chrXIII 306248 306249 . 1240
chrXIII 306315 306316 . 120
chrXIII 306365 306366 . 620
chrXIII 306403 306404 . 2080
chrXIII 306425 306426 . 240
chrXIII 306436 306437 . 2360
chrXIII 306439 306440 . 600
chrXIII 306474 306475 . 240
chrXIII 306512 306513 . 4020
chrXIII 306535 306536 . 440
chrXIII 306555 306556 . 120
chrXIII 306657 306658 . 740
chrXIII 306690 306691 . 140
chrXIII 306709 306710 . 120
chrXIII 306714 306715 . 120
chrXIII 306717 306718 . 620
chrXIII 306728 306729 . 140
chrXIII 306736 306737 . 300
chrXIII 306767 306768 . 900
chrXIII 306777 306778 . 1020
chrXIII 306830 306831 . 380
chrXIII 306838 306839 . 180
chrXIII 306882 306883 . 580
chrXIII 306910 306911 . 1600
chrXIII 306935 306936 . 280
chrXIII 306945 306946 . 380
chrXIII 306948 306949 . 400
chrXIII 307013 307014 . 280
chrXIII 307014 307015 . 340
chrXIII 307018 307019 . 120
chrXIII 307023 307024 . 1860
chrXIII 307109 307110 . 3120
chrXIII 307117 307118 . 120
chrXIII 307174 307175 . 280
chrXIII 307199 307200 . 560
chrXIII 307231 307232 . 120
chrXIII 307237 307238 . 520
chrXIII 307249 307250 . 720
chrXIII 307281 307282 . 220
chrXIII 307289 307290 . 120
chrXIII 307299 307300 . 160
chrXIII 307344 307345 . 140
chrXIII 307492 307493 . 1000
chrXIII 307638 307639 . 640
chrXIII 307796 307797 . 120
chrXIII 307831 307832 . 1000
chrXIII 308064 308065 . 380
chrXIII 308213 308214 . 4840
chrXIII 308399 308400 . 180
chrXIII 308450 308451 . 340
chrXIII 308499 308500 . 440
chrXIII 308556 308557 . 180
chrXIII 308563 308564 . 220
chrXIII 308632 308633 . 180
chrXIII 308753 308754 . 320
chrXIII 308835 308836 . 480
chrXIII 308858 308859 . 3520
chrXIII 308859 308860 . 140
chrXIII 308878 308879 . 580
chrXIII 308882 308883 . 2380
chrXIII 308965 308966 . 1400
chrXIII 308971 308972 . 180
chrXIII 308994 308995 . 1680
chrXIII 308997 308998 . 220
chrXIII 309005 309006 . 520
chrXIII 309010 309011 . 620
chrXIII 309013 309014 . 1380
chrXIII 309014 309015 . 200
chrXIII 309017 309018 . 360
chrXIII 309020 309021 . 200
chrXIII 309022 309023 . 1740
chrXIII 309028 309029 . 160
chrXIII 309036 309037 . 620
chrXIII 309037 309038 . 220
chrXIII 309038 309039 . 140
chrXIII 309040 309041 . 240
chrXIII 309045 309046 . 480
chrXIII 309050 309051 . 120
chrXIII 309065 309066 . 260
chrXIII 309065 309066 . 120
chrXIII 309068 309069 . 180
chrXIII 309072 309073 . 1760
chrXIII 309083 309084 . 580
chrXIII 309112 309113 . 280
chrXIII 309177 309178 . 1180
chrXIII 309188 309189 . 1000
chrXIII 309193 309194 . 1160
chrXIII 309226 309227 . 280
chrXIII 309231 309232 . 160
chrXIII 309237 309238 . 120
chrXIII 309245 309246 . 1540
chrXIII 309260 309261 . 680
chrXIII 309297 309298 . 2080
chrXIII 309322 309323 . 1920
chrXIII 309388 309389 . 300
chrXIII 309559 309560 . 160
chrXIII 309603 309604 . 1880
chrXIII 309633 309634 . 2660
chrXIII 309641 309642 . 400
chrXIII 309654 309655 . 120
chrXIII 309656 309657 . 6260
chrXIII 309656 309657 . 120
chrXIII 309657 309658 . 180
chrXIII 309657 309658 . 2280
chrXIII 309658 309659 . 140
chrXIII 309660 309661 . 300
chrXIII 309662 309663 . 3700
chrXIII 309669 309670 . 400
chrXIII 309677 309678 . 820
chrXIII 309722 309723 . 3820
chrXIII 309750 309751 . 420
chrXIII 309818 309819 . 120
chrXIII 309842 309843 . 120
chrXIII 309900 309901 . 120
chrXIII 309928 309929 . 120
chrXIII 309934 309935 . 500
chrXIII 309941 309942 . 160
chrXIII 309949 309950 . 900
chrXIII 309985 309986 . 120
chrXIII 310007 310008 . 220
chrXIII 310170 310171 . 200
chrXIII 310203 310204 . 140
chrXIII 310211 310212 . 220
chrXIII 310217 310218 . 200
chrXIII 310232 310233 . 460
chrXIII 310236 310237 . 140
chrXIII 310240 310241 . 780
chrXIII 310304 310305 . 580
chrXIII 310336 310337 . 400
chrXIII 310344 310345 . 780
chrXIII 310894 310895 . 1860
chrXIII 311187 311188 . 140
chrXIII 311202 311203 . 160
chrXIII 311205 311206 . 720
chrXIII 311272 311273 . 120
chrXIII 311346 311347 . 140
chrXIII 311575 311576 . 160
chrXIII 311591 311592 . 1300
chrXIII 312058 312059 . 1740
chrXIII 312063 312064 . 180
chrXIII 312070 312071 . 160
chrXIII 312080 312081 . 460
chrXIII 312081 312082 . 2020
chrXIII 312099 312100 . 120
chrXIII 312110 312111 . 2100
chrXIII 312112 312113 . 320
chrXIII 312112 312113 . 120
chrXIII 312114 312115 . 10280
chrXIII 312116 312117 . 500
chrXIII 312117 312118 . 160
chrXIII 312117 312118 . 140
chrXIII 312121 312122 . 200
chrXIII 312123 312124 . 1200
chrXIII 312131 312132 . 300
chrXIII 312157 312158 . 180
chrXIII 312175 312176 . 300
chrXIII 312180 312181 . 400
chrXIII 312186 312187 . 1660
chrXIII 312194 312195 . 120
chrXIII 312222 312223 . 120
chrXIII 312321 312322 . 260
chrXIII 312329 312330 . 2180
chrXIII 312350 312351 . 340
chrXIII 312373 312374 . 280
chrXIII 312402 312403 . 500
chrXIII 312504 312505 . 620
chrXIII 312543 312544 . 1540
chrXIII 312601 312602 . 120
chrXIII 312656 312657 . 120
chrXIII 312757 312758 . 320
chrXIII 312862 312863 . 140
chrXIII 312884 312885 . 440
chrXIII 313142 313143 . 600
chrXIII 313523 313524 . 660
chrXIII 313577 313578 . 860
chrXIII 313767 313768 . 3220
chrXIII 313837 313838 . 120
chrXIII 313953 313954 . 120
chrXIII 314004 314005 . 700
chrXIII 314463 314464 . 560
chrXIII 314663 314664 . 220
chrXIII 314948 314949 . 280
chrXIII 315131 315132 . 200
chrXIII 315133 315134 . 1320
chrXIII 315143 315144 . 1520
chrXIII 315163 315164 . 2820
chrXIII 315171 315172 . 2180
chrXIII 315180 315181 . 2460
chrXIII 315184 315185 . 420
chrXIII 315187 315188 . 1140
chrXIII 315194 315195 . 140
chrXIII 315223 315224 . 1100
chrXIII 315338 315339 . 4040
chrXIII 315378 315379 . 140
chrXIII 315538 315539 . 660
chrXIII 315863 315864 . 140
chrXIII 315869 315870 . 480
chrXIII 316489 316490 . 200
chrXIII 316541 316542 . 320
chrXIII 316619 316620 . 240
chrXIII 316857 316858 . 2480
chrXIII 316867 316868 . 2260
chrXIII 316877 316878 . 280
chrXIII 316886 316887 . 2900
chrXIII 316897 316898 . 400
chrXIII 316963 316964 . 280
chrXIII 316983 316984 . 500
chrXIII 317017 317018 . 580
chrXIII 317140 317141 . 940
chrXIII 317398 317399 . 640
chrXIII 317402 317403 . 640
chrXIII 318339 318340 . 120
chrXIII 318495 318496 . 160
chrXIII 318511 318512 . 120
chrXIII 318519 318520 . 140
chrXIII 318522 318523 . 120
chrXIII 318533 318534 . 160
chrXIII 318560 318561 . 2160
chrXIII 318568 318569 . 840
chrXIII 318572 318573 . 560
chrXIII 318576 318577 . 680
chrXIII 318580 318581 . 3080
chrXIII 318584 318585 . 540
chrXIII 318600 318601 . 580
chrXIII 318603 318604 . 1520
chrXIII 318606 318607 . 500
chrXIII 318609 318610 . 3600
chrXIII 318625 318626 . 220
chrXIII 318989 318990 . 300
chrXIII 319707 319708 . 200
chrXIII 320028 320029 . 240
chrXIII 320065 320066 . 780
chrXIII 320206 320207 . 240
chrXIII 320522 320523 . 520
chrXIII 320563 320564 . 600
chrXIII 320762 320763 . 2360
chrXIII 321053 321054 . 180
chrXIII 321092 321093 . 1540
chrXIII 321113 321114 . 160
chrXIII 321113 321114 . 240
chrXIII 321114 321115 . 1780
chrXIII 321138 321139 . 800
chrXIII 321209 321210 . 140
chrXIII 321288 321289 . 180
chrXIII 321296 321297 . 200
chrXIII 321402 321403 . 1240
chrXIII 321451 321452 . 720
chrXIII 321494 321495 . 900
chrXIII 321515 321516 . 340
chrXIII 321716 321717 . 1160
chrXIII 321730 321731 . 200
chrXIII 321757 321758 . 180
chrXIII 321763 321764 . 200
chrXIII 321769 321770 . 180
chrXIII 321791 321792 . 220
chrXIII 321793 321794 . 600
chrXIII 321800 321801 . 140
chrXIII 321820 321821 . 140
chrXIII 321855 321856 . 120
chrXIII 322021 322022 . 280
chrXIII 322039 322040 . 880
chrXIII 322050 322051 . 120
chrXIII 322056 322057 . 940
chrXIII 322149 322150 . 200
chrXIII 322516 322517 . 120
chrXIII 322814 322815 . 4380
chrXIII 322834 322835 . 360
chrXIII 322860 322861 . 220
chrXIII 322912 322913 . 460
chrXIII 322988 322989 . 1740
chrXIII 323170 323171 . 160
chrXIII 323191 323192 . 260
chrXIII 323198 323199 . 400
chrXIII 323205 323206 . 440
chrXIII 323601 323602 . 1200
chrXIII 323610 323611 . 180
chrXIII 323778 323779 . 220
chrXIII 323958 323959 . 1180
chrXIII 323970 323971 . 2760
chrXIII 324081 324082 . 280
chrXIII 324135 324136 . 1080
chrXIII 324284 324285 . 280
chrXIII 324326 324327 . 440
chrXIII 324663 324664 . 120
chrXIII 324961 324962 . 280
chrXIII 325630 325631 . 240
chrXIII 325639 325640 . 140
chrXIII 325643 325644 . 300
chrXIII 325644 325645 . 300
chrXIII 325647 325648 . 140
chrXIII 325655 325656 . 120
chrXIII 325661 325662 . 620
chrXIII 325664 325665 . 120
chrXIII 325701 325702 . 120
chrXIII 325708 325709 . 120
chrXIII 325712 325713 . 160
chrXIII 325715 325716 . 480
chrXIII 325721 325722 . 1400
chrXIII 325733 325734 . 1120
chrXIII 325743 325744 . 380
chrXIII 325749 325750 . 720
chrXIII 325751 325752 . 120
chrXIII 325751 325752 . 120
chrXIII 325753 325754 . 180
chrXIII 325761 325762 . 160
chrXIII 325763 325764 . 1140
chrXIII 325921 325922 . 480
chrXIII 326295 326296 . 660
chrXIII 327161 327162 . 340
chrXIII 327189 327190 . 680
chrXIII 327335 327336 . 2180
chrXIII 327361 327362 . 1900
chrXIII 327367 327368 . 120
chrXIII 327373 327374 . 120
chrXIII 327381 327382 . 880
chrXIII 327412 327413 . 400
chrXIII 327422 327423 . 200
chrXIII 329763 329764 . 120
chrXIII 330297 330298 . 160
chrXIII 330321 330322 . 160
chrXIII 330324 330325 . 1120
chrXIII 330343 330344 . 180
chrXIII 330361 330362 . 880
chrXIII 330377 330378 . 860
chrXIII 330561 330562 . 360
chrXIII 330562 330563 . 340
chrXIII 330568 330569 . 160
chrXIII 330695 330696 . 1540
chrXIII 330886 330887 . 300
chrXIII 331064 331065 . 160
chrXIII 331243 331244 . 1500
chrXIII 331393 331394 . 120
chrXIII 331546 331547 . 140
chrXIII 331572 331573 . 180
chrXIII 331628 331629 . 340
chrXIII 331739 331740 . 860
chrXIII 331889 331890 . 1580
chrXIII 332221 332222 . 140
chrXIII 332242 332243 . 240
chrXIII 332363 332364 . 1000
chrXIII 332374 332375 . 120
chrXIII 332380 332381 . 160
chrXIII 332462 332463 . 120
chrXIII 332491 332492 . 240
chrXIII 332554 332555 . 120
chrXIII 333021 333022 . 6100
chrXIII 333058 333059 . 340
chrXIII 334086 334087 . 2560
chrXIII 334141 334142 . 240
chrXIII 334364 334365 . 1620
chrXIII 334595 334596 . 1560
chrXIII 334768 334769 . 300
chrXIII 334899 334900 . 280
chrXIII 334903 334904 . 420
chrXIII 334919 334920 . 180
chrXIII 334924 334925 . 180
chrXIII 334927 334928 . 1260
chrXIII 334936 334937 . 120
chrXIII 334939 334940 . 120
chrXIII 334946 334947 . 200
chrXIII 334954 334955 . 1660
chrXIII 334960 334961 . 520
chrXIII 334983 334984 . 140
chrXIII 334991 334992 . 420
chrXIII 335000 335001 . 400
chrXIII 335002 335003 . 140
chrXIII 335021 335022 . 700
chrXIII 335053 335054 . 340
chrXIII 335062 335063 . 160
chrXIII 335071 335072 . 120
chrXIII 335139 335140 . 380
chrXIII 335148 335149 . 140
chrXIII 335150 335151 . 180
chrXIII 335165 335166 . 220
chrXIII 335192 335193 . 140
chrXIII 336628 336629 . 400
chrXIII 336799 336800 . 780
chrXIII 337402 337403 . 120
chrXIII 337406 337407 . 520
chrXIII 337419 337420 . 380
chrXIII 337424 337425 . 800
chrXIII 337602 337603 . 320
chrXIII 337603 337604 . 900
chrXIII 337609 337610 . 420
chrXIII 337616 337617 . 200
chrXIII 337619 337620 . 500
chrXIII 337623 337624 . 180
chrXIII 337636 337637 . 120
chrXIII 337654 337655 . 340
chrXIII 337659 337660 . 320
chrXIII 337662 337663 . 220
chrXIII 337670 337671 . 160
chrXIII 337717 337718 . 120
chrXIII 339408 339409 . 1360
chrXIII 339604 339605 . 120
chrXIII 340267 340268 . 1180
chrXIII 340420 340421 . 160
chrXIII 340567 340568 . 120
chrXIII 340590 340591 . 1020
chrXIII 340934 340935 . 120
chrXIII 340946 340947 . 2860
chrXIII 340957 340958 . 840
chrXIII 340976 340977 . 1520
chrXIII 340987 340988 . 120
chrXIII 340993 340994 . 120
chrXIII 341030 341031 . 5180
chrXIII 341068 341069 . 6620
chrXIII 341074 341075 . 2820
chrXIII 341078 341079 . 120
chrXIII 341081 341082 . 120
chrXIII 341087 341088 . 240
chrXIII 341201 341202 . 120
chrXIII 341259 341260 . 300
chrXIII 341412 341413 . 180
chrXIII 341554 341555 . 860
chrXIII 341628 341629 . 400
chrXIII 342002 342003 . 160
chrXIII 342175 342176 . 440
chrXIII 343098 343099 . 240
chrXIII 343434 343435 . 280
chrXIII 343587 343588 . 120
chrXIII 343624 343625 . 1080
chrXIII 343665 343666 . 2140
chrXIII 343885 343886 . 280
chrXIII 343990 343991 . 120
chrXIII 344064 344065 . 160
chrXIII 344093 344094 . 140
chrXIII 344168 344169 . 160
chrXIII 344205 344206 . 140
chrXIII 344775 344776 . 260
chrXIII 344782 344783 . 120
chrXIII 344799 344800 . 180
chrXIII 344831 344832 . 180
chrXIII 344851 344852 . 200
chrXIII 344857 344858 . 160
chrXIII 344967 344968 . 5320
chrXIII 344983 344984 . 740
chrXIII 344995 344996 . 160
chrXIII 345286 345287 . 3660
chrXIII 345737 345738 . 180
chrXIII 346060 346061 . 640
chrXIII 346066 346067 . 300
chrXIII 346074 346075 . 520
chrXIII 346504 346505 . 140
chrXIII 346996 346997 . 140
chrXIII 346997 346998 . 320
chrXIII 347032 347033 . 800
chrXIII 347041 347042 . 180
chrXIII 347064 347065 . 140
chrXIII 347123 347124 . 160
chrXIII 347147 347148 . 140
chrXIII 347156 347157 . 220
chrXIII 347165 347166 . 1000
chrXIII 347169 347170 . 120
chrXIII 347177 347178 . 140
chrXIII 347183 347184 . 3300
chrXIII 347241 347242 . 120
chrXIII 347300 347301 . 200
chrXIII 347307 347308 . 360
chrXIII 347322 347323 . 4240
chrXIII 347354 347355 . 220
chrXIII 347372 347373 . 120
chrXIII 347389 347390 . 120
chrXIII 347470 347471 . 1180
chrXIII 347482 347483 . 220
chrXIII 347565 347566 . 200
chrXIII 347608 347609 . 160
chrXIII 348344 348345 . 260
chrXIII 348367 348368 . 400
chrXIII 348373 348374 . 140
chrXIII 348383 348384 . 120
chrXIII 348404 348405 . 160
chrXIII 348413 348414 . 140
chrXIII 348432 348433 . 120
chrXIII 348462 348463 . 260
chrXIII 348598 348599 . 320
chrXIII 348659 348660 . 1240
chrXIII 348744 348745 . 660
chrXIII 349111 349112 . 160
chrXIII 349183 349184 . 220
chrXIII 349337 349338 . 1180
chrXIII 349356 349357 . 260
chrXIII 349508 349509 . 140
chrXIII 349516 349517 . 1000
chrXIII 349520 349521 . 180
chrXIII 349664 349665 . 120
chrXIII 349666 349667 . 160
chrXIII 349666 349667 . 160
chrXIII 349735 349736 . 140
chrXIII 349754 349755 . 460
chrXIII 349761 349762 . 180
chrXIII 349917 349918 . 1860
chrXIII 349929 349930 . 500
chrXIII 349930 349931 . 160
chrXIII 349951 349952 . 520
chrXIII 349956 349957 . 380
chrXIII 349971 349972 . 260
chrXIII 350009 350010 . 320
chrXIII 350014 350015 . 180
chrXIII 350024 350025 . 140
chrXIII 350048 350049 . 760
chrXIII 350126 350127 . 160
chrXIII 350156 350157 . 140
chrXIII 350186 350187 . 620
chrXIII 350194 350195 . 580
chrXIII 350222 350223 . 920
chrXIII 350242 350243 . 540
chrXIII 350250 350251 . 300
chrXIII 350254 350255 . 340
chrXIII 350264 350265 . 520
chrXIII 350284 350285 . 1060
chrXIII 350294 350295 . 460
chrXIII 350431 350432 . 1120
chrXIII 350443 350444 . 260
chrXIII 350506 350507 . 2540
chrXIII 350612 350613 . 620
chrXIII 350638 350639 . 240
chrXIII 350668 350669 . 480
chrXIII 350787 350788 . 340
chrXIII 350801 350802 . 140
chrXIII 350806 350807 . 1000
chrXIII 350903 350904 . 120
chrXIII 351205 351206 . 1340
chrXIII 351893 351894 . 300
chrXIII 351983 351984 . 400
chrXIII 352083 352084 . 400
chrXIII 352164 352165 . 160
chrXIII 352193 352194 . 1000
chrXIII 352313 352314 . 1220
chrXIII 352330 352331 . 140
chrXIII 352334 352335 . 280
chrXIII 352385 352386 . 420
chrXIII 352408 352409 . 160
chrXIII 352412 352413 . 460
chrXIII 352421 352422 . 1060
chrXIII 352423 352424 . 520
chrXIII 352423 352424 . 140
chrXIII 352424 352425 . 620
chrXIII 352424 352425 . 160
chrXIII 352425 352426 . 280
chrXIII 352429 352430 . 1680
chrXIII 352433 352434 . 240
chrXIII 352447 352448 . 580
chrXIII 352450 352451 . 860
chrXIII 352488 352489 . 120
chrXIII 352495 352496 . 240
chrXIII 352514 352515 . 720
chrXIII 352527 352528 . 420
chrXIII 352605 352606 . 780
chrXIII 352632 352633 . 1840
chrXIII 352671 352672 . 200
chrXIII 352683 352684 . 120
chrXIII 352695 352696 . 120
chrXIII 352774 352775 . 820
chrXIII 352819 352820 . 840
chrXIII 352864 352865 . 1220
chrXIII 352885 352886 . 140
chrXIII 352938 352939 . 400
chrXIII 352960 352961 . 1080
chrXIII 352993 352994 . 120
chrXIII 353000 353001 . 140
chrXIII 353009 353010 . 860
chrXIII 353017 353018 . 360
chrXIII 353044 353045 . 7120
chrXIII 353050 353051 . 120
chrXIII 353057 353058 . 120
chrXIII 353067 353068 . 120
chrXIII 353074 353075 . 160
chrXIII 353094 353095 . 360
chrXIII 353114 353115 . 1120
chrXIII 353122 353123 . 1960
chrXIII 353166 353167 . 560
chrXIII 353169 353170 . 260
chrXIII 353178 353179 . 820
chrXIII 353182 353183 . 140
chrXIII 353189 353190 . 140
chrXIII 353213 353214 . 200
chrXIII 353261 353262 . 120
chrXIII 353266 353267 . 160
chrXIII 353279 353280 . 820
chrXIII 353287 353288 . 600
chrXIII 353323 353324 . 180
chrXIII 353336 353337 . 300
chrXIII 353358 353359 . 120
chrXIII 353371 353372 . 260
chrXIII 353373 353374 . 180
chrXIII 353376 353377 . 180
chrXIII 353467 353468 . 360
chrXIII 353487 353488 . 280
chrXIII 353559 353560 . 420
chrXIII 353579 353580 . 240
chrXIII 353583 353584 . 160
chrXIII 353616 353617 . 400
chrXIII 353627 353628 . 160
chrXIII 353653 353654 . 260
chrXIII 353720 353721 . 600
chrXIII 353752 353753 . 140
chrXIII 353780 353781 . 1840
chrXIII 354148 354149 . 380
chrXIII 354168 354169 . 120
chrXIII 354177 354178 . 180
chrXIII 354995 354996 . 120
chrXIII 355170 355171 . 700
chrXIII 355190 355191 . 440
chrXIII 355198 355199 . 940
chrXIII 355201 355202 . 1080
chrXIII 355254 355255 . 200
chrXIII 355279 355280 . 120
chrXIII 355319 355320 . 200
chrXIII 355406 355407 . 1660
chrXIII 355489 355490 . 160
chrXIII 355674 355675 . 600
chrXIII 355761 355762 . 240
chrXIII 355782 355783 . 880
chrXIII 355989 355990 . 1020
chrXIII 356087 356088 . 260
chrXIII 356098 356099 . 300
chrXIII 356211 356212 . 160
chrXIII 356773 356774 . 880
chrXIII 356808 356809 . 220
chrXIII 356876 356877 . 120
chrXIII 357002 357003 . 120
chrXIII 361525 361526 . 120
chrXIII 361992 361993 . 1620
chrXIII 362019 362020 . 2160
chrXIII 362065 362066 . 700
chrXIII 362073 362074 . 380
chrXIII 362444 362445 . 1080
chrXIII 362635 362636 . 120
chrXIII 362870 362871 . 180
chrXIII 362900 362901 . 140
chrXIII 362955 362956 . 1900
chrXIII 362958 362959 . 120
chrXIII 362965 362966 . 140
chrXIII 362971 362972 . 180
chrXIII 362995 362996 . 320
chrXIII 362999 363000 . 3480
chrXIII 363002 363003 . 140
chrXIII 363004 363005 . 120
chrXIII 363007 363008 . 120
chrXIII 363119 363120 . 120
chrXIII 363160 363161 . 3620
chrXIII 363187 363188 . 460
chrXIII 363229 363230 . 180
chrXIII 363233 363234 . 440
chrXIII 363380 363381 . 520
chrXIII 363401 363402 . 160
chrXIII 363405 363406 . 320
chrXIII 363586 363587 . 160
chrXIII 363785 363786 . 160
chrXIII 363912 363913 . 320
chrXIII 366634 366635 . 280
chrXIII 366794 366795 . 1220
chrXIII 366799 366800 . 420
chrXIII 366807 366808 . 160
chrXIII 366809 366810 . 460
chrXIII 366819 366820 . 780
chrXIII 366838 366839 . 120
chrXIII 366852 366853 . 420
chrXIII 366911 366912 . 1400
chrXIII 366918 366919 . 1280
chrXIII 367794 367795 . 120
chrXIII 370586 370587 . 380
chrXIII 370602 370603 . 520
chrXIII 370603 370604 . 1680
chrXIII 370611 370612 . 800
chrXIII 370689 370690 . 140
chrXIII 370696 370697 . 2080
chrXIII 370696 370697 . 120
chrXIII 370697 370698 . 120
chrXIII 370697 370698 . 120
chrXIII 370721 370722 . 140
chrXIII 370953 370954 . 280
chrXIII 371068 371069 . 120
chrXIII 371114 371115 . 140
chrXIII 371173 371174 . 160
chrXIII 371179 371180 . 140
chrXIII 371192 371193 . 120
chrXIII 371219 371220 . 2720
chrXIII 371278 371279 . 1880
chrXIII 371287 371288 . 160
chrXIII 371385 371386 . 340
chrXIII 371495 371496 . 240
chrXIII 371621 371622 . 120
chrXIII 371704 371705 . 560
chrXIII 371755 371756 . 2120
chrXIII 371831 371832 . 1340
chrXIII 371968 371969 . 880
chrXIII 371980 371981 . 1140
chrXIII 372103 372104 . 360
chrXIII 372246 372247 . 840
chrXIII 372414 372415 . 320
chrXIII 372428 372429 . 120
chrXIII 372443 372444 . 15160
chrXIII 372594 372595 . 120
chrXIII 372608 372609 . 580
chrXIII 372616 372617 . 680
chrXIII 372648 372649 . 200
chrXIII 372676 372677 . 140
chrXIII 374647 374648 . 160
chrXIII 378982 378983 . 120
chrXIII 378994 378995 . 3040
chrXIII 379162 379163 . 1540
chrXIII 379175 379176 . 260
chrXIII 379196 379197 . 120
chrXIII 379205 379206 . 240
chrXIII 379211 379212 . 140
chrXIII 379220 379221 . 160
chrXIII 379234 379235 . 2320
chrXIII 379241 379242 . 120
chrXIII 379252 379253 . 160
chrXIII 379287 379288 . 140
chrXIII 379328 379329 . 460
chrXIII 379345 379346 . 120
chrXIII 379353 379354 . 1200
chrXIII 379357 379358 . 260
chrXIII 379363 379364 . 160
chrXIII 379487 379488 . 360
chrXIII 379510 379511 . 860
chrXIII 379518 379519 . 160
chrXIII 379524 379525 . 700
chrXIII 379534 379535 . 460
chrXIII 380182 380183 . 120
chrXIII 380538 380539 . 540
chrXIII 381164 381165 . 680
chrXIII 381550 381551 . 1040
chrXIII 381747 381748 . 240
chrXIII 381936 381937 . 160
chrXIII 382447 382448 . 860
chrXIII 382475 382476 . 1240
chrXIII 382786 382787 . 120
chrXIII 382914 382915 . 560
chrXIII 383018 383019 . 380
chrXIII 383024 383025 . 120
chrXIII 383026 383027 . 460
chrXIII 383031 383032 . 720
chrXIII 383040 383041 . 240
chrXIII 383055 383056 . 220
chrXIII 383092 383093 . 240
chrXIII 383097 383098 . 180
chrXIII 383104 383105 . 520
chrXIII 383210 383211 . 1060
chrXIII 383224 383225 . 2280
chrXIII 383237 383238 . 300
chrXIII 383251 383252 . 120
chrXIII 383565 383566 . 220
chrXIII 383660 383661 . 320
chrXIII 383743 383744 . 760
chrXIII 383889 383890 . 360
chrXIII 383939 383940 . 780
chrXIII 384380 384381 . 120
chrXIII 384671 384672 . 140
chrXIII 384916 384917 . 440
chrXIII 384956 384957 . 8660
chrXIII 385303 385304 . 120
chrXIII 385672 385673 . 1060
chrXIII 386174 386175 . 380
chrXIII 386192 386193 . 860
chrXIII 386248 386249 . 980
chrXIII 386268 386269 . 120
chrXIII 386537 386538 . 1080
chrXIII 386903 386904 . 780
chrXIII 386917 386918 . 2960
chrXIII 387091 387092 . 120
chrXIII 387129 387130 . 580
chrXIII 387136 387137 . 1020
chrXIII 387142 387143 . 260
chrXIII 387145 387146 . 260
chrXIII 387155 387156 . 140
chrXIII 387218 387219 . 160
chrXIII 387420 387421 . 740
chrXIII 387496 387497 . 140
chrXIII 387532 387533 . 180
chrXIII 387610 387611 . 360
chrXIII 387757 387758 . 400
chrXIII 387817 387818 . 240
chrXIII 387828 387829 . 120
chrXIII 387832 387833 . 2080
chrXIII 387833 387834 . 520
chrXIII 387839 387840 . 2900
chrXIII 387849 387850 . 360
chrXIII 387857 387858 . 700
chrXIII 387865 387866 . 760
chrXIII 387869 387870 . 500
chrXIII 387890 387891 . 220
chrXIII 387908 387909 . 300
chrXIII 387909 387910 . 180
chrXIII 387910 387911 . 120
chrXIII 387911 387912 . 200
chrXIII 387943 387944 . 400
chrXIII 387979 387980 . 140
chrXIII 388078 388079 . 280
chrXIII 388084 388085 . 920
chrXIII 388093 388094 . 140
chrXIII 388097 388098 . 1920
chrXIII 388116 388117 . 200
chrXIII 388119 388120 . 280
chrXIII 388120 388121 . 660
chrXIII 388124 388125 . 900
chrXIII 388174 388175 . 120
chrXIII 388197 388198 . 860
chrXIII 388217 388218 . 1180
chrXIII 388223 388224 . 440
chrXIII 388230 388231 . 120
chrXIII 388267 388268 . 220
chrXIII 388272 388273 . 200
chrXIII 388281 388282 . 1280
chrXIII 388284 388285 . 360
chrXIII 388290 388291 . 160
chrXIII 388305 388306 . 1840
chrXIII 388311 388312 . 120
chrXIII 388352 388353 . 160
chrXIII 388384 388385 . 340
chrXIII 388397 388398 . 160
chrXIII 388415 388416 . 560
chrXIII 388483 388484 . 2040
chrXIII 388492 388493 . 1660
chrXIII 388545 388546 . 9260
chrXIII 388578 388579 . 500
chrXIII 388593 388594 . 220
chrXIII 388639 388640 . 140
chrXIII 390574 390575 . 700
chrXIII 390787 390788 . 220
chrXIII 390796 390797 . 2120
chrXIII 390808 390809 . 360
chrXIII 390930 390931 . 2660
chrXIII 390940 390941 . 160
chrXIII 390962 390963 . 2280
chrXIII 390972 390973 . 400
chrXIII 391001 391002 . 480
chrXIII 391025 391026 . 1060
chrXIII 391029 391030 . 500
chrXIII 391040 391041 . 840
chrXIII 391534 391535 . 720
chrXIII 392571 392572 . 120
chrXIII 392571 392572 . 940
chrXIII 392580 392581 . 280
chrXIII 392608 392609 . 520
chrXIII 392666 392667 . 180
chrXIII 392691 392692 . 180
chrXIII 392700 392701 . 120
chrXIII 394768 394769 . 160
chrXIII 394893 394894 . 200
chrXIII 394904 394905 . 200
chrXIII 396494 396495 . 240
chrXIII 396550 396551 . 560
chrXIII 396559 396560 . 1180
chrXIII 396643 396644 . 240
chrXIII 396685 396686 . 4720
chrXIII 396693 396694 . 160
chrXIII 396858 396859 . 160
chrXIII 396884 396885 . 260
chrXIII 396886 396887 . 380
chrXIII 396901 396902 . 1680
chrXIII 396910 396911 . 240
chrXIII 396953 396954 . 3400
chrXIII 396962 396963 . 2800
chrXIII 396987 396988 . 1980
chrXIII 397009 397010 . 120
chrXIII 397013 397014 . 1300
chrXIII 397020 397021 . 440
chrXIII 397023 397024 . 380
chrXIII 397155 397156 . 420
chrXIII 397162 397163 . 360
chrXIII 397837 397838 . 3280
chrXIII 397843 397844 . 1680
chrXIII 397884 397885 . 800
chrXIII 398166 398167 . 960
chrXIII 398194 398195 . 140
chrXIII 398227 398228 . 140
chrXIII 398265 398266 . 180
chrXIII 398681 398682 . 140
chrXIII 399172 399173 . 140
chrXIII 399186 399187 . 480
chrXIII 399369 399370 . 160
chrXIII 399554 399555 . 180
chrXIII 399589 399590 . 140
chrXIII 399758 399759 . 120
chrXIII 399768 399769 . 660
chrXIII 400279 400280 . 200
chrXIII 400446 400447 . 120
chrXIII 400715 400716 . 180
chrXIII 400764 400765 . 1260
chrXIII 400778 400779 . 120
chrXIII 401048 401049 . 180
chrXIII 401064 401065 . 160
chrXIII 401371 401372 . 3020
chrXIII 401375 401376 . 120
chrXIII 401399 401400 . 160
chrXIII 401407 401408 . 1980
chrXIII 401415 401416 . 700
chrXIII 401418 401419 . 1480
chrXIII 401425 401426 . 980
chrXIII 401576 401577 . 300
chrXIII 401596 401597 . 260
chrXIII 401629 401630 . 1100
chrXIII 401636 401637 . 460
chrXIII 401640 401641 . 120
chrXIII 401661 401662 . 640
chrXIII 401682 401683 . 460
chrXIII 401974 401975 . 160
chrXIII 403298 403299 . 140
chrXIII 403855 403856 . 120
chrXIII 403934 403935 . 380
chrXIII 404233 404234 . 420
chrXIII 404398 404399 . 180
chrXIII 404399 404400 . 280
chrXIII 404929 404930 . 400
chrXIII 405090 405091 . 220
chrXIII 405497 405498 . 220
chrXIII 405664 405665 . 120
chrXIII 405676 405677 . 240
chrXIII 405678 405679 . 320
chrXIII 405686 405687 . 140
chrXIII 405823 405824 . 1080
chrXIII 406067 406068 . 740
chrXIII 406091 406092 . 1500
chrXIII 406132 406133 . 800
chrXIII 406161 406162 . 300
chrXIII 406241 406242 . 200
chrXIII 406245 406246 . 1140
chrXIII 406404 406405 . 120
chrXIII 406413 406414 . 340
chrXIII 406425 406426 . 180
chrXIII 406439 406440 . 120
chrXIII 406724 406725 . 180
chrXIII 406764 406765 . 320
chrXIII 407576 407577 . 140
chrXIII 407592 407593 . 120
chrXIII 407602 407603 . 1020
chrXIII 407626 407627 . 220
chrXIII 407658 407659 . 140
chrXIII 407710 407711 . 3080
chrXIII 407725 407726 . 180
chrXIII 407737 407738 . 120
chrXIII 407744 407745 . 3220
chrXIII 407923 407924 . 120
chrXIII 408173 408174 . 820
chrXIII 408245 408246 . 480
chrXIII 408248 408249 . 240
chrXIII 408271 408272 . 140
chrXIII 408294 408295 . 1360
chrXIII 408355 408356 . 140
chrXIII 408357 408358 . 140
chrXIII 408413 408414 . 320
chrXIII 408518 408519 . 140
chrXIII 408541 408542 . 420
chrXIII 408610 408611 . 140
chrXIII 408614 408615 . 320
chrXIII 408616 408617 . 500
chrXIII 408660 408661 . 260
chrXIII 408663 408664 . 420
chrXIII 408671 408672 . 720
chrXIII 408676 408677 . 360
chrXIII 408680 408681 . 1000
chrXIII 408707 408708 . 940
chrXIII 408730 408731 . 1940
chrXIII 408733 408734 . 400
chrXIII 408736 408737 . 120
chrXIII 408788 408789 . 120
chrXIII 408791 408792 . 580
chrXIII 408802 408803 . 1240
chrXIII 408809 408810 . 340
chrXIII 408831 408832 . 1260
chrXIII 408836 408837 . 1460
chrXIII 408839 408840 . 600
chrXIII 408847 408848 . 120
chrXIII 408883 408884 . 580
chrXIII 409421 409422 . 160
chrXIII 409673 409674 . 640
chrXIII 409690 409691 . 160
chrXIII 410494 410495 . 120
chrXIII 410500 410501 . 220
chrXIII 410503 410504 . 120
chrXIII 410653 410654 . 120
chrXIII 410656 410657 . 120
chrXIII 410764 410765 . 220
chrXIII 411011 411012 . 580
chrXIII 411194 411195 . 360
chrXIII 411379 411380 . 620
chrXIII 411409 411410 . 600
chrXIII 411412 411413 . 120
chrXIII 411419 411420 . 1460
chrXIII 411430 411431 . 460
chrXIII 411473 411474 . 260
chrXIII 411476 411477 . 1080
chrXIII 411481 411482 . 260
chrXIII 411498 411499 . 320
chrXIII 411499 411500 . 2940
chrXIII 411499 411500 . 300
chrXIII 411500 411501 . 120
chrXIII 411513 411514 . 860
chrXIII 411540 411541 . 280
chrXIII 411701 411702 . 140
chrXIII 411981 411982 . 680
chrXIII 412226 412227 . 120
chrXIII 412231 412232 . 120
chrXIII 412764 412765 . 120
chrXIII 412773 412774 . 7040
chrXIII 412860 412861 . 140
chrXIII 412945 412946 . 740
chrXIII 412966 412967 . 160
chrXIII 412969 412970 . 300
chrXIII 412973 412974 . 340
chrXIII 412988 412989 . 400
chrXIII 413039 413040 . 1400
chrXIII 413217 413218 . 200
chrXIII 413253 413254 . 220
chrXIII 413488 413489 . 160
chrXIII 413498 413499 . 120
chrXIII 413759 413760 . 140
chrXIII 413834 413835 . 140
chrXIII 413852 413853 . 120
chrXIII 413882 413883 . 1360
chrXIII 413991 413992 . 600
chrXIII 414116 414117 . 200
chrXIII 414258 414259 . 180
chrXIII 414301 414302 . 120
chrXIII 414402 414403 . 240
chrXIII 414880 414881 . 560
chrXIII 415121 415122 . 400
chrXIII 415191 415192 . 160
chrXIII 415418 415419 . 380
chrXIII 415576 415577 . 160
chrXIII 415604 415605 . 1800
chrXIII 415800 415801 . 400
chrXIII 415971 415972 . 840
chrXIII 416077 416078 . 2220
chrXIII 416089 416090 . 160
chrXIII 416193 416194 . 580
chrXIII 416310 416311 . 120
chrXIII 420166 420167 . 140
chrXIII 420177 420178 . 220
chrXIII 420288 420289 . 2380
chrXIII 420289 420290 . 1400
chrXIII 420307 420308 . 660
chrXIII 420317 420318 . 2160
chrXIII 420329 420330 . 1400
chrXIII 420460 420461 . 420
chrXIII 420480 420481 . 180
chrXIII 420503 420504 . 500
chrXIII 420529 420530 . 1440
chrXIII 420535 420536 . 400
chrXIII 420543 420544 . 940
chrXIII 420543 420544 . 140
chrXIII 420545 420546 . 480
chrXIII 420549 420550 . 160
chrXIII 420551 420552 . 140
chrXIII 420565 420566 . 120
chrXIII 420566 420567 . 480
chrXIII 420612 420613 . 300
chrXIII 420634 420635 . 1880
chrXIII 420663 420664 . 1640
chrXIII 420788 420789 . 1020
chrXIII 421063 421064 . 620
chrXIII 421118 421119 . 240
chrXIII 421228 421229 . 140
chrXIII 421429 421430 . 360
chrXIII 422235 422236 . 140
chrXIII 422254 422255 . 780
chrXIII 422256 422257 . 400
chrXIII 422284 422285 . 1020
chrXIII 422292 422293 . 1080
chrXIII 422302 422303 . 1580
chrXIII 422305 422306 . 680
chrXIII 422315 422316 . 740
chrXIII 422318 422319 . 140
chrXIII 422337 422338 . 300
chrXIII 422350 422351 . 480
chrXIII 422375 422376 . 220
chrXIII 424632 424633 . 320
chrXIII 424804 424805 . 220
chrXIII 424853 424854 . 160
chrXIII 424894 424895 . 140
chrXIII 424897 424898 . 1880
chrXIII 424918 424919 . 180
chrXIII 426259 426260 . 120
chrXIII 426262 426263 . 120
chrXIII 426383 426384 . 120
chrXIII 426435 426436 . 120
chrXIII 426541 426542 . 240
chrXIII 426552 426553 . 2840
chrXIII 426565 426566 . 640
chrXIII 426903 426904 . 140
chrXIII 426909 426910 . 2720
chrXIII 426948 426949 . 300
chrXIII 427245 427246 . 160
chrXIII 429305 429306 . 120
chrXIII 429393 429394 . 180
chrXIII 429595 429596 . 220
chrXIII 429742 429743 . 2100
chrXIII 429753 429754 . 180
chrXIII 429761 429762 . 200
chrXIII 429764 429765 . 200
chrXIII 429797 429798 . 180
chrXIII 429804 429805 . 180
chrXIII 429807 429808 . 280
chrXIII 429861 429862 . 200
chrXIII 429863 429864 . 880
chrXIII 429886 429887 . 1060
chrXIII 429908 429909 . 280
chrXIII 430061 430062 . 360
chrXIII 430084 430085 . 2140
chrXIII 430099 430100 . 1280
chrXIII 430221 430222 . 760
chrXIII 430240 430241 . 520
chrXIII 430439 430440 . 140
chrXIII 430444 430445 . 340
chrXIII 430511 430512 . 120
chrXIII 430607 430608 . 120
chrXIII 430636 430637 . 1220
chrXIII 430705 430706 . 320
chrXIII 430988 430989 . 1460
chrXIII 431114 431115 . 260
chrXIII 431196 431197 . 300
chrXIII 431358 431359 . 220
chrXIII 431450 431451 . 3400
chrXIII 431470 431471 . 740
chrXIII 431499 431500 . 820
chrXIII 431515 431516 . 1080
chrXIII 431519 431520 . 1200
chrXIII 431536 431537 . 460
chrXIII 431547 431548 . 420
chrXIII 431807 431808 . 120
chrXIII 431816 431817 . 580
chrXIII 431820 431821 . 900
chrXIII 431974 431975 . 300
chrXIII 431993 431994 . 120
chrXIII 432031 432032 . 420
chrXIII 432048 432049 . 220
chrXIII 432051 432052 . 260
chrXIII 432058 432059 . 760
chrXIII 432093 432094 . 180
chrXIII 432106 432107 . 580
chrXIII 432131 432132 . 340
chrXIII 432194 432195 . 1060
chrXIII 432257 432258 . 2220
chrXIII 432292 432293 . 1780
chrXIII 432318 432319 . 860
chrXIII 432402 432403 . 2180
chrXIII 432459 432460 . 560
chrXIII 432462 432463 . 480
chrXIII 432508 432509 . 260
chrXIII 432540 432541 . 160
chrXIII 432725 432726 . 220
chrXIII 432849 432850 . 1520
chrXIII 432901 432902 . 300
chrXIII 432994 432995 . 400
chrXIII 433061 433062 . 320
chrXIII 433127 433128 . 160
chrXIII 433186 433187 . 160
chrXIII 433202 433203 . 680
chrXIII 433378 433379 . 3340
chrXIII 433416 433417 . 120
chrXIII 433423 433424 . 1540
chrXIII 433424 433425 . 120
chrXIII 433494 433495 . 160
chrXIII 433500 433501 . 120
chrXIII 433620 433621 . 120
chrXIII 433644 433645 . 340
chrXIII 433662 433663 . 160
chrXIII 433668 433669 . 720
chrXIII 433722 433723 . 1140
chrXIII 433726 433727 . 360
chrXIII 433727 433728 . 580
chrXIII 433744 433745 . 300
chrXIII 433752 433753 . 340
chrXIII 433763 433764 . 120
chrXIII 433774 433775 . 120
chrXIII 433774 433775 . 240
chrXIII 433777 433778 . 280
chrXIII 433780 433781 . 200
chrXIII 433852 433853 . 280
chrXIII 433860 433861 . 3140
chrXIII 433866 433867 . 140
chrXIII 433914 433915 . 200
chrXIII 433927 433928 . 440
chrXIII 433930 433931 . 160
chrXIII 433978 433979 . 380
chrXIII 434042 434043 . 120
chrXIII 434096 434097 . 1360
chrXIII 434231 434232 . 760
chrXIII 434237 434238 . 720
chrXIII 434241 434242 . 1400
chrXIII 434258 434259 . 400
chrXIII 434276 434277 . 1360
chrXIII 434291 434292 . 1660
chrXIII 434297 434298 . 8660
chrXIII 434303 434304 . 360
chrXIII 434319 434320 . 120
chrXIII 434341 434342 . 120
chrXIII 434358 434359 . 1100
chrXIII 434358 434359 . 220
chrXIII 434361 434362 . 840
chrXIII 434370 434371 . 700
chrXIII 434375 434376 . 220
chrXIII 434381 434382 . 320
chrXIII 434387 434388 . 160
chrXIII 434389 434390 . 260
chrXIII 434402 434403 . 420
chrXIII 434405 434406 . 440
chrXIII 434464 434465 . 160
chrXIII 434495 434496 . 360
chrXIII 434497 434498 . 660
chrXIII 434500 434501 . 200
chrXIII 434503 434504 . 360
chrXIII 434509 434510 . 4700
chrXIII 434531 434532 . 1020
chrXIII 434547 434548 . 540
chrXIII 434550 434551 . 120
chrXIII 434553 434554 . 280
chrXIII 434557 434558 . 120
chrXIII 434565 434566 . 860
chrXIII 434573 434574 . 4160
chrXIII 434679 434680 . 280
chrXIII 435928 435929 . 980
chrXIII 435981 435982 . 120
chrXIII 436189 436190 . 160
chrXIII 436278 436279 . 1800
chrXIII 436282 436283 . 1380
chrXIII 436290 436291 . 120
chrXIII 436493 436494 . 240
chrXIII 436982 436983 . 860
chrXIII 437033 437034 . 120
chrXIII 437040 437041 . 8360
chrXIII 437178 437179 . 2620
chrXIII 437186 437187 . 1860
chrXIII 437281 437282 . 300
chrXIII 438745 438746 . 340
chrXIII 438770 438771 . 960
chrXIII 438920 438921 . 280
chrXIII 438975 438976 . 1140
chrXIII 438976 438977 . 940
chrXIII 438976 438977 . 160
chrXIII 438994 438995 . 240
chrXIII 439000 439001 . 220
chrXIII 439005 439006 . 120
chrXIII 439010 439011 . 320
chrXIII 439021 439022 . 160
chrXIII 439026 439027 . 120
chrXIII 439074 439075 . 160
chrXIII 439112 439113 . 200
chrXIII 439149 439150 . 120
chrXIII 439258 439259 . 120
chrXIII 439496 439497 . 140
chrXIII 439693 439694 . 260
chrXIII 439784 439785 . 200
chrXIII 440121 440122 . 120
chrXIII 440308 440309 . 200
chrXIII 440403 440404 . 200
chrXIII 440432 440433 . 220
chrXIII 441101 441102 . 740
chrXIII 441147 441148 . 860
chrXIII 441229 441230 . 1620
chrXIII 441753 441754 . 120
chrXIII 441756 441757 . 280
chrXIII 441955 441956 . 140
chrXIII 442023 442024 . 180
chrXIII 442138 442139 . 340
chrXIII 442307 442308 . 700
chrXIII 442339 442340 . 440
chrXIII 442350 442351 . 240
chrXIII 442360 442361 . 320
chrXIII 442362 442363 . 540
chrXIII 442430 442431 . 760
chrXIII 442438 442439 . 180
chrXIII 442448 442449 . 200
chrXIII 442451 442452 . 1300
chrXIII 442459 442460 . 120
chrXIII 442465 442466 . 620
chrXIII 442556 442557 . 140
chrXIII 442898 442899 . 140
chrXIII 443220 443221 . 140
chrXIII 443237 443238 . 280
chrXIII 443264 443265 . 3300
chrXIII 443279 443280 . 180
chrXIII 443319 443320 . 220
chrXIII 443478 443479 . 780
chrXIII 443489 443490 . 360
chrXIII 443541 443542 . 940
chrXIII 443600 443601 . 680
chrXIII 443870 443871 . 300
chrXIII 444070 444071 . 160
chrXIII 444122 444123 . 860
chrXIII 444214 444215 . 140
chrXIII 444439 444440 . 260
chrXIII 444751 444752 . 340
chrXIII 444936 444937 . 420
chrXIII 445262 445263 . 780
chrXIII 445265 445266 . 720
chrXIII 445267 445268 . 2380
chrXIII 445275 445276 . 1220
chrXIII 445297 445298 . 2220
chrXIII 445342 445343 . 300
chrXIII 445348 445349 . 300
chrXIII 445351 445352 . 440
chrXIII 445369 445370 . 1920
chrXIII 445755 445756 . 280
chrXIII 445895 445896 . 5040
chrXIII 446263 446264 . 1580
chrXIII 446394 446395 . 1600
chrXIII 446415 446416 . 960
chrXIII 446551 446552 . 680
chrXIII 446669 446670 . 280
chrXIII 447112 447113 . 300
chrXIII 447239 447240 . 840
chrXIII 447548 447549 . 120
chrXIII 448000 448001 . 4860
chrXIII 448354 448355 . 120
chrXIII 448355 448356 . 3880
chrXIII 448365 448366 . 1160
chrXIII 448376 448377 . 1260
chrXIII 448384 448385 . 560
chrXIII 448384 448385 . 320
chrXIII 448388 448389 . 280
chrXIII 448391 448392 . 580
chrXIII 448395 448396 . 3260
chrXIII 448400 448401 . 160
chrXIII 448426 448427 . 1320
chrXIII 448427 448428 . 220
chrXIII 448456 448457 . 280
chrXIII 448471 448472 . 1120
chrXIII 448586 448587 . 160
chrXIII 448609 448610 . 540
chrXIII 448638 448639 . 140
chrXIII 449080 449081 . 140
chrXIII 449091 449092 . 120
chrXIII 449750 449751 . 1080
chrXIII 449818 449819 . 560
chrXIII 449922 449923 . 480
chrXIII 450119 450120 . 120
chrXIII 451472 451473 . 2840
chrXIII 451483 451484 . 340
chrXIII 451484 451485 . 120
chrXIII 451491 451492 . 360
chrXIII 451548 451549 . 340
chrXIII 451932 451933 . 300
chrXIII 452008 452009 . 420
chrXIII 452063 452064 . 980
chrXIII 452415 452416 . 500
chrXIII 452803 452804 . 400
chrXIII 452814 452815 . 860
chrXIII 453060 453061 . 260
chrXIII 453128 453129 . 120
chrXIII 453239 453240 . 2180
chrXIII 453239 453240 . 140
chrXIII 453240 453241 . 120
chrXIII 453582 453583 . 180
chrXIII 453609 453610 . 240
chrXIII 453617 453618 . 140
chrXIII 453627 453628 . 120
chrXIII 453634 453635 . 180
chrXIII 453636 453637 . 1720
chrXIII 453642 453643 . 920
chrXIII 453800 453801 . 140
chrXIII 453829 453830 . 1580
chrXIII 453844 453845 . 1040
chrXIII 453927 453928 . 120
chrXIII 453943 453944 . 2260
chrXIII 453954 453955 . 220
chrXIII 455684 455685 . 120
chrXIII 455687 455688 . 180
chrXIII 455707 455708 . 2740
chrXIII 455727 455728 . 240
chrXIII 455745 455746 . 820
chrXIII 455772 455773 . 240
chrXIII 455777 455778 . 200
chrXIII 457424 457425 . 240
chrXIII 457589 457590 . 1280
chrXIII 457604 457605 . 660
chrXIII 457615 457616 . 160
chrXIII 457615 457616 . 1100
chrXIII 457668 457669 . 120
chrXIII 457689 457690 . 980
chrXIII 457938 457939 . 180
chrXIII 457980 457981 . 200
chrXIII 458188 458189 . 1200
chrXIII 458191 458192 . 120
chrXIII 458197 458198 . 1340
chrXIII 458262 458263 . 120
chrXIII 458272 458273 . 2800
chrXIII 458544 458545 . 2820
chrXIII 459112 459113 . 3180
chrXIII 459264 459265 . 1040
chrXIII 459331 459332 . 640
chrXIII 459926 459927 . 420
chrXIII 460275 460276 . 1280
chrXIII 460422 460423 . 280
chrXIII 460425 460426 . 1560
chrXIII 460586 460587 . 360
chrXIII 460610 460611 . 780
chrXIII 460618 460619 . 400
chrXIII 460639 460640 . 120
chrXIII 460650 460651 . 160
chrXIII 460659 460660 . 160
chrXIII 460668 460669 . 220
chrXIII 460676 460677 . 160
chrXIII 460682 460683 . 120
chrXIII 460689 460690 . 900
chrXIII 461237 461238 . 7360
chrXIII 461635 461636 . 120
chrXIII 461873 461874 . 260
chrXIII 462579 462580 . 280
chrXIII 462715 462716 . 220
chrXIII 462734 462735 . 1180
chrXIII 462735 462736 . 160
chrXIII 462735 462736 . 540
chrXIII 462753 462754 . 600
chrXIII 462761 462762 . 1900
chrXIII 462770 462771 . 580
chrXIII 462783 462784 . 180
chrXIII 462935 462936 . 300
chrXIII 462951 462952 . 120
chrXIII 462959 462960 . 160
chrXIII 463132 463133 . 3540
chrXIII 463140 463141 . 120
chrXIII 463481 463482 . 360
chrXIII 463495 463496 . 540
chrXIII 463553 463554 . 140
chrXIII 463572 463573 . 980
chrXIII 463580 463581 . 320
chrXIII 463645 463646 . 220
chrXIII 463655 463656 . 960
chrXIII 463660 463661 . 300
chrXIII 463686 463687 . 540
chrXIII 463703 463704 . 240
chrXIII 464231 464232 . 1600
chrXIII 464870 464871 . 480
chrXIII 464909 464910 . 1360
chrXIII 464912 464913 . 180
chrXIII 464913 464914 . 1140
chrXIII 464924 464925 . 960
chrXIII 464933 464934 . 240
chrXIII 464949 464950 . 540
chrXIII 464955 464956 . 200
chrXIII 464967 464968 . 120
chrXIII 464974 464975 . 180
chrXIII 465269 465270 . 1880
chrXIII 465379 465380 . 2260
chrXIII 465464 465465 . 2340
chrXIII 465761 465762 . 120
chrXIII 465793 465794 . 160
chrXIII 465803 465804 . 140
chrXIII 465857 465858 . 1000
chrXIII 465861 465862 . 200
chrXIII 465876 465877 . 120
chrXIII 465883 465884 . 120
chrXIII 465896 465897 . 420
chrXIII 465900 465901 . 300
chrXIII 465933 465934 . 220
chrXIII 466073 466074 . 160
chrXIII 466332 466333 . 960
chrXIII 466424 466425 . 640
chrXIII 466616 466617 . 680
chrXIII 466723 466724 . 840
chrXIII 466724 466725 . 420
chrXIII 466996 466997 . 1200
chrXIII 467475 467476 . 340
chrXIII 467579 467580 . 340
chrXIII 467618 467619 . 2420
chrXIII 467624 467625 . 120
chrXIII 467817 467818 . 1540
chrXIII 467823 467824 . 640
chrXIII 468109 468110 . 640
chrXIII 468287 468288 . 120
chrXIII 468487 468488 . 160
chrXIII 468563 468564 . 120
chrXIII 469292 469293 . 4720
chrXIII 469433 469434 . 120
chrXIII 469438 469439 . 500
chrXIII 469582 469583 . 220
chrXIII 469603 469604 . 1140
chrXIII 469641 469642 . 600
chrXIII 469725 469726 . 300
chrXIII 470152 470153 . 260
chrXIII 470295 470296 . 480
chrXIII 471311 471312 . 1080
chrXIII 471558 471559 . 260
chrXIII 471735 471736 . 120
chrXIII 472522 472523 . 260
chrXIII 472669 472670 . 120
chrXIII 472734 472735 . 120
chrXIII 472747 472748 . 120
chrXIII 472799 472800 . 120
chrXIII 472806 472807 . 160
chrXIII 472869 472870 . 280
chrXIII 472902 472903 . 340
chrXIII 472973 472974 . 5060
chrXIII 473008 473009 . 1800
chrXIII 473034 473035 . 300
chrXIII 473048 473049 . 120
chrXIII 473058 473059 . 860
chrXIII 473087 473088 . 1200
chrXIII 473116 473117 . 480
chrXIII 473152 473153 . 360
chrXIII 473157 473158 . 280
chrXIII 473182 473183 . 120
chrXIII 473192 473193 . 120
chrXIII 473211 473212 . 760
chrXIII 473221 473222 . 320
chrXIII 473232 473233 . 3200
chrXIII 473321 473322 . 140
chrXIII 473325 473326 . 3180
chrXIII 473331 473332 . 360
chrXIII 473375 473376 . 120
chrXIII 473386 473387 . 1820
chrXIII 473396 473397 . 940
chrXIII 473418 473419 . 240
chrXIII 473430 473431 . 1620
chrXIII 473441 473442 . 1740
chrXIII 473441 473442 . 400
chrXIII 473442 473443 . 120
chrXIII 473458 473459 . 220
chrXIII 473734 473735 . 580
chrXIII 473931 473932 . 140
chrXIII 474320 474321 . 280
chrXIII 475090 475091 . 320
chrXIII 475358 475359 . 460
chrXIII 475380 475381 . 120
chrXIII 475396 475397 . 340
chrXIII 475552 475553 . 140
chrXIII 475557 475558 . 180
chrXIII 475583 475584 . 140
chrXIII 475610 475611 . 420
chrXIII 475612 475613 . 1320
chrXIII 475616 475617 . 140
chrXIII 475632 475633 . 200
chrXIII 475682 475683 . 120
chrXIII 475704 475705 . 140
chrXIII 475803 475804 . 140
chrXIII 475880 475881 . 320
chrXIII 476090 476091 . 320
chrXIII 476170 476171 . 540
chrXIII 476431 476432 . 180
chrXIII 476950 476951 . 140
chrXIII 477772 477773 . 1200
chrXIII 477775 477776 . 120
chrXIII 477803 477804 . 2820
chrXIII 477830 477831 . 220
chrXIII 477862 477863 . 840
chrXIII 477908 477909 . 260
chrXIII 477944 477945 . 120
chrXIII 477956 477957 . 1640
chrXIII 477997 477998 . 1380
chrXIII 478004 478005 . 920
chrXIII 478011 478012 . 1200
chrXIII 478021 478022 . 140
chrXIII 478055 478056 . 1460
chrXIII 478075 478076 . 120
chrXIII 478220 478221 . 780
chrXIII 478339 478340 . 1620
chrXIII 478348 478349 . 740
chrXIII 478362 478363 . 240
chrXIII 478761 478762 . 240
chrXIII 478773 478774 . 220
chrXIII 478824 478825 . 180
chrXIII 478886 478887 . 140
chrXIII 478906 478907 . 620
chrXIII 478941 478942 . 440
chrXIII 479042 479043 . 140
chrXIII 479081 479082 . 200
chrXIII 479247 479248 . 600
chrXIII 479253 479254 . 2740
chrXIII 479261 479262 . 180
chrXIII 479399 479400 . 720
chrXIII 479632 479633 . 2260
chrXIII 480118 480119 . 140
chrXIII 480234 480235 . 480
chrXIII 480248 480249 . 1280
chrXIII 480251 480252 . 920
chrXIII 480314 480315 . 2860
chrXIII 480327 480328 . 180
chrXIII 480332 480333 . 140
chrXIII 480337 480338 . 140
chrXIII 480364 480365 . 1000
chrXIII 480404 480405 . 1800
chrXIII 480548 480549 . 160
chrXIII 480594 480595 . 480
chrXIII 480605 480606 . 140
chrXIII 480661 480662 . 120
chrXIII 480968 480969 . 280
chrXIII 481074 481075 . 140
chrXIII 481153 481154 . 220
chrXIII 481528 481529 . 220
chrXIII 481553 481554 . 420
chrXIII 481605 481606 . 200
chrXIII 481696 481697 . 580
chrXIII 481704 481705 . 580
chrXIII 481711 481712 . 2120
chrXIII 482128 482129 . 340
chrXIII 482168 482169 . 740
chrXIII 482194 482195 . 360
chrXIII 482255 482256 . 5820
chrXIII 482260 482261 . 640
chrXIII 482427 482428 . 1140
chrXIII 482468 482469 . 120
chrXIII 482470 482471 . 180
chrXIII 482476 482477 . 260
chrXIII 482492 482493 . 860
chrXIII 482520 482521 . 280
chrXIII 482574 482575 . 140
chrXIII 482609 482610 . 120
chrXIII 482614 482615 . 380
chrXIII 482626 482627 . 4400
chrXIII 482643 482644 . 200
chrXIII 482655 482656 . 200
chrXIII 482678 482679 . 160
chrXIII 482678 482679 . 720
chrXIII 482683 482684 . 140
chrXIII 482691 482692 . 580
chrXIII 482698 482699 . 280
chrXIII 482752 482753 . 220
chrXIII 482759 482760 . 240
chrXIII 482861 482862 . 1080
chrXIII 482941 482942 . 200
chrXIII 483032 483033 . 380
chrXIII 483087 483088 . 140
chrXIII 483272 483273 . 1520
chrXIII 483280 483281 . 380
chrXIII 483286 483287 . 120
chrXIII 483339 483340 . 1500
chrXIII 483344 483345 . 400
chrXIII 483478 483479 . 120
chrXIII 483488 483489 . 120
chrXIII 483580 483581 . 140
chrXIII 483602 483603 . 220
chrXIII 483643 483644 . 140
chrXIII 483667 483668 . 180
chrXIII 483708 483709 . 400
chrXIII 483723 483724 . 500
chrXIII 483729 483730 . 720
chrXIII 483959 483960 . 860
chrXIII 484519 484520 . 120
chrXIII 486201 486202 . 280
chrXIII 486219 486220 . 140
chrXIII 486375 486376 . 120
chrXIII 486382 486383 . 300
chrXIII 486417 486418 . 280
chrXIII 486424 486425 . 220
chrXIII 486438 486439 . 260
chrXIII 486463 486464 . 300
chrXIII 486475 486476 . 300
chrXIII 486484 486485 . 840
chrXIII 486506 486507 . 220
chrXIII 486539 486540 . 540
chrXIII 486664 486665 . 180
chrXIII 487053 487054 . 120
chrXIII 487956 487957 . 200
chrXIII 488077 488078 . 120
chrXIII 488501 488502 . 300
chrXIII 488716 488717 . 500
chrXIII 488922 488923 . 700
chrXIII 489256 489257 . 160
chrXIII 489422 489423 . 160
chrXIII 489981 489982 . 1160
chrXIII 490243 490244 . 120
chrXIII 490563 490564 . 120
chrXIII 490787 490788 . 1800
chrXIII 491063 491064 . 200
chrXIII 492041 492042 . 160
chrXIII 492052 492053 . 560
chrXIII 492070 492071 . 400
chrXIII 492082 492083 . 280
chrXIII 492110 492111 . 2480
chrXIII 492115 492116 . 120
chrXIII 492117 492118 . 620
chrXIII 492129 492130 . 3600
chrXIII 492156 492157 . 1400
chrXIII 492311 492312 . 240
chrXIII 492867 492868 . 120
chrXIII 493026 493027 . 420
chrXIII 493190 493191 . 660
chrXIII 493223 493224 . 120
chrXIII 493583 493584 . 260
chrXIII 493587 493588 . 1100
chrXIII 493829 493830 . 520
chrXIII 493845 493846 . 120
chrXIII 493986 493987 . 180
chrXIII 494518 494519 . 140
chrXIII 494548 494549 . 160
chrXIII 494718 494719 . 500
chrXIII 494847 494848 . 560
chrXIII 494871 494872 . 140
chrXIII 494874 494875 . 500
chrXIII 496463 496464 . 120
chrXIII 496472 496473 . 280
chrXIII 496663 496664 . 160
chrXIII 496679 496680 . 1040
chrXIII 497052 497053 . 340
chrXIII 497237 497238 . 1120
chrXIII 497348 497349 . 2660
chrXIII 497406 497407 . 540
chrXIII 497554 497555 . 120
chrXIII 497575 497576 . 3220
chrXIII 497585 497586 . 1300
chrXIII 497593 497594 . 3740
chrXIII 497597 497598 . 120
chrXIII 497605 497606 . 3760
chrXIII 497620 497621 . 2920
chrXIII 497671 497672 . 1460
chrXIII 497794 497795 . 200
chrXIII 497810 497811 . 160
chrXIII 497953 497954 . 680
chrXIII 497964 497965 . 120
chrXIII 497984 497985 . 440
chrXIII 498744 498745 . 260
chrXIII 499052 499053 . 120
chrXIII 499167 499168 . 3300
chrXIII 499374 499375 . 820
chrXIII 500494 500495 . 160
chrXIII 500655 500656 . 180
chrXIII 500818 500819 . 140
chrXIII 500828 500829 . 180
chrXIII 500860 500861 . 420
chrXIII 501001 501002 . 240
chrXIII 501007 501008 . 120
chrXIII 501025 501026 . 180
chrXIII 501034 501035 . 820
chrXIII 501072 501073 . 420
chrXIII 501239 501240 . 120
chrXIII 501966 501967 . 1160
chrXIII 501988 501989 . 980
chrXIII 502047 502048 . 240
chrXIII 502064 502065 . 280
chrXIII 502081 502082 . 120
chrXIII 502093 502094 . 4980
chrXIII 502423 502424 . 320
chrXIII 503070 503071 . 1900
chrXIII 503197 503198 . 220
chrXIII 503414 503415 . 120
chrXIII 503556 503557 . 1580
chrXIII 503581 503582 . 360
chrXIII 503653 503654 . 660
chrXIII 503673 503674 . 280
chrXIII 503689 503690 . 220
chrXIII 504305 504306 . 120
chrXIII 504811 504812 . 960
chrXIII 504892 504893 . 220
chrXIII 504900 504901 . 1780
chrXIII 504959 504960 . 140
chrXIII 505034 505035 . 160
chrXIII 505065 505066 . 200
chrXIII 505101 505102 . 240
chrXIII 505112 505113 . 260
chrXIII 505225 505226 . 120
chrXIII 506789 506790 . 380
chrXIII 507125 507126 . 1680
chrXIII 507151 507152 . 2440
chrXIII 507396 507397 . 160
chrXIII 507666 507667 . 120
chrXIII 507705 507706 . 120
chrXIII 507953 507954 . 240
chrXIII 508253 508254 . 680
chrXIII 508464 508465 . 280
chrXIII 508514 508515 . 300
chrXIII 509174 509175 . 180
chrXIII 509385 509386 . 640
chrXIII 509599 509600 . 200
chrXIII 509636 509637 . 600
chrXIII 509665 509666 . 200
chrXIII 509790 509791 . 120
chrXIII 509811 509812 . 140
chrXIII 509814 509815 . 120
chrXIII 509825 509826 . 1320
chrXIII 510132 510133 . 320
chrXIII 510221 510222 . 340
chrXIII 510288 510289 . 1480
chrXIII 510353 510354 . 5240
chrXIII 510359 510360 . 120
chrXIII 510418 510419 . 180
chrXIII 510436 510437 . 280
chrXIII 510440 510441 . 540
chrXIII 510452 510453 . 200
chrXIII 510483 510484 . 260
chrXIII 510522 510523 . 1180
chrXIII 510526 510527 . 120
chrXIII 510526 510527 . 120
chrXIII 510538 510539 . 180
chrXIII 510543 510544 . 180
chrXIII 510549 510550 . 540
chrXIII 510560 510561 . 120
chrXIII 510575 510576 . 140
chrXIII 510634 510635 . 120
chrXIII 510653 510654 . 3320
chrXIII 510676 510677 . 220
chrXIII 510719 510720 . 1400
chrXIII 510727 510728 . 120
chrXIII 510743 510744 . 240
chrXIII 510751 510752 . 780
chrXIII 510753 510754 . 280
chrXIII 510830 510831 . 120
chrXIII 510835 510836 . 220
chrXIII 510857 510858 . 180
chrXIII 510873 510874 . 160
chrXIII 510892 510893 . 460
chrXIII 510900 510901 . 160
chrXIII 510916 510917 . 160
chrXIII 510921 510922 . 1040
chrXIII 510929 510930 . 360
chrXIII 510943 510944 . 280
chrXIII 510962 510963 . 440
chrXIII 510963 510964 . 720
chrXIII 510963 510964 . 140
chrXIII 510964 510965 . 120
chrXIII 510979 510980 . 1140
chrXIII 510987 510988 . 420
chrXIII 510987 510988 . 140
chrXIII 510988 510989 . 120
chrXIII 510998 510999 . 440
chrXIII 511014 511015 . 220
chrXIII 511027 511028 . 560
chrXIII 511037 511038 . 320
chrXIII 511071 511072 . 240
chrXIII 511080 511081 . 1060
chrXIII 511115 511116 . 380
chrXIII 511117 511118 . 820
chrXIII 511147 511148 . 200
chrXIII 511218 511219 . 280
chrXIII 511266 511267 . 160
chrXIII 511373 511374 . 180
chrXIII 511835 511836 . 2300
chrXIII 511873 511874 . 1060
chrXIII 511879 511880 . 500
chrXIII 511934 511935 . 120
chrXIII 512147 512148 . 300
chrXIII 512269 512270 . 120
chrXIII 512648 512649 . 500
chrXIII 512683 512684 . 240
chrXIII 512702 512703 . 140
chrXIII 512848 512849 . 180
chrXIII 512869 512870 . 360
chrXIII 513033 513034 . 580
chrXIII 513197 513198 . 500
chrXIII 513360 513361 . 400
chrXIII 513411 513412 . 600
chrXIII 513415 513416 . 1740
chrXIII 513420 513421 . 360
chrXIII 513468 513469 . 1000
chrXIII 513474 513475 . 420
chrXIII 513498 513499 . 640
chrXIII 513505 513506 . 120
chrXIII 513517 513518 . 640
chrXIII 513521 513522 . 500
chrXIII 513535 513536 . 360
chrXIII 513990 513991 . 1800
chrXIII 514049 514050 . 220
chrXIII 514061 514062 . 140
chrXIII 514064 514065 . 140
chrXIII 514068 514069 . 140
chrXIII 514133 514134 . 160
chrXIII 514319 514320 . 120
chrXIII 514356 514357 . 3520
chrXIII 514360 514361 . 280
chrXIII 514391 514392 . 260
chrXIII 514572 514573 . 980
chrXIII 515367 515368 . 460
chrXIII 516391 516392 . 880
chrXIII 516658 516659 . 220
chrXIII 516933 516934 . 3240
chrXIII 517326 517327 . 120
chrXIII 517410 517411 . 300
chrXIII 517418 517419 . 160
chrXIII 517426 517427 . 220
chrXIII 517449 517450 . 220
chrXIII 517615 517616 . 120
chrXIII 517632 517633 . 200
chrXIII 517686 517687 . 600
chrXIII 517994 517995 . 120
chrXIII 518212 518213 . 140
chrXIII 518534 518535 . 180
chrXIII 519007 519008 . 140
chrXIII 520484 520485 . 140
chrXIII 520566 520567 . 120
chrXIII 521890 521891 . 200
chrXIII 522066 522067 . 120
chrXIII 522082 522083 . 140
chrXIII 522087 522088 . 380
chrXIII 522095 522096 . 120
chrXIII 522130 522131 . 120
chrXIII 522300 522301 . 120
chrXIII 522628 522629 . 180
chrXIII 522993 522994 . 160
chrXIII 523144 523145 . 600
chrXIII 523292 523293 . 960
chrXIII 523476 523477 . 2160
chrXIII 523490 523491 . 700
chrXIII 523514 523515 . 2440
chrXIII 523525 523526 . 260
chrXIII 523570 523571 . 180
chrXIII 523583 523584 . 660
chrXIII 523586 523587 . 480
chrXIII 523591 523592 . 160
chrXIII 523592 523593 . 1420
chrXIII 523595 523596 . 280
chrXIII 527432 527433 . 240
chrXIII 527573 527574 . 280
chrXIII 527591 527592 . 220
chrXIII 527610 527611 . 200
chrXIII 527615 527616 . 520
chrXIII 527629 527630 . 800
chrXIII 527637 527638 . 280
chrXIII 527705 527706 . 160
chrXIII 527709 527710 . 260
chrXIII 527721 527722 . 240
chrXIII 527728 527729 . 520
chrXIII 527912 527913 . 140
chrXIII 528557 528558 . 1340
chrXIII 529115 529116 . 240
chrXIII 529293 529294 . 280
chrXIII 529536 529537 . 680
chrXIII 530535 530536 . 320
chrXIII 531208 531209 . 3820
chrXIII 531344 531345 . 140
chrXIII 531350 531351 . 320
chrXIII 531561 531562 . 3420
chrXIII 531585 531586 . 140
chrXIII 531624 531625 . 360
chrXIII 531717 531718 . 1680
chrXIII 531758 531759 . 3900
chrXIII 531924 531925 . 140
chrXIII 531946 531947 . 240
chrXIII 531974 531975 . 320
chrXIII 532003 532004 . 360
chrXIII 532165 532166 . 180
chrXIII 532177 532178 . 160
chrXIII 532182 532183 . 700
chrXIII 532347 532348 . 740
chrXIII 532359 532360 . 240
chrXIII 532365 532366 . 880
chrXIII 532373 532374 . 340
chrXIII 532596 532597 . 240
chrXIII 532692 532693 . 660
chrXIII 532848 532849 . 620
chrXIII 532885 532886 . 140
chrXIII 533016 533017 . 340
chrXIII 533169 533170 . 160
chrXIII 534783 534784 . 920
chrXIII 534791 534792 . 140
chrXIII 534814 534815 . 460
chrXIII 534870 534871 . 160
chrXIII 534899 534900 . 180
chrXIII 534904 534905 . 200
chrXIII 534908 534909 . 300
chrXIII 535374 535375 . 220
chrXIII 535605 535606 . 3440
chrXIII 535645 535646 . 120
chrXIII 535646 535647 . 960
chrXIII 535647 535648 . 3500
chrXIII 535649 535650 . 120
chrXIII 535771 535772 . 960
chrXIII 535961 535962 . 440
chrXIII 536987 536988 . 120
chrXIII 537155 537156 . 120
chrXIII 537177 537178 . 240
chrXIII 537207 537208 . 300
chrXIII 537210 537211 . 120
chrXIII 537460 537461 . 820
chrXIII 537556 537557 . 440
chrXIII 537610 537611 . 120
chrXIII 537626 537627 . 2600
chrXIII 537642 537643 . 800
chrXIII 537647 537648 . 160
chrXIII 537676 537677 . 140
chrXIII 537690 537691 . 120
chrXIII 537714 537715 . 360
chrXIII 537714 537715 . 120
chrXIII 538594 538595 . 120
chrXIII 538598 538599 . 180
chrXIII 538743 538744 . 780
chrXIII 538766 538767 . 160
chrXIII 538780 538781 . 200
chrXIII 538940 538941 . 320
chrXIII 539102 539103 . 1340
chrXIII 539619 539620 . 300
chrXIII 539780 539781 . 120
chrXIII 539932 539933 . 160
chrXIII 539938 539939 . 2620
chrXIII 539942 539943 . 340
chrXIII 540073 540074 . 180
chrXIII 540086 540087 . 120
chrXIII 540143 540144 . 3120
chrXIII 540145 540146 . 120
chrXIII 540155 540156 . 120
chrXIII 540190 540191 . 340
chrXIII 540238 540239 . 140
chrXIII 540258 540259 . 120
chrXIII 540618 540619 . 120
chrXIII 540669 540670 . 120
chrXIII 540674 540675 . 120
chrXIII 540677 540678 . 120
chrXIII 540711 540712 . 120
chrXIII 540757 540758 . 120
chrXIII 540765 540766 . 420
chrXIII 540805 540806 . 160
chrXIII 540833 540834 . 120
chrXIII 540846 540847 . 320
chrXIII 540863 540864 . 120
chrXIII 540976 540977 . 140
chrXIII 541062 541063 . 180
chrXIII 541330 541331 . 140
chrXIII 541374 541375 . 1880
chrXIII 541585 541586 . 200
chrXIII 541986 541987 . 140
chrXIII 542173 542174 . 200
chrXIII 542267 542268 . 200
chrXIII 542465 542466 . 780
chrXIII 542554 542555 . 320
chrXIII 542909 542910 . 480
chrXIII 542938 542939 . 800
chrXIII 543005 543006 . 160
chrXIII 543010 543011 . 960
chrXIII 543019 543020 . 720
chrXIII 543026 543027 . 160
chrXIII 543038 543039 . 280
chrXIII 543539 543540 . 1600
chrXIII 544145 544146 . 180
chrXIII 544499 544500 . 2500
chrXIII 544702 544703 . 1360
chrXIII 544883 544884 . 520
chrXIII 544895 544896 . 200
chrXIII 545060 545061 . 300
chrXIII 545062 545063 . 660
chrXIII 545082 545083 . 120
chrXIII 545085 545086 . 1260
chrXIII 545109 545110 . 240
chrXIII 545125 545126 . 600
chrXIII 545298 545299 . 340
chrXIII 545315 545316 . 160
chrXIII 545587 545588 . 140
chrXIII 545746 545747 . 280
chrXIII 545771 545772 . 240
chrXIII 545824 545825 . 720
chrXIII 545834 545835 . 160
chrXIII 545845 545846 . 180
chrXIII 546226 546227 . 1040
chrXIII 546390 546391 . 400
chrXIII 547503 547504 . 1000
chrXIII 547514 547515 . 420
chrXIII 547601 547602 . 120
chrXIII 547715 547716 . 120
chrXIII 547742 547743 . 240
chrXIII 549740 549741 . 120
chrXIII 549878 549879 . 120
chrXIII 550043 550044 . 120
chrXIII 550084 550085 . 120
chrXIII 551580 551581 . 160
chrXIII 551587 551588 . 120
chrXIII 551587 551588 . 160
chrXIII 551596 551597 . 220
chrXIII 553007 553008 . 160
chrXIII 553013 553014 . 120
chrXIII 553024 553025 . 280
chrXIII 553027 553028 . 1000
chrXIII 553038 553039 . 3840
chrXIII 553054 553055 . 140
chrXIII 553056 553057 . 120
chrXIII 553198 553199 . 760
chrXIII 553874 553875 . 1660
chrXIII 554274 554275 . 120
chrXIII 554324 554325 . 1440
chrXIII 554543 554544 . 760
chrXIII 554656 554657 . 440
chrXIII 554672 554673 . 120
chrXIII 554673 554674 . 1620
chrXIII 554808 554809 . 740
chrXIII 554866 554867 . 120
chrXIII 554915 554916 . 620
chrXIII 555008 555009 . 160
chrXIII 555131 555132 . 120
chrXIII 555344 555345 . 2840
chrXIII 555533 555534 . 1280
chrXIII 555869 555870 . 220
chrXIII 556008 556009 . 160
chrXIII 556177 556178 . 560
chrXIII 556225 556226 . 1220
chrXIII 556467 556468 . 380
chrXIII 556676 556677 . 120
chrXIII 556682 556683 . 640
chrXIII 556693 556694 . 500
chrXIII 556700 556701 . 1400
chrXIII 556729 556730 . 980
chrXIII 556767 556768 . 860
chrXIII 556809 556810 . 1340
chrXIII 556847 556848 . 240
chrXIII 556850 556851 . 5860
chrXIII 556902 556903 . 760
chrXIII 556914 556915 . 2840
chrXIII 556951 556952 . 3000
chrXIII 556955 556956 . 520
chrXIII 556962 556963 . 600
chrXIII 556993 556994 . 140
chrXIII 557015 557016 . 120
chrXIII 557021 557022 . 480
chrXIII 557056 557057 . 200
chrXIII 557186 557187 . 340
chrXIII 557194 557195 . 200
chrXIII 557219 557220 . 160
chrXIII 557224 557225 . 540
chrXIII 557270 557271 . 120
chrXIII 557285 557286 . 240
chrXIII 557305 557306 . 1140
chrXIII 557356 557357 . 120
chrXIII 557400 557401 . 120
chrXIII 557408 557409 . 1480
chrXIII 557412 557413 . 360
chrXIII 557422 557423 . 2820
chrXIII 557424 557425 . 200
chrXIII 557426 557427 . 120
chrXIII 557434 557435 . 140
chrXIII 557464 557465 . 120
chrXIII 558621 558622 . 220
chrXIII 558647 558648 . 1060
chrXIII 558746 558747 . 120
chrXIII 558770 558771 . 120
chrXIII 558983 558984 . 540
chrXIII 558997 558998 . 120
chrXIII 559010 559011 . 240
chrXIII 559114 559115 . 140
chrXIII 559150 559151 . 320
chrXIII 559160 559161 . 520
chrXIII 559286 559287 . 540
chrXIII 559586 559587 . 940
chrXIII 559628 559629 . 120
chrXIII 559771 559772 . 140
chrXIII 559941 559942 . 1000
chrXIII 559945 559946 . 1060
chrXIII 559953 559954 . 140
chrXIII 559968 559969 . 160
chrXIII 560009 560010 . 340
chrXIII 560264 560265 . 160
chrXIII 560339 560340 . 2580
chrXIII 560510 560511 . 240
chrXIII 560542 560543 . 520
chrXIII 560576 560577 . 120
chrXIII 560599 560600 . 140
chrXIII 560603 560604 . 3320
chrXIII 560750 560751 . 160
chrXIII 560758 560759 . 2160
chrXIII 560776 560777 . 900
chrXIII 560841 560842 . 200
chrXIII 560849 560850 . 220
chrXIII 560854 560855 . 180
chrXIII 560860 560861 . 560
chrXIII 560873 560874 . 380
chrXIII 562035 562036 . 460
chrXIII 562240 562241 . 920
chrXIII 562422 562423 . 460
chrXIII 562422 562423 . 120
chrXIII 562427 562428 . 8360
chrXIII 562440 562441 . 2400
chrXIII 562456 562457 . 300
chrXIII 562459 562460 . 120
chrXIII 562459 562460 . 160
chrXIII 562608 562609 . 320
chrXIII 562632 562633 . 500
chrXIII 562636 562637 . 780
chrXIII 562638 562639 . 120
chrXIII 562642 562643 . 2460
chrXIII 562664 562665 . 200
chrXIII 562767 562768 . 780
chrXIII 562828 562829 . 180
chrXIII 562956 562957 . 780
chrXIII 563000 563001 . 3020
chrXIII 563000 563001 . 140
chrXIII 563001 563002 . 120
chrXIII 563001 563002 . 220
chrXIII 563108 563109 . 2640
chrXIII 563377 563378 . 360
chrXIII 563386 563387 . 1080
chrXIII 563510 563511 . 120
chrXIII 563538 563539 . 180
chrXIII 563924 563925 . 1240
chrXIII 564209 564210 . 140
chrXIII 564219 564220 . 120
chrXIII 564223 564224 . 780
chrXIII 564249 564250 . 200
chrXIII 564260 564261 . 860
chrXIII 564264 564265 . 720
chrXIII 564318 564319 . 300
chrXIII 564332 564333 . 1220
chrXIII 564348 564349 . 140
chrXIII 564694 564695 . 120
chrXIII 564819 564820 . 580
chrXIII 565515 565516 . 340
chrXIII 565701 565702 . 2060
chrXIII 565775 565776 . 260
chrXIII 565940 565941 . 2200
chrXIII 566073 566074 . 880
chrXIII 566226 566227 . 1440
chrXIII 566588 566589 . 1680
chrXIII 567443 567444 . 220
chrXIII 567721 567722 . 740
chrXIII 568268 568269 . 1340
chrXIII 568303 568304 . 160
chrXIII 568457 568458 . 220
chrXIII 568475 568476 . 140
chrXIII 568485 568486 . 2680
chrXIII 568654 568655 . 920
chrXIII 568666 568667 . 300
chrXIII 568669 568670 . 120
chrXIII 568684 568685 . 840
chrXIII 569201 569202 . 1560
chrXIII 569593 569594 . 240
chrXIII 569873 569874 . 180
chrXIII 570185 570186 . 120
chrXIII 570202 570203 . 360
chrXIII 570274 570275 . 180
chrXIII 570460 570461 . 580
chrXIII 570730 570731 . 780
chrXIII 570733 570734 . 180
chrXIII 571082 571083 . 320
chrXIII 571099 571100 . 1880
chrXIII 571122 571123 . 300
chrXIII 571201 571202 . 180
chrXIII 571441 571442 . 300
chrXIII 571475 571476 . 780
chrXIII 571670 571671 . 220
chrXIII 572086 572087 . 120
chrXIII 572095 572096 . 1400
chrXIII 572108 572109 . 120
chrXIII 572122 572123 . 1920
chrXIII 572357 572358 . 160
chrXIII 572369 572370 . 1480
chrXIII 572535 572536 . 380
chrXIII 572818 572819 . 220
chrXIII 572837 572838 . 160
chrXIII 572934 572935 . 120
chrXIII 572960 572961 . 380
chrXIII 573213 573214 . 120
chrXIII 573733 573734 . 3260
chrXIII 574182 574183 . 1060
chrXIII 574210 574211 . 880
chrXIII 574409 574410 . 140
chrXIII 574718 574719 . 120
chrXIII 574908 574909 . 1040
chrXIII 574941 574942 . 120
chrXIII 574977 574978 . 540
chrXIII 574980 574981 . 140
chrXIII 574994 574995 . 1300
chrXIII 575000 575001 . 620
chrXIII 575132 575133 . 200
chrXIII 575158 575159 . 460
chrXIII 575170 575171 . 640
chrXIII 575190 575191 . 160
chrXIII 575489 575490 . 1300
chrXIII 575500 575501 . 140
chrXIII 575608 575609 . 300
chrXIII 575926 575927 . 460
chrXIII 576358 576359 . 1040
chrXIII 576528 576529 . 760
chrXIII 577160 577161 . 140
chrXIII 577182 577183 . 120
chrXIII 577324 577325 . 1440
chrXIII 577335 577336 . 620
chrXIII 577364 577365 . 180
chrXIII 577369 577370 . 1320
chrXIII 577539 577540 . 1560
chrXIII 577542 577543 . 440
chrXIII 577548 577549 . 700
chrXIII 577572 577573 . 540
chrXIII 577595 577596 . 160
chrXIII 577595 577596 . 520
chrXIII 577605 577606 . 3300
chrXIII 577610 577611 . 160
chrXIII 577616 577617 . 600
chrXIII 577629 577630 . 120
chrXIII 578141 578142 . 140
chrXIII 578552 578553 . 220
chrXIII 578625 578626 . 120
chrXIII 578680 578681 . 340
chrXIII 578824 578825 . 120
chrXIII 578837 578838 . 5120
chrXIII 579061 579062 . 440
chrXIII 579187 579188 . 120
chrXIII 579205 579206 . 500
chrXIII 579746 579747 . 120
chrXIII 580275 580276 . 3260
chrXIII 580815 580816 . 320
chrXIII 581250 581251 . 140
chrXIII 581858 581859 . 140
chrXIII 582366 582367 . 500
chrXIII 582530 582531 . 200
chrXIII 582653 582654 . 500
chrXIII 583059 583060 . 580
chrXIII 583088 583089 . 280
chrXIII 583285 583286 . 280
chrXIII 583458 583459 . 1240
chrXIII 583593 583594 . 120
chrXIII 583996 583997 . 460
chrXIII 584130 584131 . 320
chrXIII 584167 584168 . 3980
chrXIII 584208 584209 . 120
chrXIII 584216 584217 . 260
chrXIII 584229 584230 . 260
chrXIII 584248 584249 . 420
chrXIII 584252 584253 . 140
chrXIII 584570 584571 . 120
chrXIII 584621 584622 . 2620
chrXIII 585102 585103 . 2340
chrXIII 586059 586060 . 1160
chrXIII 586228 586229 . 360
chrXIII 586382 586383 . 1920
chrXIII 586419 586420 . 140
chrXIII 586460 586461 . 140
chrXIII 586545 586546 . 880
chrXIII 586619 586620 . 120
chrXIII 586673 586674 . 140
chrXIII 586693 586694 . 140
chrXIII 586806 586807 . 240
chrXIII 586817 586818 . 140
chrXIII 586943 586944 . 400
chrXIII 586971 586972 . 700
chrXIII 586978 586979 . 1400
chrXIII 587151 587152 . 580
chrXIII 587915 587916 . 860
chrXIII 588215 588216 . 120
chrXIII 588574 588575 . 120
chrXIII 589335 589336 . 700
chrXIII 589545 589546 . 120
chrXIII 589713 589714 . 240
chrXIII 589723 589724 . 660
chrXIII 589743 589744 . 1540
chrXIII 589763 589764 . 140
chrXIII 589774 589775 . 140
chrXIII 589779 589780 . 140
chrXIII 589789 589790 . 540
chrXIII 589992 589993 . 200
chrXIII 590112 590113 . 720
chrXIII 590135 590136 . 260
chrXIII 590155 590156 . 120
chrXIII 590201 590202 . 300
chrXIII 590205 590206 . 240
chrXIII 590255 590256 . 280
chrXIII 590260 590261 . 180
chrXIII 590270 590271 . 120
chrXIII 590304 590305 . 180
chrXIII 590310 590311 . 940
chrXIII 592808 592809 . 3880
chrXIII 592812 592813 . 140
chrXIII 592820 592821 . 200
chrXIII 592836 592837 . 120
chrXIII 592910 592911 . 220
chrXIII 593096 593097 . 140
chrXIII 593110 593111 . 120
chrXIII 593115 593116 . 120
chrXIII 593236 593237 . 160
chrXIII 593246 593247 . 120
chrXIII 593446 593447 . 3380
chrXIII 594697 594698 . 720
chrXIII 594730 594731 . 880
chrXIII 594781 594782 . 1800
chrXIII 594790 594791 . 240
chrXIII 594802 594803 . 320
chrXIII 594834 594835 . 240
chrXIII 595009 595010 . 640
chrXIII 595527 595528 . 200
chrXIII 595694 595695 . 120
chrXIII 595947 595948 . 880
chrXIII 596015 596016 . 1420
chrXIII 596132 596133 . 300
chrXIII 599249 599250 . 220
chrXIII 599257 599258 . 1840
chrXIII 599280 599281 . 200
chrXIII 599761 599762 . 120
chrXIII 600205 600206 . 960
chrXIII 600388 600389 . 160
chrXIII 600546 600547 . 2160
chrXIII 601020 601021 . 200
chrXIII 601132 601133 . 4620
chrXIII 601225 601226 . 180
chrXIII 601229 601230 . 380
chrXIII 601244 601245 . 620
chrXIII 601287 601288 . 120
chrXIII 601296 601297 . 1380
chrXIII 601325 601326 . 180
chrXIII 601361 601362 . 200
chrXIII 601464 601465 . 780
chrXIII 601470 601471 . 1400
chrXIII 601499 601500 . 140
chrXIII 603367 603368 . 2000
chrXIII 603453 603454 . 1940
chrXIII 603603 603604 . 1380
chrXIII 603769 603770 . 580
chrXIII 603797 603798 . 980
chrXIII 603801 603802 . 420
chrXIII 604281 604282 . 220
chrXIII 604386 604387 . 200
chrXIII 604652 604653 . 8380
chrXIII 604683 604684 . 720
chrXIII 605098 605099 . 160
chrXIII 605116 605117 . 880
chrXIII 605603 605604 . 740
chrXIII 605801 605802 . 120
chrXIII 605806 605807 . 140
chrXIII 605809 605810 . 120
chrXIII 605833 605834 . 140
chrXIII 605994 605995 . 120
chrXIII 606159 606160 . 120
chrXIII 606632 606633 . 320
chrXIII 606668 606669 . 560
chrXIII 607282 607283 . 140
chrXIII 607731 607732 . 180
chrXIII 607961 607962 . 2420
chrXIII 608089 608090 . 180
chrXIII 608343 608344 . 140
chrXIII 608366 608367 . 240
chrXIII 608371 608372 . 160
chrXIII 608381 608382 . 140
chrXIII 608494 608495 . 220
chrXIII 608682 608683 . 620
chrXIII 608876 608877 . 660
chrXIII 608975 608976 . 540
chrXIII 609010 609011 . 400
chrXIII 609857 609858 . 1020
chrXIII 609910 609911 . 1100
chrXIII 610056 610057 . 420
chrXIII 610061 610062 . 120
chrXIII 610092 610093 . 140
chrXIII 610152 610153 . 120
chrXIII 610203 610204 . 120
chrXIII 610286 610287 . 120
chrXIII 610504 610505 . 440
chrXIII 610555 610556 . 180
chrXIII 610627 610628 . 1020
chrXIII 610649 610650 . 460
chrXIII 610715 610716 . 1340
chrXIII 610786 610787 . 5420
chrXIII 611062 611063 . 240
chrXIII 611279 611280 . 680
chrXIII 611279 611280 . 400
chrXIII 611280 611281 . 120
chrXIII 611280 611281 . 120
chrXIII 611479 611480 . 340
chrXIII 611538 611539 . 200
chrXIII 611616 611617 . 260
chrXIII 613124 613125 . 120
chrXIII 613180 613181 . 220
chrXIII 613402 613403 . 160
chrXIII 613648 613649 . 1920
chrXIII 613807 613808 . 1440
chrXIII 614411 614412 . 2120
chrXIII 614731 614732 . 500
chrXIII 615478 615479 . 320
chrXIII 615655 615656 . 3740
chrXIII 615884 615885 . 620
chrXIII 615897 615898 . 2520
chrXIII 616144 616145 . 1020
chrXIII 616266 616267 . 480
chrXIII 616509 616510 . 180
chrXIII 616532 616533 . 1320
chrXIII 616708 616709 . 700
chrXIII 616744 616745 . 180
chrXIII 617227 617228 . 2280
chrXIII 617447 617448 . 340
chrXIII 617668 617669 . 120
chrXIII 618373 618374 . 760
chrXIII 618381 618382 . 220
chrXIII 618384 618385 . 1680
chrXIII 618389 618390 . 120
chrXIII 618405 618406 . 520
chrXIII 618407 618408 . 200
chrXIII 618411 618412 . 140
chrXIII 618419 618420 . 800
chrXIII 618757 618758 . 260
chrXIII 618760 618761 . 120
chrXIII 619049 619050 . 120
chrXIII 619080 619081 . 140
chrXIII 619212 619213 . 120
chrXIII 619362 619363 . 880
chrXIII 619505 619506 . 720
chrXIII 619527 619528 . 300
chrXIII 619657 619658 . 240
chrXIII 619703 619704 . 620
chrXIII 619726 619727 . 700
chrXIII 619728 619729 . 400
chrXIII 622165 622166 . 200
chrXIII 622326 622327 . 2120
chrXIII 622330 622331 . 120
chrXIII 622570 622571 . 1100
chrXIII 622600 622601 . 560
chrXIII 622653 622654 . 460
chrXIII 622722 622723 . 700
chrXIII 622834 622835 . 580
chrXIII 622835 622836 . 1360
chrXIII 622849 622850 . 860
chrXIII 622857 622858 . 200
chrXIII 622865 622866 . 320
chrXIII 622935 622936 . 400
chrXIII 622952 622953 . 120
chrXIII 622975 622976 . 400
chrXIII 623040 623041 . 320
chrXIII 623092 623093 . 220
chrXIII 623106 623107 . 1240
chrXIII 623141 623142 . 440
chrXIII 623209 623210 . 140
chrXIII 623279 623280 . 3160
chrXIII 623289 623290 . 120
chrXIII 623291 623292 . 120
chrXIII 623294 623295 . 200
chrXIII 623362 623363 . 360
chrXIII 623420 623421 . 1180
chrXIII 623913 623914 . 1980
chrXIII 624365 624366 . 720
chrXIII 624371 624372 . 160
chrXIII 624606 624607 . 120
chrXIII 624830 624831 . 140
chrXIII 624982 624983 . 120
chrXIII 625195 625196 . 140
chrXIII 625322 625323 . 760
chrXIII 625353 625354 . 120
chrXIII 625465 625466 . 140
chrXIII 625617 625618 . 620
chrXIII 625649 625650 . 680
chrXIII 625691 625692 . 120
chrXIII 625741 625742 . 220
chrXIII 625772 625773 . 260
chrXIII 625979 625980 . 120
chrXIII 625985 625986 . 4700
chrXIII 626058 626059 . 2080
chrXIII 626078 626079 . 420
chrXIII 626086 626087 . 480
chrXIII 626117 626118 . 120
chrXIII 626122 626123 . 140
chrXIII 626126 626127 . 380
chrXIII 626134 626135 . 240
chrXIII 626142 626143 . 160
chrXIII 626163 626164 . 380
chrXIII 626224 626225 . 260
chrXIII 626586 626587 . 200
chrXIII 626699 626700 . 320
chrXIII 626809 626810 . 200
chrXIII 627055 627056 . 180
chrXIII 627970 627971 . 220
chrXIII 627982 627983 . 480
chrXIII 627982 627983 . 340
chrXIII 627991 627992 . 1280
chrXIII 628000 628001 . 420
chrXIII 628071 628072 . 280
chrXIII 628084 628085 . 360
chrXIII 628092 628093 . 180
chrXIII 628130 628131 . 560
chrXIII 628195 628196 . 120
chrXIII 628440 628441 . 600
chrXIII 628454 628455 . 240
chrXIII 628473 628474 . 420
chrXIII 628496 628497 . 2560
chrXIII 628811 628812 . 120
chrXIII 628814 628815 . 160
chrXIII 628838 628839 . 120
chrXIII 628923 628924 . 1520
chrXIII 628937 628938 . 2400
chrXIII 628939 628940 . 820
chrXIII 628943 628944 . 2760
chrXIII 628952 628953 . 1480
chrXIII 628964 628965 . 120
chrXIII 632050 632051 . 560
chrXIII 632077 632078 . 180
chrXIII 632129 632130 . 380
chrXIII 632149 632150 . 120
chrXIII 632171 632172 . 140
chrXIII 632183 632184 . 140
chrXIII 632195 632196 . 380
chrXIII 632203 632204 . 520
chrXIII 632203 632204 . 120
chrXIII 632260 632261 . 160
chrXIII 632398 632399 . 140
chrXIII 632433 632434 . 640
chrXIII 632634 632635 . 1200
chrXIII 632756 632757 . 220
chrXIII 633684 633685 . 120
chrXIII 633779 633780 . 400
chrXIII 633917 633918 . 300
chrXIII 633999 634000 . 120
chrXIII 634013 634014 . 460
chrXIII 634065 634066 . 620
chrXIII 634095 634096 . 220
chrXIII 634280 634281 . 720
chrXIII 634394 634395 . 200
chrXIII 634499 634500 . 200
chrXIII 634507 634508 . 500
chrXIII 634536 634537 . 120
chrXIII 634598 634599 . 300
chrXIII 634776 634777 . 1580
chrXIII 634799 634800 . 4840
chrXIII 634875 634876 . 840
chrXIII 635131 635132 . 280
chrXIII 635176 635177 . 380
chrXIII 635195 635196 . 140
chrXIII 635241 635242 . 280
chrXIII 635607 635608 . 2440
chrXIII 636089 636090 . 1380
chrXIII 636104 636105 . 500
chrXIII 636155 636156 . 1140
chrXIII 636615 636616 . 1660
chrXIII 636769 636770 . 280
chrXIII 637112 637113 . 3100
chrXIII 637122 637123 . 140
chrXIII 637124 637125 . 580
chrXIII 637133 637134 . 120
chrXIII 637136 637137 . 1360
chrXIII 637143 637144 . 300
chrXIII 637153 637154 . 1280
chrXIII 637283 637284 . 180
chrXIII 637307 637308 . 1240
chrXIII 637450 637451 . 1460
chrXIII 637594 637595 . 240
chrXIII 637802 637803 . 1420
chrXIII 637977 637978 . 200
chrXIII 638165 638166 . 140
chrXIII 638188 638189 . 120
chrXIII 638286 638287 . 120
chrXIII 638624 638625 . 120
chrXIII 638939 638940 . 580
chrXIII 639387 639388 . 820
chrXIII 639799 639800 . 420
chrXIII 640041 640042 . 280
chrXIII 640087 640088 . 1340
chrXIII 640236 640237 . 120
chrXIII 640321 640322 . 120
chrXIII 640748 640749 . 280
chrXIII 641116 641117 . 1700
chrXIII 641119 641120 . 2800
chrXIII 641262 641263 . 600
chrXIII 641587 641588 . 120
chrXIII 641654 641655 . 560
chrXIII 641774 641775 . 640
chrXIII 642055 642056 . 580
chrXIII 642379 642380 . 2320
chrXIII 642540 642541 . 320
chrXIII 642612 642613 . 180
chrXIII 642699 642700 . 440
chrXIII 642994 642995 . 320
chrXIII 643149 643150 . 120
chrXIII 643210 643211 . 7700
chrXIII 643764 643765 . 2080
chrXIII 644157 644158 . 940
chrXIII 644299 644300 . 220
chrXIII 644452 644453 . 700
chrXIII 644631 644632 . 980
chrXIII 645263 645264 . 180
chrXIII 645265 645266 . 360
chrXIII 645273 645274 . 1320
chrXIII 645279 645280 . 400
chrXIII 645299 645300 . 180
chrXIII 645469 645470 . 180
chrXIII 645488 645489 . 120
chrXIII 645494 645495 . 2400
chrXIII 645539 645540 . 1400
chrXIII 645557 645558 . 800
chrXIII 645569 645570 . 940
chrXIII 645582 645583 . 180
chrXIII 646114 646115 . 1580
chrXIII 646586 646587 . 420
chrXIII 646596 646597 . 120
chrXIII 646749 646750 . 1360
chrXIII 646750 646751 . 260
chrXIII 646900 646901 . 1500
chrXIII 646946 646947 . 300
chrXIII 646983 646984 . 200
chrXIII 646991 646992 . 120
chrXIII 647167 647168 . 1120
chrXIII 647180 647181 . 140
chrXIII 647492 647493 . 2900
chrXIII 647807 647808 . 800
chrXIII 649177 649178 . 200
chrXIII 649208 649209 . 460
chrXIII 649306 649307 . 140
chrXIII 649487 649488 . 300
chrXIII 649523 649524 . 180
chrXIII 649845 649846 . 380
chrXIII 649880 649881 . 1320
chrXIII 649897 649898 . 2020
chrXIII 649908 649909 . 140
chrXIII 649923 649924 . 120
chrXIII 649976 649977 . 700
chrXIII 649983 649984 . 160
chrXIII 649985 649986 . 140
chrXIII 650619 650620 . 120
chrXIII 650897 650898 . 300
chrXIII 650907 650908 . 1120
chrXIII 650910 650911 . 240
chrXIII 650941 650942 . 780
chrXIII 651025 651026 . 240
chrXIII 651033 651034 . 600
chrXIII 651035 651036 . 760
chrXIII 651035 651036 . 1640
chrXIII 651040 651041 . 180
chrXIII 651041 651042 . 160
chrXIII 651042 651043 . 320
chrXIII 651056 651057 . 180
chrXIII 651095 651096 . 1260
chrXIII 651099 651100 . 120
chrXIII 651253 651254 . 380
chrXIII 651857 651858 . 140
chrXIII 652062 652063 . 340
chrXIII 652077 652078 . 120
chrXIII 652115 652116 . 120
chrXIII 652151 652152 . 240
chrXIII 652165 652166 . 860
chrXIII 652187 652188 . 120
chrXIII 652198 652199 . 120
chrXIII 652216 652217 . 300
chrXIII 652219 652220 . 120
chrXIII 652394 652395 . 320
chrXIII 652397 652398 . 200
chrXIII 652513 652514 . 680
chrXIII 652622 652623 . 980
chrXIII 652637 652638 . 4300
chrXIII 652801 652802 . 1960
chrXIII 652876 652877 . 120
chrXIII 652885 652886 . 120
chrXIII 652894 652895 . 180
chrXIII 652973 652974 . 180
chrXIII 652978 652979 . 1360
chrXIII 653000 653001 . 440
chrXIII 653005 653006 . 300
chrXIII 653029 653030 . 120
chrXIII 653044 653045 . 220
chrXIII 653056 653057 . 460
chrXIII 653062 653063 . 120
chrXIII 653099 653100 . 120
chrXIII 653112 653113 . 640
chrXIII 653123 653124 . 1740
chrXIII 653158 653159 . 340
chrXIII 653163 653164 . 1280
chrXIII 653174 653175 . 340
chrXIII 653181 653182 . 420
chrXIII 653192 653193 . 660
chrXIII 653212 653213 . 300
chrXIII 653244 653245 . 1280
chrXIII 653251 653252 . 11180
chrXIII 653256 653257 . 260
chrXIII 653260 653261 . 1100
chrXIII 653264 653265 . 1500
chrXIII 653287 653288 . 520
chrXIII 653402 653403 . 280
chrXIII 653410 653411 . 460
chrXIII 653411 653412 . 140
chrXIII 653422 653423 . 160
chrXIII 653435 653436 . 160
chrXIII 653436 653437 . 120
chrXIII 653443 653444 . 1640
chrXIII 653482 653483 . 440
chrXIII 653504 653505 . 320
chrXIII 653615 653616 . 360
chrXIII 653666 653667 . 180
chrXIII 653693 653694 . 560
chrXIII 653698 653699 . 180
chrXIII 653719 653720 . 580
chrXIII 653722 653723 . 220
chrXIII 653757 653758 . 260
chrXIII 653763 653764 . 260
chrXIII 653945 653946 . 460
chrXIII 654073 654074 . 140
chrXIII 654162 654163 . 7080
chrXIII 654550 654551 . 320
chrXIII 654614 654615 . 180
chrXIII 654616 654617 . 680
chrXIII 654616 654617 . 120
chrXIII 654627 654628 . 400
chrXIII 654636 654637 . 460
chrXIII 654790 654791 . 120
chrXIII 654862 654863 . 240
chrXIII 654888 654889 . 120
chrXIII 654911 654912 . 160
chrXIII 654953 654954 . 1820
chrXIII 655877 655878 . 280
chrXIII 655949 655950 . 220
chrXIII 656209 656210 . 140
chrXIII 656425 656426 . 140
chrXIII 656838 656839 . 1520
chrXIII 657155 657156 . 160
chrXIII 657294 657295 . 220
chrXIII 657526 657527 . 340
chrXIII 657640 657641 . 240
chrXIII 657646 657647 . 160
chrXIII 658049 658050 . 120
chrXIII 658106 658107 . 360
chrXIII 658241 658242 . 1240
chrXIII 658499 658500 . 800
chrXIII 659304 659305 . 280
chrXIII 659307 659308 . 1980
chrXIII 659313 659314 . 3100
chrXIII 659394 659395 . 940
chrXIII 659403 659404 . 940
chrXIII 659406 659407 . 320
chrXIII 659410 659411 . 1220
chrXIII 661475 661476 . 460
chrXIII 661678 661679 . 1340
chrXIII 661680 661681 . 500
chrXIII 661700 661701 . 620
chrXIII 661720 661721 . 8300
chrXIII 661761 661762 . 1320
chrXIII 661767 661768 . 300
chrXIII 661767 661768 . 220
chrXIII 661782 661783 . 180
chrXIII 661783 661784 . 280
chrXIII 661824 661825 . 1420
chrXIII 661888 661889 . 1280
chrXIII 661908 661909 . 360
chrXIII 661923 661924 . 340
chrXIII 661977 661978 . 420
chrXIII 661996 661997 . 3840
chrXIII 662084 662085 . 2680
chrXIII 662097 662098 . 300
chrXIII 662117 662118 . 140
chrXIII 662117 662118 . 300
chrXIII 662155 662156 . 120
chrXIII 662159 662160 . 120
chrXIII 662177 662178 . 1540
chrXIII 662183 662184 . 500
chrXIII 662188 662189 . 160
chrXIII 662234 662235 . 120
chrXIII 662238 662239 . 4080
chrXIII 662271 662272 . 120
chrXIII 662313 662314 . 120
chrXIII 662503 662504 . 220
chrXIII 662537 662538 . 440
chrXIII 662833 662834 . 140
chrXIII 662849 662850 . 760
chrXIII 664337 664338 . 220
chrXIII 664480 664481 . 120
chrXIII 664518 664519 . 4460
chrXIII 664525 664526 . 120
chrXIII 664534 664535 . 640
chrXIII 664560 664561 . 1300
chrXIII 664572 664573 . 220
chrXIII 664573 664574 . 560
chrXIII 665665 665666 . 180
chrXIII 665738 665739 . 440
chrXIII 665757 665758 . 120
chrXIII 665910 665911 . 3260
chrXIII 665916 665917 . 220
chrXIII 666095 666096 . 360
chrXIII 666104 666105 . 340
chrXIII 666372 666373 . 200
chrXIII 666443 666444 . 1960
chrXIII 666938 666939 . 160
chrXIII 666945 666946 . 380
chrXIII 666982 666983 . 7380
chrXIII 666992 666993 . 700
chrXIII 667127 667128 . 2540
chrXIII 667157 667158 . 380
chrXIII 667166 667167 . 200
chrXIII 667188 667189 . 1220
chrXIII 667340 667341 . 280
chrXIII 667350 667351 . 200
chrXIII 667366 667367 . 2440
chrXIII 667374 667375 . 3780
chrXIII 667375 667376 . 1660
chrXIII 667376 667377 . 120
chrXIII 667389 667390 . 340
chrXIII 667413 667414 . 7980
chrXIII 668299 668300 . 4580
chrXIII 668396 668397 . 720
chrXIII 670249 670250 . 140
chrXIII 670255 670256 . 820
chrXIII 670283 670284 . 160
chrXIII 670752 670753 . 120
chrXIII 670930 670931 . 120
chrXIII 671065 671066 . 300
chrXIII 671068 671069 . 120
chrXIII 671204 671205 . 200
chrXIII 671404 671405 . 120
chrXIII 671680 671681 . 300
chrXIII 671962 671963 . 160
chrXIII 671986 671987 . 120
chrXIII 674838 674839 . 140
chrXIII 675068 675069 . 560
chrXIII 675072 675073 . 180
chrXIII 675143 675144 . 120
chrXIII 675147 675148 . 380
chrXIII 675192 675193 . 120
chrXIII 675197 675198 . 2520
chrXIII 675202 675203 . 160
chrXIII 675405 675406 . 320
chrXIII 675406 675407 . 160
chrXIII 675407 675408 . 900
chrXIII 675426 675427 . 800
chrXIII 675433 675434 . 120
chrXIII 675438 675439 . 900
chrXIII 675484 675485 . 420
chrXIII 675494 675495 . 400
chrXIII 675500 675501 . 220
chrXIII 675516 675517 . 200
chrXIII 675516 675517 . 860
chrXIII 675518 675519 . 120
chrXIII 675530 675531 . 840
chrXIII 675545 675546 . 140
chrXIII 675655 675656 . 140
chrXIII 675668 675669 . 340
chrXIII 675743 675744 . 120
chrXIII 675840 675841 . 240
chrXIII 675987 675988 . 800
chrXIII 676073 676074 . 660
chrXIII 676147 676148 . 520
chrXIII 676260 676261 . 120
chrXIII 676266 676267 . 5000
chrXIII 676339 676340 . 620
chrXIII 676739 676740 . 280
chrXIII 676766 676767 . 1660
chrXIII 676969 676970 . 300
chrXIII 676985 676986 . 240
chrXIII 682617 682618 . 160
chrXIII 684012 684013 . 280
chrXIII 684049 684050 . 600
chrXIII 684064 684065 . 280
chrXIII 684069 684070 . 120
chrXIII 684105 684106 . 120
chrXIII 684109 684110 . 240
chrXIII 684115 684116 . 280
chrXIII 684285 684286 . 240
chrXIII 684289 684290 . 120
chrXIII 684307 684308 . 520
chrXIII 684330 684331 . 180
chrXIII 684368 684369 . 120
chrXIII 684369 684370 . 300
chrXIII 685812 685813 . 1600
chrXIII 686210 686211 . 120
chrXIII 686501 686502 . 500
chrXIII 686508 686509 . 380
chrXIII 686532 686533 . 1020
chrXIII 686549 686550 . 500
chrXIII 686603 686604 . 3720
chrXIII 686979 686980 . 140
chrXIII 687328 687329 . 180
chrXIII 687355 687356 . 200
chrXIII 687361 687362 . 360
chrXIII 687362 687363 . 140
chrXIII 687394 687395 . 220
chrXIII 687399 687400 . 140
chrXIII 687402 687403 . 120
chrXIII 687768 687769 . 840
chrXIII 687788 687789 . 160
chrXIII 687797 687798 . 180
chrXIII 687881 687882 . 740
chrXIII 688238 688239 . 3540
chrXIII 688554 688555 . 480
chrXIII 688747 688748 . 300
chrXIII 688926 688927 . 240
chrXIII 688930 688931 . 320
chrXIII 688936 688937 . 120
chrXIII 688938 688939 . 1240
chrXIII 689013 689014 . 400
chrXIII 689065 689066 . 6980
chrXIII 690601 690602 . 2480
chrXIII 690954 690955 . 1360
chrXIII 693261 693262 . 220
chrXIII 693291 693292 . 620
chrXIII 693297 693298 . 920
chrXIII 695002 695003 . 2080
chrXIII 695018 695019 . 2320
chrXIII 695182 695183 . 4520
chrXIII 695245 695246 . 120
chrXIII 695249 695250 . 1440
chrXIII 695249 695250 . 280
chrXIII 695257 695258 . 680
chrXIII 695281 695282 . 220
chrXIII 695431 695432 . 840
chrXIII 695501 695502 . 540
chrXIII 695620 695621 . 320
chrXIII 695623 695624 . 120
chrXIII 695918 695919 . 5560
chrXIII 696206 696207 . 6760
chrXIII 696399 696400 . 440
chrXIII 696421 696422 . 200
chrXIII 696592 696593 . 160
chrXIII 696601 696602 . 340
chrXIII 696612 696613 . 120
chrXIII 696666 696667 . 180
chrXIII 696859 696860 . 1440
chrXIII 696899 696900 . 160
chrXIII 697023 697024 . 420
chrXIII 697030 697031 . 180
chrXIII 697351 697352 . 120
chrXIII 697754 697755 . 160
chrXIII 698463 698464 . 120
chrXIII 698513 698514 . 140
chrXIII 698525 698526 . 260
chrXIII 698532 698533 . 620
chrXIII 698539 698540 . 280
chrXIII 698542 698543 . 700
chrXIII 698845 698846 . 240
chrXIII 698907 698908 . 160
chrXIII 699399 699400 . 980
chrXIII 700253 700254 . 180
chrXIII 700256 700257 . 580
chrXIII 701243 701244 . 160
chrXIII 701256 701257 . 120
chrXIII 701270 701271 . 340
chrXIII 701278 701279 . 1320
chrXIII 701382 701383 . 1540
chrXIII 701593 701594 . 1560
chrXIII 701657 701658 . 440
chrXIII 701670 701671 . 180
chrXIII 701681 701682 . 760
chrXIII 703637 703638 . 120
chrXIII 703815 703816 . 340
chrXIII 703894 703895 . 1520
chrXIII 703912 703913 . 140
chrXIII 705354 705355 . 9120
chrXIII 706971 706972 . 120
chrXIII 707004 707005 . 540
chrXIII 707020 707021 . 740
chrXIII 707027 707028 . 540
chrXIII 707038 707039 . 200
chrXIII 707051 707052 . 200
chrXIII 707053 707054 . 260
chrXIII 708817 708818 . 240
chrXIII 709317 709318 . 580
chrXIII 710604 710605 . 260
chrXIII 710752 710753 . 320
chrXIII 711034 711035 . 580
chrXIII 711418 711419 . 12800
chrXIII 711776 711777 . 240
chrXIII 711921 711922 . 120
chrXIII 711932 711933 . 660
chrXIII 712132 712133 . 140
chrXIII 712173 712174 . 120
chrXIII 712228 712229 . 200
chrXIII 712241 712242 . 3240
chrXIII 713635 713636 . 120
chrXIII 713718 713719 . 1220
chrXIII 713728 713729 . 780
chrXIII 713761 713762 . 1240
chrXIII 713942 713943 . 120
chrXIII 714096 714097 . 440
chrXIII 714655 714656 . 160
chrXIII 714664 714665 . 2500
chrXIII 714735 714736 . 1000
chrXIII 715512 715513 . 120
chrXIII 715526 715527 . 1180
chrXIII 715540 715541 . 2160
chrXIII 715541 715542 . 1020
chrXIII 715541 715542 . 120
chrXIII 715553 715554 . 300
chrXIII 715750 715751 . 180
chrXIII 716452 716453 . 400
chrXIII 716463 716464 . 160
chrXIII 716473 716474 . 1040
chrXIII 716476 716477 . 280
chrXIII 716805 716806 . 280
chrXIII 716810 716811 . 180
chrXIII 718407 718408 . 120
chrXIII 718635 718636 . 860
chrXIII 718669 718670 . 180
chrXIII 718716 718717 . 360
chrXIII 718745 718746 . 120
chrXIII 719033 719034 . 1300
chrXIII 720744 720745 . 1240
chrXIII 720750 720751 . 280
chrXIII 720757 720758 . 1620
chrXIII 720855 720856 . 220
chrXIII 720953 720954 . 800
chrXIII 721462 721463 . 940
chrXIII 721488 721489 . 360
chrXIII 721492 721493 . 200
chrXIII 721507 721508 . 2120
chrXIII 721517 721518 . 840
chrXIII 721525 721526 . 1100
chrXIII 721531 721532 . 1520
chrXIII 721932 721933 . 180
chrXIII 722102 722103 . 120
chrXIII 722115 722116 . 320
chrXIII 722473 722474 . 180
chrXIII 722474 722475 . 500
chrXIII 722488 722489 . 120
chrXIII 722514 722515 . 380
chrXIII 722532 722533 . 180
chrXIII 722564 722565 . 540
chrXIII 724453 724454 . 160
chrXIII 724525 724526 . 160
chrXIII 724538 724539 . 1000
chrXIII 724579 724580 . 320
chrXIII 726145 726146 . 200
chrXIII 731250 731251 . 2980
chrXIII 731256 731257 . 1740
chrXIII 731260 731261 . 120
chrXIII 731267 731268 . 920
chrXIII 731305 731306 . 260
chrXIII 731314 731315 . 160
chrXIII 731351 731352 . 460
chrXIII 731360 731361 . 200
chrXIII 731383 731384 . 120
chrXIII 731391 731392 . 200
chrXIII 731401 731402 . 440
chrXIII 731572 731573 . 200
chrXIII 732133 732134 . 1680
chrXIII 732136 732137 . 980
chrXIII 732141 732142 . 220
chrXIII 732149 732150 . 220
chrXIII 732299 732300 . 420
chrXIII 732317 732318 . 440
chrXIII 733216 733217 . 120
chrXIII 733366 733367 . 840
chrXIII 733383 733384 . 120
chrXIII 733415 733416 . 700
chrXIII 733421 733422 . 140
chrXIII 733434 733435 . 160
chrXIII 733460 733461 . 1960
chrXIII 735395 735396 . 360
chrXIII 736623 736624 . 640
chrXIII 736657 736658 . 280
chrXIII 736687 736688 . 120
chrXIII 736713 736714 . 440
chrXIII 736725 736726 . 480
chrXIII 736734 736735 . 840
chrXIII 736748 736749 . 120
chrXIII 737910 737911 . 3620
chrXIII 738713 738714 . 700
chrXIII 739042 739043 . 540
chrXIII 739055 739056 . 2860
chrXIII 739061 739062 . 180
chrXIII 739084 739085 . 1200
chrXIII 739419 739420 . 200
chrXIII 739454 739455 . 380
chrXIII 739871 739872 . 2080
chrXIII 740074 740075 . 880
chrXIII 740099 740100 . 1640
chrXIII 740126 740127 . 1060
chrXIII 740130 740131 . 7400
chrXIII 740136 740137 . 120
chrXIII 740152 740153 . 1140
chrXIII 740160 740161 . 400
chrXIII 740164 740165 . 260
chrXIII 740313 740314 . 240
chrXIII 740351 740352 . 680
chrXIII 740501 740502 . 440
chrXIII 740748 740749 . 120
chrXIII 741343 741344 . 660
chrXIII 742899 742900 . 180
chrXIII 742924 742925 . 3540
chrXIII 742934 742935 . 160
chrXIII 743507 743508 . 1440
chrXIII 743517 743518 . 900
chrXIII 743584 743585 . 1100
chrXIII 743584 743585 . 300
chrXIII 743588 743589 . 1200
chrXIII 743592 743593 . 120
chrXIII 743598 743599 . 7840
chrXIII 743612 743613 . 140
chrXIII 743614 743615 . 120
chrXIII 743624 743625 . 680
chrXIII 743777 743778 . 240
chrXIII 744240 744241 . 1300
chrXIII 744248 744249 . 200
chrXIII 745559 745560 . 4940
chrXIII 746067 746068 . 280
chrXIII 746070 746071 . 220
chrXIII 746084 746085 . 1460
chrXIII 746117 746118 . 200
chrXIII 746159 746160 . 2320
chrXIII 746484 746485 . 120
chrXIII 746753 746754 . 180
chrXIII 747325 747326 . 1500
chrXIII 747908 747909 . 600
chrXIII 747914 747915 . 3640
chrXIII 747920 747921 . 1360
chrXIII 748033 748034 . 2620
chrXIII 749760 749761 . 180
chrXIII 749779 749780 . 400
chrXIII 749784 749785 . 580
chrXIII 749828 749829 . 440
chrXIII 749828 749829 . 120
chrXIII 749845 749846 . 120
chrXIII 750039 750040 . 1300
chrXIII 750131 750132 . 560
chrXIII 750146 750147 . 460
chrXIII 750166 750167 . 380
chrXIII 750186 750187 . 480
chrXIII 751280 751281 . 720
chrXIII 751337 751338 . 200
chrXIII 751365 751366 . 1220
chrXIII 751483 751484 . 1000
chrXIII 751516 751517 . 1460
chrXIII 751528 751529 . 1900
chrXIII 751537 751538 . 180
chrXIII 751543 751544 . 3700
chrXIII 751547 751548 . 120
chrXIII 751584 751585 . 120
chrXIII 751595 751596 . 2720
chrXIII 751623 751624 . 120
chrXIII 751626 751627 . 1380
chrXIII 751626 751627 . 120
chrXIII 751648 751649 . 1300
chrXIII 751656 751657 . 1720
chrXIII 751661 751662 . 240
chrXIII 751682 751683 . 820
chrXIII 752881 752882 . 1100
chrXIII 752918 752919 . 500
chrXIII 753155 753156 . 160
chrXIII 754294 754295 . 200
chrXIII 754401 754402 . 160
chrXIII 754415 754416 . 180
chrXIII 754627 754628 . 180
chrXIII 754636 754637 . 180
chrXIII 754847 754848 . 180
chrXIII 754853 754854 . 120
chrXIII 754872 754873 . 200
chrXIII 755811 755812 . 180
chrXIII 755977 755978 . 740
chrXIII 756140 756141 . 1180
chrXIII 756163 756164 . 380
chrXIII 756291 756292 . 1660
chrXIII 756312 756313 . 180
chrXIII 756317 756318 . 180
chrXIII 756328 756329 . 2320
chrXIII 756339 756340 . 1540
chrXIII 756339 756340 . 500
chrXIII 756342 756343 . 180
chrXIII 756359 756360 . 1000
chrXIII 756370 756371 . 4240
chrXIII 756397 756398 . 160
chrXIII 756481 756482 . 420
chrXIII 756489 756490 . 120
chrXIII 756538 756539 . 420
chrXIII 756549 756550 . 540
chrXIII 756552 756553 . 800
chrXIII 756564 756565 . 180
chrXIII 756783 756784 . 120
chrXIII 756854 756855 . 140
chrXIII 756905 756906 . 300
chrXIII 757110 757111 . 120
chrXIII 757258 757259 . 1740
chrXIII 757287 757288 . 180
chrXIII 757310 757311 . 200
chrXIII 757325 757326 . 780
chrXIII 757340 757341 . 280
chrXIII 757394 757395 . 4120
chrXIII 757414 757415 . 180
chrXIII 757540 757541 . 1340
chrXIII 757543 757544 . 120
chrXIII 757995 757996 . 240
chrXIII 758164 758165 . 1340
chrXIII 758322 758323 . 500
chrXIII 758357 758358 . 120
chrXIII 758358 758359 . 600
chrXIII 758358 758359 . 360
chrXIII 758360 758361 . 120
chrXIII 758369 758370 . 120
chrXIII 758401 758402 . 1140
chrXIII 758472 758473 . 400
chrXIII 758491 758492 . 440
chrXIII 758592 758593 . 580
chrXIII 758797 758798 . 2160
chrXIII 758910 758911 . 380
chrXIII 758914 758915 . 120
chrXIII 758914 758915 . 160
chrXIII 758918 758919 . 120
chrXIII 758953 758954 . 520
chrXIII 758960 758961 . 140
chrXIII 758964 758965 . 520
chrXIII 759011 759012 . 2060
chrXIII 759018 759019 . 1480
chrXIII 759022 759023 . 120
chrXIII 759022 759023 . 7600
chrXIII 759023 759024 . 120
chrXIII 759023 759024 . 120
chrXIII 759070 759071 . 120
chrXIII 759070 759071 . 120
chrXIII 759079 759080 . 120
chrXIII 759084 759085 . 120
chrXIII 759165 759166 . 120
chrXIII 759176 759177 . 280
chrXIII 759181 759182 . 840
chrXIII 759268 759269 . 440
chrXIII 759341 759342 . 160
chrXIII 759362 759363 . 160
chrXIII 759388 759389 . 240
chrXIII 759440 759441 . 120
chrXIII 759542 759543 . 180
chrXIII 759578 759579 . 660
chrXIII 759636 759637 . 780
chrXIII 759646 759647 . 120
chrXIII 759697 759698 . 1000
chrXIII 759718 759719 . 260
chrXIII 759788 759789 . 1240
chrXIII 759792 759793 . 200
chrXIII 760202 760203 . 120
chrXIII 760309 760310 . 1320
chrXIII 760339 760340 . 240
chrXIII 760342 760343 . 260
chrXIII 760545 760546 . 360
chrXIII 760866 760867 . 140
chrXIII 760912 760913 . 360
chrXIII 760923 760924 . 980
chrXIII 760937 760938 . 400
chrXIII 761179 761180 . 360
chrXIII 761186 761187 . 580
chrXIII 761334 761335 . 300
chrXIII 761398 761399 . 700
chrXIII 761400 761401 . 120
chrXIII 761712 761713 . 240
chrXIII 761755 761756 . 200
chrXIII 762154 762155 . 620
chrXIII 762319 762320 . 120
chrXIII 762325 762326 . 3860
chrXIII 762618 762619 . 120
chrXIII 763154 763155 . 1780
chrXIII 763255 763256 . 1180
chrXIII 763264 763265 . 980
chrXIII 763278 763279 . 500
chrXIII 763452 763453 . 820
chrXIII 763654 763655 . 400
chrXIII 763660 763661 . 200
chrXIII 763789 763790 . 800
chrXIII 765083 765084 . 600
chrXIII 765266 765267 . 300
chrXIII 765379 765380 . 200
chrXIII 765701 765702 . 140
chrXIII 766104 766105 . 160
chrXIII 766485 766486 . 160
chrXIII 766696 766697 . 200
chrXIII 767315 767316 . 440
chrXIII 768114 768115 . 380
chrXIII 768125 768126 . 120
chrXIII 768147 768148 . 200
chrXIII 768153 768154 . 120
chrXIII 768180 768181 . 4960
chrXIII 768191 768192 . 180
chrXIII 768227 768228 . 4920
chrXIII 768240 768241 . 200
chrXIII 768333 768334 . 180
chrXIII 768406 768407 . 1580
chrXIII 768417 768418 . 560
chrXIII 768423 768424 . 5580
chrXIII 768511 768512 . 2680
chrXIII 768522 768523 . 120
chrXIII 769016 769017 . 680
chrXIII 769200 769201 . 140
chrXIII 769374 769375 . 200
chrXIII 769885 769886 . 180
chrXIII 770197 770198 . 140
chrXIII 770215 770216 . 120
chrXIII 770233 770234 . 160
chrXIII 770405 770406 . 140
chrXIII 770439 770440 . 200
chrXIII 770598 770599 . 2220
chrXIII 770673 770674 . 160
chrXIII 770942 770943 . 1860
chrXIII 771430 771431 . 320
chrXIII 771433 771434 . 640
chrXIII 771644 771645 . 140
chrXIII 772375 772376 . 560
chrXIII 772480 772481 . 260
chrXIII 772725 772726 . 120
chrXIII 772746 772747 . 320
chrXIII 772761 772762 . 160
chrXIII 772768 772769 . 580
chrXIII 772779 772780 . 180
chrXIII 772821 772822 . 120
chrXIII 772934 772935 . 3480
chrXIII 772947 772948 . 120
chrXIII 772979 772980 . 180
chrXIII 773025 773026 . 560
chrXIII 773106 773107 . 300
chrXIII 773116 773117 . 160
chrXIII 773130 773131 . 860
chrXIII 773180 773181 . 420
chrXIII 773254 773255 . 780
chrXIII 773292 773293 . 180
chrXIII 773303 773304 . 1080
chrXIII 773311 773312 . 200
chrXIII 773484 773485 . 240
chrXIII 773519 773520 . 7740
chrXIII 773575 773576 . 220
chrXIII 773581 773582 . 640
chrXIII 773599 773600 . 2040
chrXIII 773617 773618 . 840
chrXIII 773710 773711 . 140
chrXIII 773761 773762 . 280
chrXIII 773781 773782 . 800
chrXIII 773802 773803 . 240
chrXIII 773822 773823 . 120
chrXIII 773836 773837 . 1660
chrXIII 773839 773840 . 1040
chrXIII 773883 773884 . 680
chrXIII 773906 773907 . 180
chrXIII 773925 773926 . 11260
chrXIII 773933 773934 . 1580
chrXIII 773946 773947 . 860
chrXIII 773954 773955 . 260
chrXIII 773965 773966 . 280
chrXIII 774008 774009 . 1120
chrXIII 774044 774045 . 420
chrXIII 774150 774151 . 4060
chrXIII 774165 774166 . 240
chrXIII 774166 774167 . 6060
chrXIII 774194 774195 . 2560
chrXIII 774238 774239 . 220
chrXIII 774252 774253 . 120
chrXIII 774286 774287 . 480
chrXIII 774299 774300 . 320
chrXIII 774318 774319 . 360
chrXIII 774346 774347 . 200
chrXIII 774477 774478 . 120
chrXIII 774538 774539 . 1000
chrXIII 774654 774655 . 120
chrXIII 775021 775022 . 140
chrXIII 775228 775229 . 260
chrXIII 775282 775283 . 240
chrXIII 775323 775324 . 4060
chrXIII 775342 775343 . 2220
chrXIII 775453 775454 . 7800
chrXIII 775506 775507 . 140
chrXIII 775574 775575 . 200
chrXIII 775581 775582 . 120
chrXIII 775648 775649 . 340
chrXIII 775819 775820 . 320
chrXIII 775859 775860 . 360
chrXIII 775925 775926 . 320
chrXIII 776307 776308 . 320
chrXIII 776448 776449 . 200
chrXIII 776790 776791 . 340
chrXIII 777215 777216 . 560
chrXIII 777302 777303 . 140
chrXIII 777342 777343 . 3460
chrXIII 777370 777371 . 120
chrXIII 777376 777377 . 280
chrXIII 777403 777404 . 1140
chrXIII 777405 777406 . 1100
chrXIII 777407 777408 . 1420
chrXIII 777409 777410 . 260
chrXIII 777418 777419 . 2520
chrXIII 777472 777473 . 500
chrXIII 777518 777519 . 360
chrXIII 777540 777541 . 3400
chrXIII 777557 777558 . 140
chrXIII 777586 777587 . 140
chrXIII 777600 777601 . 740
chrXIII 777620 777621 . 1140
chrXIII 777655 777656 . 120
chrXIII 777700 777701 . 4540
chrXIII 777722 777723 . 280
chrXIII 777756 777757 . 340
chrXIII 777808 777809 . 1660
chrXIII 777823 777824 . 880
chrXIII 777823 777824 . 2240
chrXIII 777834 777835 . 120
chrXIII 777844 777845 . 1060
chrXIII 777866 777867 . 940
chrXIII 777869 777870 . 400
chrXIII 777889 777890 . 360
chrXIII 777935 777936 . 120
chrXIII 777943 777944 . 240
chrXIII 778029 778030 . 120
chrXIII 778034 778035 . 1460
chrXIII 778106 778107 . 580
chrXIII 778243 778244 . 660
chrXIII 778884 778885 . 160
chrXIII 778963 778964 . 220
chrXIII 779025 779026 . 500
chrXIII 779025 779026 . 120
chrXIII 779042 779043 . 280
chrXIII 779042 779043 . 140
chrXIII 779195 779196 . 120
chrXIII 779198 779199 . 880
chrXIII 779221 779222 . 2820
chrXIII 779228 779229 . 120
chrXIII 779250 779251 . 840
chrXIII 779255 779256 . 160
chrXIII 779320 779321 . 160
chrXIII 779358 779359 . 2080
chrXIII 779532 779533 . 680
chrXIII 779556 779557 . 720
chrXIII 781896 781897 . 2340
chrXIII 782230 782231 . 240
chrXIII 782295 782296 . 840
chrXIII 782314 782315 . 140
chrXIII 782450 782451 . 120
chrXIII 782457 782458 . 540
chrXIII 782472 782473 . 420
chrXIII 782476 782477 . 480
chrXIII 782494 782495 . 320
chrXIII 782539 782540 . 1280
chrXIII 782572 782573 . 8060
chrXIII 782574 782575 . 200
chrXIII 782588 782589 . 160
chrXIII 782669 782670 . 160
chrXIII 784362 784363 . 120
chrXIII 784415 784416 . 120
chrXIII 784416 784417 . 700
chrXIII 784496 784497 . 160
chrXIII 784830 784831 . 120
chrXIII 785358 785359 . 720
chrXIII 785832 785833 . 300
chrXIII 785930 785931 . 120
chrXIII 786327 786328 . 2560
chrXIII 786778 786779 . 160
chrXIII 788935 788936 . 120
chrXIII 789063 789064 . 180
chrXIII 790020 790021 . 1080
chrXIII 790042 790043 . 980
chrXIII 790046 790047 . 1880
chrXIII 790191 790192 . 160
chrXIII 790223 790224 . 120
chrXIII 790253 790254 . 180
chrXIII 790785 790786 . 740
chrXIII 791010 791011 . 1100
chrXIII 791440 791441 . 480
chrXIII 791448 791449 . 720
chrXIII 791455 791456 . 4060
chrXIII 792166 792167 . 240
chrXIII 792281 792282 . 1140
chrXIII 793205 793206 . 1020
chrXIII 793398 793399 . 180
chrXIII 793567 793568 . 360
chrXIII 793567 793568 . 220
chrXIII 793572 793573 . 2220
chrXIII 793578 793579 . 540
chrXIII 793590 793591 . 140
chrXIII 793612 793613 . 1020
chrXIII 793617 793618 . 680
chrXIII 793645 793646 . 360
chrXIII 793652 793653 . 1020
chrXIII 793663 793664 . 920
chrXIII 793808 793809 . 360
chrXIII 793828 793829 . 120
chrXIII 794230 794231 . 540
chrXIII 794275 794276 . 140
chrXIII 794556 794557 . 260
chrXIII 794740 794741 . 1240
chrXIII 794746 794747 . 560
chrXIII 794754 794755 . 120
chrXIII 794832 794833 . 180
chrXIII 794867 794868 . 160
chrXIII 794973 794974 . 120
chrXIII 795613 795614 . 180
chrXIII 795623 795624 . 580
chrXIII 795666 795667 . 1300
chrXIII 795705 795706 . 720
chrXIII 795705 795706 . 220
chrXIII 795706 795707 . 120
chrXIII 795709 795710 . 160
chrXIII 795719 795720 . 5020
chrXIII 795843 795844 . 140
chrXIII 796036 796037 . 280
chrXIII 796069 796070 . 340
chrXIII 796992 796993 . 520
chrXIII 797097 797098 . 1080
chrXIII 797622 797623 . 120
chrXIII 797988 797989 . 140
chrXIII 798021 798022 . 160
chrXIII 798104 798105 . 300
chrXIII 798225 798226 . 420
chrXIII 798229 798230 . 120
chrXIII 798311 798312 . 240
chrXIII 798402 798403 . 140
chrXIII 798468 798469 . 120
chrXIII 798485 798486 . 180
chrXIII 798887 798888 . 260
chrXIII 799509 799510 . 4240
chrXIII 799836 799837 . 580
chrXIII 800500 800501 . 1480
chrXIII 800764 800765 . 300
chrXIII 800869 800870 . 1640
chrXIII 800882 800883 . 500
chrXIII 801008 801009 . 7800
chrXIII 801048 801049 . 720
chrXIII 801228 801229 . 680
chrXIII 801558 801559 . 140
chrXIII 801603 801604 . 1080
chrXIII 801617 801618 . 380
chrXIII 801660 801661 . 180
chrXIII 801777 801778 . 400
chrXIII 802429 802430 . 200
chrXIII 802899 802900 . 260
chrXIII 804373 804374 . 600
chrXIII 804391 804392 . 140
chrXIII 805229 805230 . 400
chrXIII 806451 806452 . 200
chrXIII 806597 806598 . 500
chrXIII 806647 806648 . 3780
chrXIII 807125 807126 . 860
chrXIII 807187 807188 . 2940
chrXIII 807387 807388 . 520
chrXIII 807624 807625 . 120
chrXIII 807629 807630 . 120
chrXIII 807654 807655 . 120
chrXIII 807823 807824 . 120
chrXIII 807847 807848 . 200
chrXIII 807860 807861 . 160
chrXIII 807913 807914 . 360
chrXIII 808143 808144 . 160
chrXIII 808159 808160 . 140
chrXIII 808169 808170 . 440
chrXIII 808212 808213 . 520
chrXIII 808304 808305 . 120
chrXIII 808405 808406 . 440
chrXIII 808413 808414 . 120
chrXIII 808922 808923 . 200
chrXIII 808928 808929 . 2840
chrXIII 808933 808934 . 380
chrXIII 808995 808996 . 1340
chrXIII 809040 809041 . 120
chrXIII 809041 809042 . 120
chrXIII 809223 809224 . 460
chrXIII 809248 809249 . 140
chrXIII 809407 809408 . 120
chrXIII 809496 809497 . 160
chrXIII 810516 810517 . 2020
chrXIII 810692 810693 . 120
chrXIII 810717 810718 . 800
chrXIII 810863 810864 . 420
chrXIII 810867 810868 . 320
chrXIII 810889 810890 . 280
chrXIII 810897 810898 . 220
chrXIII 810942 810943 . 400
chrXIII 810980 810981 . 220
chrXIII 811058 811059 . 220
chrXIII 811227 811228 . 120
chrXIII 812143 812144 . 140
chrXIII 812436 812437 . 2240
chrXIII 812446 812447 . 120
chrXIII 812608 812609 . 120
chrXIII 813375 813376 . 500
chrXIII 813904 813905 . 1280
chrXIII 814026 814027 . 1780
chrXIII 814071 814072 . 140
chrXIII 814206 814207 . 140
chrXIII 814211 814212 . 1780
chrXIII 814265 814266 . 220
chrXIII 814285 814286 . 120
chrXIII 815416 815417 . 520
chrXIII 815432 815433 . 120
chrXIII 815464 815465 . 460
chrXIII 815480 815481 . 660
chrXIII 815513 815514 . 260
chrXIII 816519 816520 . 1540
chrXIII 818176 818177 . 300
chrXIII 818671 818672 . 280
chrXIII 818690 818691 . 1300
chrXIII 818748 818749 . 360
chrXIII 818773 818774 . 200
chrXIII 818915 818916 . 120
chrXIII 818949 818950 . 120
chrXIII 819114 819115 . 400
chrXIII 819277 819278 . 2140
chrXIII 819405 819406 . 260
chrXIII 819741 819742 . 200
chrXIII 819767 819768 . 140
chrXIII 820032 820033 . 800
chrXIII 820071 820072 . 180
chrXIII 820081 820082 . 120
chrXIII 820112 820113 . 700
chrXIII 820125 820126 . 140
chrXIII 820129 820130 . 200
chrXIII 822370 822371 . 120
chrXIII 822662 822663 . 120
chrXIII 822816 822817 . 260
chrXIII 823420 823421 . 2300
chrXIII 823575 823576 . 3380
chrXIII 823747 823748 . 260
chrXIII 826259 826260 . 1220
chrXIII 826651 826652 . 280
chrXIII 826726 826727 . 440
chrXIII 826743 826744 . 760
chrXIII 826753 826754 . 640
chrXIII 827142 827143 . 120
chrXIII 827162 827163 . 380
chrXIII 827349 827350 . 200
chrXIII 827382 827383 . 120
chrXIII 827651 827652 . 620
chrXIII 828545 828546 . 1720
chrXIII 828548 828549 . 120
chrXIII 829843 829844 . 1940
chrXIII 831114 831115 . 660
chrXIII 831458 831459 . 140
chrXIII 831499 831500 . 460
chrXIII 831520 831521 . 660
chrXIII 831641 831642 . 120
chrXIII 831855 831856 . 140
chrXIII 831862 831863 . 1260
chrXIII 832048 832049 . 520
chrXIII 832066 832067 . 320
chrXIII 832073 832074 . 540
chrXIII 832081 832082 . 780
chrXIII 832142 832143 . 140
chrXIII 832145 832146 . 280
chrXIII 832148 832149 . 760
chrXIII 833472 833473 . 1440
chrXIII 834664 834665 . 920
chrXIII 834950 834951 . 140
chrXIII 835175 835176 . 140
chrXIII 835176 835177 . 240
chrXIII 835188 835189 . 140
chrXIII 835194 835195 . 840
chrXIII 835208 835209 . 160
chrXIII 835219 835220 . 140
chrXIII 835220 835221 . 220
chrXIII 835221 835222 . 120
chrXIII 835269 835270 . 640
chrXIII 835289 835290 . 460
chrXIII 835316 835317 . 540
chrXIII 835440 835441 . 3480
chrXIII 835461 835462 . 120
chrXIII 835836 835837 . 240
chrXIII 835960 835961 . 1160
chrXIII 836236 836237 . 900
chrXIII 836857 836858 . 840
chrXIII 836869 836870 . 280
chrXIII 836874 836875 . 720
chrXIII 836930 836931 . 900
chrXIII 837078 837079 . 280
chrXIII 837129 837130 . 3860
chrXIII 837426 837427 . 140
chrXIII 837707 837708 . 120
chrXIII 837834 837835 . 1720
chrXIII 837841 837842 . 160
chrXIII 837844 837845 . 560
chrXIII 837981 837982 . 4600
chrXIII 838099 838100 . 120
chrXIII 838196 838197 . 1120
chrXIII 838221 838222 . 120
chrXIII 838348 838349 . 1560
chrXIII 839256 839257 . 140
chrXIII 839387 839388 . 440
chrXIII 840249 840250 . 140
chrXIII 840290 840291 . 1680
chrXIII 840306 840307 . 1060
chrXIII 840323 840324 . 120
chrXIII 840327 840328 . 2300
chrXIII 840341 840342 . 460
chrXIII 840912 840913 . 280
chrXIII 841431 841432 . 9800
chrXIII 841579 841580 . 420
chrXIII 841732 841733 . 160
chrXIII 841748 841749 . 240
chrXIII 841786 841787 . 720
chrXIII 841843 841844 . 180
chrXIII 841847 841848 . 160
chrXIII 841853 841854 . 140
chrXIII 841875 841876 . 740
chrXIII 841885 841886 . 160
chrXIII 841893 841894 . 220
chrXIII 841904 841905 . 160
chrXIII 842036 842037 . 1580
chrXIII 842206 842207 . 120
chrXIII 842369 842370 . 280
chrXIII 842612 842613 . 560
chrXIII 845452 845453 . 320
chrXIII 845466 845467 . 180
chrXIII 845505 845506 . 1040
chrXIII 845517 845518 . 3760
chrXIII 845544 845545 . 140
chrXIII 847060 847061 . 120
chrXIII 848555 848556 . 1100
chrXIII 848573 848574 . 120
chrXIII 848574 848575 . 120
chrXIII 848580 848581 . 8280
chrXIII 848596 848597 . 280
chrXIII 848597 848598 . 420
chrXIII 849245 849246 . 120
chrXIII 849459 849460 . 440
chrXIII 849505 849506 . 360
chrXIII 849630 849631 . 1240
chrXIII 849832 849833 . 940
chrXIII 851680 851681 . 380
chrXIII 851907 851908 . 4360
chrXIII 852075 852076 . 220
chrXIII 852155 852156 . 1220
chrXIII 852204 852205 . 1580
chrXIII 852274 852275 . 220
chrXIII 852296 852297 . 600
chrXIII 852331 852332 . 520
chrXIII 852355 852356 . 2300
chrXIII 852366 852367 . 220
chrXIII 852407 852408 . 120
chrXIII 852445 852446 . 120
chrXIII 852656 852657 . 540
chrXIII 853231 853232 . 1020
chrXIII 853240 853241 . 1920
chrXIII 853302 853303 . 480
chrXIII 853577 853578 . 160
chrXIII 853702 853703 . 2240
chrXIII 853869 853870 . 2060
chrXIII 854233 854234 . 120
chrXIII 854264 854265 . 900
chrXIII 854359 854360 . 2800
chrXIII 854378 854379 . 340
chrXIII 854443 854444 . 3140
chrXIII 854591 854592 . 300
chrXIII 854598 854599 . 220
chrXIII 854614 854615 . 3700
chrXIII 854677 854678 . 300
chrXIII 854681 854682 . 1000
chrXIII 854704 854705 . 420
chrXIII 854716 854717 . 3300
chrXIII 854726 854727 . 760
chrXIII 854728 854729 . 120
chrXIII 854779 854780 . 220
chrXIII 854785 854786 . 120
chrXIII 854842 854843 . 400
chrXIII 854912 854913 . 440
chrXIII 855015 855016 . 140
chrXIII 855162 855163 . 940
chrXIII 855759 855760 . 820
chrXIII 856868 856869 . 260
chrXIII 857177 857178 . 120
chrXIII 858997 858998 . 380
chrXIII 859026 859027 . 240
chrXIII 859038 859039 . 160
chrXIII 859049 859050 . 320
chrXIII 859058 859059 . 140
chrXIII 859155 859156 . 1400
chrXIII 861053 861054 . 500
chrXIII 861067 861068 . 160
chrXIII 861078 861079 . 120
chrXIII 861084 861085 . 200
chrXIII 861095 861096 . 140
chrXIII 861099 861100 . 180
chrXIII 861106 861107 . 2340
chrXIII 861111 861112 . 1140
chrXIII 861148 861149 . 3100
chrXIII 861151 861152 . 520
chrXIII 861156 861157 . 160
chrXIII 861159 861160 . 280
chrXIII 861187 861188 . 200
chrXIII 861384 861385 . 720
chrXIII 861401 861402 . 1180
chrXIII 861424 861425 . 860
chrXIII 861435 861436 . 1360
chrXIII 861437 861438 . 180
chrXIII 861439 861440 . 2360
chrXIII 861482 861483 . 880
chrXIII 861691 861692 . 140
chrXIII 861708 861709 . 120
chrXIII 861716 861717 . 140
chrXIII 861720 861721 . 240
chrXIII 861751 861752 . 360
chrXIII 861757 861758 . 780
chrXIII 861765 861766 . 120
chrXIII 861770 861771 . 400
chrXIII 861776 861777 . 180
chrXIII 861795 861796 . 240
chrXIII 861817 861818 . 120
chrXIII 862023 862024 . 120
chrXIII 862142 862143 . 240
chrXIII 862285 862286 . 780
chrXIII 862322 862323 . 120
chrXIII 862495 862496 . 140
chrXIII 862535 862536 . 1820
chrXIII 862744 862745 . 740
chrXIII 863323 863324 . 120
chrXIII 863435 863436 . 140
chrXIII 863674 863675 . 200
chrXIII 863675 863676 . 440
chrXIII 863695 863696 . 300
chrXIII 863710 863711 . 200
chrXIII 863735 863736 . 160
chrXIII 865451 865452 . 120
chrXIII 865459 865460 . 120
chrXIII 865460 865461 . 140
chrXIII 865460 865461 . 120
chrXIII 865647 865648 . 2080
chrXIII 865984 865985 . 900
chrXIII 866064 866065 . 200
chrXIII 866179 866180 . 1480
chrXIII 866321 866322 . 120
chrXIII 866459 866460 . 2860
chrXIII 866861 866862 . 260
chrXIII 866990 866991 . 200
chrXIII 867177 867178 . 720
chrXIII 867180 867181 . 1560
chrXIII 867183 867184 . 420
chrXIII 867274 867275 . 220
chrXIII 867380 867381 . 380
chrXIII 867426 867427 . 900
chrXIII 867456 867457 . 1340
chrXIII 867464 867465 . 320
chrXIII 869707 869708 . 220
chrXIII 869721 869722 . 160
chrXIII 869724 869725 . 660
chrXIII 869732 869733 . 120
chrXIII 869747 869748 . 1020
chrXIII 869755 869756 . 180
chrXIII 869764 869765 . 2000
chrXIII 869813 869814 . 780
chrXIII 869824 869825 . 240
chrXIII 869924 869925 . 520
chrXIII 870011 870012 . 180
chrXIII 870121 870122 . 140
chrXIII 870666 870667 . 240
chrXIII 870809 870810 . 180
chrXIII 870922 870923 . 200
chrXIII 871128 871129 . 720
chrXIII 871465 871466 . 120
chrXIII 872686 872687 . 740
chrXIII 872704 872705 . 460
chrXIII 872724 872725 . 960
chrXIII 872727 872728 . 240
chrXIII 872748 872749 . 360
chrXIII 872815 872816 . 220
chrXIII 872912 872913 . 220
chrXIII 872915 872916 . 1000
chrXIII 872917 872918 . 1920
chrXIII 872920 872921 . 200
chrXIII 872929 872930 . 280
chrXIII 872930 872931 . 760
chrXIII 872951 872952 . 120
chrXIII 872962 872963 . 520
chrXIII 873108 873109 . 820
chrXIII 873114 873115 . 480
chrXIII 873137 873138 . 2300
chrXIII 873154 873155 . 520
chrXIII 873247 873248 . 260
chrXIII 873560 873561 . 400
chrXIII 873614 873615 . 300
chrXIII 873744 873745 . 600
chrXIII 873847 873848 . 240
chrXIII 873910 873911 . 580
chrXIII 874191 874192 . 160
chrXIII 874366 874367 . 1680
chrXIII 874477 874478 . 2060
chrXIII 874633 874634 . 220
chrXIII 874646 874647 . 220
chrXIII 874657 874658 . 600
chrXIII 874676 874677 . 200
chrXIII 874692 874693 . 680
chrXIII 874707 874708 . 1260
chrXIII 874713 874714 . 260
chrXIII 874764 874765 . 120
chrXIII 874909 874910 . 620
chrXIII 875131 875132 . 200
chrXIII 875244 875245 . 280
chrXIII 875421 875422 . 1020
chrXIII 875624 875625 . 120
chrXIII 875900 875901 . 380
chrXIII 876125 876126 . 2240
chrXIII 876341 876342 . 1320
chrXIII 876391 876392 . 140
chrXIII 876568 876569 . 160
chrXIII 876649 876650 . 120
chrXIII 877616 877617 . 140
chrXIII 878751 878752 . 180
chrXIII 878762 878763 . 2380
chrXIII 878838 878839 . 140
chrXIII 878854 878855 . 480
chrXIII 878861 878862 . 500
chrXIII 878951 878952 . 1360
chrXIII 879144 879145 . 300
chrXIII 879319 879320 . 200
chrXIII 879365 879366 . 300
chrXIII 879370 879371 . 120
chrXIII 879389 879390 . 960
chrXIII 879413 879414 . 2240
chrXIII 879429 879430 . 220
chrXIII 879610 879611 . 140
chrXIII 880041 880042 . 120
chrXIII 880427 880428 . 2560
chrXIII 880460 880461 . 1080
chrXIII 880540 880541 . 280
chrXIII 880635 880636 . 1300
chrXIII 880668 880669 . 200
chrXIII 880677 880678 . 180
chrXIII 880689 880690 . 300
chrXIII 880697 880698 . 380
chrXIII 880745 880746 . 2780
chrXIII 880752 880753 . 340
chrXIII 880754 880755 . 540
chrXIII 880801 880802 . 140
chrXIII 880828 880829 . 200
chrXIII 880880 880881 . 1140
chrXIII 880923 880924 . 180
chrXIII 880927 880928 . 900
chrXIII 880950 880951 . 140
chrXIII 880953 880954 . 300
chrXIII 880973 880974 . 1440
chrXIII 881041 881042 . 580
chrXIII 881070 881071 . 1940
chrXIII 881348 881349 . 720
chrXIII 881363 881364 . 2580
chrXIII 881381 881382 . 120
chrXIII 881712 881713 . 2380
chrXIII 881717 881718 . 120
chrXIII 881717 881718 . 800
chrXIII 882062 882063 . 280
chrXIII 882347 882348 . 780
chrXIII 882562 882563 . 320
chrXIII 882614 882615 . 600
chrXIII 882747 882748 . 240
chrXIII 882752 882753 . 740
chrXIII 882970 882971 . 240
chrXIII 883205 883206 . 380
chrXIII 883445 883446 . 140
chrXIII 883536 883537 . 120
chrXIII 884305 884306 . 120
chrXIII 884557 884558 . 880
chrXIII 884575 884576 . 120
chrXIII 884887 884888 . 140
chrXIII 885413 885414 . 120
chrXIII 885658 885659 . 160
chrXIII 885661 885662 . 120
chrXIII 885785 885786 . 240
chrXIII 886505 886506 . 120
chrXIII 886543 886544 . 280
chrXIII 886556 886557 . 120
chrXIII 886571 886572 . 120
chrXIII 886586 886587 . 220
chrXIII 886615 886616 . 180
chrXIII 886621 886622 . 120
chrXIII 886684 886685 . 120
chrXIII 886687 886688 . 220
chrXIII 886848 886849 . 320
chrXIII 888769 888770 . 120
chrXIII 888963 888964 . 160
chrXIII 889109 889110 . 120
chrXIII 892404 892405 . 740
chrXIII 892407 892408 . 280
chrXIII 892415 892416 . 1880
chrXIII 892419 892420 . 120
chrXIII 892431 892432 . 160
chrXIII 892471 892472 . 120
chrXIII 892659 892660 . 320
chrXIII 892959 892960 . 1160
chrXIII 895649 895650 . 2540
chrXIII 895899 895900 . 180
chrXIII 896248 896249 . 480
chrXIII 896319 896320 . 160
chrXIII 896579 896580 . 260
chrXIII 896590 896591 . 300
chrXIII 896595 896596 . 260
chrXIII 896740 896741 . 140
chrXIII 896766 896767 . 440
chrXIII 896843 896844 . 3600
chrXIII 896851 896852 . 160
chrXIII 897046 897047 . 1740
chrXIII 897070 897071 . 640
chrXIII 897692 897693 . 300
chrXIII 897707 897708 . 480
chrXIII 897714 897715 . 580
chrXIII 897718 897719 . 2040
chrXIII 897771 897772 . 800
chrXIII 897789 897790 . 440
chrXIII 898251 898252 . 240
chrXIII 898282 898283 . 120
chrXIII 898283 898284 . 340
chrXIII 898306 898307 . 120
chrXIII 898338 898339 . 360
chrXIII 898346 898347 . 3140
chrXIII 898347 898348 . 200
chrXIII 898347 898348 . 280
chrXIII 898348 898349 . 120
chrXIII 898361 898362 . 440
chrXIII 899110 899111 . 120
chrXIII 899151 899152 . 200
chrXIII 899512 899513 . 620
chrXIII 899531 899532 . 240
chrXIII 899717 899718 . 500
chrXIII 900218 900219 . 460
chrXIII 900879 900880 . 200
chrXIII 901207 901208 . 320
chrXIII 901215 901216 . 340
chrXIII 901348 901349 . 140
chrXIII 901382 901383 . 1760
chrXIII 901567 901568 . 280
chrXIII 901591 901592 . 3720
chrXIII 901598 901599 . 1160
chrXIII 901606 901607 . 360
chrXIII 901618 901619 . 340
chrXIII 901620 901621 . 200
chrXIII 901657 901658 . 1760
chrXIII 902376 902377 . 200
chrXIII 902532 902533 . 1180
chrXIII 902575 902576 . 140
chrXIII 902580 902581 . 300
chrXIII 902649 902650 . 400
chrXIII 902661 902662 . 300
chrXIII 902671 902672 . 200
chrXIII 902672 902673 . 120
chrXIII 902674 902675 . 500
chrXIII 902866 902867 . 200
chrXIII 902968 902969 . 220
chrXIII 903000 903001 . 140
chrXIII 903163 903164 . 1240
chrXIII 903346 903347 . 720
chrXIII 903513 903514 . 3460
chrXIII 903553 903554 . 660
chrXIII 903941 903942 . 120
chrXIII 904056 904057 . 3280
chrXIII 904097 904098 . 140
chrXIII 904366 904367 . 160
chrXIII 904396 904397 . 3880
chrXIII 904411 904412 . 240
chrXIII 904561 904562 . 220
chrXIII 904578 904579 . 1820
chrXIII 904599 904600 . 240
chrXIII 904623 904624 . 120
chrXIII 904631 904632 . 500
chrXIII 904638 904639 . 1460
chrXIII 904643 904644 . 1500
chrXIII 904643 904644 . 120
chrXIII 904644 904645 . 120
chrXIII 904644 904645 . 1020
chrXIII 904645 904646 . 120
chrXIII 904653 904654 . 580
chrXIII 904678 904679 . 2840
chrXIII 904702 904703 . 520
chrXIII 904846 904847 . 1520
chrXIII 904878 904879 . 1020
chrXIII 905001 905002 . 140
chrXIII 905171 905172 . 800
chrXIII 905680 905681 . 540
chrXIII 905701 905702 . 160
chrXIII 905867 905868 . 120
chrXIII 905979 905980 . 780
chrXIII 906034 906035 . 800
chrXIII 906197 906198 . 520
chrXIII 906255 906256 . 140
chrXIII 906282 906283 . 300
chrXIII 906965 906966 . 1640
chrXIII 906979 906980 . 540
chrXIII 906986 906987 . 280
chrXIII 907013 907014 . 140
chrXIII 907068 907069 . 120
chrXIII 907458 907459 . 120
chrXIII 907643 907644 . 120
chrXIII 908426 908427 . 160
chrXIII 909231 909232 . 120
chrXIII 909548 909549 . 580
chrXIII 909679 909680 . 120
chrXIII 909871 909872 . 180
chrXIII 910166 910167 . 140
chrXIII 910838 910839 . 180
chrXIII 910855 910856 . 980
chrXIII 910916 910917 . 1020
chrXIII 911113 911114 . 1520
chrXIII 911397 911398 . 180
chrXIII 911568 911569 . 1320
chrXIII 912269 912270 . 520
chrXIII 912327 912328 . 140
chrXIII 912331 912332 . 380
chrXIII 912358 912359 . 2240
chrXIII 912363 912364 . 180
chrXIII 912366 912367 . 120
chrXIII 912371 912372 . 400
chrXIII 912384 912385 . 1400
chrXIII 912392 912393 . 2100
chrXIII 912409 912410 . 300
chrXIII 912418 912419 . 180
chrXIII 912424 912425 . 420
chrXIII 912443 912444 . 160
chrXIII 912528 912529 . 460
chrXIII 912649 912650 . 260
chrXIII 912784 912785 . 320
chrXIII 912915 912916 . 480
chrXIII 912921 912922 . 120
chrXIII 913272 913273 . 1320
chrXIII 913279 913280 . 220
chrXIII 913428 913429 . 1380
chrXIII 913757 913758 . 720
chrXIII 913885 913886 . 220
chrXIII 913922 913923 . 800
chrXIII 914008 914009 . 840
chrXIII 914096 914097 . 1620
chrXIII 914296 914297 . 580
chrXIII 914611 914612 . 120
chrXIII 914624 914625 . 1820
chrXIII 914704 914705 . 220
chrXIII 914789 914790 . 760
chrXIII 914884 914885 . 120
chrXIII 914972 914973 . 420
chrXIII 914982 914983 . 120
chrXIII 915118 915119 . 140
chrXIII 915183 915184 . 200
chrXIII 915246 915247 . 280
chrXIII 915246 915247 . 180
chrXIII 915370 915371 . 140
chrXIII 915430 915431 . 2480
chrXIII 915480 915481 . 120
chrXIII 915512 915513 . 520
chrXIII 915520 915521 . 2080
chrXIII 915521 915522 . 520
chrXIII 915630 915631 . 120
chrXIII 915657 915658 . 340
chrXIII 915715 915716 . 340
chrXIII 915719 915720 . 120
chrXIII 915725 915726 . 680
chrXIII 915730 915731 . 200
chrXIII 915732 915733 . 760
chrXIII 915883 915884 . 340
chrXIII 915906 915907 . 380
chrXIII 915908 915909 . 2200
chrXIII 915947 915948 . 200
chrXIII 915975 915976 . 220
chrXIII 916767 916768 . 480
chrXIII 916810 916811 . 240
chrXIII 916832 916833 . 1260
chrXIII 916968 916969 . 920
chrXIII 917012 917013 . 1340
chrXIII 919577 919578 . 140
chrXIII 922685 922686 . 180
chrXIII 922710 922711 . 120
chrXIV 6793 6794 . 160
chrXIV 6799 6800 . 940
chrXIV 6807 6808 . 220
chrXIV 6821 6822 . 1520
chrXIV 6883 6884 . 180
chrXIV 6912 6913 . 120
chrXIV 7071 7072 . 120
chrXIV 7127 7128 . 120
chrXIV 7139 7140 . 140
chrXIV 7206 7207 . 120
chrXIV 7332 7333 . 140
chrXIV 11160 11161 . 140
chrXIV 11175 11176 . 320
chrXIV 11179 11180 . 440
chrXIV 11790 11791 . 120
chrXIV 12633 12634 . 180
chrXIV 12998 12999 . 600
chrXIV 13016 13017 . 340
chrXIV 13024 13025 . 160
chrXIV 13035 13036 . 240
chrXIV 13047 13048 . 300
chrXIV 13060 13061 . 120
chrXIV 13290 13291 . 2060
chrXIV 13608 13609 . 120
chrXIV 13944 13945 . 140
chrXIV 15047 15048 . 1560
chrXIV 15346 15347 . 120
chrXIV 16140 16141 . 180
chrXIV 16261 16262 . 200
chrXIV 16495 16496 . 360
chrXIV 16514 16515 . 1640
chrXIV 16532 16533 . 800
chrXIV 16563 16564 . 1440
chrXIV 16577 16578 . 120
chrXIV 17101 17102 . 260
chrXIV 17453 17454 . 540
chrXIV 17473 17474 . 1740
chrXIV 17512 17513 . 200
chrXIV 17515 17516 . 140
chrXIV 17518 17519 . 120
chrXIV 17668 17669 . 900
chrXIV 17676 17677 . 120
chrXIV 17833 17834 . 240
chrXIV 18037 18038 . 440
chrXIV 19220 19221 . 120
chrXIV 19370 19371 . 180
chrXIV 19374 19375 . 560
chrXIV 19409 19410 . 240
chrXIV 19410 19411 . 1320
chrXIV 19411 19412 . 200
chrXIV 19411 19412 . 120
chrXIV 19412 19413 . 160
chrXIV 19418 19419 . 360
chrXIV 19428 19429 . 200
chrXIV 19664 19665 . 640
chrXIV 19677 19678 . 180
chrXIV 20691 20692 . 1100
chrXIV 22053 22054 . 140
chrXIV 22397 22398 . 1660
chrXIV 22553 22554 . 240
chrXIV 22711 22712 . 1240
chrXIV 22736 22737 . 200
chrXIV 22741 22742 . 140
chrXIV 22742 22743 . 2020
chrXIV 22743 22744 . 120
chrXIV 22760 22761 . 120
chrXIV 23056 23057 . 680
chrXIV 23319 23320 . 180
chrXIV 23366 23367 . 5640
chrXIV 23385 23386 . 240
chrXIV 23440 23441 . 2900
chrXIV 23458 23459 . 1600
chrXIV 23460 23461 . 480
chrXIV 23500 23501 . 2480
chrXIV 23504 23505 . 540
chrXIV 23574 23575 . 1040
chrXIV 23598 23599 . 280
chrXIV 23623 23624 . 4500
chrXIV 23671 23672 . 300
chrXIV 23711 23712 . 120
chrXIV 23767 23768 . 760
chrXIV 23785 23786 . 180
chrXIV 23824 23825 . 120
chrXIV 23843 23844 . 400
chrXIV 23942 23943 . 520
chrXIV 23945 23946 . 200
chrXIV 23969 23970 . 160
chrXIV 24901 24902 . 440
chrXIV 25009 25010 . 160
chrXIV 25400 25401 . 380
chrXIV 25764 25765 . 600
chrXIV 25856 25857 . 120
chrXIV 25911 25912 . 120
chrXIV 26126 26127 . 1600
chrXIV 26305 26306 . 1080
chrXIV 26333 26334 . 200
chrXIV 26363 26364 . 320
chrXIV 26396 26397 . 180
chrXIV 26481 26482 . 1040
chrXIV 26667 26668 . 120
chrXIV 26675 26676 . 600
chrXIV 26739 26740 . 120
chrXIV 26835 26836 . 160
chrXIV 26853 26854 . 560
chrXIV 26861 26862 . 1800
chrXIV 26864 26865 . 120
chrXIV 26886 26887 . 720
chrXIV 26954 26955 . 160
chrXIV 27110 27111 . 140
chrXIV 27116 27117 . 4200
chrXIV 27262 27263 . 200
chrXIV 27571 27572 . 380
chrXIV 27574 27575 . 280
chrXIV 27597 27598 . 140
chrXIV 27626 27627 . 3320
chrXIV 27767 27768 . 800
chrXIV 27860 27861 . 480
chrXIV 28156 28157 . 120
chrXIV 28287 28288 . 280
chrXIV 28416 28417 . 800
chrXIV 28421 28422 . 380
chrXIV 28441 28442 . 560
chrXIV 28444 28445 . 360
chrXIV 28474 28475 . 880
chrXIV 28639 28640 . 520
chrXIV 28669 28670 . 140
chrXIV 28804 28805 . 180
chrXIV 29025 29026 . 920
chrXIV 29246 29247 . 360
chrXIV 29970 29971 . 140
chrXIV 30001 30002 . 120
chrXIV 30463 30464 . 1340
chrXIV 30597 30598 . 160
chrXIV 30651 30652 . 280
chrXIV 31781 31782 . 140
chrXIV 31801 31802 . 120
chrXIV 31852 31853 . 120
chrXIV 32041 32042 . 320
chrXIV 33606 33607 . 120
chrXIV 34081 34082 . 140
chrXIV 34114 34115 . 120
chrXIV 34288 34289 . 1140
chrXIV 34351 34352 . 120
chrXIV 34361 34362 . 520
chrXIV 34492 34493 . 160
chrXIV 34605 34606 . 420
chrXIV 34617 34618 . 1120
chrXIV 34626 34627 . 260
chrXIV 34630 34631 . 340
chrXIV 34638 34639 . 220
chrXIV 34961 34962 . 340
chrXIV 35152 35153 . 1560
chrXIV 35720 35721 . 120
chrXIV 36507 36508 . 280
chrXIV 36639 36640 . 400
chrXIV 36651 36652 . 120
chrXIV 36791 36792 . 300
chrXIV 36804 36805 . 4700
chrXIV 36947 36948 . 160
chrXIV 37490 37491 . 240
chrXIV 37492 37493 . 180
chrXIV 37608 37609 . 120
chrXIV 38228 38229 . 580
chrXIV 38267 38268 . 2140
chrXIV 38390 38391 . 380
chrXIV 38844 38845 . 160
chrXIV 38971 38972 . 180
chrXIV 39076 39077 . 340
chrXIV 39935 39936 . 440
chrXIV 39942 39943 . 600
chrXIV 39966 39967 . 580
chrXIV 39986 39987 . 180
chrXIV 40153 40154 . 120
chrXIV 40159 40160 . 1120
chrXIV 40431 40432 . 140
chrXIV 40524 40525 . 800
chrXIV 40531 40532 . 200
chrXIV 40533 40534 . 1000
chrXIV 40537 40538 . 120
chrXIV 40543 40544 . 120
chrXIV 40550 40551 . 120
chrXIV 40557 40558 . 240
chrXIV 40567 40568 . 580
chrXIV 40576 40577 . 280
chrXIV 40718 40719 . 5180
chrXIV 40746 40747 . 140
chrXIV 41803 41804 . 1000
chrXIV 41913 41914 . 120
chrXIV 42152 42153 . 220
chrXIV 42172 42173 . 280
chrXIV 42185 42186 . 1180
chrXIV 42185 42186 . 320
chrXIV 42187 42188 . 140
chrXIV 42998 42999 . 1920
chrXIV 43136 43137 . 400
chrXIV 43143 43144 . 440
chrXIV 44339 44340 . 160
chrXIV 44344 44345 . 1300
chrXIV 44351 44352 . 540
chrXIV 44599 44600 . 460
chrXIV 48089 48090 . 160
chrXIV 48097 48098 . 640
chrXIV 48145 48146 . 680
chrXIV 48209 48210 . 480
chrXIV 48211 48212 . 360
chrXIV 48213 48214 . 200
chrXIV 49332 49333 . 160
chrXIV 49658 49659 . 960
chrXIV 49965 49966 . 4560
chrXIV 50962 50963 . 1040
chrXIV 51083 51084 . 200
chrXIV 51541 51542 . 4240
chrXIV 51567 51568 . 9340
chrXIV 51590 51591 . 2460
chrXIV 51744 51745 . 1280
chrXIV 51773 51774 . 2900
chrXIV 51830 51831 . 160
chrXIV 52502 52503 . 220
chrXIV 52528 52529 . 120
chrXIV 52570 52571 . 180
chrXIV 52572 52573 . 320
chrXIV 52611 52612 . 220
chrXIV 53075 53076 . 260
chrXIV 53303 53304 . 600
chrXIV 53778 53779 . 1640
chrXIV 53784 53785 . 260
chrXIV 53815 53816 . 120
chrXIV 53875 53876 . 540
chrXIV 54217 54218 . 120
chrXIV 55973 55974 . 240
chrXIV 55986 55987 . 280
chrXIV 55996 55997 . 260
chrXIV 56047 56048 . 220
chrXIV 56051 56052 . 180
chrXIV 56057 56058 . 260
chrXIV 56253 56254 . 460
chrXIV 57420 57421 . 200
chrXIV 57751 57752 . 1840
chrXIV 57755 57756 . 200
chrXIV 57767 57768 . 960
chrXIV 57780 57781 . 300
chrXIV 57784 57785 . 220
chrXIV 57804 57805 . 140
chrXIV 57810 57811 . 320
chrXIV 58008 58009 . 680
chrXIV 58064 58065 . 120
chrXIV 58071 58072 . 260
chrXIV 58072 58073 . 4260
chrXIV 58076 58077 . 200
chrXIV 58292 58293 . 1900
chrXIV 58456 58457 . 1080
chrXIV 58581 58582 . 1760
chrXIV 59228 59229 . 440
chrXIV 59696 59697 . 260
chrXIV 59719 59720 . 120
chrXIV 59897 59898 . 420
chrXIV 59962 59963 . 3220
chrXIV 59962 59963 . 340
chrXIV 59964 59965 . 1880
chrXIV 60108 60109 . 240
chrXIV 60132 60133 . 140
chrXIV 60137 60138 . 280
chrXIV 60165 60166 . 380
chrXIV 60171 60172 . 500
chrXIV 60180 60181 . 440
chrXIV 60184 60185 . 660
chrXIV 60249 60250 . 600
chrXIV 60351 60352 . 300
chrXIV 60369 60370 . 180
chrXIV 60686 60687 . 440
chrXIV 61161 61162 . 240
chrXIV 61167 61168 . 140
chrXIV 61335 61336 . 180
chrXIV 61566 61567 . 1740
chrXIV 61657 61658 . 620
chrXIV 61660 61661 . 560
chrXIV 61668 61669 . 1240
chrXIV 61675 61676 . 2520
chrXIV 61677 61678 . 200
chrXIV 61742 61743 . 880
chrXIV 61810 61811 . 1780
chrXIV 63360 63361 . 220
chrXIV 63363 63364 . 560
chrXIV 63370 63371 . 280
chrXIV 63374 63375 . 280
chrXIV 63380 63381 . 400
chrXIV 63383 63384 . 280
chrXIV 63394 63395 . 120
chrXIV 63400 63401 . 360
chrXIV 63427 63428 . 180
chrXIV 63572 63573 . 2560
chrXIV 63580 63581 . 140
chrXIV 63603 63604 . 160
chrXIV 63856 63857 . 400
chrXIV 64290 64291 . 480
chrXIV 64704 64705 . 140
chrXIV 64710 64711 . 220
chrXIV 64772 64773 . 180
chrXIV 64780 64781 . 720
chrXIV 64803 64804 . 180
chrXIV 64947 64948 . 120
chrXIV 65046 65047 . 480
chrXIV 65095 65096 . 400
chrXIV 65249 65250 . 220
chrXIV 65316 65317 . 120
chrXIV 65326 65327 . 1040
chrXIV 65358 65359 . 200
chrXIV 65372 65373 . 280
chrXIV 65574 65575 . 180
chrXIV 65850 65851 . 8240
chrXIV 65864 65865 . 400
chrXIV 65897 65898 . 140
chrXIV 66026 66027 . 460
chrXIV 66253 66254 . 320
chrXIV 66306 66307 . 120
chrXIV 66336 66337 . 120
chrXIV 66351 66352 . 2320
chrXIV 66357 66358 . 180
chrXIV 66385 66386 . 120
chrXIV 66396 66397 . 1240
chrXIV 66406 66407 . 440
chrXIV 66411 66412 . 120
chrXIV 67033 67034 . 820
chrXIV 67512 67513 . 120
chrXIV 67902 67903 . 140
chrXIV 67955 67956 . 920
chrXIV 68148 68149 . 740
chrXIV 68287 68288 . 3100
chrXIV 68506 68507 . 3280
chrXIV 68542 68543 . 120
chrXIV 68610 68611 . 240
chrXIV 68621 68622 . 680
chrXIV 68634 68635 . 120
chrXIV 68718 68719 . 120
chrXIV 69789 69790 . 300
chrXIV 71478 71479 . 4620
chrXIV 71498 71499 . 480
chrXIV 71586 71587 . 1280
chrXIV 71591 71592 . 180
chrXIV 71693 71694 . 160
chrXIV 72153 72154 . 540
chrXIV 72212 72213 . 760
chrXIV 72750 72751 . 1340
chrXIV 74258 74259 . 280
chrXIV 75349 75350 . 120
chrXIV 75731 75732 . 1800
chrXIV 76645 76646 . 3920
chrXIV 76669 76670 . 2800
chrXIV 76672 76673 . 240
chrXIV 76673 76674 . 1700
chrXIV 76673 76674 . 120
chrXIV 76675 76676 . 140
chrXIV 76726 76727 . 2260
chrXIV 76732 76733 . 120
chrXIV 76736 76737 . 380
chrXIV 76740 76741 . 2040
chrXIV 76776 76777 . 380
chrXIV 76920 76921 . 180
chrXIV 76930 76931 . 800
chrXIV 76960 76961 . 120
chrXIV 77754 77755 . 320
chrXIV 78242 78243 . 120
chrXIV 78601 78602 . 420
chrXIV 78816 78817 . 280
chrXIV 78825 78826 . 140
chrXIV 78855 78856 . 500
chrXIV 78880 78881 . 120
chrXIV 78886 78887 . 2300
chrXIV 79145 79146 . 320
chrXIV 79308 79309 . 400
chrXIV 79470 79471 . 2780
chrXIV 80479 80480 . 280
chrXIV 80510 80511 . 1340
chrXIV 80528 80529 . 540
chrXIV 80535 80536 . 3220
chrXIV 80554 80555 . 120
chrXIV 80567 80568 . 140
chrXIV 81045 81046 . 3060
chrXIV 81359 81360 . 1300
chrXIV 82169 82170 . 1360
chrXIV 82314 82315 . 2140
chrXIV 82483 82484 . 380
chrXIV 82640 82641 . 120
chrXIV 82704 82705 . 360
chrXIV 82707 82708 . 140
chrXIV 82721 82722 . 380
chrXIV 82769 82770 . 120
chrXIV 82915 82916 . 1180
chrXIV 82918 82919 . 120
chrXIV 83051 83052 . 1280
chrXIV 83273 83274 . 280
chrXIV 83906 83907 . 320
chrXIV 84063 84064 . 120
chrXIV 84179 84180 . 200
chrXIV 84683 84684 . 120
chrXIV 85851 85852 . 120
chrXIV 86066 86067 . 120
chrXIV 86089 86090 . 140
chrXIV 86129 86130 . 120
chrXIV 86133 86134 . 2200
chrXIV 86134 86135 . 1160
chrXIV 86139 86140 . 1360
chrXIV 86147 86148 . 880
chrXIV 87262 87263 . 260
chrXIV 87295 87296 . 320
chrXIV 87457 87458 . 140
chrXIV 87470 87471 . 2060
chrXIV 87480 87481 . 1280
chrXIV 87490 87491 . 2000
chrXIV 87492 87493 . 300
chrXIV 87497 87498 . 280
chrXIV 87506 87507 . 1280
chrXIV 87510 87511 . 140
chrXIV 87647 87648 . 340
chrXIV 87659 87660 . 940
chrXIV 87659 87660 . 180
chrXIV 87665 87666 . 120
chrXIV 88399 88400 . 1900
chrXIV 88749 88750 . 740
chrXIV 88910 88911 . 120
chrXIV 88932 88933 . 440
chrXIV 88952 88953 . 240
chrXIV 89009 89010 . 480
chrXIV 89051 89052 . 120
chrXIV 89342 89343 . 160
chrXIV 89358 89359 . 200
chrXIV 89368 89369 . 960
chrXIV 89386 89387 . 140
chrXIV 89425 89426 . 820
chrXIV 89435 89436 . 340
chrXIV 89579 89580 . 2060
chrXIV 89589 89590 . 380
chrXIV 89632 89633 . 480
chrXIV 89644 89645 . 160
chrXIV 89654 89655 . 180
chrXIV 89662 89663 . 320
chrXIV 89664 89665 . 3880
chrXIV 89682 89683 . 460
chrXIV 89699 89700 . 200
chrXIV 89720 89721 . 1140
chrXIV 89836 89837 . 120
chrXIV 89955 89956 . 140
chrXIV 89980 89981 . 800
chrXIV 89987 89988 . 260
chrXIV 89990 89991 . 200
chrXIV 90000 90001 . 160
chrXIV 90009 90010 . 2260
chrXIV 90011 90012 . 220
chrXIV 90077 90078 . 1380
chrXIV 90121 90122 . 1020
chrXIV 90127 90128 . 380
chrXIV 90130 90131 . 820
chrXIV 90140 90141 . 1940
chrXIV 90157 90158 . 980
chrXIV 90472 90473 . 640
chrXIV 90777 90778 . 240
chrXIV 91133 91134 . 140
chrXIV 91252 91253 . 120
chrXIV 91317 91318 . 480
chrXIV 91570 91571 . 3400
chrXIV 91571 91572 . 120
chrXIV 91594 91595 . 160
chrXIV 91597 91598 . 360
chrXIV 91615 91616 . 1980
chrXIV 91628 91629 . 240
chrXIV 91687 91688 . 900
chrXIV 91695 91696 . 1220
chrXIV 91726 91727 . 360
chrXIV 91802 91803 . 2280
chrXIV 94548 94549 . 700
chrXIV 95058 95059 . 460
chrXIV 95234 95235 . 240
chrXIV 95381 95382 . 120
chrXIV 95550 95551 . 460
chrXIV 95558 95559 . 280
chrXIV 95679 95680 . 120
chrXIV 96189 96190 . 900
chrXIV 96212 96213 . 160
chrXIV 96213 96214 . 1560
chrXIV 96220 96221 . 120
chrXIV 96355 96356 . 4080
chrXIV 96369 96370 . 1400
chrXIV 96401 96402 . 1420
chrXIV 96409 96410 . 240
chrXIV 96412 96413 . 220
chrXIV 96421 96422 . 2680
chrXIV 96432 96433 . 520
chrXIV 101596 101597 . 140
chrXIV 101681 101682 . 120
chrXIV 101859 101860 . 120
chrXIV 101882 101883 . 120
chrXIV 101906 101907 . 120
chrXIV 101910 101911 . 120
chrXIV 101947 101948 . 120
chrXIV 101950 101951 . 120
chrXIV 101994 101995 . 120
chrXIV 102637 102638 . 280
chrXIV 102823 102824 . 240
chrXIV 102878 102879 . 140
chrXIV 103015 103016 . 440
chrXIV 103140 103141 . 640
chrXIV 103183 103184 . 260
chrXIV 103331 103332 . 740
chrXIV 103401 103402 . 360
chrXIV 103472 103473 . 120
chrXIV 103644 103645 . 1660
chrXIV 103932 103933 . 360
chrXIV 104137 104138 . 160
chrXIV 104139 104140 . 860
chrXIV 104217 104218 . 200
chrXIV 104226 104227 . 140
chrXIV 104231 104232 . 380
chrXIV 104236 104237 . 200
chrXIV 104257 104258 . 120
chrXIV 104384 104385 . 360
chrXIV 104425 104426 . 360
chrXIV 104554 104555 . 140
chrXIV 104922 104923 . 600
chrXIV 105040 105041 . 120
chrXIV 105099 105100 . 140
chrXIV 105104 105105 . 440
chrXIV 105280 105281 . 200
chrXIV 105575 105576 . 1560
chrXIV 105795 105796 . 920
chrXIV 105821 105822 . 1700
chrXIV 106072 106073 . 240
chrXIV 106292 106293 . 120
chrXIV 107023 107024 . 440
chrXIV 107065 107066 . 140
chrXIV 107245 107246 . 2400
chrXIV 107263 107264 . 560
chrXIV 107284 107285 . 1660
chrXIV 107334 107335 . 760
chrXIV 107511 107512 . 120
chrXIV 107514 107515 . 480
chrXIV 107549 107550 . 2740
chrXIV 107573 107574 . 2380
chrXIV 107591 107592 . 1640
chrXIV 107602 107603 . 1740
chrXIV 107619 107620 . 700
chrXIV 107628 107629 . 3580
chrXIV 107629 107630 . 120
chrXIV 107630 107631 . 120
chrXIV 107630 107631 . 1600
chrXIV 107634 107635 . 340
chrXIV 107642 107643 . 1280
chrXIV 108312 108313 . 860
chrXIV 108317 108318 . 660
chrXIV 108334 108335 . 160
chrXIV 108418 108419 . 260
chrXIV 108731 108732 . 300
chrXIV 108909 108910 . 760
chrXIV 108995 108996 . 120
chrXIV 109001 109002 . 3800
chrXIV 109017 109018 . 460
chrXIV 110563 110564 . 300
chrXIV 110571 110572 . 160
chrXIV 110574 110575 . 780
chrXIV 110579 110580 . 280
chrXIV 110601 110602 . 1720
chrXIV 110627 110628 . 220
chrXIV 110633 110634 . 1540
chrXIV 110633 110634 . 140
chrXIV 110640 110641 . 820
chrXIV 110654 110655 . 120
chrXIV 110743 110744 . 120
chrXIV 110753 110754 . 120
chrXIV 110759 110760 . 840
chrXIV 110798 110799 . 120
chrXIV 110808 110809 . 120
chrXIV 111649 111650 . 1540
chrXIV 111674 111675 . 400
chrXIV 111824 111825 . 1060
chrXIV 111850 111851 . 5840
chrXIV 111886 111887 . 440
chrXIV 111917 111918 . 1320
chrXIV 112052 112053 . 360
chrXIV 112406 112407 . 3260
chrXIV 112426 112427 . 1340
chrXIV 112748 112749 . 140
chrXIV 112913 112914 . 140
chrXIV 112933 112934 . 220
chrXIV 112935 112936 . 120
chrXIV 112939 112940 . 120
chrXIV 112942 112943 . 140
chrXIV 112945 112946 . 120
chrXIV 112964 112965 . 320
chrXIV 112971 112972 . 340
chrXIV 112972 112973 . 120
chrXIV 113004 113005 . 360
chrXIV 113014 113015 . 160
chrXIV 113023 113024 . 260
chrXIV 113043 113044 . 140
chrXIV 113054 113055 . 160
chrXIV 113061 113062 . 260
chrXIV 113064 113065 . 120
chrXIV 114016 114017 . 700
chrXIV 114028 114029 . 980
chrXIV 114652 114653 . 140
chrXIV 114925 114926 . 1420
chrXIV 115302 115303 . 580
chrXIV 115362 115363 . 120
chrXIV 115549 115550 . 1100
chrXIV 115572 115573 . 940
chrXIV 115629 115630 . 680
chrXIV 115777 115778 . 1660
chrXIV 115785 115786 . 3720
chrXIV 115822 115823 . 400
chrXIV 115857 115858 . 1540
chrXIV 115915 115916 . 3100
chrXIV 115932 115933 . 220
chrXIV 115961 115962 . 580
chrXIV 115992 115993 . 820
chrXIV 116016 116017 . 160
chrXIV 116127 116128 . 1900
chrXIV 116158 116159 . 300
chrXIV 116216 116217 . 2140
chrXIV 116250 116251 . 560
chrXIV 116270 116271 . 200
chrXIV 116294 116295 . 260
chrXIV 116301 116302 . 800
chrXIV 116309 116310 . 2620
chrXIV 116334 116335 . 380
chrXIV 116421 116422 . 460
chrXIV 116626 116627 . 6160
chrXIV 116632 116633 . 480
chrXIV 116679 116680 . 560
chrXIV 116700 116701 . 2180
chrXIV 116700 116701 . 1480
chrXIV 116702 116703 . 120
chrXIV 116707 116708 . 3940
chrXIV 116729 116730 . 740
chrXIV 116739 116740 . 1740
chrXIV 116741 116742 . 720
chrXIV 116745 116746 . 1760
chrXIV 116834 116835 . 120
chrXIV 116982 116983 . 120
chrXIV 117033 117034 . 1320
chrXIV 117056 117057 . 340
chrXIV 117078 117079 . 940
chrXIV 117100 117101 . 140
chrXIV 117108 117109 . 660
chrXIV 117116 117117 . 120
chrXIV 117182 117183 . 340
chrXIV 117244 117245 . 120
chrXIV 117282 117283 . 140
chrXIV 117478 117479 . 4320
chrXIV 117631 117632 . 180
chrXIV 117653 117654 . 660
chrXIV 117667 117668 . 120
chrXIV 117704 117705 . 120
chrXIV 117708 117709 . 1020
chrXIV 117752 117753 . 1160
chrXIV 118036 118037 . 120
chrXIV 118574 118575 . 400
chrXIV 118602 118603 . 340
chrXIV 118639 118640 . 540
chrXIV 118648 118649 . 2460
chrXIV 118722 118723 . 300
chrXIV 118723 118724 . 460
chrXIV 118736 118737 . 360
chrXIV 118759 118760 . 900
chrXIV 118918 118919 . 1700
chrXIV 118941 118942 . 140
chrXIV 118945 118946 . 120
chrXIV 119015 119016 . 1980
chrXIV 119196 119197 . 340
chrXIV 119313 119314 . 2820
chrXIV 119358 119359 . 180
chrXIV 119371 119372 . 720
chrXIV 119553 119554 . 580
chrXIV 119835 119836 . 14980
chrXIV 120512 120513 . 1100
chrXIV 122129 122130 . 1180
chrXIV 122135 122136 . 520
chrXIV 122290 122291 . 900
chrXIV 122308 122309 . 1020
chrXIV 122432 122433 . 200
chrXIV 122561 122562 . 220
chrXIV 122703 122704 . 460
chrXIV 122711 122712 . 120
chrXIV 122716 122717 . 120
chrXIV 122719 122720 . 200
chrXIV 122721 122722 . 140
chrXIV 122760 122761 . 140
chrXIV 123079 123080 . 1420
chrXIV 124486 124487 . 660
chrXIV 125983 125984 . 320
chrXIV 126150 126151 . 120
chrXIV 126928 126929 . 560
chrXIV 126978 126979 . 1660
chrXIV 127474 127475 . 240
chrXIV 127897 127898 . 120
chrXIV 129200 129201 . 3900
chrXIV 129224 129225 . 260
chrXIV 129227 129228 . 640
chrXIV 129233 129234 . 2540
chrXIV 129242 129243 . 120
chrXIV 129242 129243 . 300
chrXIV 129248 129249 . 560
chrXIV 129265 129266 . 1260
chrXIV 129271 129272 . 120
chrXIV 129277 129278 . 1680
chrXIV 129296 129297 . 2000
chrXIV 129318 129319 . 300
chrXIV 129460 129461 . 140
chrXIV 129716 129717 . 120
chrXIV 129757 129758 . 180
chrXIV 129815 129816 . 220
chrXIV 135681 135682 . 580
chrXIV 135691 135692 . 2380
chrXIV 135699 135700 . 2060
chrXIV 135726 135727 . 520
chrXIV 135793 135794 . 140
chrXIV 135801 135802 . 120
chrXIV 135989 135990 . 580
chrXIV 136129 136130 . 200
chrXIV 136515 136516 . 1260
chrXIV 136519 136520 . 160
chrXIV 136807 136808 . 120
chrXIV 136905 136906 . 2420
chrXIV 136905 136906 . 320
chrXIV 136906 136907 . 120
chrXIV 136907 136908 . 120
chrXIV 136927 136928 . 1140
chrXIV 136964 136965 . 120
chrXIV 136967 136968 . 360
chrXIV 137014 137015 . 120
chrXIV 137353 137354 . 680
chrXIV 137663 137664 . 140
chrXIV 137698 137699 . 440
chrXIV 137718 137719 . 620
chrXIV 137905 137906 . 740
chrXIV 137907 137908 . 140
chrXIV 137934 137935 . 200
chrXIV 138009 138010 . 200
chrXIV 138127 138128 . 580
chrXIV 138139 138140 . 2360
chrXIV 138233 138234 . 1040
chrXIV 138307 138308 . 600
chrXIV 138307 138308 . 520
chrXIV 138309 138310 . 120
chrXIV 138317 138318 . 120
chrXIV 138326 138327 . 200
chrXIV 138336 138337 . 880
chrXIV 138396 138397 . 140
chrXIV 138424 138425 . 1000
chrXIV 139133 139134 . 120
chrXIV 139423 139424 . 120
chrXIV 139731 139732 . 120
chrXIV 140057 140058 . 400
chrXIV 140059 140060 . 120
chrXIV 140115 140116 . 120
chrXIV 140541 140542 . 240
chrXIV 140560 140561 . 200
chrXIV 140568 140569 . 1040
chrXIV 140620 140621 . 140
chrXIV 140624 140625 . 1340
chrXIV 140661 140662 . 420
chrXIV 140680 140681 . 500
chrXIV 140688 140689 . 660
chrXIV 140746 140747 . 120
chrXIV 144072 144073 . 200
chrXIV 144973 144974 . 580
chrXIV 144980 144981 . 1720
chrXIV 145329 145330 . 120
chrXIV 145379 145380 . 120
chrXIV 145386 145387 . 300
chrXIV 145433 145434 . 1780
chrXIV 145436 145437 . 1220
chrXIV 145443 145444 . 1140
chrXIV 145445 145446 . 5100
chrXIV 145469 145470 . 4400
chrXIV 145626 145627 . 140
chrXIV 145637 145638 . 1500
chrXIV 145797 145798 . 560
chrXIV 145808 145809 . 1000
chrXIV 145977 145978 . 180
chrXIV 146695 146696 . 140
chrXIV 146731 146732 . 540
chrXIV 146753 146754 . 420
chrXIV 148023 148024 . 200
chrXIV 148030 148031 . 1500
chrXIV 148037 148038 . 2560
chrXIV 148044 148045 . 260
chrXIV 148050 148051 . 400
chrXIV 148053 148054 . 1260
chrXIV 148061 148062 . 120
chrXIV 148067 148068 . 420
chrXIV 148159 148160 . 280
chrXIV 154465 154466 . 280
chrXIV 154855 154856 . 140
chrXIV 154874 154875 . 220
chrXIV 154896 154897 . 600
chrXIV 154955 154956 . 140
chrXIV 156911 156912 . 300
chrXIV 157391 157392 . 120
chrXIV 157460 157461 . 140
chrXIV 157488 157489 . 380
chrXIV 157495 157496 . 160
chrXIV 157515 157516 . 220
chrXIV 157952 157953 . 120
chrXIV 157956 157957 . 920
chrXIV 157966 157967 . 440
chrXIV 157972 157973 . 800
chrXIV 158010 158011 . 400
chrXIV 159969 159970 . 140
chrXIV 160265 160266 . 140
chrXIV 160484 160485 . 120
chrXIV 160487 160488 . 1740
chrXIV 160544 160545 . 840
chrXIV 160572 160573 . 160
chrXIV 160954 160955 . 1580
chrXIV 162690 162691 . 440
chrXIV 163905 163906 . 380
chrXIV 163923 163924 . 220
chrXIV 164099 164100 . 2860
chrXIV 164234 164235 . 11280
chrXIV 164237 164238 . 120
chrXIV 164241 164242 . 1840
chrXIV 164444 164445 . 1640
chrXIV 164465 164466 . 2100
chrXIV 164549 164550 . 240
chrXIV 164661 164662 . 520
chrXIV 167104 167105 . 140
chrXIV 167374 167375 . 1320
chrXIV 167712 167713 . 160
chrXIV 167851 167852 . 160
chrXIV 167899 167900 . 280
chrXIV 167900 167901 . 120
chrXIV 167910 167911 . 1200
chrXIV 167923 167924 . 380
chrXIV 167980 167981 . 120
chrXIV 168019 168020 . 4780
chrXIV 168172 168173 . 280
chrXIV 168468 168469 . 1400
chrXIV 168591 168592 . 220
chrXIV 169256 169257 . 1620
chrXIV 169277 169278 . 120
chrXIV 169329 169330 . 140
chrXIV 169336 169337 . 160
chrXIV 169346 169347 . 280
chrXIV 169355 169356 . 580
chrXIV 169373 169374 . 720
chrXIV 169397 169398 . 860
chrXIV 169434 169435 . 200
chrXIV 169501 169502 . 400
chrXIV 169672 169673 . 460
chrXIV 169713 169714 . 1080
chrXIV 169720 169721 . 760
chrXIV 169845 169846 . 140
chrXIV 169911 169912 . 140
chrXIV 169924 169925 . 4360
chrXIV 170092 170093 . 120
chrXIV 170123 170124 . 120
chrXIV 170259 170260 . 560
chrXIV 170435 170436 . 3080
chrXIV 170973 170974 . 760
chrXIV 171207 171208 . 260
chrXIV 171227 171228 . 1380
chrXIV 171714 171715 . 820
chrXIV 171858 171859 . 480
chrXIV 172333 172334 . 160
chrXIV 172380 172381 . 700
chrXIV 172388 172389 . 1080
chrXIV 172430 172431 . 160
chrXIV 172444 172445 . 140
chrXIV 172471 172472 . 120
chrXIV 172473 172474 . 120
chrXIV 172473 172474 . 760
chrXIV 172809 172810 . 180
chrXIV 174638 174639 . 1100
chrXIV 174675 174676 . 200
chrXIV 174680 174681 . 120
chrXIV 174719 174720 . 260
chrXIV 174727 174728 . 120
chrXIV 174823 174824 . 140
chrXIV 174826 174827 . 160
chrXIV 174830 174831 . 1200
chrXIV 174839 174840 . 300
chrXIV 174845 174846 . 480
chrXIV 174848 174849 . 540
chrXIV 174856 174857 . 300
chrXIV 174862 174863 . 880
chrXIV 175173 175174 . 160
chrXIV 175201 175202 . 780
chrXIV 175292 175293 . 3000
chrXIV 175331 175332 . 220
chrXIV 175336 175337 . 2060
chrXIV 175357 175358 . 760
chrXIV 175360 175361 . 620
chrXIV 175399 175400 . 720
chrXIV 180035 180036 . 200
chrXIV 180406 180407 . 4420
chrXIV 181257 181258 . 340
chrXIV 181262 181263 . 120
chrXIV 181265 181266 . 120
chrXIV 182688 182689 . 220
chrXIV 182744 182745 . 380
chrXIV 182793 182794 . 1600
chrXIV 185306 185307 . 580
chrXIV 185341 185342 . 120
chrXIV 185405 185406 . 900
chrXIV 185438 185439 . 1660
chrXIV 186284 186285 . 680
chrXIV 186961 186962 . 280
chrXIV 186982 186983 . 200
chrXIV 186991 186992 . 360
chrXIV 186997 186998 . 200
chrXIV 187039 187040 . 160
chrXIV 187060 187061 . 800
chrXIV 187076 187077 . 2640
chrXIV 187594 187595 . 220
chrXIV 187625 187626 . 140
chrXIV 187639 187640 . 140
chrXIV 187676 187677 . 120
chrXIV 187919 187920 . 2240
chrXIV 187920 187921 . 120
chrXIV 187927 187928 . 1140
chrXIV 187928 187929 . 220
chrXIV 187928 187929 . 120
chrXIV 187936 187937 . 560
chrXIV 187947 187948 . 740
chrXIV 189132 189133 . 140
chrXIV 190453 190454 . 300
chrXIV 191030 191031 . 120
chrXIV 191043 191044 . 160
chrXIV 191059 191060 . 220
chrXIV 191122 191123 . 180
chrXIV 191131 191132 . 600
chrXIV 191170 191171 . 120
chrXIV 191338 191339 . 180
chrXIV 191481 191482 . 120
chrXIV 192760 192761 . 320
chrXIV 193323 193324 . 120
chrXIV 193571 193572 . 120
chrXIV 193680 193681 . 200
chrXIV 194766 194767 . 5440
chrXIV 194873 194874 . 720
chrXIV 195395 195396 . 280
chrXIV 195607 195608 . 740
chrXIV 195638 195639 . 760
chrXIV 195768 195769 . 560
chrXIV 195779 195780 . 860
chrXIV 195829 195830 . 160
chrXIV 195956 195957 . 700
chrXIV 195995 195996 . 120
chrXIV 196146 196147 . 160
chrXIV 196270 196271 . 120
chrXIV 196403 196404 . 720
chrXIV 196450 196451 . 320
chrXIV 197259 197260 . 120
chrXIV 197946 197947 . 120
chrXIV 197955 197956 . 120
chrXIV 198035 198036 . 220
chrXIV 198089 198090 . 120
chrXIV 198089 198090 . 600
chrXIV 198100 198101 . 180
chrXIV 198129 198130 . 1240
chrXIV 198137 198138 . 120
chrXIV 198187 198188 . 140
chrXIV 198201 198202 . 120
chrXIV 198219 198220 . 120
chrXIV 198264 198265 . 140
chrXIV 198269 198270 . 140
chrXIV 198285 198286 . 120
chrXIV 198287 198288 . 120
chrXIV 198310 198311 . 520
chrXIV 198341 198342 . 120
chrXIV 198368 198369 . 160
chrXIV 198380 198381 . 120
chrXIV 198399 198400 . 120
chrXIV 198446 198447 . 1560
chrXIV 198483 198484 . 1400
chrXIV 198568 198569 . 540
chrXIV 198574 198575 . 1260
chrXIV 198576 198577 . 500
chrXIV 198578 198579 . 840
chrXIV 198580 198581 . 280
chrXIV 198601 198602 . 240
chrXIV 200018 200019 . 120
chrXIV 200120 200121 . 900
chrXIV 200352 200353 . 960
chrXIV 200358 200359 . 320
chrXIV 200362 200363 . 220
chrXIV 200397 200398 . 160
chrXIV 200414 200415 . 1420
chrXIV 200440 200441 . 300
chrXIV 200462 200463 . 320
chrXIV 200573 200574 . 120
chrXIV 200755 200756 . 2400
chrXIV 201036 201037 . 480
chrXIV 201040 201041 . 3820
chrXIV 201051 201052 . 120
chrXIV 201495 201496 . 2280
chrXIV 201692 201693 . 120
chrXIV 201868 201869 . 160
chrXIV 201977 201978 . 120
chrXIV 201991 201992 . 120
chrXIV 202025 202026 . 180
chrXIV 202029 202030 . 1060
chrXIV 202060 202061 . 140
chrXIV 202064 202065 . 120
chrXIV 202068 202069 . 160
chrXIV 202078 202079 . 120
chrXIV 202156 202157 . 140
chrXIV 202251 202252 . 200
chrXIV 202284 202285 . 1140
chrXIV 202324 202325 . 140
chrXIV 203066 203067 . 120
chrXIV 203159 203160 . 340
chrXIV 204794 204795 . 460
chrXIV 204815 204816 . 560
chrXIV 204865 204866 . 320
chrXIV 205003 205004 . 120
chrXIV 205014 205015 . 400
chrXIV 205018 205019 . 1100
chrXIV 205019 205020 . 340
chrXIV 205025 205026 . 160
chrXIV 205026 205027 . 120
chrXIV 205042 205043 . 240
chrXIV 205116 205117 . 600
chrXIV 205287 205288 . 300
chrXIV 205775 205776 . 4300
chrXIV 205830 205831 . 560
chrXIV 206305 206306 . 160
chrXIV 206741 206742 . 240
chrXIV 206817 206818 . 840
chrXIV 209718 209719 . 160
chrXIV 209734 209735 . 120
chrXIV 209864 209865 . 180
chrXIV 210039 210040 . 180
chrXIV 210108 210109 . 880
chrXIV 210674 210675 . 240
chrXIV 211419 211420 . 140
chrXIV 211545 211546 . 620
chrXIV 211632 211633 . 220
chrXIV 211650 211651 . 260
chrXIV 211655 211656 . 1520
chrXIV 211682 211683 . 200
chrXIV 211689 211690 . 280
chrXIV 211713 211714 . 560
chrXIV 211866 211867 . 320
chrXIV 212038 212039 . 140
chrXIV 212533 212534 . 140
chrXIV 212575 212576 . 320
chrXIV 212585 212586 . 940
chrXIV 213768 213769 . 440
chrXIV 214134 214135 . 260
chrXIV 214330 214331 . 120
chrXIV 214525 214526 . 120
chrXIV 214646 214647 . 720
chrXIV 214683 214684 . 360
chrXIV 214689 214690 . 600
chrXIV 214703 214704 . 2200
chrXIV 214711 214712 . 380
chrXIV 214716 214717 . 520
chrXIV 215824 215825 . 400
chrXIV 215845 215846 . 180
chrXIV 215876 215877 . 140
chrXIV 215985 215986 . 740
chrXIV 216151 216152 . 120
chrXIV 216174 216175 . 480
chrXIV 216257 216258 . 2500
chrXIV 216338 216339 . 220
chrXIV 216345 216346 . 140
chrXIV 216383 216384 . 360
chrXIV 216392 216393 . 480
chrXIV 216403 216404 . 440
chrXIV 216413 216414 . 5440
chrXIV 216447 216448 . 160
chrXIV 216460 216461 . 180
chrXIV 216531 216532 . 160
chrXIV 216567 216568 . 2800
chrXIV 216623 216624 . 1420
chrXIV 216631 216632 . 920
chrXIV 216733 216734 . 140
chrXIV 216906 216907 . 1100
chrXIV 216926 216927 . 4880
chrXIV 217275 217276 . 1780
chrXIV 217342 217343 . 240
chrXIV 217347 217348 . 120
chrXIV 217370 217371 . 480
chrXIV 217377 217378 . 120
chrXIV 217378 217379 . 440
chrXIV 217378 217379 . 480
chrXIV 217380 217381 . 140
chrXIV 217384 217385 . 2400
chrXIV 217395 217396 . 700
chrXIV 217422 217423 . 360
chrXIV 217434 217435 . 860
chrXIV 217485 217486 . 1780
chrXIV 217501 217502 . 1960
chrXIV 217508 217509 . 920
chrXIV 217521 217522 . 1760
chrXIV 217528 217529 . 200
chrXIV 217532 217533 . 260
chrXIV 217535 217536 . 120
chrXIV 217551 217552 . 440
chrXIV 217562 217563 . 280
chrXIV 217635 217636 . 2080
chrXIV 217643 217644 . 6260
chrXIV 217653 217654 . 820
chrXIV 217692 217693 . 1840
chrXIV 217860 217861 . 280
chrXIV 217941 217942 . 300
chrXIV 218265 218266 . 1260
chrXIV 218298 218299 . 740
chrXIV 218595 218596 . 580
chrXIV 218742 218743 . 560
chrXIV 218748 218749 . 120
chrXIV 218785 218786 . 580
chrXIV 218839 218840 . 1780
chrXIV 218850 218851 . 120
chrXIV 218878 218879 . 120
chrXIV 218883 218884 . 1840
chrXIV 218926 218927 . 140
chrXIV 219082 219083 . 1340
chrXIV 219240 219241 . 120
chrXIV 220443 220444 . 440
chrXIV 220446 220447 . 320
chrXIV 220461 220462 . 680
chrXIV 220477 220478 . 220
chrXIV 220479 220480 . 2600
chrXIV 220482 220483 . 2200
chrXIV 220491 220492 . 120
chrXIV 220546 220547 . 120
chrXIV 220549 220550 . 1120
chrXIV 220552 220553 . 4900
chrXIV 220553 220554 . 4420
chrXIV 220553 220554 . 280
chrXIV 220554 220555 . 180
chrXIV 220554 220555 . 120
chrXIV 220555 220556 . 160
chrXIV 220582 220583 . 1720
chrXIV 220594 220595 . 140
chrXIV 220683 220684 . 180
chrXIV 220741 220742 . 180
chrXIV 220751 220752 . 140
chrXIV 220770 220771 . 360
chrXIV 220773 220774 . 140
chrXIV 220932 220933 . 180
chrXIV 221133 221134 . 120
chrXIV 222348 222349 . 460
chrXIV 222523 222524 . 3580
chrXIV 222548 222549 . 440
chrXIV 222578 222579 . 500
chrXIV 222603 222604 . 480
chrXIV 224544 224545 . 140
chrXIV 224565 224566 . 1120
chrXIV 224566 224567 . 180
chrXIV 224567 224568 . 120
chrXIV 224567 224568 . 120
chrXIV 224572 224573 . 120
chrXIV 224581 224582 . 3300
chrXIV 224595 224596 . 280
chrXIV 224605 224606 . 280
chrXIV 224624 224625 . 340
chrXIV 224629 224630 . 680
chrXIV 224670 224671 . 240
chrXIV 225222 225223 . 560
chrXIV 226434 226435 . 120
chrXIV 226914 226915 . 380
chrXIV 227069 227070 . 360
chrXIV 227075 227076 . 340
chrXIV 227192 227193 . 140
chrXIV 227219 227220 . 680
chrXIV 227268 227269 . 300
chrXIV 227271 227272 . 480
chrXIV 227275 227276 . 660
chrXIV 227291 227292 . 200
chrXIV 227301 227302 . 120
chrXIV 227321 227322 . 1140
chrXIV 227336 227337 . 1260
chrXIV 227505 227506 . 240
chrXIV 227845 227846 . 320
chrXIV 227949 227950 . 220
chrXIV 228101 228102 . 160
chrXIV 228916 228917 . 420
chrXIV 228940 228941 . 120
chrXIV 228981 228982 . 240
chrXIV 228985 228986 . 460
chrXIV 229019 229020 . 160
chrXIV 229030 229031 . 880
chrXIV 229739 229740 . 260
chrXIV 229932 229933 . 840
chrXIV 230736 230737 . 2280
chrXIV 230745 230746 . 540
chrXIV 230844 230845 . 420
chrXIV 230886 230887 . 2020
chrXIV 230898 230899 . 220
chrXIV 230901 230902 . 160
chrXIV 231026 231027 . 840
chrXIV 231069 231070 . 600
chrXIV 233763 233764 . 720
chrXIV 233822 233823 . 420
chrXIV 233915 233916 . 420
chrXIV 233960 233961 . 660
chrXIV 234049 234050 . 1480
chrXIV 234050 234051 . 120
chrXIV 234051 234052 . 120
chrXIV 234051 234052 . 180
chrXIV 234056 234057 . 120
chrXIV 234064 234065 . 260
chrXIV 234113 234114 . 240
chrXIV 234119 234120 . 260
chrXIV 236430 236431 . 180
chrXIV 236540 236541 . 260
chrXIV 236564 236565 . 1580
chrXIV 237211 237212 . 260
chrXIV 237382 237383 . 120
chrXIV 237835 237836 . 380
chrXIV 237853 237854 . 320
chrXIV 237881 237882 . 3300
chrXIV 237888 237889 . 2340
chrXIV 237888 237889 . 200
chrXIV 237890 237891 . 120
chrXIV 237919 237920 . 2260
chrXIV 237931 237932 . 120
chrXIV 238154 238155 . 860
chrXIV 238157 238158 . 180
chrXIV 238161 238162 . 120
chrXIV 238173 238174 . 560
chrXIV 238332 238333 . 680
chrXIV 238666 238667 . 120
chrXIV 238707 238708 . 1260
chrXIV 238841 238842 . 800
chrXIV 239011 239012 . 1280
chrXIV 239624 239625 . 400
chrXIV 239974 239975 . 120
chrXIV 240007 240008 . 320
chrXIV 240018 240019 . 780
chrXIV 240029 240030 . 2120
chrXIV 240065 240066 . 180
chrXIV 240072 240073 . 1340
chrXIV 240097 240098 . 520
chrXIV 240102 240103 . 2580
chrXIV 240105 240106 . 340
chrXIV 240113 240114 . 1220
chrXIV 240127 240128 . 7220
chrXIV 240132 240133 . 160
chrXIV 240182 240183 . 120
chrXIV 240202 240203 . 120
chrXIV 240229 240230 . 3000
chrXIV 240367 240368 . 140
chrXIV 240515 240516 . 300
chrXIV 240669 240670 . 740
chrXIV 240717 240718 . 120
chrXIV 240724 240725 . 140
chrXIV 240910 240911 . 2500
chrXIV 241112 241113 . 800
chrXIV 241429 241430 . 180
chrXIV 241433 241434 . 240
chrXIV 241435 241436 . 200
chrXIV 241451 241452 . 200
chrXIV 241518 241519 . 120
chrXIV 241558 241559 . 260
chrXIV 241599 241600 . 140
chrXIV 244284 244285 . 440
chrXIV 244349 244350 . 280
chrXIV 244361 244362 . 300
chrXIV 244540 244541 . 180
chrXIV 245489 245490 . 780
chrXIV 245497 245498 . 180
chrXIV 245498 245499 . 120
chrXIV 245508 245509 . 300
chrXIV 245512 245513 . 2060
chrXIV 245518 245519 . 120
chrXIV 245591 245592 . 300
chrXIV 246090 246091 . 120
chrXIV 246451 246452 . 320
chrXIV 246738 246739 . 320
chrXIV 246759 246760 . 200
chrXIV 247062 247063 . 120
chrXIV 247067 247068 . 440
chrXIV 247068 247069 . 120
chrXIV 247236 247237 . 1080
chrXIV 247252 247253 . 5660
chrXIV 247261 247262 . 480
chrXIV 247307 247308 . 220
chrXIV 247319 247320 . 160
chrXIV 247340 247341 . 3500
chrXIV 247349 247350 . 5380
chrXIV 247672 247673 . 140
chrXIV 248494 248495 . 660
chrXIV 248823 248824 . 380
chrXIV 248879 248880 . 220
chrXIV 250057 250058 . 1300
chrXIV 250060 250061 . 120
chrXIV 250426 250427 . 140
chrXIV 250438 250439 . 840
chrXIV 250477 250478 . 400
chrXIV 250505 250506 . 680
chrXIV 250509 250510 . 200
chrXIV 250692 250693 . 480
chrXIV 251467 251468 . 140
chrXIV 251771 251772 . 7080
chrXIV 251775 251776 . 880
chrXIV 251808 251809 . 180
chrXIV 251815 251816 . 1300
chrXIV 251819 251820 . 960
chrXIV 251868 251869 . 1440
chrXIV 251912 251913 . 440
chrXIV 251915 251916 . 420
chrXIV 251961 251962 . 420
chrXIV 251967 251968 . 120
chrXIV 252178 252179 . 2280
chrXIV 252470 252471 . 1780
chrXIV 253408 253409 . 120
chrXIV 253772 253773 . 120
chrXIV 253975 253976 . 280
chrXIV 253990 253991 . 360
chrXIV 254076 254077 . 1040
chrXIV 254098 254099 . 180
chrXIV 254118 254119 . 1140
chrXIV 254136 254137 . 780
chrXIV 254183 254184 . 160
chrXIV 254196 254197 . 340
chrXIV 254235 254236 . 660
chrXIV 254243 254244 . 1740
chrXIV 254272 254273 . 440
chrXIV 254277 254278 . 120
chrXIV 254279 254280 . 300
chrXIV 254299 254300 . 4040
chrXIV 254324 254325 . 140
chrXIV 254360 254361 . 300
chrXIV 254365 254366 . 580
chrXIV 254651 254652 . 520
chrXIV 255071 255072 . 160
chrXIV 255079 255080 . 2460
chrXIV 255086 255087 . 120
chrXIV 255171 255172 . 2580
chrXIV 255221 255222 . 240
chrXIV 255273 255274 . 360
chrXIV 256706 256707 . 2740
chrXIV 256838 256839 . 520
chrXIV 257031 257032 . 260
chrXIV 257118 257119 . 1020
chrXIV 257179 257180 . 2700
chrXIV 257183 257184 . 120
chrXIV 257691 257692 . 120
chrXIV 258354 258355 . 3040
chrXIV 258362 258363 . 140
chrXIV 259020 259021 . 560
chrXIV 259358 259359 . 600
chrXIV 259366 259367 . 120
chrXIV 259371 259372 . 120
chrXIV 259380 259381 . 260
chrXIV 259390 259391 . 120
chrXIV 259401 259402 . 540
chrXIV 259412 259413 . 340
chrXIV 259441 259442 . 700
chrXIV 259486 259487 . 560
chrXIV 259674 259675 . 140
chrXIV 259822 259823 . 1100
chrXIV 259851 259852 . 800
chrXIV 259951 259952 . 180
chrXIV 260141 260142 . 560
chrXIV 260151 260152 . 700
chrXIV 260156 260157 . 140
chrXIV 260349 260350 . 160
chrXIV 260352 260353 . 380
chrXIV 260370 260371 . 140
chrXIV 260385 260386 . 1740
chrXIV 260389 260390 . 700
chrXIV 260395 260396 . 200
chrXIV 260435 260436 . 180
chrXIV 260556 260557 . 5180
chrXIV 260564 260565 . 140
chrXIV 260675 260676 . 340
chrXIV 260929 260930 . 360
chrXIV 261244 261245 . 3740
chrXIV 261294 261295 . 120
chrXIV 261611 261612 . 120
chrXIV 261929 261930 . 580
chrXIV 263420 263421 . 320
chrXIV 263979 263980 . 280
chrXIV 264142 264143 . 160
chrXIV 264194 264195 . 180
chrXIV 264359 264360 . 240
chrXIV 264598 264599 . 400
chrXIV 264614 264615 . 440
chrXIV 264626 264627 . 240
chrXIV 264643 264644 . 1380
chrXIV 264653 264654 . 520
chrXIV 264667 264668 . 2500
chrXIV 264680 264681 . 260
chrXIV 264692 264693 . 140
chrXIV 266700 266701 . 360
chrXIV 266737 266738 . 120
chrXIV 266751 266752 . 560
chrXIV 266804 266805 . 520
chrXIV 267174 267175 . 140
chrXIV 267344 267345 . 240
chrXIV 268403 268404 . 220
chrXIV 268697 268698 . 500
chrXIV 269494 269495 . 280
chrXIV 269650 269651 . 220
chrXIV 269930 269931 . 120
chrXIV 269948 269949 . 140
chrXIV 270000 270001 . 1560
chrXIV 270041 270042 . 640
chrXIV 270099 270100 . 1220
chrXIV 270135 270136 . 300
chrXIV 270150 270151 . 220
chrXIV 270283 270284 . 220
chrXIV 270613 270614 . 2640
chrXIV 271070 271071 . 280
chrXIV 271277 271278 . 240
chrXIV 271319 271320 . 220
chrXIV 271468 271469 . 200
chrXIV 271620 271621 . 400
chrXIV 271652 271653 . 1580
chrXIV 271745 271746 . 160
chrXIV 271847 271848 . 160
chrXIV 271856 271857 . 860
chrXIV 271861 271862 . 3360
chrXIV 271871 271872 . 180
chrXIV 272090 272091 . 300
chrXIV 272281 272282 . 200
chrXIV 272485 272486 . 120
chrXIV 273100 273101 . 420
chrXIV 273280 273281 . 120
chrXIV 273289 273290 . 160
chrXIV 273494 273495 . 140
chrXIV 273690 273691 . 360
chrXIV 273992 273993 . 320
chrXIV 274056 274057 . 160
chrXIV 274278 274279 . 120
chrXIV 275175 275176 . 360
chrXIV 275191 275192 . 2620
chrXIV 275738 275739 . 240
chrXIV 275749 275750 . 880
chrXIV 275777 275778 . 360
chrXIV 275782 275783 . 340
chrXIV 275832 275833 . 340
chrXIV 275890 275891 . 340
chrXIV 275908 275909 . 720
chrXIV 275915 275916 . 2560
chrXIV 276079 276080 . 2740
chrXIV 276090 276091 . 1680
chrXIV 276108 276109 . 160
chrXIV 276139 276140 . 120
chrXIV 276167 276168 . 140
chrXIV 276170 276171 . 120
chrXIV 276170 276171 . 200
chrXIV 276171 276172 . 140
chrXIV 276175 276176 . 580
chrXIV 276188 276189 . 180
chrXIV 276210 276211 . 120
chrXIV 276240 276241 . 240
chrXIV 276251 276252 . 140
chrXIV 276274 276275 . 180
chrXIV 276311 276312 . 280
chrXIV 276330 276331 . 860
chrXIV 276811 276812 . 500
chrXIV 276827 276828 . 320
chrXIV 279642 279643 . 120
chrXIV 279818 279819 . 140
chrXIV 279914 279915 . 2280
chrXIV 280218 280219 . 1340
chrXIV 280225 280226 . 160
chrXIV 280229 280230 . 1720
chrXIV 280243 280244 . 800
chrXIV 280279 280280 . 320
chrXIV 280339 280340 . 240
chrXIV 280756 280757 . 380
chrXIV 280841 280842 . 700
chrXIV 280967 280968 . 1660
chrXIV 281214 281215 . 1080
chrXIV 281416 281417 . 120
chrXIV 281476 281477 . 360
chrXIV 281620 281621 . 440
chrXIV 281627 281628 . 360
chrXIV 281645 281646 . 220
chrXIV 281764 281765 . 200
chrXIV 281775 281776 . 420
chrXIV 281781 281782 . 220
chrXIV 281864 281865 . 120
chrXIV 281871 281872 . 200
chrXIV 281880 281881 . 320
chrXIV 281883 281884 . 200
chrXIV 281908 281909 . 160
chrXIV 281914 281915 . 240
chrXIV 281923 281924 . 160
chrXIV 281931 281932 . 120
chrXIV 281946 281947 . 200
chrXIV 281954 281955 . 160
chrXIV 281963 281964 . 120
chrXIV 281981 281982 . 140
chrXIV 281996 281997 . 180
chrXIV 282020 282021 . 120
chrXIV 282056 282057 . 120
chrXIV 282213 282214 . 680
chrXIV 282381 282382 . 180
chrXIV 282557 282558 . 520
chrXIV 282737 282738 . 120
chrXIV 283655 283656 . 140
chrXIV 283690 283691 . 220
chrXIV 283705 283706 . 140
chrXIV 283711 283712 . 140
chrXIV 283885 283886 . 160
chrXIV 283889 283890 . 240
chrXIV 283967 283968 . 380
chrXIV 283974 283975 . 300
chrXIV 283980 283981 . 1040
chrXIV 283985 283986 . 160
chrXIV 283988 283989 . 120
chrXIV 283991 283992 . 320
chrXIV 286095 286096 . 200
chrXIV 286106 286107 . 1680
chrXIV 286107 286108 . 120
chrXIV 286108 286109 . 120
chrXIV 286108 286109 . 160
chrXIV 286109 286110 . 800
chrXIV 286111 286112 . 660
chrXIV 287671 287672 . 220
chrXIV 287678 287679 . 920
chrXIV 287686 287687 . 460
chrXIV 287760 287761 . 320
chrXIV 287761 287762 . 140
chrXIV 287771 287772 . 120
chrXIV 287774 287775 . 180
chrXIV 287775 287776 . 980
chrXIV 287782 287783 . 1100
chrXIV 287943 287944 . 300
chrXIV 288246 288247 . 300
chrXIV 288396 288397 . 140
chrXIV 288423 288424 . 1260
chrXIV 288645 288646 . 1580
chrXIV 288889 288890 . 920
chrXIV 288908 288909 . 200
chrXIV 289035 289036 . 580
chrXIV 289054 289055 . 2860
chrXIV 289084 289085 . 840
chrXIV 289104 289105 . 120
chrXIV 289113 289114 . 460
chrXIV 289117 289118 . 740
chrXIV 289122 289123 . 540
chrXIV 289126 289127 . 2880
chrXIV 289236 289237 . 400
chrXIV 289250 289251 . 160
chrXIV 289257 289258 . 540
chrXIV 289261 289262 . 880
chrXIV 289267 289268 . 2160
chrXIV 289316 289317 . 300
chrXIV 289574 289575 . 160
chrXIV 289588 289589 . 120
chrXIV 289605 289606 . 1880
chrXIV 289646 289647 . 220
chrXIV 289678 289679 . 220
chrXIV 289689 289690 . 300
chrXIV 290009 290010 . 220
chrXIV 290038 290039 . 120
chrXIV 290096 290097 . 120
chrXIV 291343 291344 . 200
chrXIV 291792 291793 . 5260
chrXIV 291795 291796 . 120
chrXIV 291889 291890 . 120
chrXIV 291974 291975 . 140
chrXIV 291980 291981 . 1020
chrXIV 291999 292000 . 620
chrXIV 292005 292006 . 300
chrXIV 292800 292801 . 160
chrXIV 292803 292804 . 120
chrXIV 292809 292810 . 220
chrXIV 292838 292839 . 180
chrXIV 292853 292854 . 200
chrXIV 292915 292916 . 300
chrXIV 292940 292941 . 900
chrXIV 293277 293278 . 440
chrXIV 293345 293346 . 180
chrXIV 293636 293637 . 740
chrXIV 294056 294057 . 400
chrXIV 294737 294738 . 1860
chrXIV 294779 294780 . 420
chrXIV 295267 295268 . 140
chrXIV 295604 295605 . 300
chrXIV 295663 295664 . 120
chrXIV 295754 295755 . 140
chrXIV 295758 295759 . 120
chrXIV 295783 295784 . 160
chrXIV 295790 295791 . 500
chrXIV 295812 295813 . 120
chrXIV 295818 295819 . 1280
chrXIV 295818 295819 . 140
chrXIV 295889 295890 . 120
chrXIV 297090 297091 . 420
chrXIV 297717 297718 . 1160
chrXIV 297728 297729 . 580
chrXIV 297738 297739 . 600
chrXIV 297751 297752 . 380
chrXIV 297797 297798 . 220
chrXIV 298180 298181 . 880
chrXIV 298254 298255 . 380
chrXIV 299507 299508 . 460
chrXIV 300519 300520 . 120
chrXIV 300853 300854 . 180
chrXIV 301010 301011 . 180
chrXIV 301054 301055 . 280
chrXIV 301084 301085 . 140
chrXIV 301208 301209 . 300
chrXIV 301214 301215 . 440
chrXIV 301331 301332 . 1060
chrXIV 301421 301422 . 160
chrXIV 301432 301433 . 140
chrXIV 301469 301470 . 160
chrXIV 301519 301520 . 240
chrXIV 301660 301661 . 360
chrXIV 301782 301783 . 320
chrXIV 301879 301880 . 4660
chrXIV 301911 301912 . 1200
chrXIV 301937 301938 . 120
chrXIV 301993 301994 . 1140
chrXIV 302078 302079 . 960
chrXIV 302118 302119 . 900
chrXIV 302122 302123 . 140
chrXIV 302141 302142 . 180
chrXIV 302192 302193 . 140
chrXIV 302195 302196 . 120
chrXIV 302271 302272 . 3080
chrXIV 302277 302278 . 600
chrXIV 302300 302301 . 160
chrXIV 303226 303227 . 120
chrXIV 303502 303503 . 180
chrXIV 303544 303545 . 520
chrXIV 304020 304021 . 180
chrXIV 304030 304031 . 600
chrXIV 304700 304701 . 440
chrXIV 304707 304708 . 1960
chrXIV 304728 304729 . 620
chrXIV 304784 304785 . 440
chrXIV 304811 304812 . 820
chrXIV 304944 304945 . 120
chrXIV 304951 304952 . 240
chrXIV 304954 304955 . 120
chrXIV 305778 305779 . 1160
chrXIV 306016 306017 . 200
chrXIV 306039 306040 . 240
chrXIV 306832 306833 . 120
chrXIV 306836 306837 . 200
chrXIV 306844 306845 . 2500
chrXIV 306853 306854 . 360
chrXIV 306856 306857 . 140
chrXIV 306858 306859 . 1280
chrXIV 307035 307036 . 800
chrXIV 307126 307127 . 180
chrXIV 307172 307173 . 1420
chrXIV 307175 307176 . 420
chrXIV 307181 307182 . 2080
chrXIV 307195 307196 . 400
chrXIV 307254 307255 . 440
chrXIV 307317 307318 . 120
chrXIV 307478 307479 . 120
chrXIV 307679 307680 . 300
chrXIV 308055 308056 . 180
chrXIV 308214 308215 . 440
chrXIV 308652 308653 . 860
chrXIV 308713 308714 . 660
chrXIV 308797 308798 . 140
chrXIV 308805 308806 . 120
chrXIV 309021 309022 . 1300
chrXIV 309120 309121 . 220
chrXIV 309157 309158 . 700
chrXIV 309310 309311 . 180
chrXIV 309547 309548 . 320
chrXIV 309575 309576 . 220
chrXIV 309950 309951 . 180
chrXIV 310240 310241 . 120
chrXIV 310264 310265 . 160
chrXIV 310279 310280 . 180
chrXIV 310284 310285 . 120
chrXIV 310287 310288 . 320
chrXIV 310291 310292 . 160
chrXIV 310306 310307 . 660
chrXIV 310313 310314 . 180
chrXIV 310376 310377 . 140
chrXIV 310410 310411 . 240
chrXIV 310453 310454 . 160
chrXIV 310456 310457 . 120
chrXIV 310476 310477 . 320
chrXIV 310482 310483 . 200
chrXIV 311642 311643 . 260
chrXIV 313252 313253 . 140
chrXIV 316153 316154 . 2580
chrXIV 317774 317775 . 480
chrXIV 317811 317812 . 200
chrXIV 317836 317837 . 1320
chrXIV 317855 317856 . 160
chrXIV 317862 317863 . 620
chrXIV 317899 317900 . 380
chrXIV 317916 317917 . 940
chrXIV 317925 317926 . 820
chrXIV 317949 317950 . 320
chrXIV 317954 317955 . 120
chrXIV 317955 317956 . 120
chrXIV 317955 317956 . 1540
chrXIV 317958 317959 . 480
chrXIV 318082 318083 . 120
chrXIV 318135 318136 . 1300
chrXIV 318140 318141 . 580
chrXIV 318208 318209 . 300
chrXIV 318537 318538 . 120
chrXIV 318546 318547 . 240
chrXIV 318567 318568 . 360
chrXIV 318586 318587 . 2840
chrXIV 318910 318911 . 120
chrXIV 318915 318916 . 500
chrXIV 318920 318921 . 200
chrXIV 318940 318941 . 340
chrXIV 318946 318947 . 3360
chrXIV 319157 319158 . 460
chrXIV 319277 319278 . 120
chrXIV 319382 319383 . 140
chrXIV 319618 319619 . 5460
chrXIV 320333 320334 . 120
chrXIV 320934 320935 . 180
chrXIV 321741 321742 . 120
chrXIV 321759 321760 . 4200
chrXIV 321823 321824 . 1120
chrXIV 321848 321849 . 160
chrXIV 321864 321865 . 1320
chrXIV 321957 321958 . 120
chrXIV 322102 322103 . 280
chrXIV 322676 322677 . 340
chrXIV 323671 323672 . 400
chrXIV 323737 323738 . 2480
chrXIV 323747 323748 . 120
chrXIV 323914 323915 . 1000
chrXIV 323918 323919 . 2080
chrXIV 324080 324081 . 120
chrXIV 324245 324246 . 120
chrXIV 324433 324434 . 820
chrXIV 324581 324582 . 640
chrXIV 324720 324721 . 120
chrXIV 324813 324814 . 1720
chrXIV 324828 324829 . 480
chrXIV 325104 325105 . 4600
chrXIV 325226 325227 . 140
chrXIV 325831 325832 . 1220
chrXIV 325846 325847 . 2000
chrXIV 326540 326541 . 120
chrXIV 326557 326558 . 120
chrXIV 326585 326586 . 1500
chrXIV 326599 326600 . 980
chrXIV 326602 326603 . 120
chrXIV 328947 328948 . 120
chrXIV 329212 329213 . 120
chrXIV 330168 330169 . 160
chrXIV 330199 330200 . 120
chrXIV 330201 330202 . 140
chrXIV 330201 330202 . 3380
chrXIV 330225 330226 . 220
chrXIV 330227 330228 . 300
chrXIV 330264 330265 . 280
chrXIV 330270 330271 . 220
chrXIV 330273 330274 . 320
chrXIV 330276 330277 . 540
chrXIV 330280 330281 . 480
chrXIV 330288 330289 . 360
chrXIV 330296 330297 . 500
chrXIV 330421 330422 . 220
chrXIV 330434 330435 . 140
chrXIV 330719 330720 . 160
chrXIV 330900 330901 . 1300
chrXIV 330901 330902 . 240
chrXIV 330902 330903 . 700
chrXIV 330903 330904 . 240
chrXIV 330903 330904 . 120
chrXIV 330904 330905 . 140
chrXIV 330906 330907 . 240
chrXIV 331054 331055 . 700
chrXIV 331125 331126 . 780
chrXIV 331223 331224 . 220
chrXIV 332244 332245 . 360
chrXIV 332254 332255 . 220
chrXIV 332281 332282 . 720
chrXIV 332353 332354 . 180
chrXIV 332357 332358 . 120
chrXIV 332905 332906 . 760
chrXIV 334854 334855 . 160
chrXIV 334872 334873 . 800
chrXIV 334880 334881 . 1100
chrXIV 334910 334911 . 240
chrXIV 334922 334923 . 140
chrXIV 334923 334924 . 1000
chrXIV 334930 334931 . 160
chrXIV 334944 334945 . 180
chrXIV 334989 334990 . 240
chrXIV 334991 334992 . 120
chrXIV 334998 334999 . 220
chrXIV 335007 335008 . 340
chrXIV 335016 335017 . 1500
chrXIV 335046 335047 . 920
chrXIV 335086 335087 . 3580
chrXIV 335107 335108 . 200
chrXIV 335149 335150 . 120
chrXIV 335170 335171 . 160
chrXIV 335202 335203 . 320
chrXIV 335244 335245 . 660
chrXIV 335303 335304 . 160
chrXIV 335329 335330 . 520
chrXIV 335336 335337 . 360
chrXIV 335362 335363 . 1700
chrXIV 335372 335373 . 140
chrXIV 335408 335409 . 920
chrXIV 335601 335602 . 380
chrXIV 335685 335686 . 5120
chrXIV 335717 335718 . 2420
chrXIV 335738 335739 . 540
chrXIV 335760 335761 . 360
chrXIV 335805 335806 . 200
chrXIV 335821 335822 . 240
chrXIV 335825 335826 . 860
chrXIV 335828 335829 . 460
chrXIV 335830 335831 . 400
chrXIV 335833 335834 . 1260
chrXIV 335838 335839 . 140
chrXIV 335838 335839 . 2440
chrXIV 335979 335980 . 1540
chrXIV 335985 335986 . 120
chrXIV 336002 336003 . 460
chrXIV 336043 336044 . 800
chrXIV 336056 336057 . 140
chrXIV 336072 336073 . 320
chrXIV 336175 336176 . 120
chrXIV 336246 336247 . 1220
chrXIV 336311 336312 . 320
chrXIV 336410 336411 . 260
chrXIV 336571 336572 . 120
chrXIV 336618 336619 . 120
chrXIV 336676 336677 . 3700
chrXIV 336771 336772 . 900
chrXIV 336799 336800 . 320
chrXIV 336995 336996 . 2080
chrXIV 337508 337509 . 560
chrXIV 337513 337514 . 220
chrXIV 337771 337772 . 600
chrXIV 337832 337833 . 1480
chrXIV 337864 337865 . 220
chrXIV 337865 337866 . 120
chrXIV 337888 337889 . 3960
chrXIV 337894 337895 . 140
chrXIV 337899 337900 . 1580
chrXIV 337921 337922 . 120
chrXIV 337944 337945 . 120
chrXIV 337953 337954 . 160
chrXIV 338147 338148 . 120
chrXIV 338297 338298 . 780
chrXIV 338313 338314 . 160
chrXIV 339223 339224 . 320
chrXIV 339245 339246 . 260
chrXIV 339346 339347 . 120
chrXIV 339435 339436 . 360
chrXIV 339481 339482 . 320
chrXIV 339517 339518 . 120
chrXIV 339525 339526 . 480
chrXIV 339536 339537 . 400
chrXIV 339541 339542 . 4340
chrXIV 339550 339551 . 140
chrXIV 340211 340212 . 280
chrXIV 340216 340217 . 1320
chrXIV 340225 340226 . 1740
chrXIV 340232 340233 . 1500
chrXIV 340238 340239 . 140
chrXIV 340239 340240 . 220
chrXIV 340239 340240 . 1900
chrXIV 340245 340246 . 160
chrXIV 340250 340251 . 480
chrXIV 340258 340259 . 260
chrXIV 340274 340275 . 380
chrXIV 340676 340677 . 780
chrXIV 340703 340704 . 200
chrXIV 340881 340882 . 340
chrXIV 340951 340952 . 260
chrXIV 341074 341075 . 1320
chrXIV 341538 341539 . 140
chrXIV 342010 342011 . 420
chrXIV 342013 342014 . 680
chrXIV 342047 342048 . 300
chrXIV 342196 342197 . 6400
chrXIV 342196 342197 . 120
chrXIV 342198 342199 . 140
chrXIV 342230 342231 . 580
chrXIV 342235 342236 . 200
chrXIV 342246 342247 . 120
chrXIV 342286 342287 . 440
chrXIV 342308 342309 . 340
chrXIV 342323 342324 . 760
chrXIV 342546 342547 . 1020
chrXIV 342863 342864 . 340
chrXIV 343019 343020 . 1240
chrXIV 343225 343226 . 2100
chrXIV 343290 343291 . 140
chrXIV 343305 343306 . 160
chrXIV 343314 343315 . 120
chrXIV 343352 343353 . 400
chrXIV 343434 343435 . 280
chrXIV 343509 343510 . 440
chrXIV 343562 343563 . 120
chrXIV 343586 343587 . 120
chrXIV 343767 343768 . 1360
chrXIV 343921 343922 . 360
chrXIV 344750 344751 . 240
chrXIV 345046 345047 . 380
chrXIV 345195 345196 . 1200
chrXIV 345238 345239 . 180
chrXIV 345378 345379 . 140
chrXIV 345409 345410 . 260
chrXIV 345494 345495 . 120
chrXIV 345531 345532 . 160
chrXIV 345566 345567 . 2940
chrXIV 345571 345572 . 1680
chrXIV 345684 345685 . 1480
chrXIV 345692 345693 . 280
chrXIV 345854 345855 . 1100
chrXIV 346140 346141 . 2260
chrXIV 346147 346148 . 160
chrXIV 346148 346149 . 160
chrXIV 346173 346174 . 320
chrXIV 346245 346246 . 120
chrXIV 347641 347642 . 680
chrXIV 347648 347649 . 520
chrXIV 347661 347662 . 220
chrXIV 347711 347712 . 2860
chrXIV 348594 348595 . 140
chrXIV 348617 348618 . 5440
chrXIV 348620 348621 . 120
chrXIV 348658 348659 . 1340
chrXIV 348668 348669 . 4740
chrXIV 348689 348690 . 880
chrXIV 348691 348692 . 1500
chrXIV 348699 348700 . 2220
chrXIV 348709 348710 . 720
chrXIV 348710 348711 . 1980
chrXIV 348870 348871 . 120
chrXIV 349831 349832 . 420
chrXIV 349837 349838 . 940
chrXIV 349854 349855 . 120
chrXIV 349867 349868 . 140
chrXIV 349879 349880 . 1280
chrXIV 349884 349885 . 660
chrXIV 349887 349888 . 500
chrXIV 349913 349914 . 160
chrXIV 349955 349956 . 780
chrXIV 349964 349965 . 140
chrXIV 349975 349976 . 120
chrXIV 349980 349981 . 280
chrXIV 349990 349991 . 120
chrXIV 349991 349992 . 7220
chrXIV 350000 350001 . 4320
chrXIV 350040 350041 . 700
chrXIV 350102 350103 . 2020
chrXIV 350104 350105 . 240
chrXIV 350104 350105 . 120
chrXIV 350105 350106 . 120
chrXIV 350139 350140 . 1700
chrXIV 350148 350149 . 400
chrXIV 350158 350159 . 600
chrXIV 350188 350189 . 1780
chrXIV 350217 350218 . 160
chrXIV 350221 350222 . 160
chrXIV 350246 350247 . 1960
chrXIV 350262 350263 . 120
chrXIV 350267 350268 . 300
chrXIV 350279 350280 . 3760
chrXIV 350285 350286 . 640
chrXIV 350388 350389 . 1980
chrXIV 350418 350419 . 400
chrXIV 350474 350475 . 1420
chrXIV 350525 350526 . 260
chrXIV 350533 350534 . 200
chrXIV 350732 350733 . 120
chrXIV 350763 350764 . 160
chrXIV 350783 350784 . 140
chrXIV 350874 350875 . 360
chrXIV 351473 351474 . 1020
chrXIV 351479 351480 . 480
chrXIV 351495 351496 . 1500
chrXIV 351496 351497 . 260
chrXIV 351499 351500 . 700
chrXIV 351501 351502 . 120
chrXIV 351503 351504 . 600
chrXIV 351521 351522 . 120
chrXIV 351544 351545 . 1280
chrXIV 351550 351551 . 500
chrXIV 351571 351572 . 120
chrXIV 351576 351577 . 340
chrXIV 351599 351600 . 160
chrXIV 351605 351606 . 660
chrXIV 351937 351938 . 2080
chrXIV 352127 352128 . 400
chrXIV 352193 352194 . 200
chrXIV 352203 352204 . 120
chrXIV 352258 352259 . 340
chrXIV 352259 352260 . 1020
chrXIV 352489 352490 . 420
chrXIV 352661 352662 . 220
chrXIV 352663 352664 . 680
chrXIV 352665 352666 . 940
chrXIV 352679 352680 . 200
chrXIV 352726 352727 . 300
chrXIV 352776 352777 . 340
chrXIV 352790 352791 . 1000
chrXIV 353065 353066 . 740
chrXIV 354596 354597 . 380
chrXIV 355003 355004 . 280
chrXIV 355046 355047 . 360
chrXIV 355128 355129 . 2300
chrXIV 355256 355257 . 120
chrXIV 355268 355269 . 160
chrXIV 355331 355332 . 860
chrXIV 355355 355356 . 1220
chrXIV 355422 355423 . 200
chrXIV 355425 355426 . 1420
chrXIV 355448 355449 . 200
chrXIV 355471 355472 . 220
chrXIV 355502 355503 . 720
chrXIV 355541 355542 . 940
chrXIV 355547 355548 . 320
chrXIV 355548 355549 . 800
chrXIV 355626 355627 . 1260
chrXIV 355639 355640 . 340
chrXIV 355642 355643 . 240
chrXIV 355729 355730 . 480
chrXIV 355734 355735 . 320
chrXIV 355739 355740 . 980
chrXIV 355742 355743 . 360
chrXIV 355789 355790 . 280
chrXIV 355798 355799 . 220
chrXIV 355813 355814 . 2360
chrXIV 355822 355823 . 140
chrXIV 355828 355829 . 1620
chrXIV 355843 355844 . 180
chrXIV 355850 355851 . 120
chrXIV 355891 355892 . 960
chrXIV 356125 356126 . 820
chrXIV 356170 356171 . 140
chrXIV 356177 356178 . 520
chrXIV 356189 356190 . 2100
chrXIV 356191 356192 . 1720
chrXIV 356194 356195 . 140
chrXIV 356206 356207 . 600
chrXIV 356213 356214 . 320
chrXIV 356224 356225 . 860
chrXIV 356253 356254 . 340
chrXIV 356263 356264 . 140
chrXIV 356287 356288 . 560
chrXIV 356298 356299 . 200
chrXIV 356424 356425 . 620
chrXIV 356614 356615 . 420
chrXIV 356717 356718 . 120
chrXIV 356719 356720 . 3700
chrXIV 356784 356785 . 740
chrXIV 356832 356833 . 860
chrXIV 356864 356865 . 120
chrXIV 356912 356913 . 2880
chrXIV 356960 356961 . 140
chrXIV 356970 356971 . 220
chrXIV 356978 356979 . 1360
chrXIV 356989 356990 . 240
chrXIV 357063 357064 . 900
chrXIV 357078 357079 . 120
chrXIV 357103 357104 . 580
chrXIV 357425 357426 . 640
chrXIV 357603 357604 . 960
chrXIV 357908 357909 . 140
chrXIV 358118 358119 . 280
chrXIV 358228 358229 . 140
chrXIV 358398 358399 . 300
chrXIV 358945 358946 . 160
chrXIV 358958 358959 . 160
chrXIV 359065 359066 . 760
chrXIV 359135 359136 . 160
chrXIV 359246 359247 . 120
chrXIV 359279 359280 . 180
chrXIV 359323 359324 . 900
chrXIV 359479 359480 . 320
chrXIV 359482 359483 . 380
chrXIV 360174 360175 . 120
chrXIV 360213 360214 . 220
chrXIV 361185 361186 . 120
chrXIV 361346 361347 . 120
chrXIV 361377 361378 . 180
chrXIV 365857 365858 . 120
chrXIV 365877 365878 . 980
chrXIV 365912 365913 . 160
chrXIV 365914 365915 . 200
chrXIV 365947 365948 . 240
chrXIV 365971 365972 . 140
chrXIV 366416 366417 . 200
chrXIV 366495 366496 . 120
chrXIV 366542 366543 . 4900
chrXIV 366545 366546 . 1040
chrXIV 366569 366570 . 120
chrXIV 366585 366586 . 120
chrXIV 366587 366588 . 1260
chrXIV 366632 366633 . 400
chrXIV 366639 366640 . 120
chrXIV 366640 366641 . 780
chrXIV 366644 366645 . 1400
chrXIV 368486 368487 . 160
chrXIV 368549 368550 . 660
chrXIV 368697 368698 . 120
chrXIV 368733 368734 . 1880
chrXIV 368757 368758 . 600
chrXIV 369259 369260 . 220
chrXIV 370170 370171 . 120
chrXIV 370183 370184 . 140
chrXIV 370198 370199 . 1480
chrXIV 370204 370205 . 240
chrXIV 370209 370210 . 580
chrXIV 370215 370216 . 240
chrXIV 370222 370223 . 460
chrXIV 370225 370226 . 340
chrXIV 370276 370277 . 120
chrXIV 370281 370282 . 1120
chrXIV 370289 370290 . 1120
chrXIV 370296 370297 . 1200
chrXIV 370312 370313 . 160
chrXIV 370319 370320 . 1780
chrXIV 370321 370322 . 1200
chrXIV 370321 370322 . 120
chrXIV 370322 370323 . 180
chrXIV 370343 370344 . 260
chrXIV 370819 370820 . 160
chrXIV 371558 371559 . 3440
chrXIV 371595 371596 . 120
chrXIV 371634 371635 . 220
chrXIV 372298 372299 . 320
chrXIV 372311 372312 . 120
chrXIV 372315 372316 . 220
chrXIV 372330 372331 . 240
chrXIV 372398 372399 . 200
chrXIV 372565 372566 . 140
chrXIV 373076 373077 . 140
chrXIV 373379 373380 . 360
chrXIV 373411 373412 . 340
chrXIV 373428 373429 . 280
chrXIV 373480 373481 . 140
chrXIV 373774 373775 . 1260
chrXIV 373798 373799 . 440
chrXIV 373824 373825 . 300
chrXIV 373830 373831 . 640
chrXIV 373846 373847 . 200
chrXIV 373860 373861 . 2380
chrXIV 373879 373880 . 120
chrXIV 373885 373886 . 140
chrXIV 374054 374055 . 280
chrXIV 374072 374073 . 160
chrXIV 374086 374087 . 880
chrXIV 374224 374225 . 140
chrXIV 374347 374348 . 240
chrXIV 374601 374602 . 120
chrXIV 374746 374747 . 220
chrXIV 374762 374763 . 240
chrXIV 374798 374799 . 1400
chrXIV 374811 374812 . 880
chrXIV 374826 374827 . 3240
chrXIV 375044 375045 . 3320
chrXIV 375057 375058 . 620
chrXIV 375083 375084 . 2140
chrXIV 375085 375086 . 780
chrXIV 375089 375090 . 600
chrXIV 375158 375159 . 320
chrXIV 375168 375169 . 780
chrXIV 375174 375175 . 720
chrXIV 375183 375184 . 1480
chrXIV 375194 375195 . 180
chrXIV 378629 378630 . 200
chrXIV 378632 378633 . 160
chrXIV 378638 378639 . 180
chrXIV 378669 378670 . 160
chrXIV 378674 378675 . 120
chrXIV 379169 379170 . 980
chrXIV 379372 379373 . 820
chrXIV 379658 379659 . 1580
chrXIV 379909 379910 . 680
chrXIV 380021 380022 . 800
chrXIV 380280 380281 . 1460
chrXIV 380286 380287 . 120
chrXIV 380401 380402 . 1640
chrXIV 380815 380816 . 1860
chrXIV 380908 380909 . 460
chrXIV 380914 380915 . 680
chrXIV 380937 380938 . 2360
chrXIV 380951 380952 . 300
chrXIV 380998 380999 . 320
chrXIV 381011 381012 . 680
chrXIV 381218 381219 . 800
chrXIV 381324 381325 . 2300
chrXIV 381386 381387 . 280
chrXIV 381397 381398 . 880
chrXIV 381704 381705 . 240
chrXIV 381752 381753 . 420
chrXIV 381906 381907 . 2560
chrXIV 382376 382377 . 200
chrXIV 382595 382596 . 120
chrXIV 382595 382596 . 160
chrXIV 382974 382975 . 120
chrXIV 383070 383071 . 280
chrXIV 383241 383242 . 600
chrXIV 383272 383273 . 300
chrXIV 383663 383664 . 380
chrXIV 383801 383802 . 560
chrXIV 383817 383818 . 220
chrXIV 383848 383849 . 140
chrXIV 383854 383855 . 220
chrXIV 383865 383866 . 120
chrXIV 383875 383876 . 340
chrXIV 383895 383896 . 140
chrXIV 384547 384548 . 220
chrXIV 385605 385606 . 240
chrXIV 385833 385834 . 260
chrXIV 386874 386875 . 500
chrXIV 386909 386910 . 1740
chrXIV 387008 387009 . 180
chrXIV 387031 387032 . 120
chrXIV 387042 387043 . 1120
chrXIV 387112 387113 . 320
chrXIV 387122 387123 . 220
chrXIV 389803 389804 . 180
chrXIV 389882 389883 . 2000
chrXIV 389935 389936 . 140
chrXIV 390229 390230 . 620
chrXIV 391574 391575 . 1740
chrXIV 391626 391627 . 1100
chrXIV 391817 391818 . 340
chrXIV 391838 391839 . 120
chrXIV 391983 391984 . 720
chrXIV 392150 392151 . 320
chrXIV 392211 392212 . 240
chrXIV 392216 392217 . 240
chrXIV 392364 392365 . 120
chrXIV 392421 392422 . 280
chrXIV 392426 392427 . 420
chrXIV 392440 392441 . 180
chrXIV 392498 392499 . 1440
chrXIV 392502 392503 . 3020
chrXIV 392505 392506 . 420
chrXIV 392547 392548 . 1420
chrXIV 392549 392550 . 500
chrXIV 392549 392550 . 460
chrXIV 392704 392705 . 120
chrXIV 392711 392712 . 540
chrXIV 392769 392770 . 120
chrXIV 392793 392794 . 600
chrXIV 392819 392820 . 140
chrXIV 392831 392832 . 2160
chrXIV 392839 392840 . 2580
chrXIV 394137 394138 . 1840
chrXIV 394479 394480 . 920
chrXIV 394488 394489 . 580
chrXIV 394550 394551 . 3580
chrXIV 394785 394786 . 400
chrXIV 394988 394989 . 160
chrXIV 395138 395139 . 380
chrXIV 395620 395621 . 620
chrXIV 395979 395980 . 200
chrXIV 396428 396429 . 220
chrXIV 396484 396485 . 140
chrXIV 396954 396955 . 260
chrXIV 397532 397533 . 7800
chrXIV 397664 397665 . 140
chrXIV 397843 397844 . 360
chrXIV 397904 397905 . 220
chrXIV 397994 397995 . 480
chrXIV 398011 398012 . 940
chrXIV 398180 398181 . 520
chrXIV 398186 398187 . 860
chrXIV 398323 398324 . 1020
chrXIV 398339 398340 . 2300
chrXIV 398375 398376 . 200
chrXIV 398387 398388 . 160
chrXIV 398417 398418 . 120
chrXIV 398522 398523 . 120
chrXIV 398979 398980 . 480
chrXIV 399014 399015 . 200
chrXIV 399138 399139 . 3420
chrXIV 399715 399716 . 120
chrXIV 400288 400289 . 200
chrXIV 400438 400439 . 640
chrXIV 400441 400442 . 240
chrXIV 400465 400466 . 480
chrXIV 400478 400479 . 540
chrXIV 400599 400600 . 740
chrXIV 400663 400664 . 140
chrXIV 400732 400733 . 460
chrXIV 400855 400856 . 160
chrXIV 400868 400869 . 120
chrXIV 400871 400872 . 360
chrXIV 400916 400917 . 280
chrXIV 400935 400936 . 220
chrXIV 400945 400946 . 140
chrXIV 400960 400961 . 160
chrXIV 400963 400964 . 180
chrXIV 400992 400993 . 120
chrXIV 401305 401306 . 200
chrXIV 402108 402109 . 160
chrXIV 402411 402412 . 120
chrXIV 402423 402424 . 140
chrXIV 402482 402483 . 860
chrXIV 402742 402743 . 240
chrXIV 402988 402989 . 200
chrXIV 403570 403571 . 220
chrXIV 404574 404575 . 580
chrXIV 404744 404745 . 120
chrXIV 405659 405660 . 180
chrXIV 405673 405674 . 420
chrXIV 405678 405679 . 620
chrXIV 405688 405689 . 300
chrXIV 405696 405697 . 340
chrXIV 405698 405699 . 140
chrXIV 405698 405699 . 120
chrXIV 405704 405705 . 220
chrXIV 405716 405717 . 180
chrXIV 405719 405720 . 140
chrXIV 405831 405832 . 1040
chrXIV 405841 405842 . 260
chrXIV 405848 405849 . 200
chrXIV 405848 405849 . 380
chrXIV 405860 405861 . 2980
chrXIV 405862 405863 . 160
chrXIV 405863 405864 . 1680
chrXIV 405873 405874 . 120
chrXIV 405879 405880 . 240
chrXIV 405892 405893 . 600
chrXIV 405955 405956 . 140
chrXIV 406296 406297 . 920
chrXIV 406450 406451 . 140
chrXIV 406500 406501 . 340
chrXIV 406755 406756 . 1100
chrXIV 406920 406921 . 520
chrXIV 406931 406932 . 460
chrXIV 407441 407442 . 140
chrXIV 407595 407596 . 120
chrXIV 407733 407734 . 280
chrXIV 407762 407763 . 660
chrXIV 407769 407770 . 200
chrXIV 407868 407869 . 320
chrXIV 407880 407881 . 880
chrXIV 407881 407882 . 220
chrXIV 407882 407883 . 120
chrXIV 407883 407884 . 120
chrXIV 407921 407922 . 140
chrXIV 407924 407925 . 580
chrXIV 407965 407966 . 120
chrXIV 408172 408173 . 940
chrXIV 408212 408213 . 3660
chrXIV 408256 408257 . 1440
chrXIV 408258 408259 . 500
chrXIV 408728 408729 . 160
chrXIV 408735 408736 . 460
chrXIV 409347 409348 . 380
chrXIV 409574 409575 . 840
chrXIV 410055 410056 . 200
chrXIV 410167 410168 . 800
chrXIV 410327 410328 . 360
chrXIV 410460 410461 . 720
chrXIV 410827 410828 . 960
chrXIV 410980 410981 . 660
chrXIV 411142 411143 . 780
chrXIV 411986 411987 . 3060
chrXIV 412127 412128 . 340
chrXIV 412150 412151 . 740
chrXIV 412167 412168 . 180
chrXIV 412189 412190 . 3260
chrXIV 412211 412212 . 900
chrXIV 412226 412227 . 300
chrXIV 412244 412245 . 120
chrXIV 412250 412251 . 1080
chrXIV 412261 412262 . 180
chrXIV 412384 412385 . 120
chrXIV 412458 412459 . 140
chrXIV 412562 412563 . 120
chrXIV 412583 412584 . 420
chrXIV 412647 412648 . 380
chrXIV 412674 412675 . 460
chrXIV 412682 412683 . 120
chrXIV 412683 412684 . 200
chrXIV 412683 412684 . 120
chrXIV 412684 412685 . 120
chrXIV 412684 412685 . 140
chrXIV 412691 412692 . 180
chrXIV 412712 412713 . 820
chrXIV 412749 412750 . 140
chrXIV 413304 413305 . 1960
chrXIV 413329 413330 . 300
chrXIV 413381 413382 . 1260
chrXIV 413392 413393 . 220
chrXIV 413477 413478 . 140
chrXIV 413508 413509 . 120
chrXIV 413530 413531 . 120
chrXIV 413541 413542 . 120
chrXIV 413660 413661 . 120
chrXIV 415412 415413 . 120
chrXIV 416258 416259 . 480
chrXIV 416266 416267 . 820
chrXIV 416268 416269 . 200
chrXIV 416313 416314 . 140
chrXIV 416447 416448 . 680
chrXIV 416466 416467 . 540
chrXIV 416482 416483 . 340
chrXIV 416483 416484 . 120
chrXIV 416484 416485 . 240
chrXIV 416484 416485 . 320
chrXIV 416506 416507 . 340
chrXIV 416527 416528 . 1760
chrXIV 416544 416545 . 800
chrXIV 416590 416591 . 420
chrXIV 416601 416602 . 820
chrXIV 416602 416603 . 120
chrXIV 416603 416604 . 120
chrXIV 416603 416604 . 360
chrXIV 416741 416742 . 140
chrXIV 416832 416833 . 140
chrXIV 416879 416880 . 140
chrXIV 416952 416953 . 220
chrXIV 417541 417542 . 2720
chrXIV 417552 417553 . 140
chrXIV 417563 417564 . 180
chrXIV 417568 417569 . 220
chrXIV 417665 417666 . 580
chrXIV 417685 417686 . 120
chrXIV 417691 417692 . 2740
chrXIV 417751 417752 . 3920
chrXIV 417760 417761 . 2320
chrXIV 417779 417780 . 2880
chrXIV 418603 418604 . 640
chrXIV 418631 418632 . 240
chrXIV 418660 418661 . 560
chrXIV 418732 418733 . 460
chrXIV 418738 418739 . 220
chrXIV 418741 418742 . 320
chrXIV 418754 418755 . 1680
chrXIV 418756 418757 . 180
chrXIV 418756 418757 . 120
chrXIV 419076 419077 . 660
chrXIV 419088 419089 . 480
chrXIV 419405 419406 . 140
chrXIV 419740 419741 . 820
chrXIV 419909 419910 . 140
chrXIV 419954 419955 . 120
chrXIV 419965 419966 . 160
chrXIV 419968 419969 . 120
chrXIV 419975 419976 . 920
chrXIV 419982 419983 . 5100
chrXIV 420004 420005 . 160
chrXIV 420005 420006 . 1120
chrXIV 420010 420011 . 120
chrXIV 420019 420020 . 660
chrXIV 421031 421032 . 1200
chrXIV 421590 421591 . 2020
chrXIV 421915 421916 . 300
chrXIV 422893 422894 . 460
chrXIV 422924 422925 . 460
chrXIV 423128 423129 . 700
chrXIV 423281 423282 . 120
chrXIV 423335 423336 . 2140
chrXIV 423671 423672 . 180
chrXIV 424341 424342 . 340
chrXIV 424646 424647 . 1280
chrXIV 424680 424681 . 660
chrXIV 424692 424693 . 860
chrXIV 424708 424709 . 120
chrXIV 424716 424717 . 120
chrXIV 424730 424731 . 120
chrXIV 424741 424742 . 2220
chrXIV 424742 424743 . 160
chrXIV 424742 424743 . 160
chrXIV 424750 424751 . 120
chrXIV 424774 424775 . 240
chrXIV 424783 424784 . 180
chrXIV 424787 424788 . 200
chrXIV 424798 424799 . 320
chrXIV 424814 424815 . 280
chrXIV 424906 424907 . 200
chrXIV 424951 424952 . 140
chrXIV 426838 426839 . 120
chrXIV 426853 426854 . 4620
chrXIV 426902 426903 . 220
chrXIV 426947 426948 . 280
chrXIV 427013 427014 . 120
chrXIV 427040 427041 . 120
chrXIV 427079 427080 . 140
chrXIV 427090 427091 . 2040
chrXIV 427097 427098 . 480
chrXIV 427109 427110 . 120
chrXIV 427110 427111 . 200
chrXIV 427119 427120 . 340
chrXIV 427128 427129 . 860
chrXIV 427145 427146 . 160
chrXIV 427170 427171 . 120
chrXIV 427174 427175 . 600
chrXIV 427175 427176 . 400
chrXIV 427175 427176 . 120
chrXIV 427176 427177 . 120
chrXIV 427186 427187 . 420
chrXIV 427217 427218 . 460
chrXIV 427223 427224 . 160
chrXIV 427348 427349 . 720
chrXIV 427364 427365 . 720
chrXIV 427430 427431 . 860
chrXIV 427446 427447 . 540
chrXIV 427471 427472 . 120
chrXIV 427474 427475 . 2400
chrXIV 427477 427478 . 420
chrXIV 427477 427478 . 580
chrXIV 427481 427482 . 1560
chrXIV 427481 427482 . 840
chrXIV 427483 427484 . 3960
chrXIV 427506 427507 . 3920
chrXIV 427546 427547 . 140
chrXIV 427574 427575 . 660
chrXIV 427599 427600 . 400
chrXIV 427680 427681 . 1740
chrXIV 427684 427685 . 300
chrXIV 429838 429839 . 180
chrXIV 429859 429860 . 420
chrXIV 429876 429877 . 360
chrXIV 429902 429903 . 840
chrXIV 429918 429919 . 240
chrXIV 429925 429926 . 160
chrXIV 429948 429949 . 1020
chrXIV 429957 429958 . 1420
chrXIV 429992 429993 . 120
chrXIV 430276 430277 . 160
chrXIV 434473 434474 . 160
chrXIV 434475 434476 . 4400
chrXIV 434593 434594 . 4260
chrXIV 434605 434606 . 340
chrXIV 434655 434656 . 500
chrXIV 434674 434675 . 1100
chrXIV 434682 434683 . 160
chrXIV 434735 434736 . 120
chrXIV 434742 434743 . 3160
chrXIV 434748 434749 . 120
chrXIV 434760 434761 . 2140
chrXIV 434774 434775 . 660
chrXIV 434781 434782 . 1340
chrXIV 434809 434810 . 820
chrXIV 435248 435249 . 2300
chrXIV 435253 435254 . 340
chrXIV 435267 435268 . 1480
chrXIV 435745 435746 . 120
chrXIV 436499 436500 . 160
chrXIV 436997 436998 . 240
chrXIV 437217 437218 . 480
chrXIV 437234 437235 . 2320
chrXIV 437382 437383 . 1160
chrXIV 437392 437393 . 340
chrXIV 437399 437400 . 6740
chrXIV 437411 437412 . 120
chrXIV 437412 437413 . 260
chrXIV 437412 437413 . 180
chrXIV 437413 437414 . 120
chrXIV 437414 437415 . 820
chrXIV 437461 437462 . 120
chrXIV 437470 437471 . 160
chrXIV 437471 437472 . 160
chrXIV 437480 437481 . 280
chrXIV 437493 437494 . 5040
chrXIV 437518 437519 . 320
chrXIV 437530 437531 . 700
chrXIV 437540 437541 . 1700
chrXIV 437722 437723 . 1120
chrXIV 438045 438046 . 1480
chrXIV 438476 438477 . 140
chrXIV 438506 438507 . 340
chrXIV 438704 438705 . 180
chrXIV 438714 438715 . 860
chrXIV 439364 439365 . 480
chrXIV 439376 439377 . 120
chrXIV 439380 439381 . 460
chrXIV 439382 439383 . 120
chrXIV 439387 439388 . 440
chrXIV 439390 439391 . 640
chrXIV 439398 439399 . 120
chrXIV 439415 439416 . 740
chrXIV 439420 439421 . 180
chrXIV 439441 439442 . 160
chrXIV 439450 439451 . 180
chrXIV 439455 439456 . 440
chrXIV 439486 439487 . 120
chrXIV 440547 440548 . 420
chrXIV 440742 440743 . 800
chrXIV 440850 440851 . 1040
chrXIV 440858 440859 . 200
chrXIV 440865 440866 . 4220
chrXIV 440877 440878 . 160
chrXIV 440890 440891 . 2200
chrXIV 440947 440948 . 2580
chrXIV 441045 441046 . 120
chrXIV 441049 441050 . 260
chrXIV 441052 441053 . 1540
chrXIV 441058 441059 . 400
chrXIV 441101 441102 . 120
chrXIV 441138 441139 . 540
chrXIV 441138 441139 . 140
chrXIV 441190 441191 . 2420
chrXIV 441217 441218 . 1680
chrXIV 441230 441231 . 1160
chrXIV 441286 441287 . 220
chrXIV 441310 441311 . 180
chrXIV 441336 441337 . 1000
chrXIV 441353 441354 . 160
chrXIV 441364 441365 . 1140
chrXIV 441390 441391 . 640
chrXIV 441399 441400 . 200
chrXIV 441600 441601 . 220
chrXIV 441670 441671 . 920
chrXIV 441672 441673 . 120
chrXIV 441808 441809 . 120
chrXIV 441840 441841 . 560
chrXIV 441842 441843 . 560
chrXIV 442180 442181 . 120
chrXIV 442511 442512 . 120
chrXIV 442579 442580 . 140
chrXIV 442587 442588 . 180
chrXIV 442596 442597 . 1820
chrXIV 442661 442662 . 180
chrXIV 442748 442749 . 1620
chrXIV 442798 442799 . 200
chrXIV 442919 442920 . 500
chrXIV 443015 443016 . 2660
chrXIV 443018 443019 . 1700
chrXIV 443031 443032 . 260
chrXIV 443060 443061 . 120
chrXIV 443064 443065 . 120
chrXIV 443170 443171 . 160
chrXIV 443176 443177 . 140
chrXIV 443754 443755 . 120
chrXIV 443905 443906 . 120
chrXIV 444258 444259 . 300
chrXIV 444377 444378 . 120
chrXIV 444404 444405 . 140
chrXIV 444444 444445 . 240
chrXIV 444458 444459 . 160
chrXIV 444486 444487 . 420
chrXIV 444492 444493 . 120
chrXIV 444500 444501 . 120
chrXIV 444560 444561 . 180
chrXIV 444670 444671 . 420
chrXIV 444686 444687 . 140
chrXIV 444711 444712 . 120
chrXIV 444869 444870 . 220
chrXIV 444872 444873 . 460
chrXIV 445761 445762 . 200
chrXIV 445812 445813 . 560
chrXIV 446378 446379 . 140
chrXIV 447123 447124 . 380
chrXIV 447150 447151 . 200
chrXIV 447153 447154 . 500
chrXIV 447153 447154 . 280
chrXIV 447190 447191 . 220
chrXIV 447194 447195 . 500
chrXIV 447205 447206 . 1760
chrXIV 447205 447206 . 1020
chrXIV 447206 447207 . 120
chrXIV 447207 447208 . 140
chrXIV 447210 447211 . 360
chrXIV 447213 447214 . 1440
chrXIV 447214 447215 . 640
chrXIV 447234 447235 . 200
chrXIV 447234 447235 . 160
chrXIV 447237 447238 . 720
chrXIV 447307 447308 . 780
chrXIV 447740 447741 . 460
chrXIV 447767 447768 . 160
chrXIV 448207 448208 . 280
chrXIV 448552 448553 . 240
chrXIV 448739 448740 . 1000
chrXIV 449248 449249 . 1340
chrXIV 449307 449308 . 180
chrXIV 449403 449404 . 520
chrXIV 449428 449429 . 760
chrXIV 449444 449445 . 200
chrXIV 449464 449465 . 1040
chrXIV 449530 449531 . 280
chrXIV 449560 449561 . 120
chrXIV 449582 449583 . 620
chrXIV 449656 449657 . 560
chrXIV 449668 449669 . 280
chrXIV 449689 449690 . 720
chrXIV 449787 449788 . 160
chrXIV 449871 449872 . 200
chrXIV 450196 450197 . 2460
chrXIV 450326 450327 . 120
chrXIV 450644 450645 . 980
chrXIV 450662 450663 . 360
chrXIV 450755 450756 . 240
chrXIV 450759 450760 . 1560
chrXIV 450764 450765 . 660
chrXIV 450778 450779 . 240
chrXIV 450778 450779 . 320
chrXIV 450786 450787 . 960
chrXIV 450918 450919 . 360
chrXIV 450921 450922 . 120
chrXIV 450926 450927 . 140
chrXIV 450957 450958 . 3420
chrXIV 450960 450961 . 400
chrXIV 451093 451094 . 120
chrXIV 451122 451123 . 140
chrXIV 451283 451284 . 200
chrXIV 451747 451748 . 2140
chrXIV 452080 452081 . 140
chrXIV 452118 452119 . 280
chrXIV 452130 452131 . 240
chrXIV 452134 452135 . 1040
chrXIV 452179 452180 . 1040
chrXIV 452192 452193 . 200
chrXIV 452193 452194 . 140
chrXIV 452213 452214 . 220
chrXIV 454597 454598 . 520
chrXIV 455169 455170 . 180
chrXIV 455250 455251 . 1900
chrXIV 455457 455458 . 440
chrXIV 455636 455637 . 5440
chrXIV 455702 455703 . 1680
chrXIV 455911 455912 . 480
chrXIV 456219 456220 . 280
chrXIV 456227 456228 . 140
chrXIV 456235 456236 . 760
chrXIV 456241 456242 . 220
chrXIV 456253 456254 . 500
chrXIV 456263 456264 . 120
chrXIV 456265 456266 . 120
chrXIV 456268 456269 . 680
chrXIV 456271 456272 . 260
chrXIV 456277 456278 . 260
chrXIV 456323 456324 . 960
chrXIV 456329 456330 . 240
chrXIV 456332 456333 . 600
chrXIV 456343 456344 . 920
chrXIV 456352 456353 . 120
chrXIV 456357 456358 . 420
chrXIV 456361 456362 . 140
chrXIV 456378 456379 . 240
chrXIV 457459 457460 . 500
chrXIV 457466 457467 . 120
chrXIV 457500 457501 . 200
chrXIV 457513 457514 . 120
chrXIV 457520 457521 . 660
chrXIV 461881 461882 . 900
chrXIV 462077 462078 . 300
chrXIV 462102 462103 . 280
chrXIV 462137 462138 . 260
chrXIV 462159 462160 . 620
chrXIV 462166 462167 . 320
chrXIV 462190 462191 . 120
chrXIV 462207 462208 . 120
chrXIV 462210 462211 . 520
chrXIV 462214 462215 . 700
chrXIV 462221 462222 . 280
chrXIV 462234 462235 . 460
chrXIV 462403 462404 . 200
chrXIV 462600 462601 . 120
chrXIV 462775 462776 . 220
chrXIV 462797 462798 . 1600
chrXIV 463259 463260 . 180
chrXIV 463745 463746 . 140
chrXIV 463754 463755 . 260
chrXIV 463819 463820 . 140
chrXIV 463965 463966 . 440
chrXIV 464141 464142 . 1120
chrXIV 464299 464300 . 200
chrXIV 464559 464560 . 220
chrXIV 464753 464754 . 480
chrXIV 464936 464937 . 280
chrXIV 464953 464954 . 180
chrXIV 465087 465088 . 120
chrXIV 465122 465123 . 140
chrXIV 465277 465278 . 240
chrXIV 465337 465338 . 560
chrXIV 465597 465598 . 140
chrXIV 465601 465602 . 120
chrXIV 465702 465703 . 180
chrXIV 465780 465781 . 220
chrXIV 466122 466123 . 120
chrXIV 466129 466130 . 120
chrXIV 466130 466131 . 140
chrXIV 466130 466131 . 1100
chrXIV 466142 466143 . 600
chrXIV 466186 466187 . 260
chrXIV 466201 466202 . 440
chrXIV 466274 466275 . 700
chrXIV 466376 466377 . 160
chrXIV 466434 466435 . 460
chrXIV 466512 466513 . 560
chrXIV 466525 466526 . 1560
chrXIV 466656 466657 . 120
chrXIV 466659 466660 . 120
chrXIV 466688 466689 . 120
chrXIV 466688 466689 . 1840
chrXIV 466692 466693 . 860
chrXIV 466696 466697 . 1100
chrXIV 466702 466703 . 200
chrXIV 466706 466707 . 520
chrXIV 466752 466753 . 160
chrXIV 466790 466791 . 120
chrXIV 466939 466940 . 200
chrXIV 467127 467128 . 380
chrXIV 467414 467415 . 340
chrXIV 468036 468037 . 500
chrXIV 469758 469759 . 180
chrXIV 469851 469852 . 120
chrXIV 469887 469888 . 120
chrXIV 469893 469894 . 1600
chrXIV 469894 469895 . 160
chrXIV 469919 469920 . 120
chrXIV 469935 469936 . 500
chrXIV 469949 469950 . 2500
chrXIV 469995 469996 . 1900
chrXIV 470154 470155 . 540
chrXIV 471188 471189 . 700
chrXIV 471220 471221 . 280
chrXIV 471221 471222 . 320
chrXIV 471224 471225 . 180
chrXIV 471232 471233 . 740
chrXIV 471242 471243 . 220
chrXIV 471288 471289 . 820
chrXIV 471317 471318 . 140
chrXIV 471326 471327 . 420
chrXIV 471426 471427 . 280
chrXIV 471451 471452 . 320
chrXIV 471453 471454 . 780
chrXIV 471962 471963 . 160
chrXIV 472358 472359 . 2280
chrXIV 472533 472534 . 380
chrXIV 472695 472696 . 260
chrXIV 473019 473020 . 340
chrXIV 473040 473041 . 2080
chrXIV 473058 473059 . 700
chrXIV 473182 473183 . 200
chrXIV 473203 473204 . 460
chrXIV 473213 473214 . 560
chrXIV 473223 473224 . 640
chrXIV 473238 473239 . 5060
chrXIV 473267 473268 . 460
chrXIV 473270 473271 . 120
chrXIV 473279 473280 . 280
chrXIV 473449 473450 . 600
chrXIV 475078 475079 . 180
chrXIV 475228 475229 . 640
chrXIV 475363 475364 . 420
chrXIV 476061 476062 . 140
chrXIV 476473 476474 . 1020
chrXIV 476495 476496 . 120
chrXIV 476535 476536 . 5520
chrXIV 476673 476674 . 320
chrXIV 476683 476684 . 2520
chrXIV 476694 476695 . 240
chrXIV 476700 476701 . 660
chrXIV 476790 476791 . 2220
chrXIV 476794 476795 . 180
chrXIV 476796 476797 . 1040
chrXIV 476801 476802 . 200
chrXIV 476807 476808 . 1300
chrXIV 478149 478150 . 1600
chrXIV 478168 478169 . 5000
chrXIV 478202 478203 . 140
chrXIV 478245 478246 . 660
chrXIV 478249 478250 . 360
chrXIV 478266 478267 . 2060
chrXIV 478273 478274 . 220
chrXIV 478319 478320 . 380
chrXIV 478321 478322 . 780
chrXIV 478326 478327 . 440
chrXIV 478356 478357 . 1160
chrXIV 478364 478365 . 200
chrXIV 479240 479241 . 300
chrXIV 479247 479248 . 120
chrXIV 479248 479249 . 120
chrXIV 479248 479249 . 2260
chrXIV 479252 479253 . 1100
chrXIV 479259 479260 . 880
chrXIV 479271 479272 . 6020
chrXIV 479282 479283 . 2080
chrXIV 479288 479289 . 200
chrXIV 479317 479318 . 120
chrXIV 479425 479426 . 200
chrXIV 479519 479520 . 120
chrXIV 479536 479537 . 120
chrXIV 479624 479625 . 2940
chrXIV 479626 479627 . 140
chrXIV 479643 479644 . 1300
chrXIV 479674 479675 . 2280
chrXIV 479703 479704 . 760
chrXIV 479728 479729 . 1200
chrXIV 479744 479745 . 920
chrXIV 479901 479902 . 900
chrXIV 480019 480020 . 160
chrXIV 480168 480169 . 120
chrXIV 480275 480276 . 260
chrXIV 480287 480288 . 480
chrXIV 480448 480449 . 860
chrXIV 480478 480479 . 140
chrXIV 480502 480503 . 1220
chrXIV 480860 480861 . 780
chrXIV 480963 480964 . 2800
chrXIV 481026 481027 . 1940
chrXIV 481103 481104 . 120
chrXIV 481186 481187 . 120
chrXIV 481201 481202 . 340
chrXIV 481233 481234 . 120
chrXIV 481330 481331 . 120
chrXIV 481334 481335 . 140
chrXIV 481488 481489 . 360
chrXIV 481514 481515 . 620
chrXIV 481671 481672 . 6240
chrXIV 481765 481766 . 260
chrXIV 482107 482108 . 160
chrXIV 482147 482148 . 320
chrXIV 482804 482805 . 240
chrXIV 482946 482947 . 160
chrXIV 482961 482962 . 680
chrXIV 483021 483022 . 2320
chrXIV 483084 483085 . 2740
chrXIV 483088 483089 . 1440
chrXIV 483118 483119 . 2180
chrXIV 483133 483134 . 120
chrXIV 483138 483139 . 120
chrXIV 483142 483143 . 220
chrXIV 483148 483149 . 120
chrXIV 483154 483155 . 1480
chrXIV 483161 483162 . 440
chrXIV 483171 483172 . 1360
chrXIV 483176 483177 . 140
chrXIV 483184 483185 . 160
chrXIV 483187 483188 . 120
chrXIV 483216 483217 . 340
chrXIV 483221 483222 . 1940
chrXIV 483227 483228 . 180
chrXIV 483231 483232 . 600
chrXIV 483355 483356 . 120
chrXIV 483442 483443 . 800
chrXIV 485182 485183 . 500
chrXIV 485366 485367 . 900
chrXIV 485388 485389 . 2200
chrXIV 485393 485394 . 120
chrXIV 485399 485400 . 900
chrXIV 485403 485404 . 180
chrXIV 485406 485407 . 1440
chrXIV 485455 485456 . 280
chrXIV 485533 485534 . 120
chrXIV 486499 486500 . 540
chrXIV 486962 486963 . 120
chrXIV 487143 487144 . 380
chrXIV 487665 487666 . 380
chrXIV 488020 488021 . 480
chrXIV 488028 488029 . 400
chrXIV 488176 488177 . 2120
chrXIV 488219 488220 . 1780
chrXIV 488239 488240 . 820
chrXIV 488247 488248 . 980
chrXIV 488257 488258 . 480
chrXIV 488261 488262 . 160
chrXIV 488263 488264 . 2040
chrXIV 488270 488271 . 1840
chrXIV 488279 488280 . 900
chrXIV 488310 488311 . 340
chrXIV 488321 488322 . 460
chrXIV 488334 488335 . 160
chrXIV 488340 488341 . 520
chrXIV 488349 488350 . 1060
chrXIV 488491 488492 . 3440
chrXIV 488594 488595 . 1180
chrXIV 488667 488668 . 140
chrXIV 488713 488714 . 200
chrXIV 488825 488826 . 360
chrXIV 489477 489478 . 120
chrXIV 489729 489730 . 420
chrXIV 489959 489960 . 4460
chrXIV 489994 489995 . 280
chrXIV 490001 490002 . 280
chrXIV 490154 490155 . 200
chrXIV 490163 490164 . 180
chrXIV 490205 490206 . 120
chrXIV 490212 490213 . 120
chrXIV 490244 490245 . 460
chrXIV 490257 490258 . 640
chrXIV 490258 490259 . 180
chrXIV 490265 490266 . 740
chrXIV 490423 490424 . 160
chrXIV 490587 490588 . 340
chrXIV 490591 490592 . 540
chrXIV 490606 490607 . 300
chrXIV 490756 490757 . 540
chrXIV 490775 490776 . 140
chrXIV 490785 490786 . 3360
chrXIV 490807 490808 . 120
chrXIV 490959 490960 . 200
chrXIV 490963 490964 . 840
chrXIV 490967 490968 . 220
chrXIV 491099 491100 . 1440
chrXIV 491318 491319 . 140
chrXIV 491332 491333 . 1280
chrXIV 491343 491344 . 4880
chrXIV 491368 491369 . 320
chrXIV 491370 491371 . 120
chrXIV 491370 491371 . 120
chrXIV 491377 491378 . 320
chrXIV 491378 491379 . 460
chrXIV 491404 491405 . 500
chrXIV 491412 491413 . 140
chrXIV 491415 491416 . 780
chrXIV 491417 491418 . 240
chrXIV 491425 491426 . 120
chrXIV 491434 491435 . 240
chrXIV 493130 493131 . 980
chrXIV 493135 493136 . 180
chrXIV 493152 493153 . 180
chrXIV 493216 493217 . 2240
chrXIV 493235 493236 . 1080
chrXIV 493240 493241 . 160
chrXIV 493241 493242 . 580
chrXIV 493249 493250 . 2720
chrXIV 493256 493257 . 600
chrXIV 493260 493261 . 140
chrXIV 493265 493266 . 980
chrXIV 493433 493434 . 220
chrXIV 493459 493460 . 560
chrXIV 493572 493573 . 120
chrXIV 493589 493590 . 640
chrXIV 493619 493620 . 140
chrXIV 493622 493623 . 280
chrXIV 493657 493658 . 120
chrXIV 493752 493753 . 120
chrXIV 493797 493798 . 340
chrXIV 493804 493805 . 220
chrXIV 495408 495409 . 520
chrXIV 495434 495435 . 1960
chrXIV 495444 495445 . 540
chrXIV 495450 495451 . 380
chrXIV 495453 495454 . 280
chrXIV 495456 495457 . 120
chrXIV 495461 495462 . 540
chrXIV 495466 495467 . 1460
chrXIV 495498 495499 . 320
chrXIV 495518 495519 . 180
chrXIV 495673 495674 . 120
chrXIV 495923 495924 . 420
chrXIV 495926 495927 . 120
chrXIV 495938 495939 . 180
chrXIV 496004 496005 . 260
chrXIV 496264 496265 . 3680
chrXIV 496424 496425 . 120
chrXIV 496646 496647 . 1280
chrXIV 496945 496946 . 920
chrXIV 497396 497397 . 1100
chrXIV 497477 497478 . 340
chrXIV 497531 497532 . 320
chrXIV 497682 497683 . 120
chrXIV 497846 497847 . 140
chrXIV 497885 497886 . 460
chrXIV 498051 498052 . 1120
chrXIV 498328 498329 . 540
chrXIV 498391 498392 . 560
chrXIV 498558 498559 . 360
chrXIV 498562 498563 . 120
chrXIV 498567 498568 . 200
chrXIV 498618 498619 . 120
chrXIV 498626 498627 . 140
chrXIV 498660 498661 . 360
chrXIV 498660 498661 . 200
chrXIV 498662 498663 . 160
chrXIV 498681 498682 . 460
chrXIV 498715 498716 . 160
chrXIV 498719 498720 . 240
chrXIV 498723 498724 . 120
chrXIV 498726 498727 . 180
chrXIV 498734 498735 . 180
chrXIV 498830 498831 . 260
chrXIV 498947 498948 . 220
chrXIV 498957 498958 . 180
chrXIV 498960 498961 . 120
chrXIV 498966 498967 . 120
chrXIV 499019 499020 . 1900
chrXIV 499021 499022 . 140
chrXIV 499021 499022 . 140
chrXIV 499024 499025 . 300
chrXIV 499031 499032 . 500
chrXIV 499092 499093 . 160
chrXIV 499135 499136 . 440
chrXIV 499344 499345 . 1660
chrXIV 499350 499351 . 120
chrXIV 499358 499359 . 260
chrXIV 499401 499402 . 640
chrXIV 499403 499404 . 120
chrXIV 499462 499463 . 580
chrXIV 499470 499471 . 320
chrXIV 499514 499515 . 1000
chrXIV 499522 499523 . 3980
chrXIV 499579 499580 . 140
chrXIV 499586 499587 . 320
chrXIV 499726 499727 . 180
chrXIV 500248 500249 . 160
chrXIV 500280 500281 . 1940
chrXIV 500333 500334 . 200
chrXIV 500367 500368 . 160
chrXIV 500378 500379 . 140
chrXIV 500382 500383 . 780
chrXIV 500383 500384 . 200
chrXIV 500386 500387 . 140
chrXIV 500464 500465 . 180
chrXIV 500476 500477 . 160
chrXIV 500485 500486 . 2160
chrXIV 500487 500488 . 160
chrXIV 500488 500489 . 140
chrXIV 500494 500495 . 540
chrXIV 500503 500504 . 340
chrXIV 500512 500513 . 260
chrXIV 500514 500515 . 480
chrXIV 500586 500587 . 800
chrXIV 500589 500590 . 140
chrXIV 500599 500600 . 140
chrXIV 500603 500604 . 120
chrXIV 500612 500613 . 500
chrXIV 500616 500617 . 440
chrXIV 500656 500657 . 260
chrXIV 500718 500719 . 240
chrXIV 500728 500729 . 1180
chrXIV 500741 500742 . 280
chrXIV 500759 500760 . 360
chrXIV 500812 500813 . 2320
chrXIV 500827 500828 . 120
chrXIV 500862 500863 . 1640
chrXIV 500930 500931 . 120
chrXIV 501070 501071 . 220
chrXIV 501128 501129 . 180
chrXIV 501222 501223 . 320
chrXIV 501245 501246 . 940
chrXIV 501269 501270 . 160
chrXIV 501277 501278 . 1760
chrXIV 501291 501292 . 120
chrXIV 501309 501310 . 120
chrXIV 501383 501384 . 120
chrXIV 501391 501392 . 3460
chrXIV 501394 501395 . 220
chrXIV 501495 501496 . 180
chrXIV 501616 501617 . 280
chrXIV 501751 501752 . 200
chrXIV 502027 502028 . 340
chrXIV 502137 502138 . 180
chrXIV 502140 502141 . 600
chrXIV 502174 502175 . 600
chrXIV 502241 502242 . 360
chrXIV 502303 502304 . 1400
chrXIV 502392 502393 . 1740
chrXIV 502433 502434 . 160
chrXIV 502442 502443 . 120
chrXIV 502520 502521 . 280
chrXIV 502702 502703 . 120
chrXIV 502725 502726 . 440
chrXIV 502750 502751 . 620
chrXIV 502760 502761 . 260
chrXIV 502811 502812 . 240
chrXIV 502866 502867 . 200
chrXIV 502984 502985 . 140
chrXIV 503009 503010 . 180
chrXIV 503090 503091 . 320
chrXIV 503109 503110 . 360
chrXIV 503175 503176 . 420
chrXIV 503203 503204 . 880
chrXIV 503245 503246 . 200
chrXIV 503265 503266 . 140
chrXIV 503269 503270 . 420
chrXIV 503276 503277 . 320
chrXIV 503485 503486 . 740
chrXIV 503525 503526 . 500
chrXIV 503536 503537 . 140
chrXIV 504206 504207 . 260
chrXIV 504604 504605 . 1300
chrXIV 504781 504782 . 2260
chrXIV 504791 504792 . 2020
chrXIV 504866 504867 . 580
chrXIV 504882 504883 . 420
chrXIV 505078 505079 . 3940
chrXIV 505211 505212 . 2580
chrXIV 505361 505362 . 220
chrXIV 505552 505553 . 180
chrXIV 505627 505628 . 160
chrXIV 505635 505636 . 120
chrXIV 505666 505667 . 600
chrXIV 505673 505674 . 120
chrXIV 505679 505680 . 2320
chrXIV 505687 505688 . 1060
chrXIV 505935 505936 . 120
chrXIV 507209 507210 . 220
chrXIV 507215 507216 . 840
chrXIV 507328 507329 . 120
chrXIV 507390 507391 . 140
chrXIV 507425 507426 . 720
chrXIV 507528 507529 . 160
chrXIV 507533 507534 . 200
chrXIV 507567 507568 . 600
chrXIV 507570 507571 . 120
chrXIV 507572 507573 . 260
chrXIV 507885 507886 . 1000
chrXIV 507956 507957 . 120
chrXIV 507999 508000 . 120
chrXIV 508027 508028 . 380
chrXIV 508064 508065 . 1140
chrXIV 508089 508090 . 160
chrXIV 508243 508244 . 160
chrXIV 508577 508578 . 380
chrXIV 508609 508610 . 160
chrXIV 508658 508659 . 120
chrXIV 510316 510317 . 120
chrXIV 510326 510327 . 240
chrXIV 510407 510408 . 120
chrXIV 510422 510423 . 160
chrXIV 510435 510436 . 240
chrXIV 510442 510443 . 220
chrXIV 510452 510453 . 200
chrXIV 512298 512299 . 260
chrXIV 512405 512406 . 340
chrXIV 512553 512554 . 180
chrXIV 512696 512697 . 360
chrXIV 512706 512707 . 1240
chrXIV 515019 515020 . 220
chrXIV 515035 515036 . 660
chrXIV 515046 515047 . 420
chrXIV 515086 515087 . 620
chrXIV 515090 515091 . 140
chrXIV 515095 515096 . 260
chrXIV 515240 515241 . 280
chrXIV 515460 515461 . 380
chrXIV 516521 516522 . 160
chrXIV 516721 516722 . 120
chrXIV 516848 516849 . 120
chrXIV 516920 516921 . 160
chrXIV 516992 516993 . 180
chrXIV 516999 517000 . 460
chrXIV 517094 517095 . 6220
chrXIV 517180 517181 . 120
chrXIV 517193 517194 . 460
chrXIV 517201 517202 . 180
chrXIV 517204 517205 . 120
chrXIV 517206 517207 . 560
chrXIV 517216 517217 . 300
chrXIV 517387 517388 . 580
chrXIV 517514 517515 . 140
chrXIV 517545 517546 . 120
chrXIV 517657 517658 . 120
chrXIV 517713 517714 . 120
chrXIV 517820 517821 . 140
chrXIV 517845 517846 . 120
chrXIV 517863 517864 . 120
chrXIV 517897 517898 . 120
chrXIV 518006 518007 . 260
chrXIV 518745 518746 . 180
chrXIV 518878 518879 . 200
chrXIV 518894 518895 . 780
chrXIV 518900 518901 . 280
chrXIV 518906 518907 . 120
chrXIV 518920 518921 . 120
chrXIV 518946 518947 . 5140
chrXIV 518966 518967 . 580
chrXIV 518987 518988 . 1560
chrXIV 519007 519008 . 540
chrXIV 519016 519017 . 760
chrXIV 519047 519048 . 600
chrXIV 519054 519055 . 860
chrXIV 519070 519071 . 120
chrXIV 519074 519075 . 560
chrXIV 519130 519131 . 200
chrXIV 519133 519134 . 120
chrXIV 519149 519150 . 1100
chrXIV 519169 519170 . 120
chrXIV 519208 519209 . 320
chrXIV 519230 519231 . 980
chrXIV 519774 519775 . 120
chrXIV 519783 519784 . 760
chrXIV 519797 519798 . 140
chrXIV 519972 519973 . 120
chrXIV 519975 519976 . 120
chrXIV 520097 520098 . 120
chrXIV 520108 520109 . 160
chrXIV 520167 520168 . 120
chrXIV 520184 520185 . 120
chrXIV 520567 520568 . 120
chrXIV 522324 522325 . 880
chrXIV 523620 523621 . 160
chrXIV 523650 523651 . 380
chrXIV 523662 523663 . 340
chrXIV 523977 523978 . 140
chrXIV 525092 525093 . 420
chrXIV 525146 525147 . 820
chrXIV 525203 525204 . 480
chrXIV 525301 525302 . 120
chrXIV 525333 525334 . 480
chrXIV 525375 525376 . 340
chrXIV 525404 525405 . 140
chrXIV 525433 525434 . 260
chrXIV 525487 525488 . 200
chrXIV 525505 525506 . 200
chrXIV 525525 525526 . 600
chrXIV 525528 525529 . 180
chrXIV 525541 525542 . 1000
chrXIV 525546 525547 . 320
chrXIV 525560 525561 . 120
chrXIV 525569 525570 . 2480
chrXIV 525571 525572 . 140
chrXIV 525729 525730 . 400
chrXIV 525876 525877 . 660
chrXIV 525883 525884 . 120
chrXIV 525894 525895 . 200
chrXIV 525921 525922 . 240
chrXIV 525929 525930 . 260
chrXIV 525960 525961 . 320
chrXIV 526136 526137 . 240
chrXIV 526453 526454 . 200
chrXIV 526856 526857 . 400
chrXIV 526954 526955 . 180
chrXIV 527108 527109 . 160
chrXIV 527632 527633 . 120
chrXIV 528946 528947 . 140
chrXIV 529109 529110 . 200
chrXIV 529201 529202 . 2000
chrXIV 529368 529369 . 200
chrXIV 529374 529375 . 140
chrXIV 529429 529430 . 6760
chrXIV 529581 529582 . 600
chrXIV 529594 529595 . 1080
chrXIV 529614 529615 . 180
chrXIV 529645 529646 . 140
chrXIV 529660 529661 . 2220
chrXIV 529688 529689 . 140
chrXIV 529696 529697 . 660
chrXIV 529707 529708 . 140
chrXIV 529717 529718 . 300
chrXIV 529726 529727 . 280
chrXIV 529780 529781 . 120
chrXIV 529790 529791 . 1880
chrXIV 530034 530035 . 1020
chrXIV 530132 530133 . 200
chrXIV 530235 530236 . 160
chrXIV 530381 530382 . 1600
chrXIV 530455 530456 . 120
chrXIV 530458 530459 . 3260
chrXIV 530719 530720 . 200
chrXIV 530809 530810 . 140
chrXIV 530945 530946 . 5800
chrXIV 530991 530992 . 2500
chrXIV 530998 530999 . 8560
chrXIV 531007 531008 . 1120
chrXIV 531081 531082 . 120
chrXIV 531188 531189 . 120
chrXIV 531249 531250 . 260
chrXIV 531291 531292 . 600
chrXIV 531337 531338 . 440
chrXIV 531345 531346 . 120
chrXIV 531353 531354 . 860
chrXIV 531381 531382 . 120
chrXIV 531501 531502 . 140
chrXIV 531510 531511 . 480
chrXIV 531531 531532 . 500
chrXIV 531535 531536 . 120
chrXIV 531541 531542 . 1300
chrXIV 531546 531547 . 760
chrXIV 531556 531557 . 280
chrXIV 531599 531600 . 1700
chrXIV 531611 531612 . 900
chrXIV 531637 531638 . 700
chrXIV 531643 531644 . 1480
chrXIV 531649 531650 . 2960
chrXIV 531655 531656 . 180
chrXIV 531701 531702 . 180
chrXIV 531823 531824 . 1180
chrXIV 532113 532114 . 820
chrXIV 532277 532278 . 120
chrXIV 532330 532331 . 120
chrXIV 532547 532548 . 120
chrXIV 533276 533277 . 160
chrXIV 533612 533613 . 160
chrXIV 533725 533726 . 1200
chrXIV 533995 533996 . 160
chrXIV 534050 534051 . 120
chrXIV 534160 534161 . 800
chrXIV 534338 534339 . 220
chrXIV 534371 534372 . 220
chrXIV 534531 534532 . 180
chrXIV 534558 534559 . 1100
chrXIV 535036 535037 . 160
chrXIV 535073 535074 . 160
chrXIV 535097 535098 . 760
chrXIV 535110 535111 . 200
chrXIV 535165 535166 . 120
chrXIV 535324 535325 . 180
chrXIV 535502 535503 . 980
chrXIV 535715 535716 . 140
chrXIV 535947 535948 . 380
chrXIV 537811 537812 . 140
chrXIV 537965 537966 . 300
chrXIV 538013 538014 . 220
chrXIV 538018 538019 . 120
chrXIV 538021 538022 . 540
chrXIV 538022 538023 . 240
chrXIV 538035 538036 . 2620
chrXIV 538045 538046 . 2200
chrXIV 538085 538086 . 1740
chrXIV 538091 538092 . 1280
chrXIV 538092 538093 . 360
chrXIV 538099 538100 . 2520
chrXIV 538115 538116 . 340
chrXIV 538122 538123 . 120
chrXIV 539787 539788 . 380
chrXIV 539855 539856 . 140
chrXIV 539870 539871 . 500
chrXIV 540171 540172 . 1020
chrXIV 540300 540301 . 460
chrXIV 540470 540471 . 120
chrXIV 540857 540858 . 680
chrXIV 541607 541608 . 1280
chrXIV 541748 541749 . 200
chrXIV 541951 541952 . 1960
chrXIV 541969 541970 . 2280
chrXIV 541970 541971 . 160
chrXIV 542015 542016 . 460
chrXIV 542019 542020 . 140
chrXIV 542019 542020 . 140
chrXIV 542020 542021 . 120
chrXIV 542021 542022 . 140
chrXIV 542030 542031 . 700
chrXIV 542040 542041 . 3800
chrXIV 542041 542042 . 120
chrXIV 542042 542043 . 160
chrXIV 542066 542067 . 120
chrXIV 542071 542072 . 1340
chrXIV 542094 542095 . 120
chrXIV 542199 542200 . 340
chrXIV 542209 542210 . 140
chrXIV 542212 542213 . 120
chrXIV 542226 542227 . 160
chrXIV 542228 542229 . 380
chrXIV 542239 542240 . 120
chrXIV 542246 542247 . 280
chrXIV 542399 542400 . 160
chrXIV 542442 542443 . 120
chrXIV 542448 542449 . 200
chrXIV 542453 542454 . 180
chrXIV 542464 542465 . 120
chrXIV 542498 542499 . 160
chrXIV 542513 542514 . 460
chrXIV 542529 542530 . 160
chrXIV 542749 542750 . 120
chrXIV 542768 542769 . 2140
chrXIV 542818 542819 . 600
chrXIV 542858 542859 . 600
chrXIV 542861 542862 . 360
chrXIV 542866 542867 . 1400
chrXIV 542908 542909 . 1060
chrXIV 542914 542915 . 520
chrXIV 543005 543006 . 560
chrXIV 543041 543042 . 380
chrXIV 543181 543182 . 280
chrXIV 543249 543250 . 1520
chrXIV 543449 543450 . 120
chrXIV 543896 543897 . 3200
chrXIV 543899 543900 . 200
chrXIV 543903 543904 . 180
chrXIV 544695 544696 . 1140
chrXIV 544706 544707 . 280
chrXIV 544840 544841 . 300
chrXIV 544949 544950 . 600
chrXIV 545048 545049 . 160
chrXIV 545048 545049 . 140
chrXIV 545051 545052 . 200
chrXIV 545055 545056 . 120
chrXIV 545058 545059 . 7720
chrXIV 545062 545063 . 460
chrXIV 545085 545086 . 2680
chrXIV 545131 545132 . 1440
chrXIV 545148 545149 . 3060
chrXIV 545160 545161 . 180
chrXIV 545166 545167 . 220
chrXIV 545337 545338 . 460
chrXIV 545361 545362 . 120
chrXIV 545453 545454 . 200
chrXIV 545509 545510 . 200
chrXIV 545539 545540 . 2520
chrXIV 545545 545546 . 1260
chrXIV 545610 545611 . 440
chrXIV 545652 545653 . 180
chrXIV 545767 545768 . 120
chrXIV 546056 546057 . 120
chrXIV 546065 546066 . 120
chrXIV 546163 546164 . 120
chrXIV 546173 546174 . 320
chrXIV 546186 546187 . 120
chrXIV 546253 546254 . 260
chrXIV 546323 546324 . 2100
chrXIV 546352 546353 . 120
chrXIV 546374 546375 . 140
chrXIV 546697 546698 . 120
chrXIV 546715 546716 . 220
chrXIV 546733 546734 . 2260
chrXIV 546764 546765 . 660
chrXIV 546812 546813 . 160
chrXIV 546990 546991 . 480
chrXIV 547025 547026 . 220
chrXIV 547028 547029 . 140
chrXIV 547075 547076 . 180
chrXIV 547110 547111 . 140
chrXIV 547152 547153 . 180
chrXIV 547160 547161 . 380
chrXIV 547181 547182 . 140
chrXIV 547221 547222 . 120
chrXIV 547240 547241 . 500
chrXIV 547283 547284 . 120
chrXIV 547432 547433 . 540
chrXIV 547469 547470 . 1420
chrXIV 547493 547494 . 1660
chrXIV 547500 547501 . 180
chrXIV 547517 547518 . 340
chrXIV 547603 547604 . 1100
chrXIV 547655 547656 . 180
chrXIV 547689 547690 . 360
chrXIV 547792 547793 . 160
chrXIV 547800 547801 . 200
chrXIV 547814 547815 . 1220
chrXIV 547819 547820 . 980
chrXIV 547822 547823 . 2560
chrXIV 547827 547828 . 1180
chrXIV 547835 547836 . 200
chrXIV 547838 547839 . 800
chrXIV 547849 547850 . 120
chrXIV 547858 547859 . 1320
chrXIV 547859 547860 . 660
chrXIV 547877 547878 . 240
chrXIV 548087 548088 . 660
chrXIV 548200 548201 . 120
chrXIV 548215 548216 . 120
chrXIV 548380 548381 . 300
chrXIV 548506 548507 . 540
chrXIV 548544 548545 . 1440
chrXIV 548666 548667 . 200
chrXIV 548708 548709 . 160
chrXIV 548920 548921 . 1780
chrXIV 548938 548939 . 120
chrXIV 548945 548946 . 120
chrXIV 549160 549161 . 360
chrXIV 549284 549285 . 140
chrXIV 549298 549299 . 220
chrXIV 549317 549318 . 180
chrXIV 549326 549327 . 120
chrXIV 549328 549329 . 1060
chrXIV 549337 549338 . 180
chrXIV 549349 549350 . 120
chrXIV 549382 549383 . 140
chrXIV 549397 549398 . 1380
chrXIV 549406 549407 . 180
chrXIV 549416 549417 . 400
chrXIV 549917 549918 . 720
chrXIV 549972 549973 . 580
chrXIV 550587 550588 . 1360
chrXIV 550695 550696 . 360
chrXIV 551757 551758 . 180
chrXIV 551778 551779 . 800
chrXIV 551826 551827 . 160
chrXIV 551893 551894 . 200
chrXIV 552066 552067 . 300
chrXIV 552082 552083 . 120
chrXIV 552104 552105 . 180
chrXIV 552115 552116 . 280
chrXIV 552119 552120 . 1020
chrXIV 552120 552121 . 340
chrXIV 552120 552121 . 120
chrXIV 552130 552131 . 640
chrXIV 552180 552181 . 120
chrXIV 552187 552188 . 1100
chrXIV 552195 552196 . 240
chrXIV 552532 552533 . 420
chrXIV 552702 552703 . 5280
chrXIV 552787 552788 . 3400
chrXIV 553075 553076 . 3220
chrXIV 553217 553218 . 1360
chrXIV 553236 553237 . 120
chrXIV 553322 553323 . 280
chrXIV 553338 553339 . 320
chrXIV 553507 553508 . 1400
chrXIV 553595 553596 . 160
chrXIV 553778 553779 . 500
chrXIV 553849 553850 . 640
chrXIV 554063 554064 . 120
chrXIV 554134 554135 . 120
chrXIV 554375 554376 . 440
chrXIV 554514 554515 . 280
chrXIV 554635 554636 . 340
chrXIV 554684 554685 . 180
chrXIV 554685 554686 . 1080
chrXIV 554868 554869 . 240
chrXIV 554874 554875 . 120
chrXIV 554879 554880 . 160
chrXIV 554882 554883 . 1220
chrXIV 554893 554894 . 760
chrXIV 554903 554904 . 120
chrXIV 554905 554906 . 280
chrXIV 554915 554916 . 220
chrXIV 555465 555466 . 1140
chrXIV 555628 555629 . 180
chrXIV 556683 556684 . 1260
chrXIV 556857 556858 . 160
chrXIV 556859 556860 . 780
chrXIV 556871 556872 . 180
chrXIV 556881 556882 . 700
chrXIV 556884 556885 . 280
chrXIV 556891 556892 . 560
chrXIV 556902 556903 . 1460
chrXIV 556909 556910 . 1160
chrXIV 556914 556915 . 120
chrXIV 556937 556938 . 120
chrXIV 556948 556949 . 240
chrXIV 556953 556954 . 980
chrXIV 556970 556971 . 880
chrXIV 556977 556978 . 120
chrXIV 556989 556990 . 480
chrXIV 556992 556993 . 1460
chrXIV 557013 557014 . 1780
chrXIV 557845 557846 . 120
chrXIV 557907 557908 . 160
chrXIV 558141 558142 . 1020
chrXIV 558307 558308 . 1340
chrXIV 558570 558571 . 840
chrXIV 558710 558711 . 460
chrXIV 558720 558721 . 2300
chrXIV 558839 558840 . 260
chrXIV 558876 558877 . 840
chrXIV 558878 558879 . 160
chrXIV 559031 559032 . 160
chrXIV 559105 559106 . 120
chrXIV 559135 559136 . 460
chrXIV 559204 559205 . 180
chrXIV 559212 559213 . 180
chrXIV 559223 559224 . 560
chrXIV 559247 559248 . 380
chrXIV 559259 559260 . 860
chrXIV 559261 559262 . 140
chrXIV 559265 559266 . 240
chrXIV 559265 559266 . 120
chrXIV 559266 559267 . 3000
chrXIV 559267 559268 . 1040
chrXIV 559268 559269 . 120
chrXIV 559272 559273 . 440
chrXIV 559283 559284 . 800
chrXIV 559294 559295 . 340
chrXIV 559335 559336 . 380
chrXIV 559339 559340 . 520
chrXIV 559343 559344 . 480
chrXIV 559516 559517 . 120
chrXIV 559532 559533 . 140
chrXIV 559538 559539 . 1400
chrXIV 559545 559546 . 860
chrXIV 559556 559557 . 160
chrXIV 559557 559558 . 280
chrXIV 559577 559578 . 740
chrXIV 559583 559584 . 340
chrXIV 559587 559588 . 200
chrXIV 559619 559620 . 520
chrXIV 559626 559627 . 2520
chrXIV 559630 559631 . 160
chrXIV 559634 559635 . 320
chrXIV 559652 559653 . 180
chrXIV 559659 559660 . 120
chrXIV 559668 559669 . 440
chrXIV 559690 559691 . 300
chrXIV 559702 559703 . 360
chrXIV 559767 559768 . 460
chrXIV 559914 559915 . 240
chrXIV 559946 559947 . 140
chrXIV 559960 559961 . 1040
chrXIV 559965 559966 . 120
chrXIV 559976 559977 . 180
chrXIV 559979 559980 . 200
chrXIV 559982 559983 . 160
chrXIV 560000 560001 . 160
chrXIV 560003 560004 . 620
chrXIV 560008 560009 . 1180
chrXIV 560015 560016 . 580
chrXIV 560020 560021 . 220
chrXIV 560048 560049 . 140
chrXIV 560055 560056 . 3320
chrXIV 560059 560060 . 380
chrXIV 560096 560097 . 480
chrXIV 560229 560230 . 3800
chrXIV 560422 560423 . 120
chrXIV 560484 560485 . 500
chrXIV 560539 560540 . 460
chrXIV 560555 560556 . 360
chrXIV 560561 560562 . 1340
chrXIV 560563 560564 . 320
chrXIV 560570 560571 . 1460
chrXIV 560609 560610 . 1960
chrXIV 560638 560639 . 140
chrXIV 560645 560646 . 2400
chrXIV 560656 560657 . 1280
chrXIV 560665 560666 . 320
chrXIV 560669 560670 . 280
chrXIV 560675 560676 . 320
chrXIV 560855 560856 . 1460
chrXIV 560861 560862 . 380
chrXIV 560861 560862 . 1020
chrXIV 561086 561087 . 120
chrXIV 561146 561147 . 120
chrXIV 561373 561374 . 140
chrXIV 561376 561377 . 180
chrXIV 561395 561396 . 140
chrXIV 561508 561509 . 1920
chrXIV 561514 561515 . 140
chrXIV 561605 561606 . 680
chrXIV 562104 562105 . 1740
chrXIV 564650 564651 . 120
chrXIV 567290 567291 . 120
chrXIV 567310 567311 . 140
chrXIV 567334 567335 . 1020
chrXIV 567343 567344 . 120
chrXIV 567348 567349 . 120
chrXIV 567366 567367 . 280
chrXIV 567691 567692 . 200
chrXIV 568003 568004 . 120
chrXIV 568048 568049 . 200
chrXIV 568168 568169 . 120
chrXIV 568173 568174 . 120
chrXIV 568181 568182 . 1500
chrXIV 568233 568234 . 620
chrXIV 568240 568241 . 260
chrXIV 568242 568243 . 140
chrXIV 568243 568244 . 340
chrXIV 568281 568282 . 920
chrXIV 568299 568300 . 4220
chrXIV 568305 568306 . 180
chrXIV 568334 568335 . 380
chrXIV 568339 568340 . 1120
chrXIV 568340 568341 . 120
chrXIV 568341 568342 . 680
chrXIV 568342 568343 . 620
chrXIV 568351 568352 . 860
chrXIV 568532 568533 . 1620
chrXIV 568661 568662 . 1300
chrXIV 568824 568825 . 160
chrXIV 568970 568971 . 140
chrXIV 569292 569293 . 300
chrXIV 569314 569315 . 1080
chrXIV 569443 569444 . 560
chrXIV 569449 569450 . 960
chrXIV 569555 569556 . 2640
chrXIV 569621 569622 . 320
chrXIV 569638 569639 . 460
chrXIV 569727 569728 . 920
chrXIV 569755 569756 . 180
chrXIV 569788 569789 . 980
chrXIV 569795 569796 . 2360
chrXIV 569801 569802 . 3140
chrXIV 569805 569806 . 640
chrXIV 569819 569820 . 140
chrXIV 569834 569835 . 340
chrXIV 569842 569843 . 1360
chrXIV 569845 569846 . 1420
chrXIV 569854 569855 . 4340
chrXIV 569912 569913 . 600
chrXIV 569930 569931 . 180
chrXIV 569939 569940 . 560
chrXIV 569947 569948 . 680
chrXIV 569999 570000 . 660
chrXIV 570012 570013 . 1540
chrXIV 570014 570015 . 200
chrXIV 570022 570023 . 220
chrXIV 570022 570023 . 1040
chrXIV 570028 570029 . 460
chrXIV 570033 570034 . 220
chrXIV 570042 570043 . 200
chrXIV 570161 570162 . 420
chrXIV 570179 570180 . 280
chrXIV 570195 570196 . 460
chrXIV 570207 570208 . 120
chrXIV 570556 570557 . 300
chrXIV 570584 570585 . 140
chrXIV 570749 570750 . 1040
chrXIV 570784 570785 . 1360
chrXIV 570804 570805 . 280
chrXIV 570815 570816 . 120
chrXIV 570816 570817 . 140
chrXIV 570978 570979 . 2380
chrXIV 570990 570991 . 360
chrXIV 571140 571141 . 180
chrXIV 571146 571147 . 340
chrXIV 571330 571331 . 200
chrXIV 571350 571351 . 140
chrXIV 571364 571365 . 860
chrXIV 571409 571410 . 440
chrXIV 571441 571442 . 120
chrXIV 571621 571622 . 460
chrXIV 571979 571980 . 520
chrXIV 572021 572022 . 120
chrXIV 572027 572028 . 3000
chrXIV 572066 572067 . 580
chrXIV 572246 572247 . 180
chrXIV 572435 572436 . 140
chrXIV 572448 572449 . 220
chrXIV 572482 572483 . 740
chrXIV 572490 572491 . 400
chrXIV 572576 572577 . 560
chrXIV 572633 572634 . 140
chrXIV 572652 572653 . 280
chrXIV 572671 572672 . 440
chrXIV 572685 572686 . 160
chrXIV 573487 573488 . 120
chrXIV 574007 574008 . 660
chrXIV 574073 574074 . 240
chrXIV 574176 574177 . 300
chrXIV 574210 574211 . 520
chrXIV 574218 574219 . 140
chrXIV 574222 574223 . 120
chrXIV 574226 574227 . 320
chrXIV 574227 574228 . 220
chrXIV 574230 574231 . 220
chrXIV 574242 574243 . 140
chrXIV 574246 574247 . 180
chrXIV 574260 574261 . 140
chrXIV 574261 574262 . 180
chrXIV 574267 574268 . 400
chrXIV 574271 574272 . 220
chrXIV 574287 574288 . 200
chrXIV 574288 574289 . 780
chrXIV 574293 574294 . 440
chrXIV 574298 574299 . 200
chrXIV 574307 574308 . 980
chrXIV 574308 574309 . 200
chrXIV 574336 574337 . 420
chrXIV 574376 574377 . 1040
chrXIV 574506 574507 . 1080
chrXIV 574641 574642 . 400
chrXIV 574671 574672 . 400
chrXIV 574872 574873 . 480
chrXIV 574973 574974 . 260
chrXIV 575146 575147 . 260
chrXIV 575212 575213 . 360
chrXIV 575287 575288 . 120
chrXIV 575306 575307 . 340
chrXIV 575331 575332 . 420
chrXIV 575357 575358 . 520
chrXIV 575424 575425 . 5620
chrXIV 575463 575464 . 120
chrXIV 575500 575501 . 120
chrXIV 575601 575602 . 1800
chrXIV 575818 575819 . 2300
chrXIV 576102 576103 . 140
chrXIV 576127 576128 . 160
chrXIV 576136 576137 . 200
chrXIV 576142 576143 . 1940
chrXIV 576163 576164 . 120
chrXIV 576171 576172 . 240
chrXIV 576183 576184 . 120
chrXIV 576186 576187 . 340
chrXIV 576224 576225 . 120
chrXIV 576235 576236 . 760
chrXIV 576247 576248 . 680
chrXIV 576256 576257 . 440
chrXIV 576266 576267 . 340
chrXIV 576271 576272 . 180
chrXIV 576284 576285 . 160
chrXIV 576288 576289 . 320
chrXIV 576294 576295 . 140
chrXIV 576302 576303 . 140
chrXIV 576306 576307 . 140
chrXIV 576368 576369 . 120
chrXIV 576373 576374 . 120
chrXIV 576377 576378 . 140
chrXIV 576381 576382 . 140
chrXIV 576394 576395 . 240
chrXIV 576508 576509 . 120
chrXIV 576566 576567 . 120
chrXIV 576585 576586 . 120
chrXIV 576593 576594 . 160
chrXIV 576593 576594 . 120
chrXIV 577290 577291 . 720
chrXIV 577403 577404 . 520
chrXIV 577407 577408 . 740
chrXIV 577484 577485 . 180
chrXIV 577531 577532 . 6180
chrXIV 577661 577662 . 440
chrXIV 577705 577706 . 460
chrXIV 578037 578038 . 400
chrXIV 578043 578044 . 540
chrXIV 578517 578518 . 360
chrXIV 578704 578705 . 440
chrXIV 578871 578872 . 120
chrXIV 578893 578894 . 1520
chrXIV 578896 578897 . 1160
chrXIV 578902 578903 . 440
chrXIV 578904 578905 . 1340
chrXIV 578988 578989 . 540
chrXIV 578994 578995 . 380
chrXIV 579004 579005 . 2280
chrXIV 579017 579018 . 1240
chrXIV 579021 579022 . 120
chrXIV 579050 579051 . 140
chrXIV 579056 579057 . 840
chrXIV 579351 579352 . 580
chrXIV 579368 579369 . 340
chrXIV 579375 579376 . 160
chrXIV 579408 579409 . 120
chrXIV 579412 579413 . 1200
chrXIV 579420 579421 . 1100
chrXIV 579429 579430 . 600
chrXIV 579437 579438 . 900
chrXIV 579440 579441 . 1120
chrXIV 579520 579521 . 160
chrXIV 579571 579572 . 1980
chrXIV 579579 579580 . 6340
chrXIV 579612 579613 . 140
chrXIV 579614 579615 . 300
chrXIV 579642 579643 . 940
chrXIV 579858 579859 . 220
chrXIV 579948 579949 . 820
chrXIV 579955 579956 . 120
chrXIV 580074 580075 . 240
chrXIV 580277 580278 . 120
chrXIV 580348 580349 . 5740
chrXIV 580420 580421 . 1380
chrXIV 580708 580709 . 1480
chrXIV 581123 581124 . 180
chrXIV 581218 581219 . 560
chrXIV 581222 581223 . 660
chrXIV 581254 581255 . 160
chrXIV 581430 581431 . 1180
chrXIV 581770 581771 . 260
chrXIV 581791 581792 . 280
chrXIV 581803 581804 . 7400
chrXIV 581841 581842 . 740
chrXIV 581845 581846 . 160
chrXIV 581850 581851 . 1780
chrXIV 581856 581857 . 400
chrXIV 581874 581875 . 940
chrXIV 583368 583369 . 180
chrXIV 583379 583380 . 360
chrXIV 583398 583399 . 180
chrXIV 583402 583403 . 1280
chrXIV 583412 583413 . 700
chrXIV 583569 583570 . 280
chrXIV 583653 583654 . 1100
chrXIV 583908 583909 . 2560
chrXIV 584143 584144 . 1520
chrXIV 584265 584266 . 1380
chrXIV 584852 584853 . 260
chrXIV 585228 585229 . 140
chrXIV 585378 585379 . 6340
chrXIV 585387 585388 . 1400
chrXIV 585389 585390 . 420
chrXIV 585404 585405 . 1360
chrXIV 585410 585411 . 1100
chrXIV 585411 585412 . 500
chrXIV 585414 585415 . 220
chrXIV 585421 585422 . 180
chrXIV 585431 585432 . 280
chrXIV 585434 585435 . 1220
chrXIV 585440 585441 . 120
chrXIV 585453 585454 . 140
chrXIV 585479 585480 . 300
chrXIV 585496 585497 . 280
chrXIV 585502 585503 . 180
chrXIV 585510 585511 . 4980
chrXIV 585521 585522 . 160
chrXIV 585545 585546 . 120
chrXIV 586026 586027 . 1560
chrXIV 586031 586032 . 420
chrXIV 586195 586196 . 980
chrXIV 586222 586223 . 120
chrXIV 586246 586247 . 180
chrXIV 586326 586327 . 140
chrXIV 586335 586336 . 120
chrXIV 586341 586342 . 1220
chrXIV 586357 586358 . 480
chrXIV 586550 586551 . 180
chrXIV 586572 586573 . 140
chrXIV 586909 586910 . 220
chrXIV 586916 586917 . 200
chrXIV 586920 586921 . 120
chrXIV 586923 586924 . 2220
chrXIV 586925 586926 . 460
chrXIV 586929 586930 . 660
chrXIV 586931 586932 . 120
chrXIV 586935 586936 . 140
chrXIV 586936 586937 . 1160
chrXIV 586948 586949 . 1140
chrXIV 586963 586964 . 340
chrXIV 587016 587017 . 200
chrXIV 587024 587025 . 3540
chrXIV 587045 587046 . 8100
chrXIV 587072 587073 . 280
chrXIV 587257 587258 . 1160
chrXIV 587378 587379 . 720
chrXIV 587534 587535 . 240
chrXIV 587539 587540 . 340
chrXIV 587621 587622 . 220
chrXIV 587705 587706 . 280
chrXIV 587715 587716 . 200
chrXIV 587719 587720 . 160
chrXIV 587725 587726 . 500
chrXIV 587725 587726 . 680
chrXIV 587744 587745 . 2420
chrXIV 587754 587755 . 1380
chrXIV 587777 587778 . 1160
chrXIV 587784 587785 . 280
chrXIV 587784 587785 . 320
chrXIV 587785 587786 . 640
chrXIV 587787 587788 . 680
chrXIV 587793 587794 . 300
chrXIV 587797 587798 . 120
chrXIV 587804 587805 . 620
chrXIV 587815 587816 . 160
chrXIV 587831 587832 . 1060
chrXIV 587864 587865 . 5180
chrXIV 587974 587975 . 300
chrXIV 587991 587992 . 220
chrXIV 588002 588003 . 420
chrXIV 588043 588044 . 120
chrXIV 588058 588059 . 1340
chrXIV 588178 588179 . 500
chrXIV 588182 588183 . 340
chrXIV 588183 588184 . 1840
chrXIV 588314 588315 . 120
chrXIV 588374 588375 . 480
chrXIV 588392 588393 . 460
chrXIV 588434 588435 . 140
chrXIV 588517 588518 . 1380
chrXIV 588718 588719 . 120
chrXIV 588729 588730 . 1360
chrXIV 588763 588764 . 240
chrXIV 588900 588901 . 120
chrXIV 589292 589293 . 240
chrXIV 590120 590121 . 1120
chrXIV 590121 590122 . 140
chrXIV 590286 590287 . 120
chrXIV 590470 590471 . 260
chrXIV 590485 590486 . 1060
chrXIV 590588 590589 . 3020
chrXIV 590892 590893 . 480
chrXIV 590942 590943 . 1160
chrXIV 591216 591217 . 200
chrXIV 591220 591221 . 980
chrXIV 591226 591227 . 520
chrXIV 591256 591257 . 420
chrXIV 591262 591263 . 720
chrXIV 591263 591264 . 120
chrXIV 591264 591265 . 120
chrXIV 591264 591265 . 740
chrXIV 591267 591268 . 140
chrXIV 591270 591271 . 300
chrXIV 591275 591276 . 220
chrXIV 591275 591276 . 580
chrXIV 591289 591290 . 2180
chrXIV 591324 591325 . 180
chrXIV 591329 591330 . 820
chrXIV 591332 591333 . 820
chrXIV 591337 591338 . 240
chrXIV 591342 591343 . 400
chrXIV 591346 591347 . 120
chrXIV 591349 591350 . 140
chrXIV 591358 591359 . 140
chrXIV 591363 591364 . 120
chrXIV 591380 591381 . 160
chrXIV 591396 591397 . 900
chrXIV 591517 591518 . 140
chrXIV 591518 591519 . 3000
chrXIV 591526 591527 . 6020
chrXIV 591554 591555 . 2040
chrXIV 591725 591726 . 220
chrXIV 591921 591922 . 220
chrXIV 592076 592077 . 2300
chrXIV 592109 592110 . 240
chrXIV 592121 592122 . 2120
chrXIV 592297 592298 . 120
chrXIV 592431 592432 . 500
chrXIV 592476 592477 . 340
chrXIV 592643 592644 . 2340
chrXIV 592924 592925 . 1660
chrXIV 592964 592965 . 240
chrXIV 592970 592971 . 300
chrXIV 592971 592972 . 140
chrXIV 592977 592978 . 120
chrXIV 593001 593002 . 460
chrXIV 593004 593005 . 220
chrXIV 593005 593006 . 420
chrXIV 593024 593025 . 1080
chrXIV 593029 593030 . 200
chrXIV 593031 593032 . 960
chrXIV 593053 593054 . 400
chrXIV 593056 593057 . 620
chrXIV 593060 593061 . 180
chrXIV 593078 593079 . 140
chrXIV 593088 593089 . 2560
chrXIV 593096 593097 . 460
chrXIV 593159 593160 . 5380
chrXIV 593165 593166 . 120
chrXIV 593198 593199 . 1480
chrXIV 593402 593403 . 6420
chrXIV 593408 593409 . 2220
chrXIV 593413 593414 . 800
chrXIV 593572 593573 . 1780
chrXIV 593601 593602 . 3120
chrXIV 593796 593797 . 880
chrXIV 593858 593859 . 17360
chrXIV 593898 593899 . 2120
chrXIV 594074 594075 . 200
chrXIV 594195 594196 . 2040
chrXIV 594258 594259 . 140
chrXIV 594272 594273 . 120
chrXIV 594364 594365 . 840
chrXIV 594376 594377 . 500
chrXIV 594419 594420 . 1080
chrXIV 594492 594493 . 720
chrXIV 594894 594895 . 2200
chrXIV 594988 594989 . 160
chrXIV 595029 595030 . 1020
chrXIV 595049 595050 . 160
chrXIV 595338 595339 . 120
chrXIV 595541 595542 . 180
chrXIV 595702 595703 . 360
chrXIV 596038 596039 . 1440
chrXIV 596091 596092 . 740
chrXIV 596136 596137 . 400
chrXIV 596203 596204 . 540
chrXIV 596292 596293 . 1620
chrXIV 596359 596360 . 1640
chrXIV 596375 596376 . 120
chrXIV 596419 596420 . 640
chrXIV 596472 596473 . 680
chrXIV 596510 596511 . 7560
chrXIV 596609 596610 . 780
chrXIV 596728 596729 . 340
chrXIV 596900 596901 . 400
chrXIV 596910 596911 . 120
chrXIV 596954 596955 . 120
chrXIV 596997 596998 . 360
chrXIV 597042 597043 . 9660
chrXIV 597204 597205 . 8420
chrXIV 597510 597511 . 520
chrXIV 597548 597549 . 720
chrXIV 597713 597714 . 280
chrXIV 597717 597718 . 1460
chrXIV 597720 597721 . 120
chrXIV 597725 597726 . 2680
chrXIV 597737 597738 . 2180
chrXIV 597747 597748 . 220
chrXIV 597761 597762 . 160
chrXIV 597763 597764 . 160
chrXIV 597769 597770 . 160
chrXIV 597775 597776 . 5320
chrXIV 597781 597782 . 1380
chrXIV 598296 598297 . 140
chrXIV 599339 599340 . 460
chrXIV 599585 599586 . 120
chrXIV 599859 599860 . 600
chrXIV 600094 600095 . 120
chrXIV 601053 601054 . 120
chrXIV 601260 601261 . 1900
chrXIV 601265 601266 . 140
chrXIV 601446 601447 . 180
chrXIV 601473 601474 . 120
chrXIV 601495 601496 . 140
chrXIV 601518 601519 . 160
chrXIV 601638 601639 . 140
chrXIV 601722 601723 . 540
chrXIV 601734 601735 . 3040
chrXIV 602059 602060 . 500
chrXIV 602211 602212 . 1560
chrXIV 602234 602235 . 980
chrXIV 602237 602238 . 120
chrXIV 602247 602248 . 2160
chrXIV 602254 602255 . 840
chrXIV 602334 602335 . 340
chrXIV 602352 602353 . 780
chrXIV 602396 602397 . 240
chrXIV 602401 602402 . 460
chrXIV 602407 602408 . 700
chrXIV 602411 602412 . 880
chrXIV 602441 602442 . 480
chrXIV 602460 602461 . 300
chrXIV 602464 602465 . 340
chrXIV 602466 602467 . 940
chrXIV 602469 602470 . 140
chrXIV 602482 602483 . 220
chrXIV 602515 602516 . 420
chrXIV 602577 602578 . 420
chrXIV 602610 602611 . 160
chrXIV 602624 602625 . 1300
chrXIV 602699 602700 . 180
chrXIV 602701 602702 . 2340
chrXIV 602707 602708 . 140
chrXIV 602709 602710 . 140
chrXIV 602709 602710 . 300
chrXIV 602712 602713 . 120
chrXIV 602718 602719 . 240
chrXIV 602722 602723 . 140
chrXIV 602726 602727 . 400
chrXIV 602731 602732 . 120
chrXIV 602734 602735 . 3040
chrXIV 602782 602783 . 400
chrXIV 602785 602786 . 700
chrXIV 602804 602805 . 120
chrXIV 602817 602818 . 380
chrXIV 602824 602825 . 160
chrXIV 602840 602841 . 320
chrXIV 602945 602946 . 120
chrXIV 603087 603088 . 500
chrXIV 603119 603120 . 160
chrXIV 603123 603124 . 120
chrXIV 603608 603609 . 120
chrXIV 604240 604241 . 220
chrXIV 604566 604567 . 120
chrXIV 604582 604583 . 120
chrXIV 604602 604603 . 140
chrXIV 604630 604631 . 240
chrXIV 604670 604671 . 380
chrXIV 604737 604738 . 2800
chrXIV 604745 604746 . 120
chrXIV 604746 604747 . 2800
chrXIV 604762 604763 . 120
chrXIV 604814 604815 . 120
chrXIV 604817 604818 . 200
chrXIV 604825 604826 . 1040
chrXIV 604831 604832 . 2800
chrXIV 604875 604876 . 2240
chrXIV 604882 604883 . 3120
chrXIV 604886 604887 . 580
chrXIV 604928 604929 . 780
chrXIV 604934 604935 . 140
chrXIV 604950 604951 . 1560
chrXIV 604994 604995 . 200
chrXIV 605000 605001 . 180
chrXIV 605014 605015 . 240
chrXIV 605027 605028 . 400
chrXIV 605031 605032 . 480
chrXIV 605037 605038 . 1040
chrXIV 605080 605081 . 480
chrXIV 605085 605086 . 480
chrXIV 605088 605089 . 140
chrXIV 605121 605122 . 360
chrXIV 605125 605126 . 520
chrXIV 605127 605128 . 260
chrXIV 605127 605128 . 120
chrXIV 605154 605155 . 140
chrXIV 605159 605160 . 120
chrXIV 605184 605185 . 180
chrXIV 605193 605194 . 220
chrXIV 605198 605199 . 220
chrXIV 605244 605245 . 200
chrXIV 605256 605257 . 180
chrXIV 606162 606163 . 140
chrXIV 606182 606183 . 200
chrXIV 606240 606241 . 420
chrXIV 606251 606252 . 560
chrXIV 606388 606389 . 1740
chrXIV 606491 606492 . 120
chrXIV 606498 606499 . 480
chrXIV 606503 606504 . 220
chrXIV 606517 606518 . 1060
chrXIV 606527 606528 . 160
chrXIV 606531 606532 . 780
chrXIV 606538 606539 . 6040
chrXIV 606654 606655 . 2900
chrXIV 606670 606671 . 720
chrXIV 606702 606703 . 240
chrXIV 606703 606704 . 160
chrXIV 606734 606735 . 180
chrXIV 606871 606872 . 360
chrXIV 607246 607247 . 200
chrXIV 607344 607345 . 340
chrXIV 607362 607363 . 4100
chrXIV 607776 607777 . 720
chrXIV 607807 607808 . 1360
chrXIV 607824 607825 . 240
chrXIV 608052 608053 . 280
chrXIV 608220 608221 . 140
chrXIV 608425 608426 . 440
chrXIV 608496 608497 . 260
chrXIV 609013 609014 . 140
chrXIV 609245 609246 . 260
chrXIV 609549 609550 . 260
chrXIV 609596 609597 . 180
chrXIV 609615 609616 . 360
chrXIV 609621 609622 . 260
chrXIV 609629 609630 . 120
chrXIV 609634 609635 . 1180
chrXIV 609759 609760 . 3540
chrXIV 609911 609912 . 1660
chrXIV 609931 609932 . 2840
chrXIV 609962 609963 . 140
chrXIV 610159 610160 . 720
chrXIV 610219 610220 . 400
chrXIV 610420 610421 . 140
chrXIV 610503 610504 . 380
chrXIV 610530 610531 . 420
chrXIV 610711 610712 . 480
chrXIV 610827 610828 . 120
chrXIV 610904 610905 . 160
chrXIV 610906 610907 . 180
chrXIV 611085 611086 . 480
chrXIV 611168 611169 . 320
chrXIV 611192 611193 . 700
chrXIV 611223 611224 . 140
chrXIV 611262 611263 . 900
chrXIV 611267 611268 . 220
chrXIV 611282 611283 . 460
chrXIV 611478 611479 . 640
chrXIV 611653 611654 . 160
chrXIV 611729 611730 . 2120
chrXIV 611770 611771 . 200
chrXIV 611792 611793 . 120
chrXIV 611951 611952 . 280
chrXIV 612011 612012 . 1260
chrXIV 612045 612046 . 200
chrXIV 612051 612052 . 120
chrXIV 612075 612076 . 480
chrXIV 612130 612131 . 420
chrXIV 612158 612159 . 1500
chrXIV 612164 612165 . 120
chrXIV 612190 612191 . 2660
chrXIV 612234 612235 . 2060
chrXIV 612334 612335 . 600
chrXIV 612432 612433 . 1080
chrXIV 612535 612536 . 320
chrXIV 612547 612548 . 320
chrXIV 612569 612570 . 120
chrXIV 612766 612767 . 700
chrXIV 612857 612858 . 1080
chrXIV 612881 612882 . 1140
chrXIV 613188 613189 . 680
chrXIV 613216 613217 . 120
chrXIV 613217 613218 . 180
chrXIV 613224 613225 . 160
chrXIV 613227 613228 . 160
chrXIV 613229 613230 . 260
chrXIV 613235 613236 . 140
chrXIV 613245 613246 . 200
chrXIV 613246 613247 . 140
chrXIV 613248 613249 . 580
chrXIV 613255 613256 . 180
chrXIV 613259 613260 . 240
chrXIV 613263 613264 . 140
chrXIV 613267 613268 . 120
chrXIV 613321 613322 . 220
chrXIV 613336 613337 . 240
chrXIV 613439 613440 . 180
chrXIV 613442 613443 . 120
chrXIV 613445 613446 . 200
chrXIV 613447 613448 . 120
chrXIV 613453 613454 . 520
chrXIV 613458 613459 . 940
chrXIV 613479 613480 . 940
chrXIV 613499 613500 . 120
chrXIV 613501 613502 . 220
chrXIV 613514 613515 . 220
chrXIV 613533 613534 . 1520
chrXIV 613541 613542 . 820
chrXIV 613552 613553 . 160
chrXIV 613555 613556 . 160
chrXIV 613559 613560 . 200
chrXIV 613564 613565 . 120
chrXIV 613583 613584 . 220
chrXIV 613698 613699 . 1020
chrXIV 613701 613702 . 560
chrXIV 613704 613705 . 160
chrXIV 613878 613879 . 1140
chrXIV 613878 613879 . 120
chrXIV 613897 613898 . 2180
chrXIV 613905 613906 . 680
chrXIV 613975 613976 . 1440
chrXIV 614056 614057 . 820
chrXIV 614270 614271 . 4500
chrXIV 614281 614282 . 1260
chrXIV 614420 614421 . 820
chrXIV 614434 614435 . 420
chrXIV 614455 614456 . 160
chrXIV 614464 614465 . 1300
chrXIV 614468 614469 . 580
chrXIV 614476 614477 . 220
chrXIV 614483 614484 . 2540
chrXIV 614484 614485 . 1220
chrXIV 614484 614485 . 200
chrXIV 614493 614494 . 320
chrXIV 614541 614542 . 120
chrXIV 614556 614557 . 240
chrXIV 614564 614565 . 5080
chrXIV 614567 614568 . 380
chrXIV 614567 614568 . 1540
chrXIV 614568 614569 . 160
chrXIV 614569 614570 . 260
chrXIV 614571 614572 . 220
chrXIV 614576 614577 . 180
chrXIV 614610 614611 . 420
chrXIV 614683 614684 . 240
chrXIV 614688 614689 . 140
chrXIV 614723 614724 . 280
chrXIV 614734 614735 . 240
chrXIV 614772 614773 . 2340
chrXIV 614784 614785 . 200
chrXIV 614878 614879 . 660
chrXIV 614926 614927 . 1540
chrXIV 614930 614931 . 460
chrXIV 615001 615002 . 540
chrXIV 615039 615040 . 1300
chrXIV 615058 615059 . 1120
chrXIV 615074 615075 . 720
chrXIV 615118 615119 . 340
chrXIV 615130 615131 . 880
chrXIV 615188 615189 . 200
chrXIV 615205 615206 . 140
chrXIV 615239 615240 . 2580
chrXIV 615249 615250 . 2740
chrXIV 615399 615400 . 140
chrXIV 615422 615423 . 140
chrXIV 615599 615600 . 500
chrXIV 615704 615705 . 1980
chrXIV 615714 615715 . 1340
chrXIV 615748 615749 . 1180
chrXIV 615758 615759 . 560
chrXIV 615898 615899 . 1240
chrXIV 615907 615908 . 1560
chrXIV 615915 615916 . 380
chrXIV 615921 615922 . 120
chrXIV 616040 616041 . 260
chrXIV 616054 616055 . 580
chrXIV 616113 616114 . 1560
chrXIV 616182 616183 . 980
chrXIV 616203 616204 . 160
chrXIV 616226 616227 . 1160
chrXIV 616238 616239 . 600
chrXIV 616241 616242 . 1220
chrXIV 616253 616254 . 3780
chrXIV 616295 616296 . 320
chrXIV 616348 616349 . 880
chrXIV 616469 616470 . 840
chrXIV 616535 616536 . 740
chrXIV 616566 616567 . 1180
chrXIV 616580 616581 . 600
chrXIV 616592 616593 . 1760
chrXIV 616598 616599 . 120
chrXIV 616632 616633 . 120
chrXIV 616643 616644 . 2420
chrXIV 616721 616722 . 2080
chrXIV 616828 616829 . 860
chrXIV 616910 616911 . 280
chrXIV 616938 616939 . 320
chrXIV 617146 617147 . 280
chrXIV 617160 617161 . 460
chrXIV 617330 617331 . 120
chrXIV 617336 617337 . 220
chrXIV 617510 617511 . 140
chrXIV 617520 617521 . 240
chrXIV 617530 617531 . 140
chrXIV 617619 617620 . 400
chrXIV 617647 617648 . 2400
chrXIV 617791 617792 . 120
chrXIV 617920 617921 . 140
chrXIV 618140 618141 . 4400
chrXIV 618172 618173 . 140
chrXIV 618302 618303 . 140
chrXIV 618306 618307 . 140
chrXIV 618306 618307 . 160
chrXIV 618309 618310 . 180
chrXIV 618319 618320 . 1200
chrXIV 618322 618323 . 5200
chrXIV 618324 618325 . 120
chrXIV 618325 618326 . 1140
chrXIV 618403 618404 . 1540
chrXIV 618408 618409 . 120
chrXIV 618415 618416 . 160
chrXIV 618424 618425 . 1600
chrXIV 618432 618433 . 200
chrXIV 618440 618441 . 120
chrXIV 618440 618441 . 120
chrXIV 618446 618447 . 1040
chrXIV 618450 618451 . 120
chrXIV 618457 618458 . 140
chrXIV 618474 618475 . 760
chrXIV 618496 618497 . 160
chrXIV 619707 619708 . 120
chrXIV 619733 619734 . 160
chrXIV 619741 619742 . 120
chrXIV 619776 619777 . 200
chrXIV 619784 619785 . 120
chrXIV 619787 619788 . 120
chrXIV 619789 619790 . 180
chrXIV 619815 619816 . 600
chrXIV 619822 619823 . 1700
chrXIV 619830 619831 . 2280
chrXIV 619831 619832 . 120
chrXIV 619832 619833 . 120
chrXIV 619832 619833 . 140
chrXIV 619838 619839 . 2200
chrXIV 619838 619839 . 140
chrXIV 619841 619842 . 3340
chrXIV 619842 619843 . 140
chrXIV 619843 619844 . 180
chrXIV 619846 619847 . 160
chrXIV 619852 619853 . 2600
chrXIV 619861 619862 . 140
chrXIV 619864 619865 . 340
chrXIV 619874 619875 . 120
chrXIV 619885 619886 . 120
chrXIV 619888 619889 . 1880
chrXIV 619903 619904 . 160
chrXIV 619942 619943 . 1580
chrXIV 619949 619950 . 2780
chrXIV 619952 619953 . 120
chrXIV 619953 619954 . 120
chrXIV 619959 619960 . 140
chrXIV 619966 619967 . 120
chrXIV 619979 619980 . 140
chrXIV 619989 619990 . 580
chrXIV 619997 619998 . 3140
chrXIV 620983 620984 . 800
chrXIV 620993 620994 . 200
chrXIV 621113 621114 . 280
chrXIV 621156 621157 . 340
chrXIV 621171 621172 . 200
chrXIV 621262 621263 . 160
chrXIV 621264 621265 . 120
chrXIV 621266 621267 . 120
chrXIV 621273 621274 . 5800
chrXIV 621289 621290 . 220
chrXIV 621293 621294 . 320
chrXIV 621303 621304 . 300
chrXIV 621307 621308 . 2320
chrXIV 621335 621336 . 220
chrXIV 621342 621343 . 420
chrXIV 621345 621346 . 140
chrXIV 621353 621354 . 440
chrXIV 621397 621398 . 780
chrXIV 621427 621428 . 120
chrXIV 621444 621445 . 440
chrXIV 621460 621461 . 980
chrXIV 621473 621474 . 1300
chrXIV 621479 621480 . 320
chrXIV 621525 621526 . 120
chrXIV 621535 621536 . 140
chrXIV 621651 621652 . 240
chrXIV 621797 621798 . 600
chrXIV 621801 621802 . 160
chrXIV 621848 621849 . 220
chrXIV 621857 621858 . 380
chrXIV 621868 621869 . 180
chrXIV 621876 621877 . 140
chrXIV 621886 621887 . 140
chrXIV 621917 621918 . 380
chrXIV 622046 622047 . 180
chrXIV 622148 622149 . 160
chrXIV 622334 622335 . 120
chrXIV 622342 622343 . 740
chrXIV 622354 622355 . 620
chrXIV 622367 622368 . 200
chrXIV 622490 622491 . 520
chrXIV 622500 622501 . 500
chrXIV 622503 622504 . 160
chrXIV 622506 622507 . 160
chrXIV 622508 622509 . 400
chrXIV 622511 622512 . 1520
chrXIV 622517 622518 . 1580
chrXIV 622521 622522 . 1800
chrXIV 622521 622522 . 120
chrXIV 622522 622523 . 200
chrXIV 622522 622523 . 940
chrXIV 622527 622528 . 1740
chrXIV 622533 622534 . 1180
chrXIV 622534 622535 . 240
chrXIV 622542 622543 . 540
chrXIV 622549 622550 . 7760
chrXIV 622559 622560 . 5080
chrXIV 622565 622566 . 220
chrXIV 622569 622570 . 900
chrXIV 622569 622570 . 120
chrXIV 622570 622571 . 1800
chrXIV 622570 622571 . 1740
chrXIV 622575 622576 . 1560
chrXIV 622619 622620 . 1180
chrXIV 622743 622744 . 2480
chrXIV 622747 622748 . 260
chrXIV 622751 622752 . 320
chrXIV 622751 622752 . 320
chrXIV 622755 622756 . 1360
chrXIV 622761 622762 . 120
chrXIV 622775 622776 . 140
chrXIV 622779 622780 . 2000
chrXIV 622783 622784 . 160
chrXIV 622794 622795 . 200
chrXIV 622799 622800 . 5200
chrXIV 622802 622803 . 300
chrXIV 622808 622809 . 220
chrXIV 622810 622811 . 120
chrXIV 622810 622811 . 220
chrXIV 622815 622816 . 1100
chrXIV 622817 622818 . 280
chrXIV 622821 622822 . 2340
chrXIV 622823 622824 . 120
chrXIV 622824 622825 . 120
chrXIV 622826 622827 . 580
chrXIV 622842 622843 . 180
chrXIV 622857 622858 . 320
chrXIV 622857 622858 . 140
chrXIV 622879 622880 . 1860
chrXIV 622880 622881 . 2360
chrXIV 622895 622896 . 560
chrXIV 623010 623011 . 440
chrXIV 623016 623017 . 1000
chrXIV 623036 623037 . 6460
chrXIV 623044 623045 . 1760
chrXIV 623164 623165 . 3680
chrXIV 623184 623185 . 1420
chrXIV 623202 623203 . 160
chrXIV 623307 623308 . 120
chrXIV 623348 623349 . 1320
chrXIV 623444 623445 . 600
chrXIV 623445 623446 . 1360
chrXIV 623460 623461 . 2400
chrXIV 623464 623465 . 2500
chrXIV 623522 623523 . 1420
chrXIV 623533 623534 . 1600
chrXIV 623584 623585 . 540
chrXIV 623586 623587 . 540
chrXIV 623606 623607 . 180
chrXIV 623607 623608 . 180
chrXIV 623626 623627 . 2560
chrXIV 623652 623653 . 220
chrXIV 623741 623742 . 120
chrXIV 623743 623744 . 260
chrXIV 623762 623763 . 140
chrXIV 623763 623764 . 200
chrXIV 623764 623765 . 120
chrXIV 623766 623767 . 120
chrXIV 623767 623768 . 440
chrXIV 623770 623771 . 380
chrXIV 623771 623772 . 220
chrXIV 623772 623773 . 1520
chrXIV 623774 623775 . 240
chrXIV 623774 623775 . 140
chrXIV 623779 623780 . 120
chrXIV 623783 623784 . 140
chrXIV 623784 623785 . 460
chrXIV 623803 623804 . 4720
chrXIV 623804 623805 . 120
chrXIV 623805 623806 . 140
chrXIV 623809 623810 . 1080
chrXIV 623813 623814 . 1760
chrXIV 623816 623817 . 140
chrXIV 623819 623820 . 640
chrXIV 623823 623824 . 600
chrXIV 623828 623829 . 3860
chrXIV 623841 623842 . 440
chrXIV 623849 623850 . 11640
chrXIV 623856 623857 . 4340
chrXIV 623861 623862 . 1360
chrXIV 623863 623864 . 1800
chrXIV 623879 623880 . 200
chrXIV 623881 623882 . 660
chrXIV 623987 623988 . 1660
chrXIV 624001 624002 . 120
chrXIV 624005 624006 . 1400
chrXIV 624144 624145 . 120
chrXIV 624161 624162 . 2320
chrXIV 624163 624164 . 180
chrXIV 624163 624164 . 120
chrXIV 624166 624167 . 2120
chrXIV 624169 624170 . 640
chrXIV 624174 624175 . 160
chrXIV 624182 624183 . 160
chrXIV 624194 624195 . 1860
chrXIV 624200 624201 . 120
chrXIV 624219 624220 . 180
chrXIV 624264 624265 . 700
chrXIV 624277 624278 . 120
chrXIV 624285 624286 . 3100
chrXIV 624292 624293 . 1780
chrXIV 624296 624297 . 680
chrXIV 624301 624302 . 940
chrXIV 624305 624306 . 480
chrXIV 624328 624329 . 840
chrXIV 624358 624359 . 900
chrXIV 624366 624367 . 1440
chrXIV 624481 624482 . 2200
chrXIV 624485 624486 . 300
chrXIV 624493 624494 . 360
chrXIV 624496 624497 . 1640
chrXIV 624496 624497 . 500
chrXIV 624497 624498 . 140
chrXIV 624504 624505 . 1660
chrXIV 624525 624526 . 2620
chrXIV 624529 624530 . 1260
chrXIV 624551 624552 . 560
chrXIV 624561 624562 . 160
chrXIV 624583 624584 . 260
chrXIV 624592 624593 . 160
chrXIV 624680 624681 . 200
chrXIV 624717 624718 . 700
chrXIV 624727 624728 . 240
chrXIV 624729 624730 . 1600
chrXIV 624755 624756 . 380
chrXIV 624783 624784 . 600
chrXIV 624785 624786 . 220
chrXIV 624811 624812 . 180
chrXIV 624817 624818 . 240
chrXIV 624832 624833 . 2840
chrXIV 624843 624844 . 380
chrXIV 624891 624892 . 1200
chrXIV 624971 624972 . 1040
chrXIV 625294 625295 . 320
chrXIV 625540 625541 . 320
chrXIV 625628 625629 . 160
chrXIV 625730 625731 . 240
chrXIV 625747 625748 . 420
chrXIV 625750 625751 . 140
chrXIV 625761 625762 . 180
chrXIV 625769 625770 . 460
chrXIV 625862 625863 . 540
chrXIV 625868 625869 . 280
chrXIV 625875 625876 . 740
chrXIV 625879 625880 . 1140
chrXIV 625891 625892 . 180
chrXIV 625897 625898 . 340
chrXIV 625920 625921 . 140
chrXIV 625930 625931 . 540
chrXIV 625936 625937 . 380
chrXIV 625938 625939 . 500
chrXIV 625945 625946 . 200
chrXIV 625949 625950 . 300
chrXIV 625950 625951 . 600
chrXIV 625951 625952 . 1140
chrXIV 625960 625961 . 360
chrXIV 625960 625961 . 120
chrXIV 625974 625975 . 200
chrXIV 625975 625976 . 2240
chrXIV 625975 625976 . 120
chrXIV 625976 625977 . 120
chrXIV 625983 625984 . 960
chrXIV 625986 625987 . 120
chrXIV 625991 625992 . 8080
chrXIV 626004 626005 . 5920
chrXIV 626007 626008 . 120
chrXIV 626009 626010 . 1780
chrXIV 626016 626017 . 720
chrXIV 626022 626023 . 400
chrXIV 626023 626024 . 320
chrXIV 626023 626024 . 160
chrXIV 626027 626028 . 5220
chrXIV 626027 626028 . 380
chrXIV 626028 626029 . 120
chrXIV 626028 626029 . 120
chrXIV 626031 626032 . 2780
chrXIV 626035 626036 . 240
chrXIV 626036 626037 . 160
chrXIV 626036 626037 . 120
chrXIV 626042 626043 . 960
chrXIV 626050 626051 . 3320
chrXIV 626057 626058 . 1140
chrXIV 626068 626069 . 480
chrXIV 626072 626073 . 960
chrXIV 626189 626190 . 180
chrXIV 627210 627211 . 180
chrXIV 627211 627212 . 120
chrXIV 627216 627217 . 380
chrXIV 627225 627226 . 580
chrXIV 627235 627236 . 900
chrXIV 627240 627241 . 160
chrXIV 627245 627246 . 140
chrXIV 627247 627248 . 140
chrXIV 627262 627263 . 220
chrXIV 627265 627266 . 180
chrXIV 627320 627321 . 200
chrXIV 627328 627329 . 140
chrXIV 627330 627331 . 200
chrXIV 627333 627334 . 720
chrXIV 627338 627339 . 1180
chrXIV 627345 627346 . 240
chrXIV 627348 627349 . 300
chrXIV 627354 627355 . 360
chrXIV 627400 627401 . 3200
chrXIV 627415 627416 . 260
chrXIV 627484 627485 . 1200
chrXIV 627490 627491 . 120
chrXIV 627495 627496 . 1460
chrXIV 627499 627500 . 540
chrXIV 627527 627528 . 880
chrXIV 627647 627648 . 260
chrXIV 627662 627663 . 1220
chrXIV 627702 627703 . 300
chrXIV 627832 627833 . 140
chrXIV 627848 627849 . 180
chrXIV 627853 627854 . 5560
chrXIV 627876 627877 . 160
chrXIV 627942 627943 . 2580
chrXIV 627943 627944 . 140
chrXIV 627943 627944 . 120
chrXIV 627966 627967 . 3960
chrXIV 627993 627994 . 220
chrXIV 627993 627994 . 220
chrXIV 628016 628017 . 320
chrXIV 628141 628142 . 1240
chrXIV 628156 628157 . 600
chrXIV 628171 628172 . 200
chrXIV 628207 628208 . 640
chrXIV 628217 628218 . 1560
chrXIV 628220 628221 . 180
chrXIV 628229 628230 . 500
chrXIV 628290 628291 . 120
chrXIV 628332 628333 . 120
chrXIV 628345 628346 . 1360
chrXIV 628361 628362 . 700
chrXIV 628371 628372 . 440
chrXIV 628379 628380 . 2180
chrXIV 628392 628393 . 1240
chrXIV 628473 628474 . 160
chrXIV 628485 628486 . 760
chrXIV 628501 628502 . 120
chrXIV 628502 628503 . 180
chrXIV 628503 628504 . 740
chrXIV 628509 628510 . 120
chrXIV 628549 628550 . 200
chrXIV 628659 628660 . 140
chrXIV 628662 628663 . 920
chrXIV 628666 628667 . 120
chrXIV 628685 628686 . 140
chrXIV 628691 628692 . 1040
chrXIV 628697 628698 . 4220
chrXIV 628705 628706 . 180
chrXIV 628714 628715 . 2620
chrXIV 628728 628729 . 3000
chrXIV 628736 628737 . 240
chrXIV 628742 628743 . 580
chrXIV 628748 628749 . 2640
chrXIV 628902 628903 . 140
chrXIV 628911 628912 . 820
chrXIV 628917 628918 . 300
chrXIV 628923 628924 . 500
chrXIV 628942 628943 . 220
chrXIV 628951 628952 . 680
chrXIV 628955 628956 . 300
chrXIV 628959 628960 . 1500
chrXIV 628969 628970 . 120
chrXIV 628970 628971 . 120
chrXIV 628975 628976 . 2080
chrXIV 628985 628986 . 940
chrXIV 628993 628994 . 320
chrXIV 628999 629000 . 380
chrXIV 629000 629001 . 120
chrXIV 629004 629005 . 240
chrXIV 629017 629018 . 920
chrXIV 629063 629064 . 320
chrXIV 629070 629071 . 320
chrXIV 629099 629100 . 560
chrXIV 629133 629134 . 120
chrXIV 629136 629137 . 1720
chrXIV 629141 629142 . 5460
chrXIV 629215 629216 . 140
chrXIV 629223 629224 . 940
chrXIV 629239 629240 . 200
chrXIV 629241 629242 . 120
chrXIV 629241 629242 . 880
chrXIV 629288 629289 . 120
chrXIV 629294 629295 . 1580
chrXIV 629296 629297 . 940
chrXIV 629302 629303 . 4820
chrXIV 629315 629316 . 1960
chrXIV 629329 629330 . 120
chrXIV 629350 629351 . 580
chrXIV 629353 629354 . 1280
chrXIV 629358 629359 . 2000
chrXIV 629359 629360 . 140
chrXIV 629361 629362 . 1640
chrXIV 629367 629368 . 920
chrXIV 629372 629373 . 380
chrXIV 629380 629381 . 1620
chrXIV 629386 629387 . 180
chrXIV 629387 629388 . 140
chrXIV 629390 629391 . 880
chrXIV 629398 629399 . 800
chrXIV 629413 629414 . 980
chrXIV 629433 629434 . 460
chrXIV 629442 629443 . 140
chrXIV 629456 629457 . 340
chrXIV 629460 629461 . 420
chrXIV 629470 629471 . 280
chrXIV 629478 629479 . 120
chrXIV 629481 629482 . 440
chrXIV 629483 629484 . 560
chrXIV 629514 629515 . 120
chrXIV 629528 629529 . 140
chrXIV 629536 629537 . 180
chrXIV 629547 629548 . 340
chrXIV 629567 629568 . 120
chrXIV 629592 629593 . 180
chrXIV 629610 629611 . 140
chrXIV 629618 629619 . 140
chrXIV 629633 629634 . 120
chrXIV 629647 629648 . 1180
chrXIV 629674 629675 . 200
chrXIV 629678 629679 . 580
chrXIV 629685 629686 . 160
chrXIV 629687 629688 . 500
chrXIV 629696 629697 . 5740
chrXIV 629701 629702 . 400
chrXIV 629703 629704 . 120
chrXIV 629706 629707 . 120
chrXIV 629707 629708 . 500
chrXIV 629746 629747 . 720
chrXIV 629768 629769 . 300
chrXIV 629768 629769 . 120
chrXIV 629780 629781 . 140
chrXIV 629863 629864 . 580
chrXIV 629887 629888 . 3900
chrXIV 629901 629902 . 2780
chrXIV 629913 629914 . 1220
chrXIV 629935 629936 . 460
chrXIV 629991 629992 . 220
chrXIV 629994 629995 . 140
chrXIV 630001 630002 . 8540
chrXIV 630007 630008 . 200
chrXIV 630041 630042 . 1880
chrXIV 630062 630063 . 1380
chrXIV 630075 630076 . 380
chrXIV 630118 630119 . 1620
chrXIV 630122 630123 . 220
chrXIV 630126 630127 . 1200
chrXIV 630229 630230 . 120
chrXIV 630273 630274 . 1340
chrXIV 630282 630283 . 120
chrXIV 630342 630343 . 240
chrXIV 630364 630365 . 240
chrXIV 630413 630414 . 1180
chrXIV 630440 630441 . 300
chrXIV 630465 630466 . 780
chrXIV 630516 630517 . 1280
chrXIV 630567 630568 . 560
chrXIV 630621 630622 . 300
chrXIV 630682 630683 . 220
chrXIV 630816 630817 . 280
chrXIV 630924 630925 . 140
chrXIV 630928 630929 . 140
chrXIV 630936 630937 . 460
chrXIV 630947 630948 . 440
chrXIV 630965 630966 . 140
chrXIV 630970 630971 . 280
chrXIV 631014 631015 . 120
chrXIV 631023 631024 . 160
chrXIV 631055 631056 . 140
chrXIV 631169 631170 . 120
chrXIV 631209 631210 . 120
chrXIV 631246 631247 . 120
chrXIV 631251 631252 . 240
chrXIV 631254 631255 . 520
chrXIV 631264 631265 . 140
chrXIV 631274 631275 . 1140
chrXIV 631278 631279 . 120
chrXIV 631297 631298 . 120
chrXIV 631303 631304 . 740
chrXIV 631309 631310 . 820
chrXIV 631313 631314 . 700
chrXIV 631319 631320 . 180
chrXIV 631325 631326 . 120
chrXIV 631346 631347 . 140
chrXIV 631369 631370 . 1720
chrXIV 631374 631375 . 120
chrXIV 631378 631379 . 280
chrXIV 631383 631384 . 520
chrXIV 631386 631387 . 1200
chrXIV 631388 631389 . 120
chrXIV 631389 631390 . 440
chrXIV 631401 631402 . 140
chrXIV 631405 631406 . 200
chrXIV 631408 631409 . 120
chrXIV 631409 631410 . 120
chrXIV 631409 631410 . 920
chrXIV 631449 631450 . 1280
chrXIV 631453 631454 . 240
chrXIV 631458 631459 . 120
chrXIV 631464 631465 . 340
chrXIV 631486 631487 . 220
chrXIV 631491 631492 . 120
chrXIV 631495 631496 . 140
chrXIV 631516 631517 . 260
chrXIV 631567 631568 . 640
chrXIV 631569 631570 . 120
chrXIV 631573 631574 . 180
chrXIV 631587 631588 . 280
chrXIV 631590 631591 . 180
chrXIV 631600 631601 . 260
chrXIV 631602 631603 . 560
chrXIV 631604 631605 . 320
chrXIV 631608 631609 . 300
chrXIV 631610 631611 . 340
chrXIV 631622 631623 . 120
chrXIV 631628 631629 . 160
chrXIV 631635 631636 . 180
chrXIV 631636 631637 . 400
chrXIV 631650 631651 . 320
chrXIV 631660 631661 . 340
chrXIV 631668 631669 . 500
chrXIV 631672 631673 . 220
chrXIV 631677 631678 . 540
chrXIV 631684 631685 . 120
chrXIV 631689 631690 . 140
chrXIV 631695 631696 . 500
chrXIV 631699 631700 . 120
chrXIV 631702 631703 . 240
chrXIV 631728 631729 . 180
chrXIV 631729 631730 . 200
chrXIV 631733 631734 . 120
chrXIV 631735 631736 . 2040
chrXIV 631737 631738 . 120
chrXIV 631738 631739 . 120
chrXIV 631741 631742 . 1660
chrXIV 631742 631743 . 180
chrXIV 631743 631744 . 1660
chrXIV 631745 631746 . 200
chrXIV 631748 631749 . 420
chrXIV 631749 631750 . 240
chrXIV 631751 631752 . 120
chrXIV 631756 631757 . 520
chrXIV 631758 631759 . 240
chrXIV 631760 631761 . 500
chrXIV 631766 631767 . 200
chrXIV 631767 631768 . 120
chrXIV 631780 631781 . 200
chrXIV 631783 631784 . 180
chrXIV 631801 631802 . 1080
chrXIV 631809 631810 . 140
chrXIV 631819 631820 . 920
chrXIV 631853 631854 . 1100
chrXIV 631858 631859 . 140
chrXIV 631861 631862 . 120
chrXIV 631877 631878 . 1080
chrXIV 631888 631889 . 1300
chrXIV 631894 631895 . 640
chrXIV 631897 631898 . 1580
chrXIV 631910 631911 . 3400
chrXIV 631912 631913 . 120
chrXIV 631921 631922 . 120
chrXIV 631996 631997 . 120
chrXIV 632008 632009 . 340
chrXIV 632023 632024 . 280
chrXIV 632036 632037 . 880
chrXIV 632116 632117 . 420
chrXIV 632119 632120 . 780
chrXIV 632134 632135 . 380
chrXIV 632135 632136 . 220
chrXIV 632141 632142 . 760
chrXIV 632160 632161 . 280
chrXIV 632164 632165 . 200
chrXIV 632171 632172 . 660
chrXIV 632178 632179 . 120
chrXIV 632185 632186 . 120
chrXIV 632260 632261 . 120
chrXIV 632310 632311 . 1060
chrXIV 632478 632479 . 480
chrXIV 632519 632520 . 1000
chrXIV 632533 632534 . 2440
chrXIV 632559 632560 . 120
chrXIV 632607 632608 . 920
chrXIV 632658 632659 . 140
chrXIV 632688 632689 . 1360
chrXIV 632689 632690 . 260
chrXIV 632691 632692 . 160
chrXIV 632693 632694 . 1320
chrXIV 632696 632697 . 1260
chrXIV 632698 632699 . 120
chrXIV 632699 632700 . 580
chrXIV 632703 632704 . 960
chrXIV 632704 632705 . 640
chrXIV 632706 632707 . 4020
chrXIV 632706 632707 . 500
chrXIV 632707 632708 . 140
chrXIV 632707 632708 . 5240
chrXIV 632713 632714 . 5120
chrXIV 632719 632720 . 560
chrXIV 632721 632722 . 120
chrXIV 632722 632723 . 2500
chrXIV 632728 632729 . 140
chrXIV 632729 632730 . 8160
chrXIV 632734 632735 . 4440
chrXIV 632734 632735 . 2200
chrXIV 632735 632736 . 7580
chrXIV 632735 632736 . 140
chrXIV 632736 632737 . 140
chrXIV 632736 632737 . 160
chrXIV 632737 632738 . 160
chrXIV 632748 632749 . 1860
chrXIV 632751 632752 . 240
chrXIV 632751 632752 . 4180
chrXIV 632755 632756 . 1460
chrXIV 632763 632764 . 1400
chrXIV 632798 632799 . 6080
chrXIV 632800 632801 . 4300
chrXIV 632800 632801 . 140
chrXIV 632801 632802 . 140
chrXIV 632801 632802 . 120
chrXIV 632817 632818 . 420
chrXIV 632823 632824 . 180
chrXIV 632835 632836 . 2200
chrXIV 632861 632862 . 1260
chrXIV 632873 632874 . 120
chrXIV 632899 632900 . 240
chrXIV 632935 632936 . 160
chrXIV 632938 632939 . 2180
chrXIV 632976 632977 . 300
chrXIV 632992 632993 . 160
chrXIV 632993 632994 . 160
chrXIV 633042 633043 . 180
chrXIV 633056 633057 . 380
chrXIV 633074 633075 . 480
chrXIV 633078 633079 . 320
chrXIV 633097 633098 . 200
chrXIV 633134 633135 . 220
chrXIV 633149 633150 . 220
chrXIV 633186 633187 . 160
chrXIV 633227 633228 . 200
chrXIV 633254 633255 . 140
chrXIV 633271 633272 . 160
chrXIV 633275 633276 . 140
chrXIV 633302 633303 . 140
chrXIV 633306 633307 . 1400
chrXIV 633314 633315 . 1960
chrXIV 633321 633322 . 2640
chrXIV 633366 633367 . 1060
chrXIV 633371 633372 . 180
chrXIV 633385 633386 . 580
chrXIV 633403 633404 . 120
chrXIV 633421 633422 . 2000
chrXIV 633429 633430 . 1680
chrXIV 633437 633438 . 120
chrXIV 633446 633447 . 3280
chrXIV 633450 633451 . 2000
chrXIV 633463 633464 . 120
chrXIV 633498 633499 . 140
chrXIV 633504 633505 . 300
chrXIV 633513 633514 . 660
chrXIV 633520 633521 . 2960
chrXIV 633527 633528 . 1400
chrXIV 633534 633535 . 120
chrXIV 633547 633548 . 160
chrXIV 633580 633581 . 120
chrXIV 633593 633594 . 120
chrXIV 633613 633614 . 980
chrXIV 633621 633622 . 920
chrXIV 633626 633627 . 140
chrXIV 633632 633633 . 120
chrXIV 633640 633641 . 1060
chrXIV 633647 633648 . 260
chrXIV 633650 633651 . 140
chrXIV 633685 633686 . 380
chrXIV 633691 633692 . 960
chrXIV 633697 633698 . 480
chrXIV 633700 633701 . 180
chrXIV 633703 633704 . 320
chrXIV 633704 633705 . 420
chrXIV 633705 633706 . 120
chrXIV 633716 633717 . 760
chrXIV 633719 633720 . 340
chrXIV 633722 633723 . 220
chrXIV 633726 633727 . 360
chrXIV 633733 633734 . 140
chrXIV 633748 633749 . 120
chrXIV 633755 633756 . 300
chrXIV 633763 633764 . 420
chrXIV 633767 633768 . 120
chrXIV 633774 633775 . 760
chrXIV 633796 633797 . 140
chrXIV 633812 633813 . 200
chrXIV 633818 633819 . 360
chrXIV 633824 633825 . 1720
chrXIV 633856 633857 . 140
chrXIV 633895 633896 . 120
chrXIV 633902 633903 . 2020
chrXIV 633906 633907 . 520
chrXIV 633922 633923 . 800
chrXIV 633938 633939 . 140
chrXIV 633940 633941 . 140
chrXIV 633965 633966 . 560
chrXIV 633997 633998 . 1140
chrXIV 633997 633998 . 200
chrXIV 634007 634008 . 680
chrXIV 634018 634019 . 140
chrXIV 634059 634060 . 340
chrXIV 634070 634071 . 240
chrXIV 634072 634073 . 3320
chrXIV 634076 634077 . 380
chrXIV 634081 634082 . 120
chrXIV 634092 634093 . 120
chrXIV 634101 634102 . 120
chrXIV 634107 634108 . 1100
chrXIV 634109 634110 . 1140
chrXIV 634112 634113 . 320
chrXIV 634116 634117 . 1080
chrXIV 634119 634120 . 120
chrXIV 634122 634123 . 1180
chrXIV 634139 634140 . 120
chrXIV 634149 634150 . 680
chrXIV 634162 634163 . 280
chrXIV 634169 634170 . 840
chrXIV 634174 634175 . 600
chrXIV 634185 634186 . 160
chrXIV 634196 634197 . 1840
chrXIV 634207 634208 . 1360
chrXIV 634218 634219 . 200
chrXIV 634226 634227 . 400
chrXIV 634234 634235 . 220
chrXIV 634235 634236 . 420
chrXIV 634235 634236 . 1320
chrXIV 634238 634239 . 160
chrXIV 634241 634242 . 140
chrXIV 634245 634246 . 1220
chrXIV 634249 634250 . 940
chrXIV 634251 634252 . 1160
chrXIV 634264 634265 . 3480
chrXIV 634270 634271 . 4180
chrXIV 634280 634281 . 320
chrXIV 634283 634284 . 960
chrXIV 634288 634289 . 720
chrXIV 634290 634291 . 380
chrXIV 634302 634303 . 760
chrXIV 634305 634306 . 400
chrXIV 634315 634316 . 1100
chrXIV 634330 634331 . 640
chrXIV 634390 634391 . 3300
chrXIV 634415 634416 . 620
chrXIV 635347 635348 . 840
chrXIV 635350 635351 . 2380
chrXIV 635360 635361 . 120
chrXIV 635370 635371 . 760
chrXIV 635380 635381 . 220
chrXIV 635389 635390 . 340
chrXIV 635394 635395 . 1620
chrXIV 635400 635401 . 120
chrXIV 635411 635412 . 1000
chrXIV 635429 635430 . 240
chrXIV 635436 635437 . 260
chrXIV 635437 635438 . 1000
chrXIV 635437 635438 . 140
chrXIV 635454 635455 . 500
chrXIV 635460 635461 . 140
chrXIV 635464 635465 . 1460
chrXIV 635471 635472 . 1700
chrXIV 635478 635479 . 760
chrXIV 635484 635485 . 520
chrXIV 635491 635492 . 1120
chrXIV 635573 635574 . 120
chrXIV 635591 635592 . 420
chrXIV 635595 635596 . 180
chrXIV 635604 635605 . 120
chrXIV 635612 635613 . 120
chrXIV 635616 635617 . 240
chrXIV 635700 635701 . 140
chrXIV 635706 635707 . 160
chrXIV 635755 635756 . 1200
chrXIV 635776 635777 . 2460
chrXIV 635781 635782 . 380
chrXIV 635788 635789 . 120
chrXIV 635796 635797 . 300
chrXIV 635854 635855 . 860
chrXIV 635862 635863 . 120
chrXIV 635888 635889 . 200
chrXIV 635902 635903 . 300
chrXIV 635903 635904 . 680
chrXIV 635908 635909 . 400
chrXIV 635999 636000 . 380
chrXIV 636027 636028 . 120
chrXIV 636076 636077 . 160
chrXIV 636085 636086 . 400
chrXIV 636089 636090 . 260
chrXIV 636100 636101 . 700
chrXIV 636119 636120 . 740
chrXIV 636134 636135 . 400
chrXIV 636138 636139 . 300
chrXIV 636143 636144 . 820
chrXIV 636166 636167 . 160
chrXIV 636167 636168 . 1280
chrXIV 636223 636224 . 1260
chrXIV 636229 636230 . 960
chrXIV 636257 636258 . 1500
chrXIV 636291 636292 . 120
chrXIV 636313 636314 . 1380
chrXIV 636329 636330 . 140
chrXIV 636357 636358 . 140
chrXIV 636426 636427 . 1460
chrXIV 636501 636502 . 440
chrXIV 636609 636610 . 120
chrXIV 636617 636618 . 420
chrXIV 636623 636624 . 720
chrXIV 636793 636794 . 140
chrXIV 636811 636812 . 1200
chrXIV 636819 636820 . 1740
chrXIV 636824 636825 . 180
chrXIV 636842 636843 . 1600
chrXIV 636844 636845 . 480
chrXIV 636851 636852 . 420
chrXIV 636865 636866 . 620
chrXIV 636876 636877 . 5720
chrXIV 636885 636886 . 780
chrXIV 636886 636887 . 700
chrXIV 636886 636887 . 140
chrXIV 636891 636892 . 160
chrXIV 636897 636898 . 140
chrXIV 636898 636899 . 140
chrXIV 636898 636899 . 120
chrXIV 636903 636904 . 340
chrXIV 636904 636905 . 580
chrXIV 636929 636930 . 480
chrXIV 636932 636933 . 580
chrXIV 636945 636946 . 160
chrXIV 636953 636954 . 120
chrXIV 636956 636957 . 360
chrXIV 637374 637375 . 1140
chrXIV 637382 637383 . 700
chrXIV 638197 638198 . 180
chrXIV 638435 638436 . 1420
chrXIV 638569 638570 . 180
chrXIV 638579 638580 . 440
chrXIV 638616 638617 . 860
chrXIV 638624 638625 . 180
chrXIV 638650 638651 . 440
chrXIV 638671 638672 . 320
chrXIV 638708 638709 . 1100
chrXIV 638764 638765 . 540
chrXIV 638806 638807 . 120
chrXIV 638820 638821 . 120
chrXIV 638927 638928 . 120
chrXIV 639002 639003 . 140
chrXIV 639038 639039 . 240
chrXIV 639227 639228 . 660
chrXIV 639508 639509 . 1200
chrXIV 639522 639523 . 180
chrXIV 639553 639554 . 220
chrXIV 639582 639583 . 160
chrXIV 639749 639750 . 300
chrXIV 639857 639858 . 3600
chrXIV 639868 639869 . 120
chrXIV 639884 639885 . 420
chrXIV 639915 639916 . 2140
chrXIV 640032 640033 . 160
chrXIV 640039 640040 . 200
chrXIV 640073 640074 . 260
chrXIV 640084 640085 . 1060
chrXIV 640192 640193 . 2860
chrXIV 640210 640211 . 920
chrXIV 640216 640217 . 180
chrXIV 640225 640226 . 160
chrXIV 640231 640232 . 160
chrXIV 640234 640235 . 120
chrXIV 640236 640237 . 2120
chrXIV 640237 640238 . 120
chrXIV 640237 640238 . 160
chrXIV 640240 640241 . 800
chrXIV 640241 640242 . 120
chrXIV 640245 640246 . 260
chrXIV 640251 640252 . 140
chrXIV 640255 640256 . 420
chrXIV 640263 640264 . 820
chrXIV 640265 640266 . 820
chrXIV 640274 640275 . 240
chrXIV 640275 640276 . 160
chrXIV 640280 640281 . 240
chrXIV 640285 640286 . 6460
chrXIV 640311 640312 . 820
chrXIV 640316 640317 . 480
chrXIV 640318 640319 . 120
chrXIV 640321 640322 . 160
chrXIV 640337 640338 . 300
chrXIV 640370 640371 . 140
chrXIV 640471 640472 . 200
chrXIV 641423 641424 . 240
chrXIV 642238 642239 . 200
chrXIV 642377 642378 . 160
chrXIV 642385 642386 . 200
chrXIV 642394 642395 . 120
chrXIV 642398 642399 . 220
chrXIV 642402 642403 . 560
chrXIV 642403 642404 . 140
chrXIV 642410 642411 . 2240
chrXIV 642445 642446 . 200
chrXIV 642474 642475 . 500
chrXIV 642481 642482 . 200
chrXIV 642508 642509 . 360
chrXIV 642536 642537 . 120
chrXIV 642546 642547 . 120
chrXIV 642549 642550 . 160
chrXIV 642674 642675 . 480
chrXIV 642710 642711 . 400
chrXIV 642716 642717 . 120
chrXIV 642920 642921 . 160
chrXIV 643051 643052 . 120
chrXIV 643275 643276 . 320
chrXIV 643547 643548 . 300
chrXIV 643555 643556 . 800
chrXIV 643559 643560 . 800
chrXIV 643572 643573 . 120
chrXIV 643591 643592 . 160
chrXIV 643599 643600 . 120
chrXIV 643603 643604 . 1620
chrXIV 643605 643606 . 160
chrXIV 643606 643607 . 1700
chrXIV 643616 643617 . 660
chrXIV 643621 643622 . 1500
chrXIV 643622 643623 . 180
chrXIV 643623 643624 . 2440
chrXIV 643635 643636 . 140
chrXIV 643641 643642 . 160
chrXIV 643702 643703 . 3260
chrXIV 643997 643998 . 120
chrXIV 644265 644266 . 400
chrXIV 646543 646544 . 280
chrXIV 646633 646634 . 120
chrXIV 646639 646640 . 3560
chrXIV 646652 646653 . 220
chrXIV 646663 646664 . 360
chrXIV 646977 646978 . 2300
chrXIV 646981 646982 . 120
chrXIV 646994 646995 . 220
chrXIV 647002 647003 . 120
chrXIV 647019 647020 . 660
chrXIV 647038 647039 . 780
chrXIV 647222 647223 . 240
chrXIV 647230 647231 . 140
chrXIV 647231 647232 . 340
chrXIV 647233 647234 . 600
chrXIV 647251 647252 . 220
chrXIV 647258 647259 . 2000
chrXIV 647281 647282 . 3140
chrXIV 647296 647297 . 320
chrXIV 647439 647440 . 1520
chrXIV 647463 647464 . 180
chrXIV 647678 647679 . 380
chrXIV 647828 647829 . 240
chrXIV 648114 648115 . 440
chrXIV 648183 648184 . 1440
chrXIV 648216 648217 . 360
chrXIV 648317 648318 . 1520
chrXIV 648389 648390 . 140
chrXIV 648408 648409 . 540
chrXIV 648509 648510 . 1720
chrXIV 648555 648556 . 1880
chrXIV 648823 648824 . 2880
chrXIV 648874 648875 . 220
chrXIV 649017 649018 . 680
chrXIV 649046 649047 . 620
chrXIV 649073 649074 . 380
chrXIV 649136 649137 . 380
chrXIV 649163 649164 . 380
chrXIV 649236 649237 . 860
chrXIV 649461 649462 . 140
chrXIV 649529 649530 . 5220
chrXIV 649582 649583 . 500
chrXIV 649806 649807 . 260
chrXIV 649954 649955 . 720
chrXIV 650137 650138 . 1260
chrXIV 650301 650302 . 1200
chrXIV 650317 650318 . 120
chrXIV 650325 650326 . 360
chrXIV 650626 650627 . 380
chrXIV 650641 650642 . 560
chrXIV 650649 650650 . 260
chrXIV 650652 650653 . 320
chrXIV 650810 650811 . 660
chrXIV 650830 650831 . 400
chrXIV 650834 650835 . 120
chrXIV 650945 650946 . 780
chrXIV 651009 651010 . 160
chrXIV 651019 651020 . 160
chrXIV 651035 651036 . 1180
chrXIV 651094 651095 . 200
chrXIV 651103 651104 . 860
chrXIV 651149 651150 . 160
chrXIV 651157 651158 . 120
chrXIV 651258 651259 . 240
chrXIV 651448 651449 . 1220
chrXIV 651573 651574 . 120
chrXIV 651590 651591 . 1540
chrXIV 651605 651606 . 860
chrXIV 651607 651608 . 1940
chrXIV 651671 651672 . 520
chrXIV 651763 651764 . 560
chrXIV 651794 651795 . 7780
chrXIV 651806 651807 . 2260
chrXIV 651816 651817 . 140
chrXIV 651817 651818 . 120
chrXIV 651817 651818 . 1580
chrXIV 651820 651821 . 1680
chrXIV 651842 651843 . 360
chrXIV 651847 651848 . 140
chrXIV 651855 651856 . 160
chrXIV 651885 651886 . 140
chrXIV 652025 652026 . 1740
chrXIV 652031 652032 . 140
chrXIV 652037 652038 . 220
chrXIV 652043 652044 . 1240
chrXIV 652044 652045 . 460
chrXIV 652044 652045 . 120
chrXIV 652054 652055 . 1740
chrXIV 652055 652056 . 880
chrXIV 652055 652056 . 120
chrXIV 652057 652058 . 260
chrXIV 652062 652063 . 120
chrXIV 652067 652068 . 440
chrXIV 652072 652073 . 160
chrXIV 652074 652075 . 120
chrXIV 652079 652080 . 720
chrXIV 652093 652094 . 200
chrXIV 652109 652110 . 680
chrXIV 652115 652116 . 980
chrXIV 652122 652123 . 200
chrXIV 652128 652129 . 120
chrXIV 652136 652137 . 200
chrXIV 652164 652165 . 180
chrXIV 652165 652166 . 960
chrXIV 652200 652201 . 140
chrXIV 652227 652228 . 120
chrXIV 652234 652235 . 480
chrXIV 652301 652302 . 120
chrXIV 652307 652308 . 1380
chrXIV 652312 652313 . 160
chrXIV 652318 652319 . 200
chrXIV 652321 652322 . 300
chrXIV 652329 652330 . 840
chrXIV 652338 652339 . 2880
chrXIV 652352 652353 . 960
chrXIV 652360 652361 . 120
chrXIV 652362 652363 . 160
chrXIV 652364 652365 . 660
chrXIV 652376 652377 . 160
chrXIV 652396 652397 . 120
chrXIV 652585 652586 . 120
chrXIV 652630 652631 . 200
chrXIV 652707 652708 . 160
chrXIV 652749 652750 . 160
chrXIV 652787 652788 . 120
chrXIV 652831 652832 . 140
chrXIV 652835 652836 . 640
chrXIV 652839 652840 . 300
chrXIV 652841 652842 . 840
chrXIV 652843 652844 . 180
chrXIV 652875 652876 . 1140
chrXIV 652889 652890 . 200
chrXIV 652979 652980 . 320
chrXIV 653029 653030 . 420
chrXIV 653032 653033 . 280
chrXIV 653053 653054 . 180
chrXIV 653062 653063 . 940
chrXIV 653233 653234 . 860
chrXIV 653242 653243 . 140
chrXIV 653251 653252 . 140
chrXIV 653274 653275 . 220
chrXIV 653277 653278 . 2720
chrXIV 653285 653286 . 200
chrXIV 653288 653289 . 1400
chrXIV 653289 653290 . 360
chrXIV 653299 653300 . 360
chrXIV 653329 653330 . 220
chrXIV 653340 653341 . 300
chrXIV 653344 653345 . 160
chrXIV 653352 653353 . 140
chrXIV 653356 653357 . 120
chrXIV 653370 653371 . 160
chrXIV 653385 653386 . 180
chrXIV 653546 653547 . 340
chrXIV 653663 653664 . 1100
chrXIV 653684 653685 . 360
chrXIV 653874 653875 . 180
chrXIV 653890 653891 . 1460
chrXIV 653903 653904 . 360
chrXIV 654034 654035 . 860
chrXIV 654068 654069 . 280
chrXIV 654072 654073 . 140
chrXIV 654099 654100 . 360
chrXIV 654123 654124 . 180
chrXIV 654243 654244 . 120
chrXIV 654259 654260 . 240
chrXIV 654282 654283 . 400
chrXIV 654302 654303 . 200
chrXIV 654310 654311 . 520
chrXIV 654325 654326 . 2020
chrXIV 654350 654351 . 120
chrXIV 654358 654359 . 320
chrXIV 654394 654395 . 420
chrXIV 654404 654405 . 120
chrXIV 654482 654483 . 3040
chrXIV 654583 654584 . 120
chrXIV 654608 654609 . 120
chrXIV 654713 654714 . 120
chrXIV 661457 661458 . 180
chrXIV 661483 661484 . 540
chrXIV 661483 661484 . 120
chrXIV 661484 661485 . 120
chrXIV 661484 661485 . 240
chrXIV 661634 661635 . 320
chrXIV 661656 661657 . 900
chrXIV 661668 661669 . 120
chrXIV 661767 661768 . 220
chrXIV 661779 661780 . 320
chrXIV 661828 661829 . 500
chrXIV 661836 661837 . 180
chrXIV 661840 661841 . 300
chrXIV 661946 661947 . 180
chrXIV 661971 661972 . 740
chrXIV 661976 661977 . 180
chrXIV 661988 661989 . 120
chrXIV 661989 661990 . 280
chrXIV 661992 661993 . 500
chrXIV 662009 662010 . 240
chrXIV 662023 662024 . 180
chrXIV 662030 662031 . 160
chrXIV 662035 662036 . 120
chrXIV 662040 662041 . 500
chrXIV 662086 662087 . 120
chrXIV 662111 662112 . 160
chrXIV 662113 662114 . 820
chrXIV 662114 662115 . 120
chrXIV 662115 662116 . 120
chrXIV 662120 662121 . 1960
chrXIV 662136 662137 . 1780
chrXIV 662143 662144 . 160
chrXIV 662145 662146 . 1640
chrXIV 662151 662152 . 1260
chrXIV 662155 662156 . 420
chrXIV 662161 662162 . 160
chrXIV 662166 662167 . 120
chrXIV 662169 662170 . 520
chrXIV 662174 662175 . 140
chrXIV 662175 662176 . 280
chrXIV 662190 662191 . 120
chrXIV 662190 662191 . 740
chrXIV 662199 662200 . 320
chrXIV 662203 662204 . 2120
chrXIV 662221 662222 . 740
chrXIV 662226 662227 . 220
chrXIV 662238 662239 . 220
chrXIV 662241 662242 . 320
chrXIV 662246 662247 . 640
chrXIV 662269 662270 . 440
chrXIV 662276 662277 . 120
chrXIV 662299 662300 . 280
chrXIV 662300 662301 . 120
chrXIV 662303 662304 . 440
chrXIV 662311 662312 . 160
chrXIV 662336 662337 . 120
chrXIV 662341 662342 . 620
chrXIV 662343 662344 . 120
chrXIV 662350 662351 . 500
chrXIV 662355 662356 . 120
chrXIV 662361 662362 . 120
chrXIV 662372 662373 . 120
chrXIV 662393 662394 . 220
chrXIV 662393 662394 . 640
chrXIV 662399 662400 . 320
chrXIV 662404 662405 . 1000
chrXIV 662405 662406 . 120
chrXIV 662406 662407 . 640
chrXIV 662425 662426 . 1220
chrXIV 662446 662447 . 120
chrXIV 662450 662451 . 360
chrXIV 662459 662460 . 200
chrXIV 662460 662461 . 5240
chrXIV 662461 662462 . 180
chrXIV 662462 662463 . 280
chrXIV 662467 662468 . 320
chrXIV 662470 662471 . 1840
chrXIV 662475 662476 . 300
chrXIV 662480 662481 . 400
chrXIV 662495 662496 . 660
chrXIV 662500 662501 . 400
chrXIV 662504 662505 . 1940
chrXIV 662567 662568 . 120
chrXIV 662570 662571 . 120
chrXIV 662585 662586 . 360
chrXIV 662603 662604 . 220
chrXIV 662622 662623 . 660
chrXIV 662628 662629 . 260
chrXIV 662638 662639 . 800
chrXIV 662683 662684 . 500
chrXIV 662687 662688 . 200
chrXIV 662693 662694 . 200
chrXIV 662702 662703 . 120
chrXIV 662708 662709 . 400
chrXIV 662744 662745 . 200
chrXIV 662841 662842 . 580
chrXIV 662963 662964 . 180
chrXIV 662998 662999 . 1420
chrXIV 663588 663589 . 220
chrXIV 663610 663611 . 660
chrXIV 663631 663632 . 4180
chrXIV 663659 663660 . 1100
chrXIV 663665 663666 . 140
chrXIV 663695 663696 . 120
chrXIV 663700 663701 . 3100
chrXIV 663739 663740 . 4020
chrXIV 663768 663769 . 3980
chrXIV 663776 663777 . 220
chrXIV 663780 663781 . 240
chrXIV 663790 663791 . 180
chrXIV 663823 663824 . 540
chrXIV 663850 663851 . 120
chrXIV 663855 663856 . 420
chrXIV 663894 663895 . 700
chrXIV 663928 663929 . 1840
chrXIV 663954 663955 . 1840
chrXIV 664001 664002 . 160
chrXIV 664004 664005 . 160
chrXIV 664027 664028 . 320
chrXIV 664100 664101 . 440
chrXIV 664132 664133 . 140
chrXIV 664134 664135 . 180
chrXIV 664137 664138 . 1600
chrXIV 664175 664176 . 460
chrXIV 664191 664192 . 640
chrXIV 664191 664192 . 140
chrXIV 664233 664234 . 1840
chrXIV 664334 664335 . 720
chrXIV 664516 664517 . 120
chrXIV 664537 664538 . 120
chrXIV 664544 664545 . 1160
chrXIV 664553 664554 . 120
chrXIV 664602 664603 . 120
chrXIV 664660 664661 . 940
chrXIV 664751 664752 . 920
chrXIV 664778 664779 . 960
chrXIV 664797 664798 . 580
chrXIV 664815 664816 . 320
chrXIV 664843 664844 . 260
chrXIV 664875 664876 . 240
chrXIV 664883 664884 . 4840
chrXIV 664906 664907 . 420
chrXIV 665044 665045 . 220
chrXIV 665052 665053 . 160
chrXIV 665052 665053 . 120
chrXIV 665085 665086 . 460
chrXIV 665090 665091 . 120
chrXIV 665099 665100 . 1060
chrXIV 665104 665105 . 140
chrXIV 665121 665122 . 780
chrXIV 665125 665126 . 420
chrXIV 665146 665147 . 420
chrXIV 665149 665150 . 160
chrXIV 665152 665153 . 160
chrXIV 665157 665158 . 560
chrXIV 665169 665170 . 400
chrXIV 665172 665173 . 180
chrXIV 665178 665179 . 180
chrXIV 665185 665186 . 1900
chrXIV 665196 665197 . 120
chrXIV 665199 665200 . 220
chrXIV 665201 665202 . 380
chrXIV 665206 665207 . 3860
chrXIV 665209 665210 . 140
chrXIV 665223 665224 . 140
chrXIV 665235 665236 . 1480
chrXIV 665245 665246 . 2200
chrXIV 665254 665255 . 600
chrXIV 665277 665278 . 120
chrXIV 665291 665292 . 120
chrXIV 665411 665412 . 160
chrXIV 665436 665437 . 1140
chrXIV 665876 665877 . 120
chrXIV 665914 665915 . 600
chrXIV 665930 665931 . 420
chrXIV 666802 666803 . 1040
chrXIV 666991 666992 . 1400
chrXIV 667131 667132 . 160
chrXIV 667265 667266 . 120
chrXIV 667407 667408 . 2500
chrXIV 667423 667424 . 140
chrXIV 667462 667463 . 280
chrXIV 667511 667512 . 140
chrXIV 667570 667571 . 140
chrXIV 667762 667763 . 660
chrXIV 667859 667860 . 1760
chrXIV 668035 668036 . 980
chrXIV 668160 668161 . 140
chrXIV 668181 668182 . 300
chrXIV 668192 668193 . 500
chrXIV 668240 668241 . 900
chrXIV 668258 668259 . 120
chrXIV 668265 668266 . 140
chrXIV 668269 668270 . 200
chrXIV 668273 668274 . 160
chrXIV 668297 668298 . 420
chrXIV 668298 668299 . 180
chrXIV 668334 668335 . 120
chrXIV 668355 668356 . 160
chrXIV 668460 668461 . 260
chrXIV 668637 668638 . 520
chrXIV 668661 668662 . 140
chrXIV 669284 669285 . 140
chrXIV 669588 669589 . 460
chrXIV 669689 669690 . 940
chrXIV 669738 669739 . 5560
chrXIV 670069 670070 . 1160
chrXIV 670077 670078 . 980
chrXIV 670080 670081 . 240
chrXIV 670202 670203 . 140
chrXIV 670227 670228 . 820
chrXIV 670235 670236 . 340
chrXIV 670240 670241 . 1860
chrXIV 670247 670248 . 940
chrXIV 670249 670250 . 460
chrXIV 670256 670257 . 680
chrXIV 670265 670266 . 540
chrXIV 670267 670268 . 1220
chrXIV 670275 670276 . 360
chrXIV 670286 670287 . 240
chrXIV 670298 670299 . 220
chrXIV 670349 670350 . 5140
chrXIV 670357 670358 . 120
chrXIV 670525 670526 . 160
chrXIV 672266 672267 . 1680
chrXIV 672275 672276 . 860
chrXIV 672381 672382 . 660
chrXIV 672527 672528 . 1000
chrXIV 672549 672550 . 1340
chrXIV 672688 672689 . 2660
chrXIV 672721 672722 . 180
chrXIV 672882 672883 . 120
chrXIV 673268 673269 . 880
chrXIV 673343 673344 . 360
chrXIV 673415 673416 . 2520
chrXIV 673441 673442 . 640
chrXIV 674725 674726 . 180
chrXIV 674741 674742 . 1920
chrXIV 674759 674760 . 320
chrXIV 674808 674809 . 120
chrXIV 674824 674825 . 120
chrXIV 674830 674831 . 980
chrXIV 674831 674832 . 120
chrXIV 674833 674834 . 160
chrXIV 674837 674838 . 880
chrXIV 674849 674850 . 340
chrXIV 674854 674855 . 180
chrXIV 674905 674906 . 140
chrXIV 674992 674993 . 320
chrXIV 675141 675142 . 420
chrXIV 675188 675189 . 920
chrXIV 675229 675230 . 120
chrXIV 675645 675646 . 240
chrXIV 675716 675717 . 660
chrXIV 675720 675721 . 1660
chrXIV 675724 675725 . 280
chrXIV 675921 675922 . 280
chrXIV 675979 675980 . 200
chrXIV 676021 676022 . 400
chrXIV 676092 676093 . 360
chrXIV 676219 676220 . 540
chrXIV 676233 676234 . 660
chrXIV 676236 676237 . 320
chrXIV 676310 676311 . 120
chrXIV 676446 676447 . 2460
chrXIV 676527 676528 . 600
chrXIV 676889 676890 . 940
chrXIV 677064 677065 . 1120
chrXIV 677144 677145 . 360
chrXIV 678581 678582 . 160
chrXIV 678589 678590 . 260
chrXIV 678592 678593 . 260
chrXIV 678618 678619 . 120
chrXIV 678630 678631 . 1420
chrXIV 678653 678654 . 120
chrXIV 678660 678661 . 420
chrXIV 678676 678677 . 700
chrXIV 678680 678681 . 820
chrXIV 678694 678695 . 1320
chrXIV 678716 678717 . 620
chrXIV 678822 678823 . 1420
chrXIV 678870 678871 . 660
chrXIV 678877 678878 . 2120
chrXIV 678881 678882 . 460
chrXIV 679216 679217 . 1180
chrXIV 679601 679602 . 120
chrXIV 679642 679643 . 480
chrXIV 679772 679773 . 120
chrXIV 679981 679982 . 380
chrXIV 680007 680008 . 1100
chrXIV 680177 680178 . 1520
chrXIV 680182 680183 . 780
chrXIV 680190 680191 . 120
chrXIV 680223 680224 . 1140
chrXIV 680271 680272 . 1440
chrXIV 680354 680355 . 120
chrXIV 680361 680362 . 180
chrXIV 680386 680387 . 200
chrXIV 680536 680537 . 180
chrXIV 680541 680542 . 180
chrXIV 680544 680545 . 260
chrXIV 680561 680562 . 380
chrXIV 680573 680574 . 200
chrXIV 680598 680599 . 280
chrXIV 680709 680710 . 200
chrXIV 680723 680724 . 120
chrXIV 680793 680794 . 400
chrXIV 680807 680808 . 500
chrXIV 680938 680939 . 300
chrXIV 681016 681017 . 120
chrXIV 681063 681064 . 740
chrXIV 681130 681131 . 120
chrXIV 681137 681138 . 2120
chrXIV 681327 681328 . 3660
chrXIV 681438 681439 . 960
chrXIV 681691 681692 . 2880
chrXIV 682364 682365 . 300
chrXIV 682407 682408 . 860
chrXIV 682650 682651 . 720
chrXIV 682660 682661 . 340
chrXIV 683294 683295 . 660
chrXIV 683297 683298 . 200
chrXIV 683302 683303 . 880
chrXIV 683793 683794 . 2440
chrXIV 684340 684341 . 800
chrXIV 685099 685100 . 720
chrXIV 685290 685291 . 300
chrXIV 685732 685733 . 120
chrXIV 685744 685745 . 240
chrXIV 685748 685749 . 1340
chrXIV 685756 685757 . 160
chrXIV 685757 685758 . 120
chrXIV 685791 685792 . 120
chrXIV 685805 685806 . 120
chrXIV 685822 685823 . 120
chrXIV 685832 685833 . 140
chrXIV 685856 685857 . 220
chrXIV 685865 685866 . 420
chrXIV 685880 685881 . 940
chrXIV 685891 685892 . 400
chrXIV 687027 687028 . 360
chrXIV 687075 687076 . 280
chrXIV 687180 687181 . 460
chrXIV 687493 687494 . 3160
chrXIV 687496 687497 . 140
chrXIV 687510 687511 . 220
chrXIV 687537 687538 . 1660
chrXIV 687542 687543 . 240
chrXIV 687549 687550 . 1100
chrXIV 687562 687563 . 160
chrXIV 687566 687567 . 260
chrXIV 687578 687579 . 180
chrXIV 687585 687586 . 860
chrXIV 687587 687588 . 9320
chrXIV 687587 687588 . 120
chrXIV 687591 687592 . 2480
chrXIV 687612 687613 . 440
chrXIV 687754 687755 . 860
chrXIV 687807 687808 . 740
chrXIV 687955 687956 . 2720
chrXIV 687958 687959 . 180
chrXIV 687970 687971 . 120
chrXIV 688123 688124 . 4720
chrXIV 688814 688815 . 1700
chrXIV 688864 688865 . 520
chrXIV 688904 688905 . 2840
chrXIV 688955 688956 . 700
chrXIV 689046 689047 . 1080
chrXIV 689157 689158 . 300
chrXIV 689198 689199 . 240
chrXIV 689199 689200 . 1040
chrXIV 689227 689228 . 200
chrXIV 689314 689315 . 140
chrXIV 689318 689319 . 4560
chrXIV 689847 689848 . 140
chrXIV 689862 689863 . 500
chrXIV 689868 689869 . 260
chrXIV 689885 689886 . 840
chrXIV 690040 690041 . 1160
chrXIV 690045 690046 . 2020
chrXIV 690048 690049 . 680
chrXIV 690055 690056 . 160
chrXIV 690058 690059 . 1760
chrXIV 690059 690060 . 140
chrXIV 690066 690067 . 240
chrXIV 690092 690093 . 160
chrXIV 690099 690100 . 420
chrXIV 690131 690132 . 260
chrXIV 690138 690139 . 120
chrXIV 690189 690190 . 240
chrXIV 690469 690470 . 1000
chrXIV 690497 690498 . 140
chrXIV 690670 690671 . 320
chrXIV 690818 690819 . 140
chrXIV 690823 690824 . 2200
chrXIV 690928 690929 . 5280
chrXIV 691330 691331 . 3960
chrXIV 691389 691390 . 640
chrXIV 691413 691414 . 640
chrXIV 691524 691525 . 160
chrXIV 691578 691579 . 240
chrXIV 691590 691591 . 140
chrXIV 691622 691623 . 620
chrXIV 691644 691645 . 3100
chrXIV 691702 691703 . 9340
chrXIV 691711 691712 . 4880
chrXIV 691725 691726 . 180
chrXIV 691739 691740 . 2380
chrXIV 691749 691750 . 2280
chrXIV 691792 691793 . 280
chrXIV 691806 691807 . 1920
chrXIV 691817 691818 . 120
chrXIV 691864 691865 . 580
chrXIV 691906 691907 . 1160
chrXIV 691946 691947 . 120
chrXIV 691949 691950 . 120
chrXIV 691959 691960 . 140
chrXIV 691978 691979 . 120
chrXIV 692102 692103 . 1360
chrXIV 692104 692105 . 140
chrXIV 692105 692106 . 120
chrXIV 692107 692108 . 120
chrXIV 692119 692120 . 720
chrXIV 692121 692122 . 760
chrXIV 692127 692128 . 200
chrXIV 692141 692142 . 680
chrXIV 692149 692150 . 1360
chrXIV 692165 692166 . 360
chrXIV 692184 692185 . 160
chrXIV 692187 692188 . 400
chrXIV 692203 692204 . 620
chrXIV 692224 692225 . 260
chrXIV 692238 692239 . 300
chrXIV 692296 692297 . 700
chrXIV 692548 692549 . 340
chrXIV 692650 692651 . 2480
chrXIV 692721 692722 . 4000
chrXIV 692724 692725 . 120
chrXIV 692902 692903 . 120
chrXIV 693011 693012 . 180
chrXIV 694122 694123 . 500
chrXIV 694142 694143 . 1500
chrXIV 694143 694144 . 120
chrXIV 694144 694145 . 120
chrXIV 694147 694148 . 1040
chrXIV 694154 694155 . 540
chrXIV 694216 694217 . 4380
chrXIV 694232 694233 . 1860
chrXIV 694246 694247 . 1500
chrXIV 694347 694348 . 360
chrXIV 694427 694428 . 6040
chrXIV 694512 694513 . 300
chrXIV 694553 694554 . 780
chrXIV 694669 694670 . 2260
chrXIV 694704 694705 . 1400
chrXIV 694824 694825 . 120
chrXIV 694847 694848 . 140
chrXIV 694855 694856 . 160
chrXIV 694859 694860 . 280
chrXIV 694875 694876 . 120
chrXIV 694884 694885 . 1160
chrXIV 694934 694935 . 860
chrXIV 694937 694938 . 120
chrXIV 694967 694968 . 140
chrXIV 695269 695270 . 280
chrXIV 695376 695377 . 1240
chrXIV 695390 695391 . 700
chrXIV 695427 695428 . 520
chrXIV 695433 695434 . 1140
chrXIV 695516 695517 . 120
chrXIV 695521 695522 . 1940
chrXIV 695532 695533 . 220
chrXIV 695544 695545 . 280
chrXIV 697428 697429 . 140
chrXIV 697506 697507 . 1880
chrXIV 697589 697590 . 300
chrXIV 697605 697606 . 160
chrXIV 697616 697617 . 120
chrXIV 697624 697625 . 160
chrXIV 698019 698020 . 280
chrXIV 698451 698452 . 280
chrXIV 699294 699295 . 220
chrXIV 699303 699304 . 120
chrXIV 699309 699310 . 1100
chrXIV 699354 699355 . 340
chrXIV 699468 699469 . 140
chrXIV 699526 699527 . 160
chrXIV 699539 699540 . 120
chrXIV 699550 699551 . 4460
chrXIV 699554 699555 . 120
chrXIV 699569 699570 . 200
chrXIV 699618 699619 . 200
chrXIV 699621 699622 . 120
chrXIV 699626 699627 . 140
chrXIV 699643 699644 . 140
chrXIV 699658 699659 . 260
chrXIV 699662 699663 . 580
chrXIV 699817 699818 . 220
chrXIV 699862 699863 . 120
chrXIV 700097 700098 . 300
chrXIV 700241 700242 . 220
chrXIV 700765 700766 . 1780
chrXIV 701012 701013 . 120
chrXIV 701102 701103 . 120
chrXIV 701111 701112 . 1000
chrXIV 701418 701419 . 3480
chrXIV 701709 701710 . 160
chrXIV 701716 701717 . 120
chrXIV 701730 701731 . 140
chrXIV 701783 701784 . 140
chrXIV 701787 701788 . 120
chrXIV 701797 701798 . 120
chrXIV 701801 701802 . 140
chrXIV 703308 703309 . 2420
chrXIV 703322 703323 . 120
chrXIV 703452 703453 . 480
chrXIV 703455 703456 . 4460
chrXIV 703460 703461 . 200
chrXIV 703467 703468 . 880
chrXIV 703480 703481 . 1940
chrXIV 703488 703489 . 140
chrXIV 703593 703594 . 320
chrXIV 703638 703639 . 280
chrXIV 703693 703694 . 200
chrXIV 703842 703843 . 120
chrXIV 704055 704056 . 120
chrXIV 704327 704328 . 120
chrXIV 704400 704401 . 180
chrXIV 704914 704915 . 3880
chrXIV 705029 705030 . 1320
chrXIV 705304 705305 . 160
chrXIV 705319 705320 . 120
chrXIV 705345 705346 . 1260
chrXIV 705493 705494 . 420
chrXIV 705604 705605 . 180
chrXIV 705646 705647 . 1040
chrXIV 705649 705650 . 120
chrXIV 705819 705820 . 180
chrXIV 705846 705847 . 1120
chrXIV 705966 705967 . 120
chrXIV 705991 705992 . 140
chrXIV 706022 706023 . 140
chrXIV 706022 706023 . 280
chrXIV 706026 706027 . 160
chrXIV 706029 706030 . 720
chrXIV 706035 706036 . 700
chrXIV 706047 706048 . 140
chrXIV 706061 706062 . 200
chrXIV 706069 706070 . 120
chrXIV 706078 706079 . 260
chrXIV 706082 706083 . 220
chrXIV 706088 706089 . 360
chrXIV 706102 706103 . 120
chrXIV 706123 706124 . 300
chrXIV 706545 706546 . 1820
chrXIV 706585 706586 . 120
chrXIV 706722 706723 . 1060
chrXIV 706726 706727 . 1280
chrXIV 706777 706778 . 460
chrXIV 706843 706844 . 320
chrXIV 707291 707292 . 180
chrXIV 707304 707305 . 2220
chrXIV 707377 707378 . 1200
chrXIV 707450 707451 . 900
chrXIV 707470 707471 . 200
chrXIV 707561 707562 . 860
chrXIV 707565 707566 . 5860
chrXIV 707569 707570 . 120
chrXIV 707587 707588 . 280
chrXIV 707593 707594 . 1800
chrXIV 707597 707598 . 120
chrXIV 707599 707600 . 120
chrXIV 707607 707608 . 180
chrXIV 707618 707619 . 560
chrXIV 707622 707623 . 1040
chrXIV 707629 707630 . 8160
chrXIV 707637 707638 . 200
chrXIV 707642 707643 . 2420
chrXIV 707668 707669 . 120
chrXIV 707677 707678 . 120
chrXIV 707686 707687 . 180
chrXIV 707704 707705 . 160
chrXIV 707730 707731 . 120
chrXIV 708340 708341 . 840
chrXIV 708341 708342 . 120
chrXIV 708348 708349 . 160
chrXIV 708357 708358 . 1100
chrXIV 708390 708391 . 320
chrXIV 708400 708401 . 2500
chrXIV 708414 708415 . 240
chrXIV 708418 708419 . 7620
chrXIV 708446 708447 . 640
chrXIV 708453 708454 . 2040
chrXIV 708536 708537 . 1140
chrXIV 708586 708587 . 120
chrXIV 708608 708609 . 120
chrXIV 708759 708760 . 1540
chrXIV 709048 709049 . 2260
chrXIV 709948 709949 . 140
chrXIV 710245 710246 . 160
chrXIV 710327 710328 . 320
chrXIV 710337 710338 . 560
chrXIV 710341 710342 . 2020
chrXIV 710729 710730 . 2040
chrXIV 711116 711117 . 1700
chrXIV 711327 711328 . 160
chrXIV 711432 711433 . 200
chrXIV 711465 711466 . 620
chrXIV 711470 711471 . 280
chrXIV 711476 711477 . 320
chrXIV 711487 711488 . 320
chrXIV 711499 711500 . 220
chrXIV 711501 711502 . 120
chrXIV 711509 711510 . 880
chrXIV 711518 711519 . 140
chrXIV 711532 711533 . 460
chrXIV 711535 711536 . 120
chrXIV 711544 711545 . 660
chrXIV 711564 711565 . 160
chrXIV 711603 711604 . 140
chrXIV 711740 711741 . 220
chrXIV 711874 711875 . 1600
chrXIV 711878 711879 . 380
chrXIV 712329 712330 . 160
chrXIV 712333 712334 . 240
chrXIV 712338 712339 . 500
chrXIV 712536 712537 . 260
chrXIV 712541 712542 . 260
chrXIV 713000 713001 . 320
chrXIV 713070 713071 . 180
chrXIV 713182 713183 . 300
chrXIV 713205 713206 . 560
chrXIV 713515 713516 . 340
chrXIV 713680 713681 . 540
chrXIV 713692 713693 . 140
chrXIV 713714 713715 . 300
chrXIV 713747 713748 . 440
chrXIV 713776 713777 . 440
chrXIV 713782 713783 . 120
chrXIV 713811 713812 . 260
chrXIV 713824 713825 . 1620
chrXIV 713837 713838 . 180
chrXIV 713866 713867 . 540
chrXIV 713913 713914 . 480
chrXIV 713921 713922 . 120
chrXIV 713964 713965 . 3640
chrXIV 714008 714009 . 140
chrXIV 714034 714035 . 160
chrXIV 714249 714250 . 120
chrXIV 714308 714309 . 780
chrXIV 714386 714387 . 380
chrXIV 714672 714673 . 120
chrXIV 714741 714742 . 140
chrXIV 715173 715174 . 120
chrXIV 715321 715322 . 140
chrXIV 715337 715338 . 360
chrXIV 715500 715501 . 620
chrXIV 715511 715512 . 320
chrXIV 715526 715527 . 200
chrXIV 715534 715535 . 500
chrXIV 715571 715572 . 1440
chrXIV 715577 715578 . 1120
chrXIV 715596 715597 . 1380
chrXIV 715642 715643 . 620
chrXIV 715648 715649 . 300
chrXIV 715652 715653 . 120
chrXIV 715663 715664 . 160
chrXIV 715673 715674 . 2740
chrXIV 715680 715681 . 680
chrXIV 715696 715697 . 180
chrXIV 715757 715758 . 820
chrXIV 715822 715823 . 540
chrXIV 715849 715850 . 200
chrXIV 715880 715881 . 1100
chrXIV 715926 715927 . 240
chrXIV 715937 715938 . 140
chrXIV 715938 715939 . 340
chrXIV 715977 715978 . 1540
chrXIV 715982 715983 . 2600
chrXIV 716020 716021 . 240
chrXIV 716027 716028 . 340
chrXIV 716052 716053 . 6040
chrXIV 716054 716055 . 220
chrXIV 716079 716080 . 160
chrXIV 716139 716140 . 1620
chrXIV 716283 716284 . 360
chrXIV 716463 716464 . 140
chrXIV 716492 716493 . 340
chrXIV 716566 716567 . 400
chrXIV 716799 716800 . 240
chrXIV 716811 716812 . 120
chrXIV 716909 716910 . 120
chrXIV 716930 716931 . 120
chrXIV 716966 716967 . 260
chrXIV 717848 717849 . 3300
chrXIV 717871 717872 . 540
chrXIV 718924 718925 . 200
chrXIV 719024 719025 . 160
chrXIV 719078 719079 . 540
chrXIV 719094 719095 . 120
chrXIV 719099 719100 . 1420
chrXIV 719103 719104 . 1940
chrXIV 719151 719152 . 120
chrXIV 719155 719156 . 300
chrXIV 719371 719372 . 680
chrXIV 719377 719378 . 800
chrXIV 719383 719384 . 860
chrXIV 719965 719966 . 240
chrXIV 720302 720303 . 680
chrXIV 720625 720626 . 340
chrXIV 720815 720816 . 860
chrXIV 720833 720834 . 300
chrXIV 720861 720862 . 420
chrXIV 720897 720898 . 1200
chrXIV 720906 720907 . 520
chrXIV 720941 720942 . 420
chrXIV 723222 723223 . 160
chrXIV 723225 723226 . 180
chrXIV 723286 723287 . 180
chrXIV 723294 723295 . 160
chrXIV 723296 723297 . 280
chrXIV 723311 723312 . 200
chrXIV 723337 723338 . 240
chrXIV 723342 723343 . 140
chrXIV 723366 723367 . 120
chrXIV 723375 723376 . 400
chrXIV 723510 723511 . 660
chrXIV 723521 723522 . 400
chrXIV 723554 723555 . 140
chrXIV 724336 724337 . 3740
chrXIV 724358 724359 . 140
chrXIV 724359 724360 . 400
chrXIV 724372 724373 . 240
chrXIV 724384 724385 . 2600
chrXIV 724406 724407 . 120
chrXIV 724418 724419 . 140
chrXIV 724427 724428 . 640
chrXIV 724433 724434 . 1840
chrXIV 724440 724441 . 1720
chrXIV 724450 724451 . 760
chrXIV 724453 724454 . 120
chrXIV 724463 724464 . 180
chrXIV 724584 724585 . 840
chrXIV 724787 724788 . 420
chrXIV 725190 725191 . 300
chrXIV 725387 725388 . 800
chrXIV 725580 725581 . 120
chrXIV 725589 725590 . 500
chrXIV 725697 725698 . 180
chrXIV 725783 725784 . 120
chrXIV 726038 726039 . 120
chrXIV 726072 726073 . 140
chrXIV 726085 726086 . 540
chrXIV 726094 726095 . 2700
chrXIV 726102 726103 . 120
chrXIV 726109 726110 . 900
chrXIV 726116 726117 . 180
chrXIV 726120 726121 . 4840
chrXIV 726154 726155 . 120
chrXIV 726604 726605 . 200
chrXIV 727301 727302 . 120
chrXIV 727364 727365 . 140
chrXIV 727410 727411 . 120
chrXIV 727454 727455 . 160
chrXIV 727570 727571 . 300
chrXIV 727617 727618 . 120
chrXIV 727727 727728 . 840
chrXIV 728033 728034 . 340
chrXIV 728042 728043 . 940
chrXIV 728111 728112 . 240
chrXIV 728125 728126 . 280
chrXIV 728213 728214 . 280
chrXIV 728299 728300 . 1180
chrXIV 728310 728311 . 1480
chrXIV 728337 728338 . 280
chrXIV 728351 728352 . 160
chrXIV 728359 728360 . 280
chrXIV 728497 728498 . 1080
chrXIV 728559 728560 . 240
chrXIV 728562 728563 . 2140
chrXIV 728648 728649 . 220
chrXIV 728937 728938 . 140
chrXIV 729067 729068 . 260
chrXIV 729199 729200 . 320
chrXIV 729347 729348 . 200
chrXIV 729432 729433 . 420
chrXIV 729486 729487 . 140
chrXIV 729547 729548 . 2120
chrXIV 729694 729695 . 140
chrXIV 729850 729851 . 200
chrXIV 730297 730298 . 140
chrXIV 730665 730666 . 1800
chrXIV 730691 730692 . 300
chrXIV 730712 730713 . 260
chrXIV 730716 730717 . 180
chrXIV 730730 730731 . 160
chrXIV 730734 730735 . 560
chrXIV 730752 730753 . 280
chrXIV 730770 730771 . 180
chrXIV 730775 730776 . 780
chrXIV 730967 730968 . 480
chrXIV 731004 731005 . 120
chrXIV 731016 731017 . 220
chrXIV 731022 731023 . 800
chrXIV 731023 731024 . 460
chrXIV 731024 731025 . 120
chrXIV 731214 731215 . 320
chrXIV 731228 731229 . 200
chrXIV 731236 731237 . 220
chrXIV 731258 731259 . 860
chrXIV 731528 731529 . 240
chrXIV 731546 731547 . 420
chrXIV 731566 731567 . 180
chrXIV 731703 731704 . 560
chrXIV 731910 731911 . 240
chrXIV 732004 732005 . 180
chrXIV 732378 732379 . 120
chrXIV 732604 732605 . 3280
chrXIV 732709 732710 . 200
chrXIV 732985 732986 . 2780
chrXIV 733122 733123 . 120
chrXIV 733157 733158 . 1820
chrXIV 733324 733325 . 320
chrXIV 733368 733369 . 6400
chrXIV 733486 733487 . 240
chrXIV 733852 733853 . 1520
chrXIV 733859 733860 . 1200
chrXIV 733861 733862 . 140
chrXIV 733862 733863 . 2680
chrXIV 733862 733863 . 960
chrXIV 733864 733865 . 180
chrXIV 733870 733871 . 1380
chrXIV 733878 733879 . 640
chrXIV 733905 733906 . 120
chrXIV 733909 733910 . 440
chrXIV 733945 733946 . 1080
chrXIV 733955 733956 . 240
chrXIV 733963 733964 . 120
chrXIV 733970 733971 . 1620
chrXIV 733979 733980 . 160
chrXIV 734139 734140 . 580
chrXIV 734150 734151 . 520
chrXIV 734281 734282 . 120
chrXIV 734309 734310 . 460
chrXIV 735088 735089 . 240
chrXIV 735250 735251 . 1600
chrXIV 735435 735436 . 900
chrXIV 735505 735506 . 160
chrXIV 735905 735906 . 120
chrXIV 736017 736018 . 2800
chrXIV 736055 736056 . 120
chrXIV 736138 736139 . 280
chrXIV 736171 736172 . 220
chrXIV 736172 736173 . 360
chrXIV 736179 736180 . 260
chrXIV 736198 736199 . 220
chrXIV 736347 736348 . 660
chrXIV 736357 736358 . 260
chrXIV 736379 736380 . 200
chrXIV 736407 736408 . 900
chrXIV 736509 736510 . 240
chrXIV 736516 736517 . 760
chrXIV 736555 736556 . 2860
chrXIV 736559 736560 . 1500
chrXIV 736563 736564 . 140
chrXIV 736567 736568 . 480
chrXIV 736568 736569 . 180
chrXIV 736607 736608 . 580
chrXIV 736616 736617 . 200
chrXIV 736617 736618 . 140
chrXIV 736620 736621 . 2600
chrXIV 736629 736630 . 160
chrXIV 736641 736642 . 400
chrXIV 736643 736644 . 240
chrXIV 736690 736691 . 280
chrXIV 736696 736697 . 120
chrXIV 736798 736799 . 580
chrXIV 736802 736803 . 1120
chrXIV 736998 736999 . 160
chrXIV 737296 737297 . 460
chrXIV 737319 737320 . 240
chrXIV 737606 737607 . 260
chrXIV 738185 738186 . 940
chrXIV 738238 738239 . 120
chrXIV 738244 738245 . 2080
chrXIV 738448 738449 . 1000
chrXIV 738679 738680 . 120
chrXIV 738708 738709 . 340
chrXIV 738752 738753 . 2440
chrXIV 738783 738784 . 820
chrXIV 738812 738813 . 5500
chrXIV 738820 738821 . 160
chrXIV 738886 738887 . 300
chrXIV 738940 738941 . 520
chrXIV 738944 738945 . 120
chrXIV 739095 739096 . 280
chrXIV 739217 739218 . 120
chrXIV 739250 739251 . 4260
chrXIV 739254 739255 . 980
chrXIV 739269 739270 . 500
chrXIV 739303 739304 . 1000
chrXIV 739311 739312 . 480
chrXIV 739331 739332 . 160
chrXIV 739379 739380 . 440
chrXIV 739386 739387 . 1380
chrXIV 739496 739497 . 1320
chrXIV 739535 739536 . 780
chrXIV 739552 739553 . 300
chrXIV 739555 739556 . 140
chrXIV 739622 739623 . 600
chrXIV 739687 739688 . 380
chrXIV 739796 739797 . 260
chrXIV 739802 739803 . 380
chrXIV 739825 739826 . 240
chrXIV 739894 739895 . 240
chrXIV 739924 739925 . 220
chrXIV 739924 739925 . 500
chrXIV 740067 740068 . 180
chrXIV 740112 740113 . 220
chrXIV 740142 740143 . 1000
chrXIV 740162 740163 . 180
chrXIV 740231 740232 . 780
chrXIV 740468 740469 . 380
chrXIV 740623 740624 . 220
chrXIV 740675 740676 . 260
chrXIV 740737 740738 . 5920
chrXIV 740788 740789 . 1060
chrXIV 741013 741014 . 380
chrXIV 741517 741518 . 500
chrXIV 741552 741553 . 1800
chrXIV 741988 741989 . 140
chrXIV 742039 742040 . 460
chrXIV 742043 742044 . 280
chrXIV 742069 742070 . 140
chrXIV 742235 742236 . 520
chrXIV 742239 742240 . 3820
chrXIV 742246 742247 . 640
chrXIV 742254 742255 . 120
chrXIV 742304 742305 . 120
chrXIV 742306 742307 . 760
chrXIV 742485 742486 . 200
chrXIV 742486 742487 . 260
chrXIV 742486 742487 . 180
chrXIV 742600 742601 . 140
chrXIV 742641 742642 . 520
chrXIV 743193 743194 . 120
chrXIV 743349 743350 . 500
chrXIV 743392 743393 . 140
chrXIV 743463 743464 . 140
chrXIV 743501 743502 . 240
chrXIV 743508 743509 . 380
chrXIV 743639 743640 . 140
chrXIV 743651 743652 . 1220
chrXIV 743671 743672 . 160
chrXIV 743680 743681 . 120
chrXIV 743698 743699 . 120
chrXIV 743715 743716 . 240
chrXIV 743729 743730 . 140
chrXIV 743732 743733 . 880
chrXIV 743738 743739 . 160
chrXIV 744627 744628 . 280
chrXIV 744628 744629 . 620
chrXIV 744628 744629 . 120
chrXIV 744918 744919 . 460
chrXIV 744956 744957 . 160
chrXIV 745094 745095 . 460
chrXIV 745364 745365 . 220
chrXIV 745419 745420 . 1640
chrXIV 745767 745768 . 120
chrXIV 745964 745965 . 120
chrXIV 745967 745968 . 560
chrXIV 745980 745981 . 120
chrXIV 745981 745982 . 1260
chrXIV 745981 745982 . 420
chrXIV 745983 745984 . 120
chrXIV 745992 745993 . 380
chrXIV 746173 746174 . 340
chrXIV 746756 746757 . 780
chrXIV 746769 746770 . 640
chrXIV 746779 746780 . 560
chrXIV 746797 746798 . 280
chrXIV 746804 746805 . 1600
chrXIV 746823 746824 . 120
chrXIV 746826 746827 . 2180
chrXIV 746833 746834 . 8720
chrXIV 746843 746844 . 1440
chrXIV 746867 746868 . 620
chrXIV 746876 746877 . 4200
chrXIV 746985 746986 . 1000
chrXIV 746996 746997 . 120
chrXIV 747881 747882 . 2020
chrXIV 748164 748165 . 420
chrXIV 748418 748419 . 6440
chrXIV 748506 748507 . 160
chrXIV 748851 748852 . 120
chrXIV 749354 749355 . 120
chrXIV 749362 749363 . 3780
chrXIV 749481 749482 . 520
chrXIV 749551 749552 . 1100
chrXIV 749728 749729 . 1880
chrXIV 749929 749930 . 900
chrXIV 749940 749941 . 900
chrXIV 750069 750070 . 1840
chrXIV 750100 750101 . 2180
chrXIV 750110 750111 . 120
chrXIV 750111 750112 . 160
chrXIV 750147 750148 . 2780
chrXIV 750157 750158 . 2680
chrXIV 750181 750182 . 220
chrXIV 750184 750185 . 160
chrXIV 750188 750189 . 120
chrXIV 750194 750195 . 280
chrXIV 750194 750195 . 120
chrXIV 750200 750201 . 240
chrXIV 750202 750203 . 1880
chrXIV 750272 750273 . 120
chrXIV 750292 750293 . 660
chrXIV 750361 750362 . 1660
chrXIV 750439 750440 . 140
chrXIV 750459 750460 . 1660
chrXIV 750580 750581 . 120
chrXIV 750596 750597 . 140
chrXIV 750685 750686 . 500
chrXIV 751172 751173 . 2280
chrXIV 751585 751586 . 600
chrXIV 751665 751666 . 560
chrXIV 752198 752199 . 2440
chrXIV 752274 752275 . 2980
chrXIV 752573 752574 . 940
chrXIV 752704 752705 . 420
chrXIV 752896 752897 . 120
chrXIV 752902 752903 . 3620
chrXIV 754080 754081 . 420
chrXIV 754096 754097 . 660
chrXIV 754100 754101 . 280
chrXIV 754112 754113 . 460
chrXIV 754337 754338 . 120
chrXIV 754352 754353 . 400
chrXIV 754431 754432 . 140
chrXIV 754464 754465 . 160
chrXIV 754693 754694 . 140
chrXIV 754763 754764 . 140
chrXIV 754880 754881 . 1800
chrXIV 754885 754886 . 820
chrXIV 755046 755047 . 340
chrXIV 755096 755097 . 140
chrXIV 755140 755141 . 340
chrXIV 755146 755147 . 120
chrXIV 755148 755149 . 760
chrXIV 755149 755150 . 240
chrXIV 755156 755157 . 240
chrXIV 755285 755286 . 320
chrXIV 755327 755328 . 6160
chrXIV 755376 755377 . 1320
chrXIV 755639 755640 . 2380
chrXIV 755640 755641 . 140
chrXIV 755642 755643 . 5540
chrXIV 755681 755682 . 240
chrXIV 755725 755726 . 1500
chrXIV 755841 755842 . 160
chrXIV 755905 755906 . 200
chrXIV 756011 756012 . 880
chrXIV 756141 756142 . 220
chrXIV 756393 756394 . 920
chrXIV 756427 756428 . 1400
chrXIV 756462 756463 . 120
chrXIV 756685 756686 . 380
chrXIV 756934 756935 . 2920
chrXIV 756977 756978 . 120
chrXIV 757442 757443 . 1200
chrXIV 757815 757816 . 240
chrXIV 758055 758056 . 280
chrXIV 758323 758324 . 440
chrXIV 758503 758504 . 1620
chrXIV 759238 759239 . 380
chrXIV 759258 759259 . 160
chrXIV 759266 759267 . 140
chrXIV 759287 759288 . 1100
chrXIV 759420 759421 . 440
chrXIV 759422 759423 . 140
chrXIV 759606 759607 . 500
chrXIV 759633 759634 . 160
chrXIV 759669 759670 . 140
chrXIV 759673 759674 . 200
chrXIV 759772 759773 . 680
chrXIV 759872 759873 . 200
chrXIV 759943 759944 . 220
chrXIV 759968 759969 . 180
chrXIV 760191 760192 . 120
chrXIV 760262 760263 . 120
chrXIV 760267 760268 . 160
chrXIV 760300 760301 . 1500
chrXIV 760344 760345 . 1260
chrXIV 760385 760386 . 140
chrXIV 760481 760482 . 280
chrXIV 760945 760946 . 120
chrXIV 761412 761413 . 120
chrXIV 761494 761495 . 260
chrXIV 761570 761571 . 300
chrXIV 761829 761830 . 360
chrXIV 762074 762075 . 120
chrXIV 762253 762254 . 1600
chrXIV 762509 762510 . 200
chrXIV 762665 762666 . 440
chrXIV 762724 762725 . 140
chrXIV 762845 762846 . 480
chrXIV 762879 762880 . 260
chrXIV 762887 762888 . 180
chrXIV 762949 762950 . 1500
chrXIV 762950 762951 . 1220
chrXIV 762951 762952 . 160
chrXIV 762952 762953 . 120
chrXIV 762964 762965 . 220
chrXIV 762986 762987 . 420
chrXIV 762990 762991 . 920
chrXIV 763001 763002 . 1520
chrXIV 763107 763108 . 500
chrXIV 763151 763152 . 120
chrXIV 763223 763224 . 740
chrXIV 763258 763259 . 320
chrXIV 763279 763280 . 160
chrXIV 763298 763299 . 440
chrXIV 763301 763302 . 480
chrXIV 763316 763317 . 5380
chrXIV 763455 763456 . 2760
chrXIV 763473 763474 . 140
chrXIV 763630 763631 . 140
chrXIV 763640 763641 . 320
chrXIV 763711 763712 . 140
chrXIV 763907 763908 . 120
chrXIV 763919 763920 . 120
chrXIV 763926 763927 . 140
chrXIV 764110 764111 . 240
chrXIV 764175 764176 . 620
chrXIV 764179 764180 . 480
chrXIV 764181 764182 . 140
chrXIV 764337 764338 . 820
chrXIV 764366 764367 . 920
chrXIV 764371 764372 . 1220
chrXIV 764378 764379 . 900
chrXIV 764412 764413 . 240
chrXIV 764424 764425 . 1140
chrXIV 764520 764521 . 680
chrXIV 764768 764769 . 120
chrXIV 764924 764925 . 600
chrXIV 765028 765029 . 360
chrXIV 765249 765250 . 1460
chrXIV 765300 765301 . 200
chrXIV 774583 774584 . 160
chrXIV 779211 779212 . 180
chrXIV 779283 779284 . 440
chrXIV 779517 779518 . 320
chrXIV 779524 779525 . 1740
chrXIV 779574 779575 . 240
chrXIV 779664 779665 . 6500
chrXIV 779672 779673 . 340
chrXIV 779705 779706 . 2180
chrXIV 779724 779725 . 840
chrXIV 779733 779734 . 240
chrXIV 779738 779739 . 660
chrXIV 779756 779757 . 200
chrXIV 779782 779783 . 180
chrXIV 779790 779791 . 140
chrXIV 779795 779796 . 1300
chrXIV 779795 779796 . 360
chrXIV 779801 779802 . 960
chrXIV 779805 779806 . 780
chrXIV 779810 779811 . 1280
chrXIV 779828 779829 . 120
chrXIV 779848 779849 . 200
chrXIV 779853 779854 . 980
chrXIV 779876 779877 . 420
chrXIV 780090 780091 . 160
chrXIV 780202 780203 . 640
chrXIV 780863 780864 . 1260
chrXIV 781315 781316 . 620
chrXIV 781543 781544 . 120
chrXIV 781546 781547 . 140
chrXIV 781579 781580 . 120
chrXIV 781630 781631 . 140
chrXIV 783385 783386 . 460
chrXIV 783784 783785 . 120
chrXV 109 110 . 240
chrXV 114 115 . 240
chrXV 132 133 . 400
chrXV 136 137 . 340
chrXV 333 334 . 680
chrXV 343 344 . 120
chrXV 356 357 . 1840
chrXV 494 495 . 920
chrXV 571 572 . 440
chrXV 614 615 . 140
chrXV 626 627 . 120
chrXV 856 857 . 920
chrXV 946 947 . 420
chrXV 1249 1250 . 1120
chrXV 1760 1761 . 580
chrXV 1788 1789 . 120
chrXV 1814 1815 . 2940
chrXV 1850 1851 . 1120
chrXV 1869 1870 . 200
chrXV 2048 2049 . 120
chrXV 2302 2303 . 1740
chrXV 2600 2601 . 1460
chrXV 3062 3063 . 280
chrXV 3099 3100 . 660
chrXV 3428 3429 . 120
chrXV 3436 3437 . 1640
chrXV 3485 3486 . 360
chrXV 3514 3515 . 760
chrXV 3667 3668 . 140
chrXV 3735 3736 . 1140
chrXV 3792 3793 . 700
chrXV 3875 3876 . 240
chrXV 3898 3899 . 960
chrXV 3911 3912 . 6860
chrXV 3940 3941 . 120
chrXV 4016 4017 . 320
chrXV 4027 4028 . 120
chrXV 4074 4075 . 260
chrXV 4192 4193 . 1220
chrXV 4269 4270 . 220
chrXV 4593 4594 . 1240
chrXV 4637 4638 . 860
chrXV 4711 4712 . 140
chrXV 5055 5056 . 400
chrXV 5082 5083 . 220
chrXV 5249 5250 . 820
chrXV 5252 5253 . 360
chrXV 5266 5267 . 340
chrXV 5300 5301 . 160
chrXV 5377 5378 . 280
chrXV 5674 5675 . 1180
chrXV 5736 5737 . 280
chrXV 5789 5790 . 1600
chrXV 5794 5795 . 200
chrXV 5810 5811 . 220
chrXV 5832 5833 . 4540
chrXV 5842 5843 . 660
chrXV 5886 5887 . 200
chrXV 6318 6319 . 200
chrXV 6487 6488 . 160
chrXV 6688 6689 . 1360
chrXV 6757 6758 . 120
chrXV 6789 6790 . 300
chrXV 6853 6854 . 120
chrXV 6904 6905 . 340
chrXV 6985 6986 . 120
chrXV 6986 6987 . 220
chrXV 6987 6988 . 360
chrXV 7054 7055 . 460
chrXV 7619 7620 . 140
chrXV 7779 7780 . 1780
chrXV 7807 7808 . 120
chrXV 7980 7981 . 440
chrXV 7990 7991 . 460
chrXV 8023 8024 . 120
chrXV 8214 8215 . 120
chrXV 8562 8563 . 160
chrXV 8734 8735 . 120
chrXV 8920 8921 . 160
chrXV 9232 9233 . 2620
chrXV 9495 9496 . 1660
chrXV 9567 9568 . 3180
chrXV 9603 9604 . 3800
chrXV 9791 9792 . 120
chrXV 9986 9987 . 800
chrXV 10424 10425 . 980
chrXV 10680 10681 . 880
chrXV 10791 10792 . 180
chrXV 10899 10900 . 800
chrXV 10902 10903 . 120
chrXV 10950 10951 . 580
chrXV 10993 10994 . 620
chrXV 11450 11451 . 120
chrXV 11461 11462 . 460
chrXV 12207 12208 . 120
chrXV 12213 12214 . 1180
chrXV 12213 12214 . 800
chrXV 12231 12232 . 860
chrXV 12237 12238 . 320
chrXV 12247 12248 . 880
chrXV 12319 12320 . 620
chrXV 12329 12330 . 4120
chrXV 12343 12344 . 240
chrXV 12521 12522 . 840
chrXV 12835 12836 . 120
chrXV 13201 13202 . 360
chrXV 13345 13346 . 160
chrXV 13820 13821 . 260
chrXV 13996 13997 . 480
chrXV 14141 14142 . 480
chrXV 14551 14552 . 660
chrXV 14670 14671 . 400
chrXV 15236 15237 . 880
chrXV 15272 15273 . 320
chrXV 15461 15462 . 840
chrXV 15463 15464 . 380
chrXV 15488 15489 . 520
chrXV 15593 15594 . 240
chrXV 15616 15617 . 260
chrXV 15621 15622 . 1180
chrXV 15636 15637 . 720
chrXV 15660 15661 . 120
chrXV 15700 15701 . 240
chrXV 15764 15765 . 420
chrXV 15824 15825 . 1480
chrXV 15975 15976 . 960
chrXV 16036 16037 . 120
chrXV 16446 16447 . 240
chrXV 16605 16606 . 780
chrXV 16658 16659 . 720
chrXV 16675 16676 . 320
chrXV 16697 16698 . 680
chrXV 16876 16877 . 140
chrXV 17034 17035 . 120
chrXV 17269 17270 . 200
chrXV 17370 17371 . 140
chrXV 17398 17399 . 1040
chrXV 17406 17407 . 160
chrXV 17601 17602 . 140
chrXV 17894 17895 . 1120
chrXV 17935 17936 . 2660
chrXV 18024 18025 . 340
chrXV 18027 18028 . 280
chrXV 18028 18029 . 3980
chrXV 18087 18088 . 1160
chrXV 18151 18152 . 840
chrXV 18319 18320 . 520
chrXV 18571 18572 . 120
chrXV 18669 18670 . 140
chrXV 18824 18825 . 760
chrXV 18948 18949 . 140
chrXV 18978 18979 . 180
chrXV 19096 19097 . 220
chrXV 19107 19108 . 600
chrXV 19201 19202 . 120
chrXV 19214 19215 . 140
chrXV 19259 19260 . 120
chrXV 19761 19762 . 960
chrXV 19873 19874 . 260
chrXV 19945 19946 . 180
chrXV 20251 20252 . 460
chrXV 20415 20416 . 480
chrXV 20740 20741 . 520
chrXV 21068 21069 . 340
chrXV 21072 21073 . 520
chrXV 21078 21079 . 180
chrXV 21116 21117 . 880
chrXV 21118 21119 . 160
chrXV 21456 21457 . 180
chrXV 21480 21481 . 1180
chrXV 21497 21498 . 120
chrXV 21501 21502 . 400
chrXV 21523 21524 . 240
chrXV 21667 21668 . 580
chrXV 21690 21691 . 560
chrXV 21697 21698 . 340
chrXV 21701 21702 . 280
chrXV 21706 21707 . 340
chrXV 21713 21714 . 140
chrXV 21828 21829 . 500
chrXV 21860 21861 . 1440
chrXV 21885 21886 . 140
chrXV 21964 21965 . 360
chrXV 22031 22032 . 200
chrXV 22125 22126 . 360
chrXV 22167 22168 . 380
chrXV 22313 22314 . 640
chrXV 22361 22362 . 120
chrXV 22554 22555 . 880
chrXV 22569 22570 . 620
chrXV 23331 23332 . 120
chrXV 23500 23501 . 160
chrXV 23623 23624 . 240
chrXV 24181 24182 . 360
chrXV 24377 24378 . 440
chrXV 24710 24711 . 120
chrXV 24822 24823 . 140
chrXV 24920 24921 . 1020
chrXV 25027 25028 . 140
chrXV 25408 25409 . 440
chrXV 25442 25443 . 340
chrXV 25970 25971 . 140
chrXV 26828 26829 . 120
chrXV 26833 26834 . 120
chrXV 26861 26862 . 140
chrXV 27486 27487 . 1680
chrXV 27525 27526 . 120
chrXV 27591 27592 . 120
chrXV 27828 27829 . 120
chrXV 27837 27838 . 540
chrXV 27858 27859 . 660
chrXV 27900 27901 . 240
chrXV 27920 27921 . 700
chrXV 27930 27931 . 1660
chrXV 27983 27984 . 700
chrXV 27997 27998 . 340
chrXV 28084 28085 . 1000
chrXV 28357 28358 . 1460
chrXV 28549 28550 . 260
chrXV 28600 28601 . 120
chrXV 28958 28959 . 120
chrXV 30010 30011 . 120
chrXV 30023 30024 . 480
chrXV 30152 30153 . 760
chrXV 30834 30835 . 120
chrXV 31277 31278 . 160
chrXV 31632 31633 . 120
chrXV 31792 31793 . 340
chrXV 31806 31807 . 400
chrXV 31866 31867 . 240
chrXV 31937 31938 . 140
chrXV 31992 31993 . 240
chrXV 32121 32122 . 200
chrXV 32237 32238 . 820
chrXV 32331 32332 . 220
chrXV 32376 32377 . 780
chrXV 32377 32378 . 740
chrXV 32378 32379 . 120
chrXV 32378 32379 . 120
chrXV 32419 32420 . 120
chrXV 32486 32487 . 120
chrXV 32524 32525 . 460
chrXV 32565 32566 . 1640
chrXV 32606 32607 . 340
chrXV 32612 32613 . 120
chrXV 32637 32638 . 120
chrXV 32658 32659 . 1240
chrXV 32678 32679 . 1640
chrXV 32685 32686 . 940
chrXV 32708 32709 . 160
chrXV 32736 32737 . 180
chrXV 32881 32882 . 340
chrXV 32882 32883 . 160
chrXV 32885 32886 . 220
chrXV 32903 32904 . 260
chrXV 32958 32959 . 700
chrXV 32962 32963 . 1700
chrXV 32971 32972 . 120
chrXV 33065 33066 . 400
chrXV 33129 33130 . 280
chrXV 33286 33287 . 260
chrXV 33317 33318 . 420
chrXV 33325 33326 . 120
chrXV 33375 33376 . 120
chrXV 33404 33405 . 2840
chrXV 33407 33408 . 120
chrXV 33508 33509 . 160
chrXV 33684 33685 . 140
chrXV 33764 33765 . 140
chrXV 33961 33962 . 480
chrXV 34053 34054 . 120
chrXV 34071 34072 . 120
chrXV 34128 34129 . 840
chrXV 34143 34144 . 120
chrXV 34232 34233 . 400
chrXV 34251 34252 . 140
chrXV 34257 34258 . 120
chrXV 34290 34291 . 940
chrXV 34294 34295 . 560
chrXV 34335 34336 . 160
chrXV 34506 34507 . 160
chrXV 34739 34740 . 2120
chrXV 34890 34891 . 1120
chrXV 35314 35315 . 1740
chrXV 35532 35533 . 700
chrXV 35732 35733 . 140
chrXV 35796 35797 . 260
chrXV 35802 35803 . 180
chrXV 35930 35931 . 140
chrXV 35930 35931 . 120
chrXV 35958 35959 . 2800
chrXV 36017 36018 . 1580
chrXV 36102 36103 . 420
chrXV 36172 36173 . 600
chrXV 36184 36185 . 180
chrXV 36312 36313 . 3380
chrXV 37002 37003 . 2920
chrXV 37299 37300 . 620
chrXV 37683 37684 . 120
chrXV 38014 38015 . 240
chrXV 38378 38379 . 200
chrXV 38481 38482 . 200
chrXV 38509 38510 . 120
chrXV 38521 38522 . 120
chrXV 38709 38710 . 2400
chrXV 38741 38742 . 500
chrXV 38767 38768 . 2160
chrXV 38778 38779 . 1300
chrXV 38785 38786 . 5140
chrXV 38793 38794 . 2200
chrXV 38814 38815 . 240
chrXV 39177 39178 . 420
chrXV 39465 39466 . 120
chrXV 39588 39589 . 120
chrXV 39589 39590 . 200
chrXV 39617 39618 . 380
chrXV 39746 39747 . 940
chrXV 39785 39786 . 580
chrXV 39800 39801 . 220
chrXV 39807 39808 . 160
chrXV 39812 39813 . 1240
chrXV 40251 40252 . 120
chrXV 40351 40352 . 260
chrXV 40359 40360 . 300
chrXV 40377 40378 . 5000
chrXV 40397 40398 . 640
chrXV 40432 40433 . 200
chrXV 40433 40434 . 280
chrXV 40436 40437 . 360
chrXV 40443 40444 . 540
chrXV 40443 40444 . 280
chrXV 40444 40445 . 160
chrXV 40452 40453 . 120
chrXV 40454 40455 . 260
chrXV 40454 40455 . 760
chrXV 40455 40456 . 900
chrXV 40455 40456 . 120
chrXV 40456 40457 . 160
chrXV 40463 40464 . 1120
chrXV 40468 40469 . 1180
chrXV 40651 40652 . 180
chrXV 40788 40789 . 1180
chrXV 40807 40808 . 420
chrXV 40815 40816 . 320
chrXV 40855 40856 . 260
chrXV 40958 40959 . 140
chrXV 41005 41006 . 140
chrXV 41027 41028 . 220
chrXV 41114 41115 . 420
chrXV 41174 41175 . 1460
chrXV 41403 41404 . 160
chrXV 41722 41723 . 120
chrXV 41793 41794 . 160
chrXV 41897 41898 . 1680
chrXV 42182 42183 . 1880
chrXV 42248 42249 . 140
chrXV 42356 42357 . 120
chrXV 42504 42505 . 140
chrXV 42874 42875 . 140
chrXV 43110 43111 . 180
chrXV 43480 43481 . 140
chrXV 43748 43749 . 1260
chrXV 43758 43759 . 340
chrXV 43914 43915 . 220
chrXV 43928 43929 . 1680
chrXV 43931 43932 . 2500
chrXV 44089 44090 . 880
chrXV 44758 44759 . 900
chrXV 44793 44794 . 800
chrXV 44816 44817 . 3880
chrXV 44822 44823 . 1400
chrXV 46351 46352 . 1360
chrXV 46392 46393 . 140
chrXV 47684 47685 . 860
chrXV 47687 47688 . 120
chrXV 47732 47733 . 2720
chrXV 47740 47741 . 3560
chrXV 47743 47744 . 120
chrXV 47776 47777 . 220
chrXV 48110 48111 . 1100
chrXV 48262 48263 . 760
chrXV 48394 48395 . 580
chrXV 48435 48436 . 300
chrXV 48551 48552 . 2060
chrXV 48571 48572 . 300
chrXV 48692 48693 . 160
chrXV 48726 48727 . 180
chrXV 48728 48729 . 160
chrXV 48745 48746 . 180
chrXV 48751 48752 . 140
chrXV 48757 48758 . 160
chrXV 48760 48761 . 160
chrXV 48788 48789 . 300
chrXV 49584 49585 . 180
chrXV 49673 49674 . 780
chrXV 52851 52852 . 1140
chrXV 52896 52897 . 5280
chrXV 52917 52918 . 680
chrXV 52974 52975 . 2020
chrXV 53013 53014 . 180
chrXV 53023 53024 . 140
chrXV 55140 55141 . 140
chrXV 55173 55174 . 280
chrXV 55176 55177 . 640
chrXV 55181 55182 . 3160
chrXV 55204 55205 . 320
chrXV 55225 55226 . 500
chrXV 55228 55229 . 160
chrXV 55233 55234 . 160
chrXV 55260 55261 . 1020
chrXV 55265 55266 . 120
chrXV 55431 55432 . 760
chrXV 55472 55473 . 1700
chrXV 55489 55490 . 220
chrXV 55494 55495 . 680
chrXV 55501 55502 . 220
chrXV 55510 55511 . 160
chrXV 56307 56308 . 500
chrXV 56321 56322 . 120
chrXV 56387 56388 . 120
chrXV 56394 56395 . 120
chrXV 56401 56402 . 260
chrXV 56534 56535 . 260
chrXV 56594 56595 . 220
chrXV 56719 56720 . 280
chrXV 57862 57863 . 2200
chrXV 57899 57900 . 1120
chrXV 58155 58156 . 1900
chrXV 58167 58168 . 540
chrXV 58268 58269 . 240
chrXV 58476 58477 . 440
chrXV 58486 58487 . 840
chrXV 58513 58514 . 300
chrXV 58603 58604 . 200
chrXV 58612 58613 . 380
chrXV 58623 58624 . 880
chrXV 58631 58632 . 1640
chrXV 58722 58723 . 940
chrXV 59533 59534 . 120
chrXV 59536 59537 . 120
chrXV 60271 60272 . 160
chrXV 60298 60299 . 1600
chrXV 61124 61125 . 180
chrXV 61143 61144 . 320
chrXV 61151 61152 . 720
chrXV 61154 61155 . 200
chrXV 61154 61155 . 160
chrXV 61170 61171 . 300
chrXV 61175 61176 . 1240
chrXV 61176 61177 . 160
chrXV 61180 61181 . 680
chrXV 61188 61189 . 260
chrXV 61272 61273 . 1780
chrXV 61283 61284 . 1620
chrXV 61289 61290 . 440
chrXV 61436 61437 . 120
chrXV 61440 61441 . 360
chrXV 61502 61503 . 140
chrXV 61604 61605 . 220
chrXV 61825 61826 . 280
chrXV 62225 62226 . 2240
chrXV 62585 62586 . 180
chrXV 63023 63024 . 1560
chrXV 64242 64243 . 300
chrXV 65110 65111 . 1060
chrXV 65239 65240 . 360
chrXV 65267 65268 . 2340
chrXV 65279 65280 . 1620
chrXV 65395 65396 . 580
chrXV 65403 65404 . 240
chrXV 65443 65444 . 200
chrXV 65446 65447 . 380
chrXV 65451 65452 . 840
chrXV 65456 65457 . 560
chrXV 65462 65463 . 2480
chrXV 65522 65523 . 4680
chrXV 65560 65561 . 4140
chrXV 65689 65690 . 400
chrXV 65690 65691 . 120
chrXV 65860 65861 . 220
chrXV 66005 66006 . 180
chrXV 66023 66024 . 400
chrXV 66040 66041 . 4900
chrXV 66636 66637 . 380
chrXV 66857 66858 . 1160
chrXV 66871 66872 . 140
chrXV 67380 67381 . 240
chrXV 67469 67470 . 320
chrXV 67659 67660 . 160
chrXV 67930 67931 . 1100
chrXV 68119 68120 . 2100
chrXV 68733 68734 . 180
chrXV 69012 69013 . 120
chrXV 69062 69063 . 460
chrXV 69101 69102 . 200
chrXV 69108 69109 . 680
chrXV 70121 70122 . 720
chrXV 70127 70128 . 2740
chrXV 70160 70161 . 520
chrXV 70162 70163 . 260
chrXV 70220 70221 . 880
chrXV 70246 70247 . 160
chrXV 70744 70745 . 420
chrXV 71180 71181 . 220
chrXV 71194 71195 . 160
chrXV 71194 71195 . 160
chrXV 71196 71197 . 120
chrXV 71223 71224 . 160
chrXV 71726 71727 . 260
chrXV 71851 71852 . 120
chrXV 72046 72047 . 120
chrXV 72250 72251 . 300
chrXV 72348 72349 . 120
chrXV 72358 72359 . 800
chrXV 72413 72414 . 1880
chrXV 72454 72455 . 120
chrXV 72464 72465 . 280
chrXV 72661 72662 . 140
chrXV 72735 72736 . 700
chrXV 72768 72769 . 400
chrXV 72789 72790 . 1160
chrXV 72888 72889 . 240
chrXV 73005 73006 . 120
chrXV 73125 73126 . 120
chrXV 73171 73172 . 1460
chrXV 73297 73298 . 8660
chrXV 73447 73448 . 320
chrXV 73623 73624 . 480
chrXV 73676 73677 . 460
chrXV 73680 73681 . 140
chrXV 73704 73705 . 140
chrXV 73710 73711 . 9060
chrXV 73795 73796 . 740
chrXV 73805 73806 . 840
chrXV 73919 73920 . 120
chrXV 74006 74007 . 120
chrXV 74017 74018 . 6900
chrXV 74025 74026 . 260
chrXV 74072 74073 . 1220
chrXV 74079 74080 . 140
chrXV 74941 74942 . 140
chrXV 75114 75115 . 320
chrXV 76884 76885 . 120
chrXV 77000 77001 . 220
chrXV 77018 77019 . 120
chrXV 77218 77219 . 160
chrXV 77402 77403 . 400
chrXV 77447 77448 . 120
chrXV 77453 77454 . 8760
chrXV 77460 77461 . 440
chrXV 77460 77461 . 120
chrXV 77465 77466 . 1020
chrXV 77476 77477 . 640
chrXV 77489 77490 . 1040
chrXV 77496 77497 . 4220
chrXV 77666 77667 . 200
chrXV 77866 77867 . 120
chrXV 78258 78259 . 520
chrXV 78463 78464 . 120
chrXV 78507 78508 . 380
chrXV 78510 78511 . 120
chrXV 78536 78537 . 140
chrXV 78543 78544 . 140
chrXV 78697 78698 . 160
chrXV 78716 78717 . 120
chrXV 78719 78720 . 420
chrXV 78833 78834 . 400
chrXV 79330 79331 . 320
chrXV 79544 79545 . 900
chrXV 79546 79547 . 120
chrXV 79557 79558 . 1480
chrXV 79571 79572 . 240
chrXV 79585 79586 . 140
chrXV 79693 79694 . 840
chrXV 79708 79709 . 1620
chrXV 79711 79712 . 600
chrXV 79851 79852 . 120
chrXV 79857 79858 . 920
chrXV 79862 79863 . 2360
chrXV 79863 79864 . 660
chrXV 79863 79864 . 140
chrXV 79865 79866 . 1280
chrXV 79879 79880 . 5220
chrXV 79891 79892 . 260
chrXV 79896 79897 . 2820
chrXV 79903 79904 . 180
chrXV 79907 79908 . 240
chrXV 79910 79911 . 120
chrXV 79914 79915 . 360
chrXV 81265 81266 . 120
chrXV 81297 81298 . 160
chrXV 81328 81329 . 220
chrXV 81362 81363 . 140
chrXV 81393 81394 . 160
chrXV 81517 81518 . 160
chrXV 81642 81643 . 240
chrXV 81659 81660 . 920
chrXV 81659 81660 . 240
chrXV 81660 81661 . 120
chrXV 81671 81672 . 660
chrXV 81684 81685 . 280
chrXV 81706 81707 . 160
chrXV 81939 81940 . 4200
chrXV 81961 81962 . 2380
chrXV 81984 81985 . 4700
chrXV 82049 82050 . 120
chrXV 82097 82098 . 160
chrXV 82185 82186 . 880
chrXV 82256 82257 . 400
chrXV 82732 82733 . 340
chrXV 82780 82781 . 300
chrXV 82973 82974 . 1500
chrXV 83114 83115 . 760
chrXV 83156 83157 . 360
chrXV 83184 83185 . 280
chrXV 83192 83193 . 120
chrXV 83381 83382 . 120
chrXV 83444 83445 . 120
chrXV 83455 83456 . 120
chrXV 83456 83457 . 160
chrXV 83461 83462 . 740
chrXV 83463 83464 . 120
chrXV 83464 83465 . 320
chrXV 83467 83468 . 120
chrXV 83470 83471 . 140
chrXV 83485 83486 . 360
chrXV 83496 83497 . 140
chrXV 83621 83622 . 260
chrXV 83633 83634 . 160
chrXV 83681 83682 . 440
chrXV 83681 83682 . 120
chrXV 83682 83683 . 120
chrXV 83691 83692 . 140
chrXV 83692 83693 . 140
chrXV 83693 83694 . 120
chrXV 83751 83752 . 220
chrXV 84270 84271 . 340
chrXV 84659 84660 . 160
chrXV 84717 84718 . 120
chrXV 84727 84728 . 340
chrXV 84994 84995 . 180
chrXV 85066 85067 . 260
chrXV 85541 85542 . 580
chrXV 85671 85672 . 460
chrXV 85865 85866 . 1740
chrXV 86171 86172 . 900
chrXV 86640 86641 . 680
chrXV 86793 86794 . 340
chrXV 86820 86821 . 540
chrXV 86829 86830 . 400
chrXV 86836 86837 . 180
chrXV 86846 86847 . 160
chrXV 86861 86862 . 440
chrXV 86944 86945 . 480
chrXV 86950 86951 . 880
chrXV 86954 86955 . 1340
chrXV 86977 86978 . 380
chrXV 87337 87338 . 820
chrXV 87339 87340 . 120
chrXV 87342 87343 . 140
chrXV 87343 87344 . 580
chrXV 87343 87344 . 300
chrXV 87350 87351 . 900
chrXV 87352 87353 . 800
chrXV 87421 87422 . 2300
chrXV 87488 87489 . 380
chrXV 89540 89541 . 240
chrXV 89622 89623 . 260
chrXV 89717 89718 . 520
chrXV 89745 89746 . 5080
chrXV 89821 89822 . 5220
chrXV 89824 89825 . 300
chrXV 89986 89987 . 200
chrXV 90150 90151 . 200
chrXV 90268 90269 . 140
chrXV 90322 90323 . 1860
chrXV 90528 90529 . 800
chrXV 91178 91179 . 1860
chrXV 91184 91185 . 120
chrXV 91334 91335 . 1760
chrXV 91407 91408 . 120
chrXV 91557 91558 . 320
chrXV 91568 91569 . 120
chrXV 91595 91596 . 420
chrXV 91610 91611 . 600
chrXV 91614 91615 . 780
chrXV 91615 91616 . 1140
chrXV 91616 91617 . 120
chrXV 91624 91625 . 220
chrXV 91644 91645 . 680
chrXV 91660 91661 . 140
chrXV 91700 91701 . 300
chrXV 91761 91762 . 660
chrXV 91773 91774 . 540
chrXV 91838 91839 . 160
chrXV 91876 91877 . 400
chrXV 92932 92933 . 200
chrXV 92946 92947 . 940
chrXV 92989 92990 . 920
chrXV 93156 93157 . 1000
chrXV 93171 93172 . 4460
chrXV 93176 93177 . 260
chrXV 93213 93214 . 120
chrXV 93222 93223 . 6140
chrXV 93286 93287 . 140
chrXV 94707 94708 . 260
chrXV 94726 94727 . 160
chrXV 94734 94735 . 160
chrXV 94743 94744 . 280
chrXV 94758 94759 . 220
chrXV 94764 94765 . 200
chrXV 94829 94830 . 140
chrXV 94925 94926 . 320
chrXV 95087 95088 . 280
chrXV 95099 95100 . 120
chrXV 95133 95134 . 520
chrXV 95739 95740 . 600
chrXV 95980 95981 . 540
chrXV 96111 96112 . 120
chrXV 96184 96185 . 1840
chrXV 96432 96433 . 540
chrXV 96467 96468 . 300
chrXV 96474 96475 . 600
chrXV 96478 96479 . 620
chrXV 96500 96501 . 2340
chrXV 96514 96515 . 600
chrXV 96517 96518 . 400
chrXV 96518 96519 . 1020
chrXV 96554 96555 . 5000
chrXV 96565 96566 . 640
chrXV 96567 96568 . 5160
chrXV 96567 96568 . 120
chrXV 96568 96569 . 140
chrXV 96576 96577 . 260
chrXV 96590 96591 . 800
chrXV 96633 96634 . 200
chrXV 96641 96642 . 620
chrXV 96754 96755 . 340
chrXV 96784 96785 . 280
chrXV 96819 96820 . 400
chrXV 97118 97119 . 140
chrXV 97215 97216 . 820
chrXV 97229 97230 . 200
chrXV 97241 97242 . 1720
chrXV 97270 97271 . 260
chrXV 97285 97286 . 1200
chrXV 97404 97405 . 620
chrXV 97433 97434 . 420
chrXV 97460 97461 . 500
chrXV 97510 97511 . 1880
chrXV 97541 97542 . 2420
chrXV 97547 97548 . 120
chrXV 97644 97645 . 8160
chrXV 98651 98652 . 3140
chrXV 99322 99323 . 120
chrXV 99517 99518 . 180
chrXV 99549 99550 . 320
chrXV 99634 99635 . 460
chrXV 99660 99661 . 860
chrXV 99923 99924 . 120
chrXV 100237 100238 . 720
chrXV 100259 100260 . 260
chrXV 100302 100303 . 180
chrXV 100442 100443 . 1000
chrXV 101085 101086 . 660
chrXV 101129 101130 . 120
chrXV 101294 101295 . 300
chrXV 101316 101317 . 1620
chrXV 101326 101327 . 140
chrXV 101359 101360 . 120
chrXV 102977 102978 . 240
chrXV 103109 103110 . 1680
chrXV 103177 103178 . 140
chrXV 103429 103430 . 140
chrXV 103571 103572 . 160
chrXV 103840 103841 . 520
chrXV 103973 103974 . 400
chrXV 103986 103987 . 1440
chrXV 103992 103993 . 140
chrXV 104004 104005 . 420
chrXV 104012 104013 . 120
chrXV 104013 104014 . 1120
chrXV 104013 104014 . 360
chrXV 104016 104017 . 260
chrXV 104028 104029 . 1540
chrXV 104060 104061 . 120
chrXV 104095 104096 . 580
chrXV 104123 104124 . 140
chrXV 104167 104168 . 380
chrXV 104171 104172 . 200
chrXV 104277 104278 . 180
chrXV 104282 104283 . 560
chrXV 106103 106104 . 140
chrXV 106384 106385 . 380
chrXV 106405 106406 . 220
chrXV 106406 106407 . 260
chrXV 106440 106441 . 120
chrXV 106441 106442 . 180
chrXV 106472 106473 . 800
chrXV 106480 106481 . 160
chrXV 106496 106497 . 140
chrXV 106521 106522 . 140
chrXV 106859 106860 . 600
chrXV 106975 106976 . 2560
chrXV 107143 107144 . 180
chrXV 107427 107428 . 120
chrXV 107978 107979 . 520
chrXV 107986 107987 . 160
chrXV 108148 108149 . 4080
chrXV 108519 108520 . 340
chrXV 108794 108795 . 500
chrXV 108805 108806 . 1560
chrXV 108815 108816 . 440
chrXV 109033 109034 . 540
chrXV 109038 109039 . 140
chrXV 109041 109042 . 180
chrXV 109048 109049 . 180
chrXV 109059 109060 . 120
chrXV 109077 109078 . 480
chrXV 109100 109101 . 120
chrXV 109105 109106 . 200
chrXV 109106 109107 . 1140
chrXV 109114 109115 . 380
chrXV 109117 109118 . 360
chrXV 109118 109119 . 660
chrXV 109287 109288 . 520
chrXV 109316 109317 . 420
chrXV 109335 109336 . 120
chrXV 109354 109355 . 2960
chrXV 109359 109360 . 600
chrXV 109362 109363 . 300
chrXV 109405 109406 . 700
chrXV 109417 109418 . 720
chrXV 109417 109418 . 240
chrXV 109418 109419 . 160
chrXV 109423 109424 . 2000
chrXV 109465 109466 . 1480
chrXV 109490 109491 . 1640
chrXV 109492 109493 . 160
chrXV 109492 109493 . 120
chrXV 109509 109510 . 3320
chrXV 109511 109512 . 900
chrXV 109514 109515 . 720
chrXV 109519 109520 . 300
chrXV 109553 109554 . 120
chrXV 109561 109562 . 180
chrXV 109571 109572 . 200
chrXV 109579 109580 . 920
chrXV 109592 109593 . 120
chrXV 109675 109676 . 460
chrXV 109678 109679 . 140
chrXV 109686 109687 . 160
chrXV 109729 109730 . 180
chrXV 109736 109737 . 120
chrXV 109748 109749 . 240
chrXV 109753 109754 . 260
chrXV 109822 109823 . 140
chrXV 109841 109842 . 120
chrXV 109873 109874 . 380
chrXV 109927 109928 . 780
chrXV 109927 109928 . 200
chrXV 109939 109940 . 180
chrXV 109943 109944 . 140
chrXV 109958 109959 . 240
chrXV 109977 109978 . 120
chrXV 110081 110082 . 460
chrXV 110095 110096 . 160
chrXV 110105 110106 . 260
chrXV 110466 110467 . 140
chrXV 110821 110822 . 400
chrXV 110824 110825 . 120
chrXV 110827 110828 . 400
chrXV 110870 110871 . 120
chrXV 110891 110892 . 500
chrXV 110925 110926 . 380
chrXV 110946 110947 . 600
chrXV 111006 111007 . 720
chrXV 111096 111097 . 880
chrXV 111097 111098 . 200
chrXV 111097 111098 . 120
chrXV 111105 111106 . 120
chrXV 111923 111924 . 160
chrXV 111932 111933 . 1180
chrXV 111948 111949 . 3420
chrXV 111951 111952 . 1840
chrXV 111951 111952 . 120
chrXV 111953 111954 . 120
chrXV 111980 111981 . 2180
chrXV 111988 111989 . 480
chrXV 112009 112010 . 300
chrXV 112015 112016 . 120
chrXV 112022 112023 . 220
chrXV 112028 112029 . 1420
chrXV 112030 112031 . 140
chrXV 112033 112034 . 1380
chrXV 112043 112044 . 2480
chrXV 112219 112220 . 120
chrXV 112356 112357 . 120
chrXV 112384 112385 . 2540
chrXV 112587 112588 . 260
chrXV 112715 112716 . 680
chrXV 112722 112723 . 2040
chrXV 113357 113358 . 120
chrXV 113382 113383 . 360
chrXV 113425 113426 . 120
chrXV 113527 113528 . 180
chrXV 113695 113696 . 180
chrXV 113731 113732 . 160
chrXV 113738 113739 . 200
chrXV 113969 113970 . 260
chrXV 113972 113973 . 120
chrXV 114017 114018 . 120
chrXV 114051 114052 . 120
chrXV 114121 114122 . 700
chrXV 114144 114145 . 120
chrXV 114353 114354 . 780
chrXV 115630 115631 . 380
chrXV 115751 115752 . 120
chrXV 115975 115976 . 400
chrXV 115995 115996 . 1560
chrXV 116131 116132 . 2480
chrXV 116182 116183 . 200
chrXV 116217 116218 . 120
chrXV 116220 116221 . 300
chrXV 116257 116258 . 1220
chrXV 116265 116266 . 260
chrXV 116270 116271 . 260
chrXV 116301 116302 . 120
chrXV 116508 116509 . 160
chrXV 116591 116592 . 140
chrXV 117531 117532 . 2500
chrXV 117539 117540 . 360
chrXV 117554 117555 . 160
chrXV 117595 117596 . 960
chrXV 117603 117604 . 700
chrXV 117609 117610 . 120
chrXV 117611 117612 . 2240
chrXV 117639 117640 . 540
chrXV 117988 117989 . 180
chrXV 118017 118018 . 120
chrXV 118022 118023 . 120
chrXV 118062 118063 . 120
chrXV 118821 118822 . 120
chrXV 118826 118827 . 120
chrXV 118837 118838 . 120
chrXV 123243 123244 . 120
chrXV 123643 123644 . 360
chrXV 123680 123681 . 1500
chrXV 123684 123685 . 540
chrXV 123694 123695 . 660
chrXV 123700 123701 . 260
chrXV 123769 123770 . 700
chrXV 123810 123811 . 760
chrXV 123896 123897 . 3720
chrXV 123955 123956 . 140
chrXV 124025 124026 . 360
chrXV 124120 124121 . 1100
chrXV 124421 124422 . 140
chrXV 124474 124475 . 160
chrXV 125323 125324 . 120
chrXV 125566 125567 . 140
chrXV 126724 126725 . 400
chrXV 126777 126778 . 840
chrXV 126779 126780 . 360
chrXV 126810 126811 . 220
chrXV 126827 126828 . 140
chrXV 126845 126846 . 120
chrXV 126848 126849 . 120
chrXV 127719 127720 . 260
chrXV 127912 127913 . 1400
chrXV 127936 127937 . 660
chrXV 128159 128160 . 120
chrXV 128195 128196 . 180
chrXV 128254 128255 . 120
chrXV 128336 128337 . 640
chrXV 128364 128365 . 240
chrXV 128368 128369 . 160
chrXV 128884 128885 . 680
chrXV 128886 128887 . 6040
chrXV 128951 128952 . 220
chrXV 128951 128952 . 840
chrXV 130438 130439 . 460
chrXV 130616 130617 . 120
chrXV 131636 131637 . 140
chrXV 132059 132060 . 120
chrXV 132427 132428 . 400
chrXV 132511 132512 . 140
chrXV 132551 132552 . 120
chrXV 132594 132595 . 120
chrXV 132642 132643 . 320
chrXV 133325 133326 . 920
chrXV 133749 133750 . 780
chrXV 134071 134072 . 160
chrXV 134708 134709 . 600
chrXV 135125 135126 . 140
chrXV 135611 135612 . 140
chrXV 135768 135769 . 260
chrXV 135787 135788 . 1000
chrXV 135931 135932 . 1360
chrXV 135968 135969 . 520
chrXV 135975 135976 . 120
chrXV 135979 135980 . 420
chrXV 135983 135984 . 400
chrXV 135986 135987 . 300
chrXV 136008 136009 . 2820
chrXV 136014 136015 . 120
chrXV 136035 136036 . 380
chrXV 136074 136075 . 700
chrXV 136187 136188 . 2140
chrXV 136214 136215 . 820
chrXV 136296 136297 . 280
chrXV 136312 136313 . 580
chrXV 136324 136325 . 120
chrXV 136396 136397 . 520
chrXV 136401 136402 . 800
chrXV 136405 136406 . 120
chrXV 136424 136425 . 840
chrXV 137907 137908 . 620
chrXV 137925 137926 . 420
chrXV 137931 137932 . 1220
chrXV 137937 137938 . 180
chrXV 137937 137938 . 380
chrXV 137953 137954 . 200
chrXV 137958 137959 . 400
chrXV 138079 138080 . 180
chrXV 138149 138150 . 2060
chrXV 138594 138595 . 720
chrXV 138775 138776 . 120
chrXV 139063 139064 . 260
chrXV 139109 139110 . 2460
chrXV 139117 139118 . 140
chrXV 139192 139193 . 760
chrXV 139201 139202 . 2360
chrXV 139341 139342 . 120
chrXV 139499 139500 . 120
chrXV 140380 140381 . 340
chrXV 140901 140902 . 520
chrXV 140907 140908 . 300
chrXV 141068 141069 . 140
chrXV 141250 141251 . 460
chrXV 141262 141263 . 600
chrXV 141454 141455 . 320
chrXV 141463 141464 . 120
chrXV 142638 142639 . 140
chrXV 142658 142659 . 780
chrXV 142667 142668 . 2260
chrXV 142676 142677 . 120
chrXV 142698 142699 . 1240
chrXV 142698 142699 . 200
chrXV 142699 142700 . 120
chrXV 142711 142712 . 540
chrXV 142716 142717 . 200
chrXV 142721 142722 . 620
chrXV 142731 142732 . 400
chrXV 142747 142748 . 1160
chrXV 142752 142753 . 160
chrXV 142762 142763 . 1460
chrXV 142767 142768 . 2240
chrXV 142862 142863 . 340
chrXV 142866 142867 . 120
chrXV 142888 142889 . 2080
chrXV 143065 143066 . 440
chrXV 143387 143388 . 1240
chrXV 143452 143453 . 220
chrXV 143567 143568 . 180
chrXV 143697 143698 . 2580
chrXV 143992 143993 . 120
chrXV 144021 144022 . 500
chrXV 144034 144035 . 200
chrXV 144049 144050 . 480
chrXV 144109 144110 . 120
chrXV 144111 144112 . 600
chrXV 144111 144112 . 560
chrXV 144112 144113 . 120
chrXV 144113 144114 . 120
chrXV 144118 144119 . 120
chrXV 144133 144134 . 720
chrXV 144470 144471 . 260
chrXV 144486 144487 . 500
chrXV 145065 145066 . 720
chrXV 145134 145135 . 580
chrXV 145236 145237 . 240
chrXV 145450 145451 . 340
chrXV 145823 145824 . 940
chrXV 146157 146158 . 140
chrXV 146564 146565 . 220
chrXV 146829 146830 . 660
chrXV 147172 147173 . 120
chrXV 147198 147199 . 120
chrXV 147224 147225 . 140
chrXV 147264 147265 . 160
chrXV 147280 147281 . 120
chrXV 147302 147303 . 120
chrXV 147461 147462 . 1140
chrXV 147810 147811 . 1360
chrXV 148460 148461 . 340
chrXV 149625 149626 . 240
chrXV 149793 149794 . 120
chrXV 149883 149884 . 200
chrXV 150217 150218 . 220
chrXV 150222 150223 . 3700
chrXV 150342 150343 . 140
chrXV 150345 150346 . 160
chrXV 150349 150350 . 660
chrXV 150388 150389 . 220
chrXV 150410 150411 . 140
chrXV 150545 150546 . 260
chrXV 150693 150694 . 440
chrXV 150811 150812 . 400
chrXV 151387 151388 . 1520
chrXV 151753 151754 . 120
chrXV 151863 151864 . 140
chrXV 152493 152494 . 540
chrXV 153275 153276 . 840
chrXV 153415 153416 . 640
chrXV 153601 153602 . 760
chrXV 153609 153610 . 160
chrXV 153612 153613 . 520
chrXV 153639 153640 . 140
chrXV 153670 153671 . 220
chrXV 153675 153676 . 300
chrXV 153678 153679 . 300
chrXV 153687 153688 . 740
chrXV 153696 153697 . 400
chrXV 153862 153863 . 400
chrXV 153875 153876 . 120
chrXV 154076 154077 . 260
chrXV 154345 154346 . 220
chrXV 154446 154447 . 2460
chrXV 154474 154475 . 860
chrXV 154655 154656 . 400
chrXV 154657 154658 . 160
chrXV 154781 154782 . 6480
chrXV 154792 154793 . 120
chrXV 154823 154824 . 120
chrXV 154860 154861 . 1640
chrXV 154882 154883 . 140
chrXV 154885 154886 . 120
chrXV 157150 157151 . 120
chrXV 157363 157364 . 3460
chrXV 157397 157398 . 820
chrXV 157662 157663 . 1480
chrXV 157997 157998 . 160
chrXV 158031 158032 . 280
chrXV 158291 158292 . 380
chrXV 158455 158456 . 160
chrXV 158763 158764 . 120
chrXV 158956 158957 . 720
chrXV 158989 158990 . 480
chrXV 159001 159002 . 1820
chrXV 159011 159012 . 120
chrXV 159012 159013 . 140
chrXV 159023 159024 . 920
chrXV 159062 159063 . 780
chrXV 159073 159074 . 200
chrXV 159079 159080 . 320
chrXV 159088 159089 . 4400
chrXV 159097 159098 . 5440
chrXV 159253 159254 . 1580
chrXV 159258 159259 . 760
chrXV 159293 159294 . 260
chrXV 159420 159421 . 740
chrXV 159566 159567 . 120
chrXV 160676 160677 . 140
chrXV 160752 160753 . 660
chrXV 160779 160780 . 460
chrXV 160794 160795 . 360
chrXV 160804 160805 . 120
chrXV 160805 160806 . 1220
chrXV 160805 160806 . 220
chrXV 160821 160822 . 200
chrXV 160847 160848 . 200
chrXV 160856 160857 . 120
chrXV 160871 160872 . 200
chrXV 160881 160882 . 120
chrXV 160882 160883 . 160
chrXV 160956 160957 . 220
chrXV 161008 161009 . 140
chrXV 161024 161025 . 140
chrXV 161098 161099 . 120
chrXV 161105 161106 . 220
chrXV 161142 161143 . 520
chrXV 161190 161191 . 300
chrXV 161206 161207 . 380
chrXV 161229 161230 . 320
chrXV 161298 161299 . 1000
chrXV 161311 161312 . 120
chrXV 161320 161321 . 420
chrXV 161327 161328 . 360
chrXV 161357 161358 . 140
chrXV 161405 161406 . 160
chrXV 161406 161407 . 420
chrXV 161406 161407 . 1320
chrXV 161418 161419 . 420
chrXV 161427 161428 . 400
chrXV 161440 161441 . 220
chrXV 161724 161725 . 240
chrXV 161769 161770 . 380
chrXV 161811 161812 . 140
chrXV 161870 161871 . 120
chrXV 161910 161911 . 1120
chrXV 161949 161950 . 2540
chrXV 161976 161977 . 240
chrXV 162106 162107 . 840
chrXV 162171 162172 . 480
chrXV 162659 162660 . 400
chrXV 162693 162694 . 1880
chrXV 162825 162826 . 1320
chrXV 162836 162837 . 300
chrXV 162854 162855 . 120
chrXV 163173 163174 . 640
chrXV 163190 163191 . 320
chrXV 163198 163199 . 500
chrXV 163218 163219 . 340
chrXV 163244 163245 . 180
chrXV 163255 163256 . 2800
chrXV 163260 163261 . 140
chrXV 163263 163264 . 1360
chrXV 163268 163269 . 240
chrXV 163271 163272 . 220
chrXV 163354 163355 . 300
chrXV 163442 163443 . 520
chrXV 163445 163446 . 120
chrXV 163561 163562 . 1280
chrXV 163735 163736 . 10220
chrXV 163960 163961 . 360
chrXV 165270 165271 . 320
chrXV 165295 165296 . 1380
chrXV 165431 165432 . 120
chrXV 165478 165479 . 120
chrXV 165484 165485 . 180
chrXV 165486 165487 . 260
chrXV 165488 165489 . 1860
chrXV 165498 165499 . 260
chrXV 165500 165501 . 1100
chrXV 165517 165518 . 660
chrXV 165520 165521 . 460
chrXV 165525 165526 . 4340
chrXV 165537 165538 . 140
chrXV 165539 165540 . 880
chrXV 165550 165551 . 140
chrXV 165685 165686 . 720
chrXV 166024 166025 . 2760
chrXV 166079 166080 . 200
chrXV 166082 166083 . 120
chrXV 166409 166410 . 1520
chrXV 166513 166514 . 1260
chrXV 166608 166609 . 120
chrXV 166777 166778 . 120
chrXV 166861 166862 . 960
chrXV 166874 166875 . 140
chrXV 166900 166901 . 4600
chrXV 166957 166958 . 2960
chrXV 167078 167079 . 140
chrXV 167129 167130 . 1560
chrXV 167151 167152 . 1140
chrXV 167168 167169 . 320
chrXV 167376 167377 . 180
chrXV 167390 167391 . 140
chrXV 167443 167444 . 180
chrXV 167458 167459 . 140
chrXV 167498 167499 . 240
chrXV 167550 167551 . 140
chrXV 167915 167916 . 160
chrXV 167938 167939 . 140
chrXV 167946 167947 . 1680
chrXV 168047 168048 . 180
chrXV 168064 168065 . 740
chrXV 168064 168065 . 120
chrXV 168065 168066 . 120
chrXV 168065 168066 . 940
chrXV 168068 168069 . 360
chrXV 168072 168073 . 640
chrXV 168075 168076 . 2420
chrXV 168080 168081 . 280
chrXV 168083 168084 . 460
chrXV 168083 168084 . 720
chrXV 168085 168086 . 360
chrXV 168244 168245 . 320
chrXV 168248 168249 . 300
chrXV 168255 168256 . 1240
chrXV 168297 168298 . 480
chrXV 168303 168304 . 520
chrXV 168311 168312 . 140
chrXV 168486 168487 . 700
chrXV 168518 168519 . 120
chrXV 168522 168523 . 440
chrXV 168524 168525 . 1900
chrXV 168571 168572 . 180
chrXV 168583 168584 . 160
chrXV 168583 168584 . 600
chrXV 168602 168603 . 120
chrXV 168624 168625 . 980
chrXV 168635 168636 . 120
chrXV 168645 168646 . 120
chrXV 168759 168760 . 220
chrXV 169131 169132 . 2400
chrXV 169416 169417 . 140
chrXV 169922 169923 . 200
chrXV 169974 169975 . 140
chrXV 170095 170096 . 440
chrXV 170124 170125 . 120
chrXV 170142 170143 . 380
chrXV 170145 170146 . 760
chrXV 170161 170162 . 120
chrXV 170201 170202 . 2220
chrXV 170224 170225 . 240
chrXV 170232 170233 . 200
chrXV 170247 170248 . 180
chrXV 170290 170291 . 2740
chrXV 170299 170300 . 1380
chrXV 170312 170313 . 120
chrXV 170334 170335 . 580
chrXV 170376 170377 . 140
chrXV 170470 170471 . 180
chrXV 170478 170479 . 120
chrXV 170484 170485 . 120
chrXV 170494 170495 . 860
chrXV 170507 170508 . 520
chrXV 170520 170521 . 240
chrXV 170524 170525 . 800
chrXV 170533 170534 . 120
chrXV 170541 170542 . 380
chrXV 170562 170563 . 820
chrXV 170689 170690 . 220
chrXV 170767 170768 . 140
chrXV 170783 170784 . 240
chrXV 170834 170835 . 860
chrXV 170846 170847 . 160
chrXV 170847 170848 . 140
chrXV 170858 170859 . 380
chrXV 170877 170878 . 120
chrXV 170890 170891 . 1600
chrXV 171785 171786 . 380
chrXV 173779 173780 . 120
chrXV 174033 174034 . 940
chrXV 175033 175034 . 180
chrXV 175714 175715 . 780
chrXV 175804 175805 . 120
chrXV 178040 178041 . 420
chrXV 178059 178060 . 120
chrXV 179684 179685 . 240
chrXV 180259 180260 . 800
chrXV 180420 180421 . 160
chrXV 180450 180451 . 1500
chrXV 180456 180457 . 560
chrXV 180493 180494 . 120
chrXV 180671 180672 . 120
chrXV 180980 180981 . 140
chrXV 181362 181363 . 180
chrXV 181459 181460 . 140
chrXV 181475 181476 . 440
chrXV 181506 181507 . 200
chrXV 181512 181513 . 360
chrXV 181514 181515 . 140
chrXV 181514 181515 . 2280
chrXV 181520 181521 . 120
chrXV 181522 181523 . 120
chrXV 181561 181562 . 600
chrXV 181933 181934 . 220
chrXV 181939 181940 . 120
chrXV 182535 182536 . 120
chrXV 182734 182735 . 300
chrXV 182794 182795 . 560
chrXV 182881 182882 . 1720
chrXV 185263 185264 . 620
chrXV 185267 185268 . 380
chrXV 185272 185273 . 1060
chrXV 185274 185275 . 580
chrXV 185277 185278 . 1280
chrXV 185298 185299 . 140
chrXV 185347 185348 . 440
chrXV 185358 185359 . 660
chrXV 185359 185360 . 160
chrXV 185363 185364 . 520
chrXV 185372 185373 . 220
chrXV 185517 185518 . 120
chrXV 185526 185527 . 1180
chrXV 185710 185711 . 120
chrXV 185755 185756 . 180
chrXV 186817 186818 . 400
chrXV 186839 186840 . 200
chrXV 186845 186846 . 140
chrXV 186846 186847 . 1940
chrXV 186856 186857 . 460
chrXV 186866 186867 . 120
chrXV 186931 186932 . 600
chrXV 186936 186937 . 120
chrXV 186948 186949 . 400
chrXV 186951 186952 . 200
chrXV 186978 186979 . 520
chrXV 186987 186988 . 120
chrXV 186994 186995 . 6200
chrXV 189884 189885 . 740
chrXV 190104 190105 . 1240
chrXV 190363 190364 . 380
chrXV 190393 190394 . 880
chrXV 190425 190426 . 120
chrXV 190841 190842 . 1780
chrXV 191002 191003 . 1160
chrXV 191056 191057 . 120
chrXV 191120 191121 . 220
chrXV 192243 192244 . 1240
chrXV 192411 192412 . 620
chrXV 192726 192727 . 4120
chrXV 192819 192820 . 120
chrXV 192891 192892 . 480
chrXV 193178 193179 . 220
chrXV 193627 193628 . 2400
chrXV 193711 193712 . 520
chrXV 193732 193733 . 1720
chrXV 194022 194023 . 420
chrXV 194081 194082 . 400
chrXV 194365 194366 . 220
chrXV 194528 194529 . 2840
chrXV 194686 194687 . 1040
chrXV 194893 194894 . 1060
chrXV 194927 194928 . 240
chrXV 194935 194936 . 780
chrXV 194953 194954 . 120
chrXV 196430 196431 . 180
chrXV 196432 196433 . 300
chrXV 196441 196442 . 160
chrXV 196760 196761 . 3680
chrXV 196999 197000 . 1000
chrXV 197012 197013 . 180
chrXV 197646 197647 . 140
chrXV 198147 198148 . 820
chrXV 198810 198811 . 140
chrXV 198815 198816 . 920
chrXV 198827 198828 . 940
chrXV 199382 199383 . 120
chrXV 200318 200319 . 140
chrXV 201690 201691 . 1800
chrXV 201864 201865 . 140
chrXV 201865 201866 . 280
chrXV 201867 201868 . 140
chrXV 201879 201880 . 1800
chrXV 201895 201896 . 120
chrXV 201982 201983 . 140
chrXV 201994 201995 . 5500
chrXV 202051 202052 . 4080
chrXV 202569 202570 . 1120
chrXV 202578 202579 . 1480
chrXV 202593 202594 . 140
chrXV 202601 202602 . 160
chrXV 202624 202625 . 1700
chrXV 202635 202636 . 220
chrXV 202644 202645 . 120
chrXV 202645 202646 . 1000
chrXV 202645 202646 . 1880
chrXV 202646 202647 . 120
chrXV 202646 202647 . 240
chrXV 202648 202649 . 900
chrXV 202660 202661 . 140
chrXV 203994 203995 . 140
chrXV 204039 204040 . 1800
chrXV 204082 204083 . 1800
chrXV 204545 204546 . 200
chrXV 204612 204613 . 1880
chrXV 204953 204954 . 560
chrXV 205603 205604 . 720
chrXV 205962 205963 . 360
chrXV 205994 205995 . 260
chrXV 206027 206028 . 180
chrXV 206037 206038 . 260
chrXV 206211 206212 . 640
chrXV 207269 207270 . 120
chrXV 207272 207273 . 1180
chrXV 207288 207289 . 1040
chrXV 207302 207303 . 140
chrXV 207326 207327 . 120
chrXV 207349 207350 . 260
chrXV 207355 207356 . 2960
chrXV 207358 207359 . 200
chrXV 207362 207363 . 120
chrXV 207513 207514 . 3740
chrXV 207517 207518 . 1680
chrXV 207595 207596 . 160
chrXV 207730 207731 . 3280
chrXV 208004 208005 . 120
chrXV 208050 208051 . 500
chrXV 208604 208605 . 880
chrXV 208728 208729 . 120
chrXV 208734 208735 . 1960
chrXV 208903 208904 . 680
chrXV 209686 209687 . 160
chrXV 209872 209873 . 160
chrXV 210331 210332 . 540
chrXV 210349 210350 . 460
chrXV 210365 210366 . 300
chrXV 210371 210372 . 3580
chrXV 210414 210415 . 220
chrXV 210580 210581 . 3960
chrXV 210623 210624 . 380
chrXV 211434 211435 . 1300
chrXV 212045 212046 . 640
chrXV 212057 212058 . 700
chrXV 212066 212067 . 280
chrXV 212077 212078 . 440
chrXV 212081 212082 . 640
chrXV 212098 212099 . 180
chrXV 212149 212150 . 240
chrXV 212158 212159 . 240
chrXV 213111 213112 . 220
chrXV 213129 213130 . 360
chrXV 213134 213135 . 480
chrXV 213520 213521 . 2740
chrXV 213536 213537 . 1940
chrXV 213625 213626 . 780
chrXV 213736 213737 . 280
chrXV 213831 213832 . 800
chrXV 213876 213877 . 120
chrXV 213900 213901 . 580
chrXV 214173 214174 . 180
chrXV 214297 214298 . 1160
chrXV 214530 214531 . 120
chrXV 214675 214676 . 120
chrXV 214793 214794 . 280
chrXV 214824 214825 . 180
chrXV 215328 215329 . 1540
chrXV 215449 215450 . 2460
chrXV 215563 215564 . 180
chrXV 215895 215896 . 280
chrXV 215920 215921 . 120
chrXV 215978 215979 . 180
chrXV 216229 216230 . 180
chrXV 216256 216257 . 260
chrXV 216256 216257 . 260
chrXV 216259 216260 . 120
chrXV 216264 216265 . 240
chrXV 216268 216269 . 180
chrXV 216278 216279 . 160
chrXV 216279 216280 . 140
chrXV 216307 216308 . 200
chrXV 216315 216316 . 220
chrXV 216319 216320 . 120
chrXV 216327 216328 . 1240
chrXV 216468 216469 . 120
chrXV 216513 216514 . 180
chrXV 216532 216533 . 4340
chrXV 216540 216541 . 1800
chrXV 216541 216542 . 120
chrXV 216592 216593 . 2400
chrXV 216605 216606 . 180
chrXV 216606 216607 . 140
chrXV 216616 216617 . 120
chrXV 216627 216628 . 4140
chrXV 216635 216636 . 120
chrXV 216645 216646 . 160
chrXV 216679 216680 . 1040
chrXV 216682 216683 . 2160
chrXV 216687 216688 . 120
chrXV 216768 216769 . 1080
chrXV 216774 216775 . 3440
chrXV 216790 216791 . 120
chrXV 216795 216796 . 200
chrXV 216811 216812 . 780
chrXV 216813 216814 . 120
chrXV 216853 216854 . 120
chrXV 216856 216857 . 140
chrXV 216875 216876 . 140
chrXV 216878 216879 . 120
chrXV 216886 216887 . 160
chrXV 216976 216977 . 160
chrXV 216997 216998 . 260
chrXV 217015 217016 . 140
chrXV 217018 217019 . 140
chrXV 217069 217070 . 340
chrXV 217092 217093 . 300
chrXV 217155 217156 . 360
chrXV 217158 217159 . 160
chrXV 217181 217182 . 1520
chrXV 217187 217188 . 120
chrXV 217371 217372 . 140
chrXV 217700 217701 . 120
chrXV 218008 218009 . 480
chrXV 218148 218149 . 800
chrXV 218301 218302 . 220
chrXV 218716 218717 . 960
chrXV 218744 218745 . 560
chrXV 218753 218754 . 200
chrXV 218765 218766 . 240
chrXV 218793 218794 . 1620
chrXV 218798 218799 . 2140
chrXV 218809 218810 . 2120
chrXV 218815 218816 . 120
chrXV 218864 218865 . 1000
chrXV 218869 218870 . 120
chrXV 218885 218886 . 140
chrXV 218987 218988 . 280
chrXV 219013 219014 . 140
chrXV 220608 220609 . 180
chrXV 220619 220620 . 160
chrXV 220643 220644 . 1440
chrXV 220647 220648 . 580
chrXV 220649 220650 . 260
chrXV 220657 220658 . 2860
chrXV 220658 220659 . 260
chrXV 220659 220660 . 120
chrXV 220663 220664 . 280
chrXV 220673 220674 . 760
chrXV 220684 220685 . 1000
chrXV 220690 220691 . 260
chrXV 220700 220701 . 120
chrXV 220703 220704 . 120
chrXV 220727 220728 . 560
chrXV 220894 220895 . 1020
chrXV 221029 221030 . 240
chrXV 221048 221049 . 1020
chrXV 221190 221191 . 120
chrXV 221381 221382 . 180
chrXV 221522 221523 . 620
chrXV 221715 221716 . 120
chrXV 222255 222256 . 2840
chrXV 222388 222389 . 440
chrXV 222678 222679 . 120
chrXV 222692 222693 . 120
chrXV 222777 222778 . 6980
chrXV 223099 223100 . 120
chrXV 223105 223106 . 300
chrXV 223109 223110 . 140
chrXV 223131 223132 . 180
chrXV 223140 223141 . 1220
chrXV 223148 223149 . 200
chrXV 223312 223313 . 440
chrXV 223349 223350 . 120
chrXV 223462 223463 . 1000
chrXV 223468 223469 . 2380
chrXV 223784 223785 . 160
chrXV 223863 223864 . 360
chrXV 224041 224042 . 1700
chrXV 224934 224935 . 320
chrXV 225367 225368 . 120
chrXV 225504 225505 . 280
chrXV 225562 225563 . 120
chrXV 225566 225567 . 2340
chrXV 225657 225658 . 1920
chrXV 225705 225706 . 440
chrXV 225727 225728 . 180
chrXV 225794 225795 . 300
chrXV 226072 226073 . 700
chrXV 226236 226237 . 240
chrXV 226253 226254 . 120
chrXV 226256 226257 . 120
chrXV 226292 226293 . 1080
chrXV 226297 226298 . 120
chrXV 226400 226401 . 340
chrXV 226464 226465 . 1840
chrXV 226566 226567 . 1280
chrXV 226734 226735 . 600
chrXV 226739 226740 . 1640
chrXV 226747 226748 . 2200
chrXV 226755 226756 . 780
chrXV 226766 226767 . 520
chrXV 227092 227093 . 140
chrXV 227614 227615 . 1720
chrXV 227652 227653 . 140
chrXV 227807 227808 . 120
chrXV 227897 227898 . 380
chrXV 227917 227918 . 260
chrXV 227928 227929 . 220
chrXV 228234 228235 . 560
chrXV 228265 228266 . 1680
chrXV 228339 228340 . 140
chrXV 228425 228426 . 120
chrXV 228441 228442 . 920
chrXV 228450 228451 . 420
chrXV 228452 228453 . 240
chrXV 228455 228456 . 500
chrXV 228462 228463 . 1040
chrXV 228464 228465 . 340
chrXV 228472 228473 . 1140
chrXV 228473 228474 . 280
chrXV 228474 228475 . 160
chrXV 228477 228478 . 460
chrXV 228479 228480 . 120
chrXV 228484 228485 . 120
chrXV 228485 228486 . 1000
chrXV 228485 228486 . 1160
chrXV 228501 228502 . 800
chrXV 228691 228692 . 280
chrXV 229194 229195 . 140
chrXV 229569 229570 . 180
chrXV 229658 229659 . 120
chrXV 229755 229756 . 480
chrXV 230011 230012 . 660
chrXV 230042 230043 . 720
chrXV 230052 230053 . 140
chrXV 230071 230072 . 160
chrXV 230093 230094 . 140
chrXV 230099 230100 . 180
chrXV 230100 230101 . 260
chrXV 230140 230141 . 220
chrXV 230148 230149 . 320
chrXV 230244 230245 . 280
chrXV 230313 230314 . 140
chrXV 230319 230320 . 280
chrXV 230327 230328 . 180
chrXV 230522 230523 . 1000
chrXV 230840 230841 . 660
chrXV 230862 230863 . 480
chrXV 231064 231065 . 180
chrXV 231079 231080 . 340
chrXV 231088 231089 . 2380
chrXV 231171 231172 . 200
chrXV 231208 231209 . 1780
chrXV 231219 231220 . 440
chrXV 231221 231222 . 180
chrXV 231237 231238 . 1320
chrXV 231298 231299 . 120
chrXV 231373 231374 . 300
chrXV 231383 231384 . 580
chrXV 231462 231463 . 120
chrXV 231517 231518 . 1040
chrXV 231656 231657 . 420
chrXV 231700 231701 . 120
chrXV 231704 231705 . 120
chrXV 231848 231849 . 120
chrXV 231930 231931 . 200
chrXV 232021 232022 . 220
chrXV 232072 232073 . 320
chrXV 232083 232084 . 200
chrXV 232098 232099 . 160
chrXV 232104 232105 . 1720
chrXV 232115 232116 . 340
chrXV 232121 232122 . 480
chrXV 232121 232122 . 120
chrXV 232133 232134 . 360
chrXV 232138 232139 . 680
chrXV 232139 232140 . 140
chrXV 232146 232147 . 120
chrXV 232159 232160 . 120
chrXV 232191 232192 . 120
chrXV 232204 232205 . 180
chrXV 232212 232213 . 940
chrXV 232353 232354 . 1080
chrXV 232359 232360 . 120
chrXV 232369 232370 . 1640
chrXV 232374 232375 . 940
chrXV 232379 232380 . 3220
chrXV 232394 232395 . 120
chrXV 232397 232398 . 200
chrXV 232408 232409 . 520
chrXV 232418 232419 . 660
chrXV 232426 232427 . 700
chrXV 232432 232433 . 840
chrXV 232531 232532 . 200
chrXV 232663 232664 . 120
chrXV 232679 232680 . 180
chrXV 232684 232685 . 920
chrXV 232710 232711 . 1800
chrXV 232721 232722 . 280
chrXV 232769 232770 . 280
chrXV 232784 232785 . 360
chrXV 232924 232925 . 240
chrXV 232930 232931 . 880
chrXV 233076 233077 . 640
chrXV 233081 233082 . 720
chrXV 233093 233094 . 200
chrXV 233110 233111 . 420
chrXV 233115 233116 . 880
chrXV 233171 233172 . 360
chrXV 233181 233182 . 1640
chrXV 233291 233292 . 1120
chrXV 233309 233310 . 2820
chrXV 233335 233336 . 520
chrXV 233438 233439 . 1760
chrXV 233652 233653 . 620
chrXV 233789 233790 . 420
chrXV 233792 233793 . 240
chrXV 233793 233794 . 160
chrXV 233832 233833 . 400
chrXV 233834 233835 . 180
chrXV 233838 233839 . 520
chrXV 233851 233852 . 260
chrXV 233891 233892 . 240
chrXV 234089 234090 . 860
chrXV 234192 234193 . 540
chrXV 234195 234196 . 120
chrXV 234199 234200 . 2380
chrXV 234208 234209 . 200
chrXV 234222 234223 . 1180
chrXV 234377 234378 . 2200
chrXV 234402 234403 . 180
chrXV 234424 234425 . 980
chrXV 234440 234441 . 120
chrXV 234530 234531 . 1160
chrXV 234545 234546 . 120
chrXV 234568 234569 . 240
chrXV 234571 234572 . 740
chrXV 234582 234583 . 260
chrXV 234636 234637 . 200
chrXV 234645 234646 . 280
chrXV 234651 234652 . 380
chrXV 234655 234656 . 160
chrXV 234659 234660 . 800
chrXV 234666 234667 . 700
chrXV 234670 234671 . 440
chrXV 234700 234701 . 200
chrXV 234702 234703 . 1560
chrXV 234703 234704 . 320
chrXV 234711 234712 . 480
chrXV 234899 234900 . 200
chrXV 234971 234972 . 120
chrXV 237899 237900 . 3360
chrXV 237928 237929 . 720
chrXV 237995 237996 . 1100
chrXV 238237 238238 . 120
chrXV 238425 238426 . 160
chrXV 238428 238429 . 4180
chrXV 238431 238432 . 1320
chrXV 238433 238434 . 3100
chrXV 238437 238438 . 200
chrXV 238446 238447 . 380
chrXV 238456 238457 . 700
chrXV 238492 238493 . 1040
chrXV 238522 238523 . 180
chrXV 238536 238537 . 2760
chrXV 238691 238692 . 240
chrXV 238706 238707 . 120
chrXV 238744 238745 . 2880
chrXV 238838 238839 . 160
chrXV 239192 239193 . 900
chrXV 239501 239502 . 780
chrXV 239866 239867 . 620
chrXV 239922 239923 . 680
chrXV 240015 240016 . 120
chrXV 240050 240051 . 220
chrXV 240258 240259 . 120
chrXV 240653 240654 . 600
chrXV 240743 240744 . 120
chrXV 240996 240997 . 300
chrXV 241166 241167 . 1960
chrXV 241242 241243 . 320
chrXV 241305 241306 . 380
chrXV 241323 241324 . 380
chrXV 241385 241386 . 120
chrXV 241392 241393 . 320
chrXV 241489 241490 . 140
chrXV 241507 241508 . 180
chrXV 241833 241834 . 140
chrXV 242321 242322 . 260
chrXV 242450 242451 . 440
chrXV 242661 242662 . 300
chrXV 242695 242696 . 180
chrXV 242792 242793 . 120
chrXV 242793 242794 . 220
chrXV 242793 242794 . 240
chrXV 242927 242928 . 560
chrXV 242931 242932 . 680
chrXV 242944 242945 . 380
chrXV 242961 242962 . 320
chrXV 243121 243122 . 120
chrXV 243505 243506 . 3120
chrXV 243525 243526 . 9000
chrXV 243564 243565 . 120
chrXV 243681 243682 . 1840
chrXV 243734 243735 . 980
chrXV 243856 243857 . 1020
chrXV 244183 244184 . 640
chrXV 244801 244802 . 120
chrXV 245147 245148 . 1820
chrXV 246023 246024 . 2260
chrXV 246133 246134 . 180
chrXV 246366 246367 . 1940
chrXV 246582 246583 . 660
chrXV 246781 246782 . 280
chrXV 246790 246791 . 140
chrXV 246924 246925 . 200
chrXV 246944 246945 . 180
chrXV 246951 246952 . 500
chrXV 246959 246960 . 400
chrXV 246993 246994 . 160
chrXV 246996 246997 . 180
chrXV 247014 247015 . 620
chrXV 247022 247023 . 140
chrXV 247024 247025 . 460
chrXV 247028 247029 . 240
chrXV 247034 247035 . 720
chrXV 247038 247039 . 160
chrXV 247047 247048 . 140
chrXV 247054 247055 . 140
chrXV 247533 247534 . 240
chrXV 247575 247576 . 120
chrXV 248044 248045 . 400
chrXV 248105 248106 . 120
chrXV 248113 248114 . 460
chrXV 248251 248252 . 580
chrXV 248256 248257 . 180
chrXV 248831 248832 . 420
chrXV 248998 248999 . 1260
chrXV 249184 249185 . 3120
chrXV 249485 249486 . 140
chrXV 249689 249690 . 1100
chrXV 249717 249718 . 560
chrXV 249718 249719 . 240
chrXV 249743 249744 . 120
chrXV 250145 250146 . 320
chrXV 250264 250265 . 520
chrXV 250282 250283 . 140
chrXV 250434 250435 . 120
chrXV 250725 250726 . 500
chrXV 250767 250768 . 160
chrXV 250841 250842 . 1660
chrXV 250891 250892 . 140
chrXV 250892 250893 . 320
chrXV 250892 250893 . 120
chrXV 251148 251149 . 240
chrXV 251294 251295 . 200
chrXV 251388 251389 . 1140
chrXV 251427 251428 . 220
chrXV 251482 251483 . 120
chrXV 251521 251522 . 120
chrXV 251532 251533 . 580
chrXV 251567 251568 . 280
chrXV 252725 252726 . 680
chrXV 252750 252751 . 380
chrXV 252783 252784 . 180
chrXV 252831 252832 . 120
chrXV 252861 252862 . 1100
chrXV 252994 252995 . 140
chrXV 254023 254024 . 120
chrXV 254031 254032 . 1340
chrXV 254037 254038 . 3240
chrXV 254049 254050 . 560
chrXV 254050 254051 . 220
chrXV 254051 254052 . 280
chrXV 254059 254060 . 240
chrXV 254147 254148 . 200
chrXV 254160 254161 . 440
chrXV 254167 254168 . 420
chrXV 254175 254176 . 320
chrXV 254188 254189 . 2920
chrXV 254331 254332 . 260
chrXV 254377 254378 . 120
chrXV 254492 254493 . 120
chrXV 254912 254913 . 180
chrXV 254934 254935 . 1000
chrXV 254954 254955 . 2380
chrXV 254954 254955 . 120
chrXV 254955 254956 . 200
chrXV 254989 254990 . 12940
chrXV 255008 255009 . 8800
chrXV 255120 255121 . 120
chrXV 255126 255127 . 1380
chrXV 255143 255144 . 900
chrXV 255159 255160 . 480
chrXV 255172 255173 . 500
chrXV 255179 255180 . 1140
chrXV 255214 255215 . 1140
chrXV 255218 255219 . 240
chrXV 255222 255223 . 260
chrXV 255239 255240 . 180
chrXV 255247 255248 . 380
chrXV 255267 255268 . 160
chrXV 256031 256032 . 380
chrXV 256169 256170 . 760
chrXV 256187 256188 . 120
chrXV 256187 256188 . 180
chrXV 256191 256192 . 6820
chrXV 256201 256202 . 740
chrXV 256205 256206 . 1380
chrXV 256285 256286 . 1140
chrXV 256291 256292 . 2560
chrXV 256308 256309 . 520
chrXV 256343 256344 . 120
chrXV 256379 256380 . 260
chrXV 256488 256489 . 120
chrXV 256687 256688 . 120
chrXV 256771 256772 . 1240
chrXV 256808 256809 . 120
chrXV 256814 256815 . 1040
chrXV 256825 256826 . 140
chrXV 256836 256837 . 240
chrXV 256844 256845 . 120
chrXV 257019 257020 . 1060
chrXV 257144 257145 . 1480
chrXV 257265 257266 . 900
chrXV 257445 257446 . 340
chrXV 257781 257782 . 1600
chrXV 257787 257788 . 120
chrXV 257847 257848 . 1700
chrXV 258275 258276 . 260
chrXV 258567 258568 . 500
chrXV 258945 258946 . 120
chrXV 259032 259033 . 300
chrXV 259177 259178 . 280
chrXV 259178 259179 . 1600
chrXV 259190 259191 . 620
chrXV 259205 259206 . 280
chrXV 259211 259212 . 120
chrXV 259219 259220 . 120
chrXV 259238 259239 . 220
chrXV 259239 259240 . 160
chrXV 259239 259240 . 300
chrXV 259289 259290 . 1100
chrXV 259306 259307 . 1160
chrXV 259308 259309 . 500
chrXV 259308 259309 . 120
chrXV 259344 259345 . 240
chrXV 259754 259755 . 380
chrXV 259771 259772 . 440
chrXV 259781 259782 . 2160
chrXV 259788 259789 . 420
chrXV 259794 259795 . 1140
chrXV 259810 259811 . 580
chrXV 259812 259813 . 960
chrXV 259816 259817 . 6740
chrXV 259817 259818 . 140
chrXV 259818 259819 . 120
chrXV 259825 259826 . 280
chrXV 259833 259834 . 180
chrXV 259841 259842 . 1140
chrXV 259859 259860 . 160
chrXV 259863 259864 . 200
chrXV 259869 259870 . 340
chrXV 263154 263155 . 580
chrXV 263195 263196 . 620
chrXV 263311 263312 . 300
chrXV 263315 263316 . 340
chrXV 263323 263324 . 240
chrXV 263356 263357 . 220
chrXV 263360 263361 . 2440
chrXV 263401 263402 . 1100
chrXV 263731 263732 . 180
chrXV 263732 263733 . 240
chrXV 264112 264113 . 260
chrXV 264239 264240 . 160
chrXV 264324 264325 . 120
chrXV 264789 264790 . 4200
chrXV 264819 264820 . 1380
chrXV 264903 264904 . 140
chrXV 265037 265038 . 120
chrXV 265181 265182 . 300
chrXV 265201 265202 . 960
chrXV 265220 265221 . 460
chrXV 265239 265240 . 2180
chrXV 265249 265250 . 1080
chrXV 265251 265252 . 760
chrXV 265254 265255 . 540
chrXV 265259 265260 . 340
chrXV 265266 265267 . 380
chrXV 265295 265296 . 240
chrXV 265311 265312 . 260
chrXV 265450 265451 . 140
chrXV 265470 265471 . 1080
chrXV 265533 265534 . 820
chrXV 265619 265620 . 2520
chrXV 266173 266174 . 180
chrXV 266367 266368 . 260
chrXV 266378 266379 . 1220
chrXV 266411 266412 . 780
chrXV 266432 266433 . 240
chrXV 266448 266449 . 920
chrXV 266488 266489 . 360
chrXV 266667 266668 . 320
chrXV 266739 266740 . 140
chrXV 266753 266754 . 120
chrXV 266816 266817 . 980
chrXV 266899 266900 . 700
chrXV 266955 266956 . 5560
chrXV 267073 267074 . 160
chrXV 267074 267075 . 2140
chrXV 267179 267180 . 1200
chrXV 267415 267416 . 280
chrXV 267433 267434 . 420
chrXV 267444 267445 . 960
chrXV 267634 267635 . 180
chrXV 267650 267651 . 140
chrXV 267662 267663 . 1120
chrXV 267699 267700 . 340
chrXV 267708 267709 . 180
chrXV 267714 267715 . 220
chrXV 267728 267729 . 1440
chrXV 267741 267742 . 900
chrXV 267749 267750 . 140
chrXV 267767 267768 . 120
chrXV 267787 267788 . 180
chrXV 267796 267797 . 120
chrXV 267944 267945 . 420
chrXV 267990 267991 . 280
chrXV 268060 268061 . 120
chrXV 268063 268064 . 200
chrXV 268069 268070 . 120
chrXV 268074 268075 . 180
chrXV 268075 268076 . 120
chrXV 268081 268082 . 540
chrXV 268094 268095 . 140
chrXV 268114 268115 . 120
chrXV 268412 268413 . 140
chrXV 268444 268445 . 1140
chrXV 268581 268582 . 1200
chrXV 268785 268786 . 340
chrXV 268804 268805 . 320
chrXV 268991 268992 . 2020
chrXV 269457 269458 . 440
chrXV 269643 269644 . 120
chrXV 269777 269778 . 140
chrXV 269803 269804 . 420
chrXV 269817 269818 . 460
chrXV 269879 269880 . 1600
chrXV 269894 269895 . 240
chrXV 270338 270339 . 360
chrXV 270374 270375 . 9100
chrXV 270478 270479 . 140
chrXV 271273 271274 . 1720
chrXV 271277 271278 . 280
chrXV 271463 271464 . 960
chrXV 271674 271675 . 160
chrXV 271682 271683 . 420
chrXV 271694 271695 . 520
chrXV 271721 271722 . 120
chrXV 271727 271728 . 220
chrXV 271732 271733 . 1400
chrXV 271741 271742 . 160
chrXV 271752 271753 . 180
chrXV 271767 271768 . 780
chrXV 271772 271773 . 860
chrXV 271776 271777 . 220
chrXV 271796 271797 . 160
chrXV 271881 271882 . 900
chrXV 271903 271904 . 120
chrXV 271909 271910 . 1980
chrXV 271915 271916 . 1700
chrXV 271924 271925 . 120
chrXV 271947 271948 . 3400
chrXV 271995 271996 . 160
chrXV 272059 272060 . 1180
chrXV 272065 272066 . 120
chrXV 273222 273223 . 440
chrXV 273279 273280 . 220
chrXV 273287 273288 . 720
chrXV 273327 273328 . 180
chrXV 273485 273486 . 360
chrXV 273613 273614 . 340
chrXV 273795 273796 . 320
chrXV 273805 273806 . 660
chrXV 273826 273827 . 120
chrXV 273873 273874 . 4180
chrXV 273881 273882 . 920
chrXV 273905 273906 . 820
chrXV 273916 273917 . 1060
chrXV 273917 273918 . 360
chrXV 273922 273923 . 140
chrXV 273928 273929 . 120
chrXV 273931 273932 . 140
chrXV 273949 273950 . 220
chrXV 273971 273972 . 120
chrXV 273974 273975 . 240
chrXV 274383 274384 . 460
chrXV 274394 274395 . 160
chrXV 274413 274414 . 1440
chrXV 274436 274437 . 200
chrXV 274442 274443 . 120
chrXV 274457 274458 . 280
chrXV 274460 274461 . 220
chrXV 274495 274496 . 120
chrXV 274555 274556 . 240
chrXV 274620 274621 . 120
chrXV 274642 274643 . 140
chrXV 274672 274673 . 160
chrXV 274700 274701 . 120
chrXV 274717 274718 . 460
chrXV 274723 274724 . 140
chrXV 274725 274726 . 180
chrXV 274756 274757 . 320
chrXV 274768 274769 . 820
chrXV 274790 274791 . 420
chrXV 274805 274806 . 420
chrXV 274813 274814 . 240
chrXV 274816 274817 . 120
chrXV 274824 274825 . 120
chrXV 274850 274851 . 400
chrXV 274994 274995 . 700
chrXV 275027 275028 . 780
chrXV 275223 275224 . 200
chrXV 275326 275327 . 1880
chrXV 275329 275330 . 140
chrXV 275492 275493 . 480
chrXV 275632 275633 . 240
chrXV 275795 275796 . 580
chrXV 276070 276071 . 1720
chrXV 276279 276280 . 1140
chrXV 276322 276323 . 680
chrXV 276358 276359 . 280
chrXV 276797 276798 . 5500
chrXV 276933 276934 . 140
chrXV 276959 276960 . 260
chrXV 277032 277033 . 120
chrXV 277036 277037 . 1860
chrXV 277073 277074 . 1220
chrXV 277088 277089 . 160
chrXV 277263 277264 . 1140
chrXV 277291 277292 . 200
chrXV 277421 277422 . 1400
chrXV 277464 277465 . 120
chrXV 277475 277476 . 3460
chrXV 277488 277489 . 120
chrXV 277508 277509 . 120
chrXV 277659 277660 . 120
chrXV 277674 277675 . 120
chrXV 277686 277687 . 120
chrXV 277737 277738 . 120
chrXV 277738 277739 . 160
chrXV 277750 277751 . 600
chrXV 277758 277759 . 340
chrXV 277860 277861 . 380
chrXV 277868 277869 . 480
chrXV 277886 277887 . 1260
chrXV 277931 277932 . 220
chrXV 277935 277936 . 120
chrXV 277946 277947 . 120
chrXV 277948 277949 . 140
chrXV 277982 277983 . 500
chrXV 277998 277999 . 180
chrXV 278586 278587 . 200
chrXV 278625 278626 . 120
chrXV 278665 278666 . 2600
chrXV 278987 278988 . 120
chrXV 279225 279226 . 120
chrXV 279578 279579 . 1420
chrXV 279753 279754 . 2160
chrXV 279862 279863 . 120
chrXV 279866 279867 . 700
chrXV 279988 279989 . 320
chrXV 280080 280081 . 280
chrXV 280098 280099 . 180
chrXV 280163 280164 . 360
chrXV 280166 280167 . 380
chrXV 280173 280174 . 220
chrXV 281551 281552 . 360
chrXV 281557 281558 . 1400
chrXV 281568 281569 . 120
chrXV 281586 281587 . 1540
chrXV 281602 281603 . 140
chrXV 281937 281938 . 120
chrXV 281966 281967 . 260
chrXV 282018 282019 . 200
chrXV 282053 282054 . 280
chrXV 282100 282101 . 3020
chrXV 282138 282139 . 180
chrXV 282172 282173 . 340
chrXV 282175 282176 . 160
chrXV 282189 282190 . 200
chrXV 282214 282215 . 1320
chrXV 282253 282254 . 800
chrXV 282255 282256 . 300
chrXV 282260 282261 . 2820
chrXV 282297 282298 . 260
chrXV 282305 282306 . 760
chrXV 282306 282307 . 540
chrXV 282310 282311 . 300
chrXV 282393 282394 . 660
chrXV 285493 285494 . 540
chrXV 285501 285502 . 720
chrXV 285508 285509 . 1280
chrXV 285512 285513 . 240
chrXV 285520 285521 . 3180
chrXV 285521 285522 . 680
chrXV 285522 285523 . 120
chrXV 285533 285534 . 140
chrXV 285547 285548 . 1300
chrXV 285550 285551 . 660
chrXV 285554 285555 . 4120
chrXV 285556 285557 . 140
chrXV 285556 285557 . 160
chrXV 285561 285562 . 120
chrXV 285719 285720 . 240
chrXV 285765 285766 . 740
chrXV 285784 285785 . 140
chrXV 285797 285798 . 120
chrXV 285823 285824 . 120
chrXV 285829 285830 . 120
chrXV 285836 285837 . 2740
chrXV 285854 285855 . 540
chrXV 285858 285859 . 1040
chrXV 285865 285866 . 180
chrXV 285871 285872 . 620
chrXV 285880 285881 . 1940
chrXV 285881 285882 . 160
chrXV 285883 285884 . 380
chrXV 285886 285887 . 180
chrXV 285894 285895 . 220
chrXV 285894 285895 . 120
chrXV 285902 285903 . 1120
chrXV 285926 285927 . 260
chrXV 285946 285947 . 120
chrXV 285952 285953 . 2080
chrXV 285952 285953 . 120
chrXV 285955 285956 . 2060
chrXV 285960 285961 . 300
chrXV 285962 285963 . 900
chrXV 285962 285963 . 120
chrXV 285963 285964 . 160
chrXV 285963 285964 . 120
chrXV 285964 285965 . 120
chrXV 285964 285965 . 120
chrXV 285965 285966 . 120
chrXV 285969 285970 . 740
chrXV 285974 285975 . 160
chrXV 285975 285976 . 3000
chrXV 285984 285985 . 300
chrXV 285992 285993 . 600
chrXV 285995 285996 . 660
chrXV 286000 286001 . 940
chrXV 286001 286002 . 640
chrXV 286018 286019 . 1120
chrXV 286035 286036 . 220
chrXV 286063 286064 . 520
chrXV 286084 286085 . 360
chrXV 286095 286096 . 200
chrXV 286151 286152 . 260
chrXV 286211 286212 . 400
chrXV 286371 286372 . 500
chrXV 286374 286375 . 300
chrXV 286387 286388 . 520
chrXV 286397 286398 . 180
chrXV 286550 286551 . 420
chrXV 286658 286659 . 240
chrXV 286726 286727 . 360
chrXV 286748 286749 . 540
chrXV 286960 286961 . 260
chrXV 286964 286965 . 200
chrXV 286983 286984 . 220
chrXV 287038 287039 . 220
chrXV 287143 287144 . 340
chrXV 287187 287188 . 4340
chrXV 287213 287214 . 1860
chrXV 287424 287425 . 2480
chrXV 287662 287663 . 140
chrXV 287923 287924 . 2360
chrXV 287941 287942 . 600
chrXV 287963 287964 . 520
chrXV 287970 287971 . 120
chrXV 287992 287993 . 5040
chrXV 288017 288018 . 260
chrXV 288040 288041 . 820
chrXV 288080 288081 . 160
chrXV 288102 288103 . 360
chrXV 288111 288112 . 120
chrXV 288113 288114 . 340
chrXV 288119 288120 . 680
chrXV 288120 288121 . 120
chrXV 288120 288121 . 140
chrXV 288125 288126 . 1180
chrXV 288127 288128 . 120
chrXV 288128 288129 . 3720
chrXV 288135 288136 . 400
chrXV 288178 288179 . 1260
chrXV 288197 288198 . 140
chrXV 288200 288201 . 220
chrXV 288226 288227 . 160
chrXV 288253 288254 . 300
chrXV 288302 288303 . 160
chrXV 288321 288322 . 260
chrXV 288325 288326 . 120
chrXV 288334 288335 . 240
chrXV 288345 288346 . 240
chrXV 288347 288348 . 180
chrXV 288360 288361 . 280
chrXV 288411 288412 . 6220
chrXV 288420 288421 . 140
chrXV 288421 288422 . 180
chrXV 288433 288434 . 780
chrXV 288443 288444 . 460
chrXV 288451 288452 . 120
chrXV 288466 288467 . 780
chrXV 288477 288478 . 380
chrXV 288483 288484 . 120
chrXV 288500 288501 . 240
chrXV 288510 288511 . 240
chrXV 288514 288515 . 120
chrXV 288524 288525 . 1560
chrXV 288533 288534 . 680
chrXV 288534 288535 . 240
chrXV 288535 288536 . 120
chrXV 288555 288556 . 1100
chrXV 288564 288565 . 680
chrXV 288569 288570 . 200
chrXV 288572 288573 . 220
chrXV 288598 288599 . 800
chrXV 288610 288611 . 200
chrXV 288626 288627 . 140
chrXV 288631 288632 . 160
chrXV 288639 288640 . 140
chrXV 288655 288656 . 900
chrXV 288671 288672 . 580
chrXV 288687 288688 . 6460
chrXV 288745 288746 . 220
chrXV 288753 288754 . 1140
chrXV 288768 288769 . 140
chrXV 288791 288792 . 200
chrXV 288832 288833 . 220
chrXV 288853 288854 . 160
chrXV 288853 288854 . 140
chrXV 288934 288935 . 240
chrXV 288946 288947 . 1180
chrXV 289048 289049 . 120
chrXV 289070 289071 . 420
chrXV 289109 289110 . 320
chrXV 289113 289114 . 180
chrXV 289175 289176 . 120
chrXV 289421 289422 . 1700
chrXV 289491 289492 . 480
chrXV 289521 289522 . 2120
chrXV 289527 289528 . 120
chrXV 289533 289534 . 160
chrXV 289700 289701 . 2780
chrXV 289796 289797 . 120
chrXV 289906 289907 . 120
chrXV 289912 289913 . 1440
chrXV 290015 290016 . 1180
chrXV 290130 290131 . 400
chrXV 290217 290218 . 180
chrXV 290371 290372 . 240
chrXV 290394 290395 . 200
chrXV 290414 290415 . 160
chrXV 290486 290487 . 220
chrXV 290545 290546 . 140
chrXV 290614 290615 . 120
chrXV 290731 290732 . 120
chrXV 290791 290792 . 140
chrXV 290810 290811 . 140
chrXV 290874 290875 . 120
chrXV 291007 291008 . 2200
chrXV 291066 291067 . 120
chrXV 291470 291471 . 620
chrXV 291812 291813 . 2560
chrXV 292148 292149 . 160
chrXV 292184 292185 . 440
chrXV 292207 292208 . 6320
chrXV 292211 292212 . 120
chrXV 292214 292215 . 4420
chrXV 292222 292223 . 13520
chrXV 292228 292229 . 1240
chrXV 292231 292232 . 160
chrXV 292535 292536 . 200
chrXV 292545 292546 . 160
chrXV 292567 292568 . 200
chrXV 292579 292580 . 160
chrXV 292729 292730 . 120
chrXV 292778 292779 . 120
chrXV 293038 293039 . 180
chrXV 293235 293236 . 140
chrXV 293240 293241 . 200
chrXV 293477 293478 . 3540
chrXV 293506 293507 . 240
chrXV 293516 293517 . 4560
chrXV 293523 293524 . 560
chrXV 293619 293620 . 160
chrXV 293660 293661 . 160
chrXV 293663 293664 . 500
chrXV 293679 293680 . 300
chrXV 293694 293695 . 120
chrXV 293699 293700 . 260
chrXV 293704 293705 . 260
chrXV 293720 293721 . 700
chrXV 293729 293730 . 260
chrXV 293732 293733 . 400
chrXV 293737 293738 . 240
chrXV 293855 293856 . 120
chrXV 293881 293882 . 360
chrXV 293989 293990 . 1220
chrXV 294013 294014 . 2080
chrXV 294109 294110 . 180
chrXV 294205 294206 . 180
chrXV 294238 294239 . 1400
chrXV 294254 294255 . 620
chrXV 294330 294331 . 1060
chrXV 294387 294388 . 1880
chrXV 294387 294388 . 260
chrXV 294388 294389 . 180
chrXV 294399 294400 . 240
chrXV 294486 294487 . 2840
chrXV 294566 294567 . 1040
chrXV 294578 294579 . 180
chrXV 294643 294644 . 1000
chrXV 294790 294791 . 400
chrXV 294982 294983 . 780
chrXV 295293 295294 . 1560
chrXV 295409 295410 . 120
chrXV 295421 295422 . 560
chrXV 295514 295515 . 240
chrXV 295523 295524 . 720
chrXV 295581 295582 . 200
chrXV 295586 295587 . 460
chrXV 295780 295781 . 460
chrXV 295876 295877 . 540
chrXV 295914 295915 . 140
chrXV 295936 295937 . 240
chrXV 295987 295988 . 160
chrXV 296098 296099 . 160
chrXV 296102 296103 . 140
chrXV 296110 296111 . 620
chrXV 296127 296128 . 360
chrXV 296142 296143 . 120
chrXV 296146 296147 . 360
chrXV 296254 296255 . 900
chrXV 296262 296263 . 1040
chrXV 296269 296270 . 220
chrXV 296270 296271 . 520
chrXV 296273 296274 . 200
chrXV 296285 296286 . 140
chrXV 296295 296296 . 520
chrXV 296307 296308 . 2740
chrXV 296326 296327 . 120
chrXV 296337 296338 . 120
chrXV 296350 296351 . 140
chrXV 296362 296363 . 1340
chrXV 296364 296365 . 3820
chrXV 296364 296365 . 120
chrXV 296365 296366 . 180
chrXV 296379 296380 . 120
chrXV 296387 296388 . 240
chrXV 296392 296393 . 220
chrXV 296589 296590 . 120
chrXV 296808 296809 . 120
chrXV 296842 296843 . 220
chrXV 296843 296844 . 160
chrXV 296844 296845 . 120
chrXV 296844 296845 . 760
chrXV 296850 296851 . 280
chrXV 296853 296854 . 560
chrXV 296871 296872 . 120
chrXV 296875 296876 . 1700
chrXV 296893 296894 . 1020
chrXV 296898 296899 . 120
chrXV 296913 296914 . 180
chrXV 296925 296926 . 560
chrXV 297265 297266 . 2660
chrXV 297394 297395 . 11760
chrXV 297439 297440 . 2700
chrXV 297448 297449 . 600
chrXV 297716 297717 . 360
chrXV 298392 298393 . 1040
chrXV 298486 298487 . 640
chrXV 298563 298564 . 2560
chrXV 298569 298570 . 560
chrXV 298692 298693 . 500
chrXV 298703 298704 . 880
chrXV 298749 298750 . 2660
chrXV 298894 298895 . 220
chrXV 298942 298943 . 700
chrXV 298947 298948 . 240
chrXV 298950 298951 . 2340
chrXV 299106 299107 . 3180
chrXV 299255 299256 . 660
chrXV 299316 299317 . 140
chrXV 299320 299321 . 120
chrXV 299331 299332 . 180
chrXV 299337 299338 . 120
chrXV 299340 299341 . 140
chrXV 299364 299365 . 140
chrXV 299373 299374 . 120
chrXV 299381 299382 . 200
chrXV 299401 299402 . 280
chrXV 299753 299754 . 1380
chrXV 299786 299787 . 2780
chrXV 299831 299832 . 300
chrXV 300109 300110 . 160
chrXV 300127 300128 . 280
chrXV 300170 300171 . 240
chrXV 300427 300428 . 1740
chrXV 300461 300462 . 120
chrXV 300496 300497 . 140
chrXV 300499 300500 . 180
chrXV 300552 300553 . 200
chrXV 300556 300557 . 140
chrXV 300557 300558 . 920
chrXV 300685 300686 . 220
chrXV 300891 300892 . 360
chrXV 301111 301112 . 980
chrXV 301139 301140 . 3980
chrXV 301145 301146 . 920
chrXV 301149 301150 . 120
chrXV 301152 301153 . 200
chrXV 301154 301155 . 160
chrXV 301157 301158 . 580
chrXV 301163 301164 . 880
chrXV 301210 301211 . 600
chrXV 301220 301221 . 240
chrXV 301231 301232 . 1440
chrXV 301239 301240 . 1680
chrXV 301250 301251 . 320
chrXV 301254 301255 . 120
chrXV 301268 301269 . 280
chrXV 301281 301282 . 660
chrXV 301285 301286 . 260
chrXV 301294 301295 . 540
chrXV 301308 301309 . 140
chrXV 301401 301402 . 260
chrXV 301419 301420 . 220
chrXV 301425 301426 . 140
chrXV 301444 301445 . 1740
chrXV 301578 301579 . 2720
chrXV 301590 301591 . 1160
chrXV 301597 301598 . 1060
chrXV 301611 301612 . 780
chrXV 301626 301627 . 120
chrXV 301632 301633 . 2740
chrXV 301657 301658 . 200
chrXV 301746 301747 . 3180
chrXV 301960 301961 . 200
chrXV 302038 302039 . 5400
chrXV 302108 302109 . 1680
chrXV 302162 302163 . 200
chrXV 302273 302274 . 160
chrXV 302279 302280 . 1520
chrXV 302413 302414 . 2820
chrXV 302530 302531 . 240
chrXV 302554 302555 . 580
chrXV 302601 302602 . 1860
chrXV 302732 302733 . 140
chrXV 302758 302759 . 380
chrXV 302758 302759 . 1080
chrXV 302766 302767 . 200
chrXV 302912 302913 . 280
chrXV 303032 303033 . 160
chrXV 303042 303043 . 120
chrXV 303201 303202 . 1560
chrXV 303240 303241 . 140
chrXV 303243 303244 . 200
chrXV 303254 303255 . 1000
chrXV 303262 303263 . 180
chrXV 303266 303267 . 1420
chrXV 303267 303268 . 180
chrXV 303271 303272 . 340
chrXV 303299 303300 . 160
chrXV 303315 303316 . 5380
chrXV 303321 303322 . 120
chrXV 303332 303333 . 2980
chrXV 303339 303340 . 120
chrXV 303344 303345 . 140
chrXV 303350 303351 . 320
chrXV 303356 303357 . 440
chrXV 303358 303359 . 120
chrXV 303360 303361 . 320
chrXV 303531 303532 . 320
chrXV 303644 303645 . 120
chrXV 304090 304091 . 1220
chrXV 304098 304099 . 160
chrXV 304103 304104 . 220
chrXV 304109 304110 . 460
chrXV 304131 304132 . 880
chrXV 304133 304134 . 500
chrXV 304139 304140 . 680
chrXV 304151 304152 . 900
chrXV 304156 304157 . 180
chrXV 304164 304165 . 500
chrXV 304172 304173 . 140
chrXV 304175 304176 . 600
chrXV 304176 304177 . 960
chrXV 304177 304178 . 120
chrXV 304178 304179 . 140
chrXV 304183 304184 . 260
chrXV 304201 304202 . 960
chrXV 304209 304210 . 1140
chrXV 304226 304227 . 4720
chrXV 304229 304230 . 1180
chrXV 304235 304236 . 980
chrXV 304350 304351 . 640
chrXV 304352 304353 . 180
chrXV 304361 304362 . 1780
chrXV 304376 304377 . 1420
chrXV 304379 304380 . 3640
chrXV 304382 304383 . 160
chrXV 304393 304394 . 680
chrXV 304396 304397 . 440
chrXV 304405 304406 . 180
chrXV 304410 304411 . 880
chrXV 304416 304417 . 120
chrXV 304425 304426 . 600
chrXV 304427 304428 . 220
chrXV 304430 304431 . 160
chrXV 304431 304432 . 2740
chrXV 304431 304432 . 2440
chrXV 304434 304435 . 1340
chrXV 304437 304438 . 120
chrXV 304438 304439 . 140
chrXV 304440 304441 . 2360
chrXV 304444 304445 . 260
chrXV 304476 304477 . 120
chrXV 304479 304480 . 620
chrXV 304488 304489 . 120
chrXV 304496 304497 . 420
chrXV 304501 304502 . 200
chrXV 304505 304506 . 180
chrXV 304524 304525 . 380
chrXV 304531 304532 . 140
chrXV 304535 304536 . 1260
chrXV 304542 304543 . 240
chrXV 304547 304548 . 140
chrXV 304553 304554 . 1020
chrXV 304558 304559 . 320
chrXV 304564 304565 . 1620
chrXV 304564 304565 . 120
chrXV 304569 304570 . 1440
chrXV 304579 304580 . 500
chrXV 304587 304588 . 320
chrXV 304589 304590 . 120
chrXV 304590 304591 . 1160
chrXV 304593 304594 . 120
chrXV 304609 304610 . 120
chrXV 304702 304703 . 120
chrXV 304721 304722 . 120
chrXV 304723 304724 . 760
chrXV 304738 304739 . 140
chrXV 304740 304741 . 180
chrXV 304741 304742 . 420
chrXV 304746 304747 . 1040
chrXV 304757 304758 . 480
chrXV 304792 304793 . 620
chrXV 304797 304798 . 140
chrXV 304800 304801 . 280
chrXV 304805 304806 . 120
chrXV 304811 304812 . 1340
chrXV 304819 304820 . 400
chrXV 304826 304827 . 120
chrXV 304829 304830 . 180
chrXV 304830 304831 . 120
chrXV 304833 304834 . 540
chrXV 304840 304841 . 10040
chrXV 304851 304852 . 900
chrXV 304861 304862 . 1080
chrXV 304861 304862 . 600
chrXV 304862 304863 . 780
chrXV 304869 304870 . 520
chrXV 304869 304870 . 1780
chrXV 304871 304872 . 300
chrXV 304871 304872 . 360
chrXV 304872 304873 . 120
chrXV 304872 304873 . 1540
chrXV 304873 304874 . 420
chrXV 304873 304874 . 120
chrXV 304881 304882 . 1620
chrXV 304893 304894 . 5400
chrXV 304899 304900 . 580
chrXV 304920 304921 . 600
chrXV 304956 304957 . 2020
chrXV 304961 304962 . 120
chrXV 304962 304963 . 240
chrXV 304965 304966 . 2700
chrXV 304967 304968 . 4700
chrXV 304967 304968 . 180
chrXV 304969 304970 . 140
chrXV 304975 304976 . 5720
chrXV 304990 304991 . 300
chrXV 305005 305006 . 160
chrXV 305012 305013 . 800
chrXV 305013 305014 . 480
chrXV 305033 305034 . 280
chrXV 305120 305121 . 320
chrXV 305138 305139 . 960
chrXV 305181 305182 . 200
chrXV 305195 305196 . 240
chrXV 305251 305252 . 240
chrXV 305262 305263 . 140
chrXV 305299 305300 . 220
chrXV 305431 305432 . 120
chrXV 305433 305434 . 1060
chrXV 305483 305484 . 120
chrXV 305586 305587 . 960
chrXV 305638 305639 . 500
chrXV 305678 305679 . 120
chrXV 305694 305695 . 520
chrXV 305716 305717 . 240
chrXV 305992 305993 . 240
chrXV 306018 306019 . 120
chrXV 306024 306025 . 1060
chrXV 306072 306073 . 120
chrXV 306078 306079 . 440
chrXV 306086 306087 . 640
chrXV 306114 306115 . 260
chrXV 306233 306234 . 120
chrXV 306269 306270 . 260
chrXV 306412 306413 . 220
chrXV 306710 306711 . 340
chrXV 306912 306913 . 540
chrXV 306934 306935 . 1100
chrXV 306987 306988 . 380
chrXV 307115 307116 . 2700
chrXV 307136 307137 . 540
chrXV 307139 307140 . 860
chrXV 307300 307301 . 820
chrXV 307303 307304 . 980
chrXV 307346 307347 . 260
chrXV 307385 307386 . 360
chrXV 307510 307511 . 300
chrXV 307547 307548 . 1760
chrXV 307687 307688 . 300
chrXV 307702 307703 . 200
chrXV 307703 307704 . 320
chrXV 307711 307712 . 280
chrXV 307718 307719 . 640
chrXV 307726 307727 . 160
chrXV 307734 307735 . 220
chrXV 307738 307739 . 900
chrXV 307744 307745 . 1040
chrXV 307744 307745 . 120
chrXV 307753 307754 . 700
chrXV 307756 307757 . 500
chrXV 307802 307803 . 340
chrXV 307828 307829 . 800
chrXV 307831 307832 . 580
chrXV 307839 307840 . 260
chrXV 307842 307843 . 160
chrXV 307848 307849 . 400
chrXV 307849 307850 . 160
chrXV 307852 307853 . 220
chrXV 307859 307860 . 120
chrXV 307860 307861 . 200
chrXV 307863 307864 . 380
chrXV 309006 309007 . 6480
chrXV 309079 309080 . 360
chrXV 309102 309103 . 160
chrXV 309128 309129 . 1260
chrXV 309141 309142 . 120
chrXV 309161 309162 . 1700
chrXV 309169 309170 . 1840
chrXV 309189 309190 . 260
chrXV 309191 309192 . 300
chrXV 309206 309207 . 3460
chrXV 309211 309212 . 120
chrXV 309214 309215 . 800
chrXV 309218 309219 . 2780
chrXV 309229 309230 . 220
chrXV 309255 309256 . 160
chrXV 309299 309300 . 300
chrXV 309341 309342 . 520
chrXV 310159 310160 . 480
chrXV 310192 310193 . 380
chrXV 310238 310239 . 140
chrXV 310242 310243 . 120
chrXV 310242 310243 . 120
chrXV 310246 310247 . 320
chrXV 310261 310262 . 2980
chrXV 310279 310280 . 2180
chrXV 310284 310285 . 5620
chrXV 310417 310418 . 640
chrXV 310429 310430 . 660
chrXV 310432 310433 . 980
chrXV 310438 310439 . 240
chrXV 310439 310440 . 400
chrXV 310439 310440 . 120
chrXV 310440 310441 . 160
chrXV 310451 310452 . 2460
chrXV 310462 310463 . 240
chrXV 310615 310616 . 140
chrXV 310751 310752 . 120
chrXV 311246 311247 . 360
chrXV 311317 311318 . 620
chrXV 311322 311323 . 280
chrXV 311353 311354 . 2120
chrXV 311365 311366 . 320
chrXV 311378 311379 . 120
chrXV 311387 311388 . 120
chrXV 311391 311392 . 780
chrXV 311435 311436 . 160
chrXV 311437 311438 . 380
chrXV 311438 311439 . 960
chrXV 311439 311440 . 120
chrXV 311440 311441 . 160
chrXV 311448 311449 . 1800
chrXV 311453 311454 . 2120
chrXV 311633 311634 . 920
chrXV 311640 311641 . 720
chrXV 311804 311805 . 360
chrXV 311963 311964 . 300
chrXV 312196 312197 . 140
chrXV 312207 312208 . 160
chrXV 312325 312326 . 180
chrXV 312502 312503 . 4400
chrXV 312515 312516 . 120
chrXV 312518 312519 . 200
chrXV 312640 312641 . 400
chrXV 312648 312649 . 3000
chrXV 312653 312654 . 2340
chrXV 312654 312655 . 180
chrXV 312667 312668 . 300
chrXV 312674 312675 . 500
chrXV 312684 312685 . 3700
chrXV 312689 312690 . 180
chrXV 312691 312692 . 480
chrXV 312693 312694 . 460
chrXV 312706 312707 . 1060
chrXV 312711 312712 . 200
chrXV 312715 312716 . 120
chrXV 312733 312734 . 120
chrXV 312766 312767 . 140
chrXV 312793 312794 . 120
chrXV 312794 312795 . 120
chrXV 312802 312803 . 160
chrXV 312804 312805 . 1160
chrXV 312807 312808 . 360
chrXV 312821 312822 . 1040
chrXV 312827 312828 . 840
chrXV 312851 312852 . 420
chrXV 312856 312857 . 2260
chrXV 312871 312872 . 260
chrXV 312876 312877 . 120
chrXV 312883 312884 . 3860
chrXV 312897 312898 . 340
chrXV 312911 312912 . 540
chrXV 312922 312923 . 540
chrXV 313000 313001 . 200
chrXV 313004 313005 . 160
chrXV 313034 313035 . 120
chrXV 313048 313049 . 480
chrXV 313054 313055 . 120
chrXV 313089 313090 . 200
chrXV 313092 313093 . 200
chrXV 313188 313189 . 140
chrXV 313201 313202 . 140
chrXV 313407 313408 . 360
chrXV 313706 313707 . 220
chrXV 314001 314002 . 120
chrXV 314334 314335 . 300
chrXV 314422 314423 . 300
chrXV 314706 314707 . 1320
chrXV 315006 315007 . 300
chrXV 315025 315026 . 260
chrXV 315128 315129 . 160
chrXV 315137 315138 . 180
chrXV 315152 315153 . 140
chrXV 315188 315189 . 180
chrXV 315241 315242 . 160
chrXV 315411 315412 . 440
chrXV 315454 315455 . 120
chrXV 315487 315488 . 280
chrXV 315509 315510 . 1720
chrXV 315522 315523 . 520
chrXV 315533 315534 . 2180
chrXV 315541 315542 . 220
chrXV 315544 315545 . 160
chrXV 315547 315548 . 300
chrXV 315552 315553 . 120
chrXV 315554 315555 . 380
chrXV 315563 315564 . 3820
chrXV 315566 315567 . 120
chrXV 315589 315590 . 3480
chrXV 315615 315616 . 380
chrXV 315700 315701 . 2120
chrXV 315707 315708 . 200
chrXV 315712 315713 . 720
chrXV 315719 315720 . 1060
chrXV 315723 315724 . 1140
chrXV 316222 316223 . 380
chrXV 316255 316256 . 1360
chrXV 316258 316259 . 200
chrXV 316263 316264 . 2020
chrXV 316266 316267 . 1080
chrXV 316273 316274 . 3140
chrXV 316278 316279 . 120
chrXV 316281 316282 . 200
chrXV 316283 316284 . 180
chrXV 316284 316285 . 680
chrXV 316289 316290 . 500
chrXV 316292 316293 . 1120
chrXV 316296 316297 . 600
chrXV 316302 316303 . 760
chrXV 316307 316308 . 1760
chrXV 316313 316314 . 520
chrXV 316315 316316 . 420
chrXV 316322 316323 . 320
chrXV 316352 316353 . 540
chrXV 316357 316358 . 280
chrXV 316359 316360 . 360
chrXV 316360 316361 . 660
chrXV 316371 316372 . 5840
chrXV 316379 316380 . 960
chrXV 316388 316389 . 680
chrXV 316407 316408 . 1040
chrXV 316420 316421 . 120
chrXV 316454 316455 . 780
chrXV 316459 316460 . 120
chrXV 316498 316499 . 240
chrXV 316507 316508 . 160
chrXV 316525 316526 . 760
chrXV 316537 316538 . 180
chrXV 316539 316540 . 140
chrXV 316545 316546 . 180
chrXV 316548 316549 . 2080
chrXV 316555 316556 . 200
chrXV 316631 316632 . 1460
chrXV 316641 316642 . 160
chrXV 316645 316646 . 920
chrXV 316647 316648 . 120
chrXV 316653 316654 . 120
chrXV 316658 316659 . 460
chrXV 316661 316662 . 260
chrXV 316661 316662 . 340
chrXV 316672 316673 . 1260
chrXV 316697 316698 . 140
chrXV 316705 316706 . 560
chrXV 316712 316713 . 920
chrXV 316737 316738 . 260
chrXV 316821 316822 . 120
chrXV 316827 316828 . 520
chrXV 316842 316843 . 240
chrXV 316855 316856 . 280
chrXV 316865 316866 . 600
chrXV 316877 316878 . 180
chrXV 316885 316886 . 220
chrXV 316969 316970 . 140
chrXV 316980 316981 . 220
chrXV 317018 317019 . 120
chrXV 317044 317045 . 120
chrXV 317045 317046 . 120
chrXV 317048 317049 . 180
chrXV 317056 317057 . 1020
chrXV 317139 317140 . 6700
chrXV 317185 317186 . 220
chrXV 317321 317322 . 680
chrXV 317333 317334 . 600
chrXV 317362 317363 . 920
chrXV 317372 317373 . 400
chrXV 317411 317412 . 220
chrXV 317447 317448 . 1080
chrXV 317453 317454 . 5060
chrXV 317510 317511 . 180
chrXV 317520 317521 . 1180
chrXV 317607 317608 . 120
chrXV 317944 317945 . 220
chrXV 318548 318549 . 3020
chrXV 318574 318575 . 580
chrXV 319210 319211 . 180
chrXV 319574 319575 . 500
chrXV 319692 319693 . 200
chrXV 319904 319905 . 1340
chrXV 319929 319930 . 500
chrXV 319934 319935 . 200
chrXV 320114 320115 . 140
chrXV 320617 320618 . 120
chrXV 320705 320706 . 720
chrXV 320738 320739 . 860
chrXV 320828 320829 . 420
chrXV 320906 320907 . 1360
chrXV 320909 320910 . 180
chrXV 320943 320944 . 120
chrXV 320958 320959 . 2460
chrXV 321000 321001 . 340
chrXV 321008 321009 . 960
chrXV 321013 321014 . 280
chrXV 321039 321040 . 1440
chrXV 321049 321050 . 180
chrXV 321098 321099 . 2420
chrXV 321179 321180 . 140
chrXV 321193 321194 . 900
chrXV 321213 321214 . 800
chrXV 321240 321241 . 900
chrXV 321294 321295 . 360
chrXV 321337 321338 . 120
chrXV 321349 321350 . 260
chrXV 321505 321506 . 260
chrXV 321560 321561 . 140
chrXV 321596 321597 . 1820
chrXV 321615 321616 . 120
chrXV 321626 321627 . 680
chrXV 321750 321751 . 1660
chrXV 321754 321755 . 860
chrXV 321788 321789 . 740
chrXV 321797 321798 . 440
chrXV 321860 321861 . 2100
chrXV 321895 321896 . 120
chrXV 321903 321904 . 1360
chrXV 321972 321973 . 200
chrXV 322000 322001 . 720
chrXV 322013 322014 . 180
chrXV 322050 322051 . 180
chrXV 322052 322053 . 120
chrXV 322057 322058 . 700
chrXV 322065 322066 . 120
chrXV 322070 322071 . 120
chrXV 322133 322134 . 120
chrXV 322176 322177 . 1880
chrXV 322203 322204 . 140
chrXV 322244 322245 . 140
chrXV 322301 322302 . 280
chrXV 322432 322433 . 480
chrXV 322435 322436 . 120
chrXV 322532 322533 . 920
chrXV 322542 322543 . 200
chrXV 322695 322696 . 120
chrXV 322870 322871 . 700
chrXV 323022 323023 . 140
chrXV 323032 323033 . 4560
chrXV 323044 323045 . 3440
chrXV 323044 323045 . 240
chrXV 323046 323047 . 680
chrXV 323046 323047 . 2820
chrXV 323049 323050 . 3400
chrXV 323054 323055 . 320
chrXV 323057 323058 . 240
chrXV 323066 323067 . 160
chrXV 323069 323070 . 3220
chrXV 323080 323081 . 820
chrXV 323083 323084 . 300
chrXV 323092 323093 . 220
chrXV 323098 323099 . 1520
chrXV 323100 323101 . 2840
chrXV 323101 323102 . 2460
chrXV 323103 323104 . 2440
chrXV 323104 323105 . 1560
chrXV 323106 323107 . 600
chrXV 323108 323109 . 1680
chrXV 323112 323113 . 8260
chrXV 323113 323114 . 440
chrXV 323113 323114 . 180
chrXV 323117 323118 . 800
chrXV 323118 323119 . 180
chrXV 323121 323122 . 240
chrXV 323124 323125 . 9380
chrXV 323135 323136 . 3320
chrXV 323149 323150 . 160
chrXV 323160 323161 . 900
chrXV 323182 323183 . 520
chrXV 323216 323217 . 240
chrXV 323282 323283 . 820
chrXV 323304 323305 . 140
chrXV 323308 323309 . 140
chrXV 323332 323333 . 280
chrXV 323335 323336 . 120
chrXV 323340 323341 . 980
chrXV 323347 323348 . 720
chrXV 323478 323479 . 180
chrXV 323498 323499 . 160
chrXV 323617 323618 . 480
chrXV 323783 323784 . 140
chrXV 323796 323797 . 380
chrXV 323802 323803 . 180
chrXV 323859 323860 . 140
chrXV 324139 324140 . 2140
chrXV 324147 324148 . 720
chrXV 324264 324265 . 940
chrXV 324270 324271 . 1320
chrXV 324270 324271 . 340
chrXV 324290 324291 . 2380
chrXV 324306 324307 . 740
chrXV 324311 324312 . 1600
chrXV 324317 324318 . 780
chrXV 324390 324391 . 140
chrXV 324396 324397 . 500
chrXV 324417 324418 . 320
chrXV 324421 324422 . 1000
chrXV 324424 324425 . 160
chrXV 324440 324441 . 500
chrXV 324442 324443 . 3140
chrXV 324444 324445 . 140
chrXV 324458 324459 . 1820
chrXV 324461 324462 . 280
chrXV 324467 324468 . 560
chrXV 324478 324479 . 320
chrXV 324481 324482 . 140
chrXV 324482 324483 . 940
chrXV 324483 324484 . 220
chrXV 324490 324491 . 4040
chrXV 324500 324501 . 200
chrXV 324503 324504 . 460
chrXV 324506 324507 . 240
chrXV 324506 324507 . 140
chrXV 324507 324508 . 120
chrXV 324509 324510 . 1020
chrXV 324511 324512 . 180
chrXV 324518 324519 . 8200
chrXV 324526 324527 . 520
chrXV 324548 324549 . 8800
chrXV 324615 324616 . 800
chrXV 324649 324650 . 4180
chrXV 324656 324657 . 520
chrXV 324659 324660 . 680
chrXV 324663 324664 . 380
chrXV 324670 324671 . 460
chrXV 324674 324675 . 120
chrXV 324684 324685 . 220
chrXV 324686 324687 . 260
chrXV 324686 324687 . 120
chrXV 324688 324689 . 120
chrXV 324727 324728 . 280
chrXV 324727 324728 . 120
chrXV 324729 324730 . 560
chrXV 324737 324738 . 1720
chrXV 324738 324739 . 200
chrXV 324739 324740 . 3760
chrXV 324741 324742 . 140
chrXV 324741 324742 . 120
chrXV 324749 324750 . 1700
chrXV 324751 324752 . 1660
chrXV 324752 324753 . 340
chrXV 324756 324757 . 580
chrXV 324758 324759 . 180
chrXV 324759 324760 . 660
chrXV 324763 324764 . 1720
chrXV 324765 324766 . 320
chrXV 324766 324767 . 280
chrXV 324770 324771 . 1820
chrXV 324775 324776 . 1520
chrXV 324776 324777 . 880
chrXV 324776 324777 . 160
chrXV 324783 324784 . 140
chrXV 324787 324788 . 160
chrXV 324788 324789 . 1300
chrXV 324788 324789 . 980
chrXV 324790 324791 . 160
chrXV 324794 324795 . 160
chrXV 324797 324798 . 600
chrXV 324799 324800 . 5140
chrXV 324809 324810 . 940
chrXV 324810 324811 . 2140
chrXV 324812 324813 . 240
chrXV 324832 324833 . 2520
chrXV 324868 324869 . 540
chrXV 324960 324961 . 800
chrXV 324969 324970 . 120
chrXV 324977 324978 . 480
chrXV 324997 324998 . 340
chrXV 325012 325013 . 320
chrXV 325134 325135 . 140
chrXV 325234 325235 . 4520
chrXV 325251 325252 . 1760
chrXV 325272 325273 . 120
chrXV 325314 325315 . 240
chrXV 325323 325324 . 800
chrXV 325345 325346 . 160
chrXV 325388 325389 . 500
chrXV 325414 325415 . 300
chrXV 325445 325446 . 160
chrXV 325451 325452 . 1300
chrXV 325592 325593 . 1980
chrXV 325596 325597 . 180
chrXV 325605 325606 . 580
chrXV 325618 325619 . 160
chrXV 325622 325623 . 140
chrXV 325626 325627 . 260
chrXV 325629 325630 . 120
chrXV 325744 325745 . 120
chrXV 325954 325955 . 1880
chrXV 325962 325963 . 160
chrXV 325969 325970 . 820
chrXV 325972 325973 . 2380
chrXV 325979 325980 . 320
chrXV 326005 326006 . 4120
chrXV 326098 326099 . 1360
chrXV 326133 326134 . 4920
chrXV 326145 326146 . 120
chrXV 326152 326153 . 240
chrXV 326157 326158 . 1260
chrXV 326303 326304 . 1760
chrXV 326325 326326 . 160
chrXV 326464 326465 . 120
chrXV 326472 326473 . 1960
chrXV 326485 326486 . 5420
chrXV 326519 326520 . 160
chrXV 326528 326529 . 140
chrXV 326536 326537 . 140
chrXV 326541 326542 . 1600
chrXV 326542 326543 . 120
chrXV 326542 326543 . 120
chrXV 326543 326544 . 120
chrXV 326549 326550 . 280
chrXV 326714 326715 . 2660
chrXV 326721 326722 . 200
chrXV 326727 326728 . 1120
chrXV 326734 326735 . 720
chrXV 326735 326736 . 180
chrXV 326743 326744 . 140
chrXV 326753 326754 . 1720
chrXV 326761 326762 . 900
chrXV 326766 326767 . 200
chrXV 326768 326769 . 280
chrXV 326771 326772 . 140
chrXV 326775 326776 . 4140
chrXV 326781 326782 . 180
chrXV 326797 326798 . 720
chrXV 326807 326808 . 1000
chrXV 326829 326830 . 880
chrXV 328270 328271 . 720
chrXV 328277 328278 . 620
chrXV 328315 328316 . 320
chrXV 328458 328459 . 5780
chrXV 328462 328463 . 1900
chrXV 328596 328597 . 120
chrXV 328664 328665 . 780
chrXV 328670 328671 . 220
chrXV 328680 328681 . 1080
chrXV 328685 328686 . 120
chrXV 328691 328692 . 1080
chrXV 328757 328758 . 120
chrXV 328849 328850 . 1720
chrXV 328927 328928 . 120
chrXV 328947 328948 . 1280
chrXV 328995 328996 . 420
chrXV 329004 329005 . 180
chrXV 329008 329009 . 1640
chrXV 329037 329038 . 120
chrXV 329041 329042 . 340
chrXV 329173 329174 . 120
chrXV 329178 329179 . 1480
chrXV 329183 329184 . 1600
chrXV 329184 329185 . 160
chrXV 329192 329193 . 2820
chrXV 329200 329201 . 3100
chrXV 329208 329209 . 860
chrXV 329214 329215 . 1700
chrXV 329215 329216 . 2080
chrXV 329216 329217 . 140
chrXV 329218 329219 . 480
chrXV 329220 329221 . 1060
chrXV 329229 329230 . 120
chrXV 329239 329240 . 1100
chrXV 329255 329256 . 260
chrXV 329259 329260 . 120
chrXV 329267 329268 . 2380
chrXV 329267 329268 . 120
chrXV 329268 329269 . 120
chrXV 329273 329274 . 1140
chrXV 329274 329275 . 760
chrXV 329275 329276 . 2160
chrXV 329277 329278 . 300
chrXV 329281 329282 . 3040
chrXV 329285 329286 . 520
chrXV 329285 329286 . 520
chrXV 329294 329295 . 8660
chrXV 329302 329303 . 740
chrXV 329304 329305 . 940
chrXV 329306 329307 . 1880
chrXV 329309 329310 . 360
chrXV 329310 329311 . 160
chrXV 329314 329315 . 1300
chrXV 329318 329319 . 820
chrXV 329322 329323 . 1780
chrXV 329362 329363 . 500
chrXV 329368 329369 . 160
chrXV 329376 329377 . 1160
chrXV 329475 329476 . 220
chrXV 329677 329678 . 580
chrXV 329685 329686 . 120
chrXV 329689 329690 . 140
chrXV 329818 329819 . 140
chrXV 329855 329856 . 180
chrXV 329867 329868 . 160
chrXV 330305 330306 . 120
chrXV 330349 330350 . 120
chrXV 330442 330443 . 220
chrXV 330591 330592 . 180
chrXV 330603 330604 . 420
chrXV 330693 330694 . 200
chrXV 330707 330708 . 120
chrXV 330887 330888 . 140
chrXV 330902 330903 . 120
chrXV 331020 331021 . 120
chrXV 331020 331021 . 520
chrXV 331057 331058 . 480
chrXV 331077 331078 . 360
chrXV 331079 331080 . 140
chrXV 331186 331187 . 140
chrXV 331206 331207 . 880
chrXV 331212 331213 . 160
chrXV 331220 331221 . 520
chrXV 331227 331228 . 340
chrXV 331229 331230 . 1800
chrXV 331235 331236 . 200
chrXV 331242 331243 . 720
chrXV 331248 331249 . 1340
chrXV 331254 331255 . 220
chrXV 331261 331262 . 120
chrXV 331262 331263 . 900
chrXV 331263 331264 . 440
chrXV 331263 331264 . 2140
chrXV 331264 331265 . 500
chrXV 331265 331266 . 220
chrXV 331266 331267 . 120
chrXV 331266 331267 . 8280
chrXV 331272 331273 . 700
chrXV 331279 331280 . 180
chrXV 331282 331283 . 120
chrXV 331285 331286 . 320
chrXV 331287 331288 . 960
chrXV 331293 331294 . 680
chrXV 331300 331301 . 1220
chrXV 331304 331305 . 380
chrXV 331304 331305 . 460
chrXV 331305 331306 . 140
chrXV 331308 331309 . 420
chrXV 331311 331312 . 140
chrXV 331311 331312 . 1220
chrXV 331316 331317 . 160
chrXV 331320 331321 . 180
chrXV 331321 331322 . 380
chrXV 331328 331329 . 1480
chrXV 331333 331334 . 120
chrXV 331334 331335 . 1200
chrXV 331337 331338 . 140
chrXV 331341 331342 . 900
chrXV 331345 331346 . 2020
chrXV 331359 331360 . 120
chrXV 331366 331367 . 280
chrXV 331580 331581 . 640
chrXV 331692 331693 . 720
chrXV 331711 331712 . 360
chrXV 331717 331718 . 140
chrXV 331730 331731 . 820
chrXV 331738 331739 . 220
chrXV 331745 331746 . 160
chrXV 331772 331773 . 120
chrXV 331806 331807 . 220
chrXV 331819 331820 . 3300
chrXV 331851 331852 . 180
chrXV 331875 331876 . 260
chrXV 331877 331878 . 400
chrXV 331970 331971 . 440
chrXV 331984 331985 . 260
chrXV 331989 331990 . 140
chrXV 331989 331990 . 1240
chrXV 331997 331998 . 140
chrXV 332028 332029 . 380
chrXV 332029 332030 . 420
chrXV 332032 332033 . 240
chrXV 332052 332053 . 360
chrXV 332071 332072 . 620
chrXV 332076 332077 . 140
chrXV 332078 332079 . 240
chrXV 332084 332085 . 940
chrXV 332118 332119 . 120
chrXV 332124 332125 . 1180
chrXV 332142 332143 . 1620
chrXV 332148 332149 . 640
chrXV 332208 332209 . 260
chrXV 332225 332226 . 920
chrXV 332229 332230 . 540
chrXV 332247 332248 . 820
chrXV 332261 332262 . 380
chrXV 332280 332281 . 6900
chrXV 332302 332303 . 480
chrXV 332312 332313 . 6720
chrXV 332423 332424 . 220
chrXV 332440 332441 . 2080
chrXV 332510 332511 . 260
chrXV 332705 332706 . 220
chrXV 332719 332720 . 140
chrXV 332739 332740 . 200
chrXV 332768 332769 . 140
chrXV 332804 332805 . 120
chrXV 332955 332956 . 760
chrXV 333049 333050 . 200
chrXV 333072 333073 . 120
chrXV 333084 333085 . 160
chrXV 333092 333093 . 140
chrXV 333119 333120 . 320
chrXV 333187 333188 . 500
chrXV 333190 333191 . 280
chrXV 333209 333210 . 2100
chrXV 333212 333213 . 140
chrXV 333229 333230 . 440
chrXV 333242 333243 . 120
chrXV 333246 333247 . 120
chrXV 333376 333377 . 740
chrXV 333385 333386 . 400
chrXV 333386 333387 . 1380
chrXV 333391 333392 . 120
chrXV 333398 333399 . 400
chrXV 333401 333402 . 340
chrXV 333405 333406 . 960
chrXV 333418 333419 . 580
chrXV 333421 333422 . 2880
chrXV 333422 333423 . 720
chrXV 333428 333429 . 360
chrXV 333456 333457 . 160
chrXV 333469 333470 . 1160
chrXV 333472 333473 . 760
chrXV 333498 333499 . 4120
chrXV 333503 333504 . 180
chrXV 333507 333508 . 300
chrXV 333509 333510 . 3000
chrXV 333511 333512 . 200
chrXV 333527 333528 . 4660
chrXV 333919 333920 . 120
chrXV 334249 334250 . 2180
chrXV 334250 334251 . 220
chrXV 334251 334252 . 180
chrXV 334317 334318 . 1020
chrXV 334333 334334 . 460
chrXV 334339 334340 . 300
chrXV 334344 334345 . 180
chrXV 334417 334418 . 3420
chrXV 334424 334425 . 420
chrXV 334440 334441 . 500
chrXV 334453 334454 . 180
chrXV 334503 334504 . 120
chrXV 334519 334520 . 380
chrXV 334522 334523 . 120
chrXV 334523 334524 . 180
chrXV 334523 334524 . 120
chrXV 334592 334593 . 1040
chrXV 334729 334730 . 120
chrXV 334774 334775 . 320
chrXV 334935 334936 . 540
chrXV 334950 334951 . 660
chrXV 335012 335013 . 140
chrXV 335034 335035 . 300
chrXV 335054 335055 . 520
chrXV 335066 335067 . 120
chrXV 335118 335119 . 580
chrXV 335226 335227 . 2080
chrXV 335232 335233 . 200
chrXV 335241 335242 . 540
chrXV 335253 335254 . 160
chrXV 335254 335255 . 160
chrXV 335289 335290 . 1380
chrXV 335436 335437 . 140
chrXV 335649 335650 . 120
chrXV 335697 335698 . 320
chrXV 335710 335711 . 120
chrXV 335797 335798 . 1120
chrXV 335816 335817 . 280
chrXV 336034 336035 . 4140
chrXV 336069 336070 . 120
chrXV 336196 336197 . 120
chrXV 336281 336282 . 180
chrXV 336333 336334 . 2000
chrXV 336362 336363 . 120
chrXV 336383 336384 . 1060
chrXV 336394 336395 . 400
chrXV 336428 336429 . 560
chrXV 336434 336435 . 320
chrXV 336465 336466 . 1260
chrXV 336478 336479 . 960
chrXV 336481 336482 . 660
chrXV 336499 336500 . 920
chrXV 336546 336547 . 1700
chrXV 336580 336581 . 3600
chrXV 336670 336671 . 160
chrXV 336737 336738 . 3560
chrXV 336740 336741 . 120
chrXV 336740 336741 . 160
chrXV 336856 336857 . 220
chrXV 336933 336934 . 860
chrXV 336934 336935 . 220
chrXV 336935 336936 . 120
chrXV 337024 337025 . 500
chrXV 337042 337043 . 140
chrXV 337066 337067 . 140
chrXV 337196 337197 . 760
chrXV 337200 337201 . 160
chrXV 337204 337205 . 120
chrXV 337212 337213 . 580
chrXV 337222 337223 . 1000
chrXV 337252 337253 . 580
chrXV 337277 337278 . 620
chrXV 337339 337340 . 380
chrXV 337400 337401 . 500
chrXV 337405 337406 . 1400
chrXV 337414 337415 . 560
chrXV 337419 337420 . 640
chrXV 337428 337429 . 2560
chrXV 337439 337440 . 1160
chrXV 337451 337452 . 1020
chrXV 337523 337524 . 120
chrXV 337534 337535 . 120
chrXV 337537 337538 . 1440
chrXV 337540 337541 . 1340
chrXV 337548 337549 . 220
chrXV 337551 337552 . 380
chrXV 337554 337555 . 280
chrXV 337555 337556 . 740
chrXV 337560 337561 . 280
chrXV 337563 337564 . 720
chrXV 337594 337595 . 1820
chrXV 337643 337644 . 120
chrXV 337682 337683 . 120
chrXV 337695 337696 . 2300
chrXV 337704 337705 . 1600
chrXV 337735 337736 . 120
chrXV 337743 337744 . 140
chrXV 337804 337805 . 420
chrXV 337887 337888 . 300
chrXV 337908 337909 . 200
chrXV 338393 338394 . 1120
chrXV 338541 338542 . 340
chrXV 338558 338559 . 1780
chrXV 338660 338661 . 1480
chrXV 338706 338707 . 1180
chrXV 338735 338736 . 2240
chrXV 338742 338743 . 680
chrXV 338745 338746 . 6740
chrXV 338746 338747 . 160
chrXV 338747 338748 . 160
chrXV 338747 338748 . 180
chrXV 338748 338749 . 660
chrXV 338748 338749 . 2200
chrXV 338749 338750 . 1540
chrXV 338753 338754 . 160
chrXV 338758 338759 . 700
chrXV 338761 338762 . 1720
chrXV 338771 338772 . 240
chrXV 338774 338775 . 480
chrXV 338800 338801 . 2100
chrXV 338804 338805 . 120
chrXV 338811 338812 . 120
chrXV 338812 338813 . 400
chrXV 338812 338813 . 600
chrXV 338813 338814 . 1160
chrXV 338814 338815 . 120
chrXV 338815 338816 . 2200
chrXV 338823 338824 . 120
chrXV 338833 338834 . 1000
chrXV 338834 338835 . 120
chrXV 338834 338835 . 120
chrXV 338840 338841 . 160
chrXV 338862 338863 . 480
chrXV 338865 338866 . 320
chrXV 338970 338971 . 860
chrXV 338989 338990 . 700
chrXV 339131 339132 . 760
chrXV 339150 339151 . 120
chrXV 339189 339190 . 1160
chrXV 339204 339205 . 140
chrXV 339364 339365 . 120
chrXV 339367 339368 . 700
chrXV 339559 339560 . 160
chrXV 339613 339614 . 200
chrXV 339861 339862 . 120
chrXV 340020 340021 . 160
chrXV 340056 340057 . 120
chrXV 340080 340081 . 260
chrXV 340092 340093 . 520
chrXV 340105 340106 . 140
chrXV 340170 340171 . 820
chrXV 340174 340175 . 300
chrXV 340186 340187 . 220
chrXV 340204 340205 . 280
chrXV 340267 340268 . 920
chrXV 340316 340317 . 620
chrXV 340349 340350 . 1360
chrXV 340402 340403 . 240
chrXV 340430 340431 . 220
chrXV 340455 340456 . 240
chrXV 340462 340463 . 660
chrXV 340549 340550 . 120
chrXV 340602 340603 . 440
chrXV 340616 340617 . 140
chrXV 340619 340620 . 340
chrXV 340624 340625 . 120
chrXV 340624 340625 . 1020
chrXV 340629 340630 . 160
chrXV 340635 340636 . 160
chrXV 340767 340768 . 160
chrXV 340809 340810 . 1900
chrXV 340936 340937 . 240
chrXV 340994 340995 . 120
chrXV 341010 341011 . 200
chrXV 341013 341014 . 420
chrXV 341085 341086 . 200
chrXV 341176 341177 . 160
chrXV 341278 341279 . 180
chrXV 341324 341325 . 120
chrXV 341333 341334 . 120
chrXV 342464 342465 . 120
chrXV 342471 342472 . 160
chrXV 342529 342530 . 140
chrXV 342678 342679 . 160
chrXV 342693 342694 . 320
chrXV 342701 342702 . 220
chrXV 342723 342724 . 120
chrXV 342730 342731 . 140
chrXV 342745 342746 . 3840
chrXV 342753 342754 . 160
chrXV 342800 342801 . 140
chrXV 342803 342804 . 2560
chrXV 342830 342831 . 800
chrXV 342837 342838 . 460
chrXV 342845 342846 . 1960
chrXV 342848 342849 . 140
chrXV 342858 342859 . 1860
chrXV 342861 342862 . 720
chrXV 343011 343012 . 260
chrXV 343016 343017 . 380
chrXV 343030 343031 . 1580
chrXV 343044 343045 . 140
chrXV 343123 343124 . 120
chrXV 343126 343127 . 1220
chrXV 343202 343203 . 160
chrXV 343234 343235 . 160
chrXV 343366 343367 . 340
chrXV 343374 343375 . 200
chrXV 343381 343382 . 120
chrXV 343389 343390 . 140
chrXV 343412 343413 . 120
chrXV 343432 343433 . 440
chrXV 343453 343454 . 140
chrXV 343457 343458 . 160
chrXV 343463 343464 . 180
chrXV 343466 343467 . 280
chrXV 343472 343473 . 500
chrXV 343478 343479 . 300
chrXV 343481 343482 . 320
chrXV 343484 343485 . 240
chrXV 343497 343498 . 160
chrXV 343497 343498 . 200
chrXV 343505 343506 . 220
chrXV 343524 343525 . 120
chrXV 343524 343525 . 120
chrXV 343525 343526 . 400
chrXV 343531 343532 . 260
chrXV 343537 343538 . 360
chrXV 343537 343538 . 160
chrXV 343538 343539 . 240
chrXV 343539 343540 . 120
chrXV 343540 343541 . 220
chrXV 343540 343541 . 120
chrXV 343541 343542 . 740
chrXV 343548 343549 . 200
chrXV 343574 343575 . 260
chrXV 343591 343592 . 120
chrXV 343599 343600 . 120
chrXV 343665 343666 . 780
chrXV 343725 343726 . 240
chrXV 343766 343767 . 420
chrXV 343770 343771 . 220
chrXV 343774 343775 . 240
chrXV 343793 343794 . 160
chrXV 343856 343857 . 220
chrXV 343877 343878 . 560
chrXV 343986 343987 . 140
chrXV 344045 344046 . 540
chrXV 344051 344052 . 460
chrXV 344065 344066 . 3120
chrXV 344077 344078 . 300
chrXV 344108 344109 . 420
chrXV 344121 344122 . 640
chrXV 344135 344136 . 1960
chrXV 344152 344153 . 180
chrXV 344296 344297 . 300
chrXV 344457 344458 . 480
chrXV 344540 344541 . 120
chrXV 344547 344548 . 380
chrXV 344581 344582 . 2080
chrXV 344731 344732 . 120
chrXV 344758 344759 . 1000
chrXV 345586 345587 . 620
chrXV 345598 345599 . 180
chrXV 345636 345637 . 1500
chrXV 345730 345731 . 780
chrXV 345931 345932 . 660
chrXV 346041 346042 . 1500
chrXV 346069 346070 . 840
chrXV 346141 346142 . 420
chrXV 346202 346203 . 400
chrXV 346243 346244 . 120
chrXV 346252 346253 . 400
chrXV 346261 346262 . 200
chrXV 346291 346292 . 860
chrXV 346298 346299 . 120
chrXV 346366 346367 . 160
chrXV 346513 346514 . 120
chrXV 346722 346723 . 140
chrXV 346775 346776 . 240
chrXV 347004 347005 . 780
chrXV 347203 347204 . 240
chrXV 347218 347219 . 820
chrXV 347222 347223 . 140
chrXV 347405 347406 . 800
chrXV 347408 347409 . 120
chrXV 347454 347455 . 1540
chrXV 347475 347476 . 660
chrXV 347478 347479 . 160
chrXV 347536 347537 . 140
chrXV 347538 347539 . 120
chrXV 347538 347539 . 360
chrXV 347545 347546 . 120
chrXV 347557 347558 . 1600
chrXV 347590 347591 . 1200
chrXV 347595 347596 . 140
chrXV 347609 347610 . 120
chrXV 347611 347612 . 120
chrXV 347615 347616 . 140
chrXV 347631 347632 . 120
chrXV 347696 347697 . 2240
chrXV 347707 347708 . 420
chrXV 347731 347732 . 180
chrXV 347786 347787 . 200
chrXV 347795 347796 . 120
chrXV 347807 347808 . 120
chrXV 347823 347824 . 200
chrXV 347825 347826 . 120
chrXV 347893 347894 . 1200
chrXV 347976 347977 . 700
chrXV 347999 348000 . 1900
chrXV 348007 348008 . 320
chrXV 348145 348146 . 120
chrXV 348149 348150 . 140
chrXV 348157 348158 . 520
chrXV 348169 348170 . 2160
chrXV 348199 348200 . 3560
chrXV 348234 348235 . 200
chrXV 348239 348240 . 180
chrXV 348246 348247 . 160
chrXV 348314 348315 . 240
chrXV 348332 348333 . 420
chrXV 348355 348356 . 120
chrXV 348437 348438 . 180
chrXV 348460 348461 . 180
chrXV 348532 348533 . 560
chrXV 348552 348553 . 220
chrXV 348607 348608 . 1220
chrXV 348619 348620 . 420
chrXV 348712 348713 . 1240
chrXV 348794 348795 . 320
chrXV 348836 348837 . 240
chrXV 348998 348999 . 260
chrXV 349103 349104 . 440
chrXV 349126 349127 . 140
chrXV 349219 349220 . 260
chrXV 349284 349285 . 140
chrXV 349309 349310 . 160
chrXV 349316 349317 . 260
chrXV 349359 349360 . 420
chrXV 349466 349467 . 480
chrXV 349481 349482 . 280
chrXV 349481 349482 . 220
chrXV 349485 349486 . 240
chrXV 349530 349531 . 200
chrXV 349538 349539 . 640
chrXV 349558 349559 . 200
chrXV 349638 349639 . 240
chrXV 349649 349650 . 700
chrXV 349682 349683 . 120
chrXV 349686 349687 . 2220
chrXV 349693 349694 . 240
chrXV 349696 349697 . 120
chrXV 349713 349714 . 120
chrXV 349718 349719 . 280
chrXV 349722 349723 . 460
chrXV 349725 349726 . 440
chrXV 349741 349742 . 600
chrXV 349749 349750 . 140
chrXV 349758 349759 . 380
chrXV 349761 349762 . 3080
chrXV 349766 349767 . 120
chrXV 349768 349769 . 240
chrXV 349791 349792 . 120
chrXV 349886 349887 . 280
chrXV 350004 350005 . 760
chrXV 350145 350146 . 200
chrXV 350156 350157 . 760
chrXV 350201 350202 . 360
chrXV 350290 350291 . 200
chrXV 350375 350376 . 680
chrXV 350394 350395 . 220
chrXV 350453 350454 . 200
chrXV 350475 350476 . 620
chrXV 350658 350659 . 740
chrXV 350679 350680 . 120
chrXV 350792 350793 . 140
chrXV 350984 350985 . 120
chrXV 351297 351298 . 280
chrXV 351503 351504 . 140
chrXV 351923 351924 . 300
chrXV 352157 352158 . 3820
chrXV 352236 352237 . 120
chrXV 352308 352309 . 3020
chrXV 352449 352450 . 580
chrXV 352493 352494 . 780
chrXV 352572 352573 . 160
chrXV 352574 352575 . 120
chrXV 352877 352878 . 1260
chrXV 352900 352901 . 620
chrXV 353386 353387 . 580
chrXV 353389 353390 . 300
chrXV 353459 353460 . 320
chrXV 353596 353597 . 420
chrXV 353765 353766 . 520
chrXV 353780 353781 . 120
chrXV 353786 353787 . 300
chrXV 353815 353816 . 460
chrXV 353830 353831 . 120
chrXV 353848 353849 . 160
chrXV 353934 353935 . 420
chrXV 353939 353940 . 220
chrXV 353942 353943 . 140
chrXV 353946 353947 . 600
chrXV 353951 353952 . 140
chrXV 353959 353960 . 480
chrXV 353963 353964 . 120
chrXV 353964 353965 . 2380
chrXV 353967 353968 . 140
chrXV 353969 353970 . 120
chrXV 353975 353976 . 180
chrXV 353991 353992 . 1260
chrXV 354008 354009 . 380
chrXV 354020 354021 . 700
chrXV 354025 354026 . 1780
chrXV 354180 354181 . 2920
chrXV 354188 354189 . 180
chrXV 354194 354195 . 580
chrXV 354195 354196 . 140
chrXV 354222 354223 . 280
chrXV 354479 354480 . 180
chrXV 354701 354702 . 780
chrXV 354995 354996 . 120
chrXV 355007 355008 . 120
chrXV 355039 355040 . 120
chrXV 355249 355250 . 280
chrXV 355728 355729 . 3680
chrXV 355787 355788 . 1060
chrXV 355794 355795 . 2140
chrXV 355798 355799 . 160
chrXV 355851 355852 . 520
chrXV 355902 355903 . 840
chrXV 355907 355908 . 700
chrXV 356043 356044 . 5320
chrXV 356049 356050 . 1000
chrXV 356110 356111 . 400
chrXV 356130 356131 . 980
chrXV 356159 356160 . 1020
chrXV 356393 356394 . 120
chrXV 356396 356397 . 860
chrXV 356406 356407 . 380
chrXV 356412 356413 . 880
chrXV 356416 356417 . 580
chrXV 356418 356419 . 380
chrXV 356418 356419 . 120
chrXV 356421 356422 . 120
chrXV 356424 356425 . 340
chrXV 356446 356447 . 180
chrXV 356454 356455 . 400
chrXV 356631 356632 . 680
chrXV 356711 356712 . 700
chrXV 356819 356820 . 480
chrXV 356895 356896 . 660
chrXV 356929 356930 . 2440
chrXV 356979 356980 . 200
chrXV 357253 357254 . 1480
chrXV 357258 357259 . 140
chrXV 357260 357261 . 880
chrXV 357269 357270 . 140
chrXV 357271 357272 . 160
chrXV 357273 357274 . 200
chrXV 357276 357277 . 120
chrXV 357279 357280 . 400
chrXV 357325 357326 . 220
chrXV 357329 357330 . 1080
chrXV 357333 357334 . 300
chrXV 357352 357353 . 260
chrXV 357363 357364 . 460
chrXV 357376 357377 . 540
chrXV 357381 357382 . 180
chrXV 357387 357388 . 360
chrXV 357389 357390 . 160
chrXV 357412 357413 . 180
chrXV 357553 357554 . 420
chrXV 357574 357575 . 380
chrXV 359844 359845 . 120
chrXV 360078 360079 . 620
chrXV 360151 360152 . 460
chrXV 360220 360221 . 140
chrXV 360291 360292 . 900
chrXV 360300 360301 . 160
chrXV 360304 360305 . 1420
chrXV 360313 360314 . 420
chrXV 360314 360315 . 500
chrXV 360317 360318 . 220
chrXV 360322 360323 . 500
chrXV 360342 360343 . 1980
chrXV 360358 360359 . 440
chrXV 360487 360488 . 1000
chrXV 360528 360529 . 1140
chrXV 360536 360537 . 4160
chrXV 360552 360553 . 260
chrXV 360692 360693 . 120
chrXV 360846 360847 . 120
chrXV 360847 360848 . 920
chrXV 360849 360850 . 1580
chrXV 360887 360888 . 2660
chrXV 360901 360902 . 680
chrXV 361012 361013 . 1140
chrXV 361241 361242 . 1080
chrXV 361255 361256 . 140
chrXV 361274 361275 . 420
chrXV 361276 361277 . 300
chrXV 361285 361286 . 520
chrXV 361292 361293 . 120
chrXV 361296 361297 . 440
chrXV 361300 361301 . 460
chrXV 361304 361305 . 120
chrXV 361320 361321 . 140
chrXV 361353 361354 . 200
chrXV 361356 361357 . 1460
chrXV 361701 361702 . 440
chrXV 361704 361705 . 120
chrXV 362018 362019 . 160
chrXV 362150 362151 . 400
chrXV 362627 362628 . 2240
chrXV 362792 362793 . 140
chrXV 362892 362893 . 340
chrXV 362927 362928 . 780
chrXV 362936 362937 . 300
chrXV 363077 363078 . 160
chrXV 363166 363167 . 200
chrXV 363544 363545 . 200
chrXV 363652 363653 . 1180
chrXV 363703 363704 . 300
chrXV 363733 363734 . 1620
chrXV 363752 363753 . 120
chrXV 363756 363757 . 400
chrXV 363778 363779 . 160
chrXV 363796 363797 . 660
chrXV 363801 363802 . 140
chrXV 363814 363815 . 280
chrXV 363840 363841 . 1880
chrXV 363963 363964 . 140
chrXV 363983 363984 . 160
chrXV 364086 364087 . 120
chrXV 364096 364097 . 120
chrXV 364111 364112 . 780
chrXV 364121 364122 . 260
chrXV 364125 364126 . 260
chrXV 364132 364133 . 260
chrXV 364138 364139 . 620
chrXV 364166 364167 . 440
chrXV 364175 364176 . 520
chrXV 364204 364205 . 140
chrXV 364211 364212 . 120
chrXV 364239 364240 . 140
chrXV 364248 364249 . 800
chrXV 364261 364262 . 2440
chrXV 364269 364270 . 280
chrXV 364269 364270 . 140
chrXV 364270 364271 . 140
chrXV 364291 364292 . 180
chrXV 364460 364461 . 120
chrXV 364474 364475 . 540
chrXV 364525 364526 . 1120
chrXV 364571 364572 . 260
chrXV 364579 364580 . 380
chrXV 364605 364606 . 240
chrXV 364638 364639 . 1860
chrXV 364646 364647 . 120
chrXV 364970 364971 . 120
chrXV 365107 365108 . 9240
chrXV 365385 365386 . 160
chrXV 365497 365498 . 440
chrXV 365624 365625 . 700
chrXV 365839 365840 . 320
chrXV 365961 365962 . 200
chrXV 366266 366267 . 120
chrXV 366944 366945 . 160
chrXV 367009 367010 . 120
chrXV 367025 367026 . 120
chrXV 367026 367027 . 660
chrXV 367039 367040 . 180
chrXV 367283 367284 . 560
chrXV 367294 367295 . 620
chrXV 367818 367819 . 140
chrXV 367829 367830 . 160
chrXV 367860 367861 . 1440
chrXV 367879 367880 . 360
chrXV 367901 367902 . 220
chrXV 367914 367915 . 140
chrXV 367918 367919 . 200
chrXV 367921 367922 . 400
chrXV 367951 367952 . 180
chrXV 368587 368588 . 160
chrXV 368626 368627 . 220
chrXV 368923 368924 . 1440
chrXV 368943 368944 . 280
chrXV 369144 369145 . 400
chrXV 369201 369202 . 840
chrXV 369230 369231 . 340
chrXV 369253 369254 . 120
chrXV 369455 369456 . 480
chrXV 369468 369469 . 120
chrXV 369493 369494 . 180
chrXV 369504 369505 . 1420
chrXV 369505 369506 . 1040
chrXV 369510 369511 . 140
chrXV 369519 369520 . 640
chrXV 369543 369544 . 2320
chrXV 369552 369553 . 1660
chrXV 369554 369555 . 160
chrXV 369556 369557 . 1020
chrXV 369606 369607 . 400
chrXV 369608 369609 . 280
chrXV 369727 369728 . 140
chrXV 369779 369780 . 780
chrXV 369924 369925 . 280
chrXV 370056 370057 . 1460
chrXV 370080 370081 . 380
chrXV 370377 370378 . 120
chrXV 370404 370405 . 1620
chrXV 370446 370447 . 120
chrXV 370468 370469 . 140
chrXV 370924 370925 . 280
chrXV 370927 370928 . 560
chrXV 370935 370936 . 220
chrXV 370948 370949 . 200
chrXV 370949 370950 . 1300
chrXV 370950 370951 . 120
chrXV 370959 370960 . 320
chrXV 370960 370961 . 120
chrXV 370972 370973 . 360
chrXV 370976 370977 . 380
chrXV 370983 370984 . 260
chrXV 371039 371040 . 140
chrXV 371042 371043 . 700
chrXV 371048 371049 . 120
chrXV 371057 371058 . 680
chrXV 371063 371064 . 340
chrXV 371064 371065 . 140
chrXV 371074 371075 . 860
chrXV 371080 371081 . 840
chrXV 371084 371085 . 300
chrXV 371222 371223 . 980
chrXV 371229 371230 . 120
chrXV 371277 371278 . 440
chrXV 371374 371375 . 1740
chrXV 371380 371381 . 120
chrXV 371388 371389 . 320
chrXV 371399 371400 . 320
chrXV 371417 371418 . 460
chrXV 371439 371440 . 360
chrXV 371442 371443 . 260
chrXV 371443 371444 . 400
chrXV 371449 371450 . 120
chrXV 371451 371452 . 160
chrXV 371452 371453 . 320
chrXV 371452 371453 . 120
chrXV 371459 371460 . 340
chrXV 371460 371461 . 440
chrXV 371463 371464 . 200
chrXV 371471 371472 . 1380
chrXV 371485 371486 . 160
chrXV 371496 371497 . 280
chrXV 371520 371521 . 1920
chrXV 371562 371563 . 120
chrXV 371568 371569 . 260
chrXV 371573 371574 . 140
chrXV 371579 371580 . 380
chrXV 371592 371593 . 2720
chrXV 371732 371733 . 120
chrXV 371789 371790 . 160
chrXV 371947 371948 . 160
chrXV 372018 372019 . 340
chrXV 372091 372092 . 120
chrXV 372106 372107 . 300
chrXV 372118 372119 . 3920
chrXV 372121 372122 . 3420
chrXV 372310 372311 . 3620
chrXV 372318 372319 . 2760
chrXV 372324 372325 . 120
chrXV 372373 372374 . 920
chrXV 372414 372415 . 360
chrXV 372512 372513 . 340
chrXV 372594 372595 . 140
chrXV 372853 372854 . 980
chrXV 372891 372892 . 700
chrXV 373012 373013 . 1180
chrXV 373090 373091 . 940
chrXV 373322 373323 . 140
chrXV 373473 373474 . 220
chrXV 373494 373495 . 160
chrXV 373497 373498 . 180
chrXV 373508 373509 . 120
chrXV 373515 373516 . 160
chrXV 373533 373534 . 700
chrXV 373540 373541 . 2700
chrXV 373546 373547 . 140
chrXV 373547 373548 . 340
chrXV 373547 373548 . 140
chrXV 373551 373552 . 200
chrXV 373555 373556 . 120
chrXV 373570 373571 . 200
chrXV 373588 373589 . 140
chrXV 373600 373601 . 560
chrXV 373629 373630 . 320
chrXV 373640 373641 . 3300
chrXV 373644 373645 . 120
chrXV 373841 373842 . 600
chrXV 373863 373864 . 140
chrXV 373985 373986 . 2020
chrXV 374047 374048 . 820
chrXV 374271 374272 . 340
chrXV 374364 374365 . 260
chrXV 374726 374727 . 1020
chrXV 374893 374894 . 120
chrXV 375350 375351 . 1060
chrXV 375550 375551 . 240
chrXV 375561 375562 . 160
chrXV 375651 375652 . 160
chrXV 375681 375682 . 280
chrXV 375711 375712 . 200
chrXV 375715 375716 . 240
chrXV 375718 375719 . 3080
chrXV 375804 375805 . 220
chrXV 375825 375826 . 380
chrXV 375841 375842 . 260
chrXV 375890 375891 . 420
chrXV 375897 375898 . 140
chrXV 375915 375916 . 160
chrXV 375942 375943 . 1860
chrXV 375968 375969 . 2800
chrXV 375989 375990 . 920
chrXV 376271 376272 . 280
chrXV 376312 376313 . 240
chrXV 377212 377213 . 860
chrXV 377375 377376 . 2320
chrXV 377384 377385 . 160
chrXV 377519 377520 . 1200
chrXV 377529 377530 . 260
chrXV 377580 377581 . 740
chrXV 377718 377719 . 2280
chrXV 377825 377826 . 1260
chrXV 377828 377829 . 420
chrXV 377856 377857 . 1780
chrXV 377877 377878 . 140
chrXV 377887 377888 . 1520
chrXV 377911 377912 . 480
chrXV 377915 377916 . 220
chrXV 377920 377921 . 1200
chrXV 377927 377928 . 2460
chrXV 377940 377941 . 160
chrXV 378059 378060 . 660
chrXV 378066 378067 . 1740
chrXV 378103 378104 . 120
chrXV 378105 378106 . 480
chrXV 378110 378111 . 140
chrXV 378111 378112 . 300
chrXV 378111 378112 . 1360
chrXV 378113 378114 . 580
chrXV 378116 378117 . 1780
chrXV 378131 378132 . 180
chrXV 378137 378138 . 260
chrXV 378199 378200 . 680
chrXV 378245 378246 . 360
chrXV 378255 378256 . 660
chrXV 378284 378285 . 220
chrXV 378359 378360 . 220
chrXV 378435 378436 . 120
chrXV 378448 378449 . 120
chrXV 378850 378851 . 320
chrXV 379010 379011 . 120
chrXV 379137 379138 . 160
chrXV 379182 379183 . 2500
chrXV 379506 379507 . 2040
chrXV 379616 379617 . 200
chrXV 379636 379637 . 140
chrXV 379651 379652 . 140
chrXV 379654 379655 . 160
chrXV 379657 379658 . 460
chrXV 379665 379666 . 320
chrXV 379668 379669 . 200
chrXV 379677 379678 . 120
chrXV 379685 379686 . 320
chrXV 379744 379745 . 720
chrXV 379751 379752 . 8060
chrXV 379775 379776 . 120
chrXV 380003 380004 . 760
chrXV 380243 380244 . 320
chrXV 380257 380258 . 160
chrXV 380316 380317 . 140
chrXV 380418 380419 . 640
chrXV 380542 380543 . 120
chrXV 380576 380577 . 1220
chrXV 380587 380588 . 520
chrXV 380680 380681 . 240
chrXV 380754 380755 . 120
chrXV 380766 380767 . 160
chrXV 380770 380771 . 520
chrXV 380777 380778 . 280
chrXV 380790 380791 . 120
chrXV 380793 380794 . 400
chrXV 380795 380796 . 160
chrXV 380796 380797 . 200
chrXV 380796 380797 . 380
chrXV 380797 380798 . 120
chrXV 380797 380798 . 120
chrXV 380801 380802 . 940
chrXV 380857 380858 . 240
chrXV 380868 380869 . 180
chrXV 380872 380873 . 140
chrXV 380873 380874 . 1720
chrXV 380873 380874 . 440
chrXV 380913 380914 . 320
chrXV 380916 380917 . 280
chrXV 380923 380924 . 160
chrXV 380927 380928 . 120
chrXV 380973 380974 . 140
chrXV 380978 380979 . 120
chrXV 381026 381027 . 160
chrXV 381947 381948 . 140
chrXV 382152 382153 . 140
chrXV 382367 382368 . 260
chrXV 382520 382521 . 740
chrXV 382522 382523 . 180
chrXV 382961 382962 . 420
chrXV 382973 382974 . 3660
chrXV 383007 383008 . 640
chrXV 383159 383160 . 1020
chrXV 383236 383237 . 1200
chrXV 383423 383424 . 120
chrXV 383453 383454 . 520
chrXV 383476 383477 . 240
chrXV 383510 383511 . 120
chrXV 383515 383516 . 1140
chrXV 383848 383849 . 240
chrXV 383911 383912 . 320
chrXV 384022 384023 . 220
chrXV 384585 384586 . 140
chrXV 384717 384718 . 320
chrXV 384729 384730 . 2280
chrXV 384831 384832 . 660
chrXV 385033 385034 . 120
chrXV 385104 385105 . 260
chrXV 385114 385115 . 600
chrXV 385135 385136 . 1060
chrXV 385166 385167 . 120
chrXV 385206 385207 . 120
chrXV 385221 385222 . 260
chrXV 385235 385236 . 260
chrXV 385241 385242 . 3140
chrXV 385295 385296 . 860
chrXV 385363 385364 . 1120
chrXV 385389 385390 . 480
chrXV 385530 385531 . 360
chrXV 385676 385677 . 420
chrXV 385710 385711 . 220
chrXV 385842 385843 . 180
chrXV 385845 385846 . 480
chrXV 385856 385857 . 220
chrXV 386221 386222 . 160
chrXV 386367 386368 . 300
chrXV 386385 386386 . 120
chrXV 386387 386388 . 200
chrXV 386400 386401 . 420
chrXV 386405 386406 . 180
chrXV 386435 386436 . 1100
chrXV 386451 386452 . 280
chrXV 386610 386611 . 2500
chrXV 386625 386626 . 3640
chrXV 386628 386629 . 160
chrXV 386630 386631 . 1000
chrXV 386638 386639 . 120
chrXV 386663 386664 . 160
chrXV 386666 386667 . 760
chrXV 386830 386831 . 880
chrXV 386849 386850 . 200
chrXV 386877 386878 . 260
chrXV 387344 387345 . 1540
chrXV 387361 387362 . 6640
chrXV 387492 387493 . 160
chrXV 387509 387510 . 400
chrXV 387861 387862 . 140
chrXV 388140 388141 . 1500
chrXV 388539 388540 . 200
chrXV 388625 388626 . 360
chrXV 388631 388632 . 180
chrXV 388698 388699 . 140
chrXV 388807 388808 . 140
chrXV 388841 388842 . 380
chrXV 388929 388930 . 640
chrXV 388960 388961 . 120
chrXV 388986 388987 . 600
chrXV 388989 388990 . 120
chrXV 389016 389017 . 220
chrXV 389022 389023 . 140
chrXV 389036 389037 . 520
chrXV 389089 389090 . 380
chrXV 389094 389095 . 1060
chrXV 389122 389123 . 200
chrXV 389125 389126 . 420
chrXV 389156 389157 . 280
chrXV 389267 389268 . 200
chrXV 389268 389269 . 1140
chrXV 389319 389320 . 240
chrXV 389343 389344 . 260
chrXV 389355 389356 . 200
chrXV 389411 389412 . 400
chrXV 389434 389435 . 140
chrXV 389438 389439 . 360
chrXV 389510 389511 . 160
chrXV 389547 389548 . 560
chrXV 389567 389568 . 380
chrXV 389593 389594 . 120
chrXV 389605 389606 . 460
chrXV 389607 389608 . 280
chrXV 389624 389625 . 680
chrXV 389757 389758 . 200
chrXV 389824 389825 . 660
chrXV 390139 390140 . 300
chrXV 390589 390590 . 120
chrXV 390643 390644 . 120
chrXV 390783 390784 . 840
chrXV 390788 390789 . 200
chrXV 390947 390948 . 1060
chrXV 390958 390959 . 240
chrXV 391121 391122 . 540
chrXV 391138 391139 . 560
chrXV 391213 391214 . 140
chrXV 391253 391254 . 600
chrXV 391260 391261 . 940
chrXV 391300 391301 . 160
chrXV 391307 391308 . 340
chrXV 391321 391322 . 120
chrXV 391337 391338 . 240
chrXV 391352 391353 . 200
chrXV 391379 391380 . 2400
chrXV 391389 391390 . 200
chrXV 391407 391408 . 200
chrXV 391447 391448 . 1220
chrXV 391699 391700 . 260
chrXV 391811 391812 . 380
chrXV 391928 391929 . 800
chrXV 391945 391946 . 120
chrXV 391947 391948 . 1920
chrXV 391966 391967 . 140
chrXV 391969 391970 . 420
chrXV 391994 391995 . 920
chrXV 392008 392009 . 180
chrXV 392045 392046 . 4140
chrXV 392071 392072 . 1800
chrXV 392088 392089 . 1780
chrXV 392137 392138 . 160
chrXV 392159 392160 . 200
chrXV 392180 392181 . 620
chrXV 392207 392208 . 380
chrXV 392207 392208 . 160
chrXV 392262 392263 . 340
chrXV 392263 392264 . 900
chrXV 392298 392299 . 120
chrXV 392302 392303 . 120
chrXV 392309 392310 . 1340
chrXV 392317 392318 . 520
chrXV 392319 392320 . 880
chrXV 392319 392320 . 120
chrXV 392320 392321 . 200
chrXV 392326 392327 . 240
chrXV 392375 392376 . 120
chrXV 392430 392431 . 1360
chrXV 392447 392448 . 120
chrXV 392453 392454 . 140
chrXV 392463 392464 . 280
chrXV 392554 392555 . 580
chrXV 392593 392594 . 120
chrXV 392597 392598 . 1140
chrXV 392687 392688 . 180
chrXV 392762 392763 . 2320
chrXV 392811 392812 . 120
chrXV 392847 392848 . 420
chrXV 392849 392850 . 140
chrXV 392853 392854 . 200
chrXV 392859 392860 . 540
chrXV 392869 392870 . 180
chrXV 392870 392871 . 160
chrXV 392906 392907 . 740
chrXV 393268 393269 . 180
chrXV 393395 393396 . 160
chrXV 393406 393407 . 600
chrXV 393556 393557 . 160
chrXV 393563 393564 . 480
chrXV 393579 393580 . 180
chrXV 393623 393624 . 480
chrXV 393700 393701 . 460
chrXV 393703 393704 . 380
chrXV 393706 393707 . 120
chrXV 393849 393850 . 520
chrXV 394203 394204 . 180
chrXV 394390 394391 . 1280
chrXV 394527 394528 . 120
chrXV 394532 394533 . 440
chrXV 394557 394558 . 280
chrXV 394613 394614 . 260
chrXV 394735 394736 . 140
chrXV 394744 394745 . 600
chrXV 394761 394762 . 120
chrXV 394765 394766 . 540
chrXV 394766 394767 . 280
chrXV 394792 394793 . 160
chrXV 394814 394815 . 120
chrXV 394835 394836 . 1180
chrXV 394967 394968 . 2100
chrXV 394976 394977 . 3140
chrXV 395347 395348 . 300
chrXV 395470 395471 . 140
chrXV 395668 395669 . 300
chrXV 395929 395930 . 180
chrXV 395990 395991 . 300
chrXV 396162 396163 . 160
chrXV 396166 396167 . 2880
chrXV 396713 396714 . 140
chrXV 397256 397257 . 200
chrXV 397360 397361 . 640
chrXV 397376 397377 . 400
chrXV 397379 397380 . 240
chrXV 397382 397383 . 140
chrXV 397427 397428 . 1020
chrXV 397432 397433 . 180
chrXV 397450 397451 . 180
chrXV 397453 397454 . 580
chrXV 397467 397468 . 1700
chrXV 397519 397520 . 880
chrXV 397535 397536 . 260
chrXV 397540 397541 . 1060
chrXV 397543 397544 . 160
chrXV 397549 397550 . 580
chrXV 397554 397555 . 640
chrXV 397562 397563 . 700
chrXV 397616 397617 . 400
chrXV 397795 397796 . 180
chrXV 398677 398678 . 160
chrXV 399034 399035 . 280
chrXV 399171 399172 . 2720
chrXV 399854 399855 . 160
chrXV 400173 400174 . 420
chrXV 400177 400178 . 320
chrXV 400184 400185 . 520
chrXV 400203 400204 . 760
chrXV 400210 400211 . 2380
chrXV 400217 400218 . 180
chrXV 400223 400224 . 120
chrXV 400229 400230 . 540
chrXV 400249 400250 . 460
chrXV 400254 400255 . 200
chrXV 400266 400267 . 120
chrXV 400267 400268 . 340
chrXV 400272 400273 . 1400
chrXV 400277 400278 . 280
chrXV 400280 400281 . 120
chrXV 400286 400287 . 2480
chrXV 400313 400314 . 3440
chrXV 400322 400323 . 1820
chrXV 401364 401365 . 400
chrXV 401376 401377 . 1180
chrXV 401419 401420 . 3400
chrXV 401425 401426 . 120
chrXV 401428 401429 . 1460
chrXV 401436 401437 . 180
chrXV 401449 401450 . 500
chrXV 401453 401454 . 960
chrXV 401579 401580 . 120
chrXV 401585 401586 . 1500
chrXV 401648 401649 . 540
chrXV 401837 401838 . 4460
chrXV 401857 401858 . 1840
chrXV 401914 401915 . 160
chrXV 402162 402163 . 160
chrXV 402238 402239 . 2680
chrXV 402346 402347 . 120
chrXV 402506 402507 . 640
chrXV 402526 402527 . 200
chrXV 402629 402630 . 520
chrXV 403808 403809 . 140
chrXV 403824 403825 . 160
chrXV 404156 404157 . 220
chrXV 404278 404279 . 260
chrXV 404966 404967 . 220
chrXV 405004 405005 . 120
chrXV 405255 405256 . 180
chrXV 405263 405264 . 120
chrXV 405461 405462 . 140
chrXV 405474 405475 . 200
chrXV 405476 405477 . 300
chrXV 405482 405483 . 840
chrXV 405527 405528 . 180
chrXV 405531 405532 . 680
chrXV 405540 405541 . 120
chrXV 405543 405544 . 360
chrXV 405550 405551 . 200
chrXV 405575 405576 . 880
chrXV 405580 405581 . 880
chrXV 406181 406182 . 120
chrXV 406222 406223 . 220
chrXV 406726 406727 . 180
chrXV 406733 406734 . 280
chrXV 406775 406776 . 820
chrXV 406816 406817 . 120
chrXV 406927 406928 . 740
chrXV 406937 406938 . 720
chrXV 406958 406959 . 200
chrXV 407004 407005 . 160
chrXV 407086 407087 . 1980
chrXV 407174 407175 . 4200
chrXV 407338 407339 . 820
chrXV 407381 407382 . 220
chrXV 407653 407654 . 120
chrXV 407767 407768 . 120
chrXV 407808 407809 . 400
chrXV 407864 407865 . 500
chrXV 407929 407930 . 1760
chrXV 407978 407979 . 3320
chrXV 407996 407997 . 300
chrXV 408069 408070 . 440
chrXV 408072 408073 . 200
chrXV 408180 408181 . 1000
chrXV 408227 408228 . 780
chrXV 408247 408248 . 160
chrXV 408296 408297 . 1180
chrXV 408315 408316 . 580
chrXV 408321 408322 . 220
chrXV 408334 408335 . 1560
chrXV 408334 408335 . 120
chrXV 408335 408336 . 160
chrXV 408634 408635 . 2640
chrXV 408688 408689 . 3660
chrXV 408695 408696 . 340
chrXV 408855 408856 . 2380
chrXV 408881 408882 . 580
chrXV 409323 409324 . 1020
chrXV 409576 409577 . 300
chrXV 409701 409702 . 1280
chrXV 409729 409730 . 440
chrXV 409874 409875 . 320
chrXV 409880 409881 . 140
chrXV 410009 410010 . 960
chrXV 410039 410040 . 720
chrXV 410092 410093 . 260
chrXV 410101 410102 . 620
chrXV 410112 410113 . 140
chrXV 410128 410129 . 2160
chrXV 410160 410161 . 1520
chrXV 410178 410179 . 2180
chrXV 410199 410200 . 440
chrXV 410203 410204 . 620
chrXV 410282 410283 . 160
chrXV 410361 410362 . 720
chrXV 410365 410366 . 620
chrXV 410371 410372 . 220
chrXV 410393 410394 . 300
chrXV 410401 410402 . 500
chrXV 410404 410405 . 580
chrXV 410422 410423 . 160
chrXV 410597 410598 . 380
chrXV 410820 410821 . 160
chrXV 411045 411046 . 140
chrXV 411942 411943 . 180
chrXV 412492 412493 . 1080
chrXV 412515 412516 . 140
chrXV 412526 412527 . 1040
chrXV 412532 412533 . 920
chrXV 412556 412557 . 440
chrXV 412557 412558 . 280
chrXV 412557 412558 . 120
chrXV 412574 412575 . 180
chrXV 412646 412647 . 2480
chrXV 412655 412656 . 240
chrXV 412656 412657 . 260
chrXV 413289 413290 . 160
chrXV 413494 413495 . 120
chrXV 413511 413512 . 860
chrXV 413642 413643 . 860
chrXV 413647 413648 . 180
chrXV 413674 413675 . 940
chrXV 413680 413681 . 280
chrXV 413692 413693 . 200
chrXV 413731 413732 . 3660
chrXV 413747 413748 . 440
chrXV 413760 413761 . 220
chrXV 414075 414076 . 280
chrXV 414259 414260 . 140
chrXV 414270 414271 . 2620
chrXV 414282 414283 . 480
chrXV 414290 414291 . 140
chrXV 414292 414293 . 540
chrXV 414299 414300 . 220
chrXV 414301 414302 . 260
chrXV 414304 414305 . 1600
chrXV 414306 414307 . 340
chrXV 414317 414318 . 1760
chrXV 414456 414457 . 220
chrXV 415980 415981 . 2060
chrXV 415983 415984 . 120
chrXV 415985 415986 . 720
chrXV 416075 416076 . 120
chrXV 416083 416084 . 140
chrXV 416129 416130 . 320
chrXV 416229 416230 . 240
chrXV 416690 416691 . 520
chrXV 417275 417276 . 220
chrXV 417387 417388 . 200
chrXV 417421 417422 . 260
chrXV 417559 417560 . 180
chrXV 417716 417717 . 120
chrXV 417752 417753 . 140
chrXV 417892 417893 . 1340
chrXV 418038 418039 . 980
chrXV 418056 418057 . 2260
chrXV 418097 418098 . 320
chrXV 418103 418104 . 8220
chrXV 418111 418112 . 260
chrXV 418115 418116 . 260
chrXV 418121 418122 . 340
chrXV 418129 418130 . 400
chrXV 418152 418153 . 1760
chrXV 418160 418161 . 720
chrXV 418292 418293 . 2180
chrXV 418328 418329 . 120
chrXV 418835 418836 . 120
chrXV 421752 421753 . 140
chrXV 421767 421768 . 2460
chrXV 421774 421775 . 220
chrXV 421815 421816 . 140
chrXV 421823 421824 . 140
chrXV 421828 421829 . 640
chrXV 421837 421838 . 140
chrXV 422053 422054 . 180
chrXV 422076 422077 . 120
chrXV 422198 422199 . 180
chrXV 422213 422214 . 660
chrXV 422266 422267 . 880
chrXV 422273 422274 . 400
chrXV 422286 422287 . 3400
chrXV 422302 422303 . 1580
chrXV 422340 422341 . 480
chrXV 422349 422350 . 340
chrXV 422408 422409 . 180
chrXV 422419 422420 . 280
chrXV 422522 422523 . 2160
chrXV 422534 422535 . 900
chrXV 422663 422664 . 1040
chrXV 422787 422788 . 3400
chrXV 422943 422944 . 1120
chrXV 423525 423526 . 1100
chrXV 423586 423587 . 1500
chrXV 423644 423645 . 120
chrXV 423650 423651 . 1180
chrXV 423733 423734 . 120
chrXV 423769 423770 . 580
chrXV 423823 423824 . 1060
chrXV 423966 423967 . 360
chrXV 424128 424129 . 200
chrXV 424150 424151 . 620
chrXV 424179 424180 . 180
chrXV 424195 424196 . 260
chrXV 424218 424219 . 120
chrXV 424367 424368 . 300
chrXV 424532 424533 . 1640
chrXV 424564 424565 . 280
chrXV 424575 424576 . 720
chrXV 424615 424616 . 520
chrXV 424635 424636 . 140
chrXV 424650 424651 . 680
chrXV 424758 424759 . 2420
chrXV 424817 424818 . 280
chrXV 424900 424901 . 160
chrXV 424984 424985 . 120
chrXV 425100 425101 . 1340
chrXV 425139 425140 . 260
chrXV 425174 425175 . 380
chrXV 425207 425208 . 160
chrXV 425233 425234 . 160
chrXV 425307 425308 . 440
chrXV 425975 425976 . 200
chrXV 426003 426004 . 160
chrXV 426007 426008 . 300
chrXV 426173 426174 . 200
chrXV 426232 426233 . 940
chrXV 426256 426257 . 1240
chrXV 426275 426276 . 160
chrXV 426287 426288 . 120
chrXV 426311 426312 . 160
chrXV 426348 426349 . 1480
chrXV 426362 426363 . 120
chrXV 426491 426492 . 200
chrXV 426558 426559 . 280
chrXV 426950 426951 . 960
chrXV 426958 426959 . 2540
chrXV 426975 426976 . 120
chrXV 427028 427029 . 3620
chrXV 427051 427052 . 480
chrXV 427075 427076 . 140
chrXV 427082 427083 . 1120
chrXV 427128 427129 . 800
chrXV 427403 427404 . 140
chrXV 427415 427416 . 1860
chrXV 427447 427448 . 120
chrXV 427458 427459 . 280
chrXV 427464 427465 . 420
chrXV 427466 427467 . 700
chrXV 427472 427473 . 1480
chrXV 427501 427502 . 1040
chrXV 427512 427513 . 960
chrXV 427514 427515 . 720
chrXV 427525 427526 . 440
chrXV 427542 427543 . 260
chrXV 427554 427555 . 200
chrXV 427601 427602 . 120
chrXV 427711 427712 . 260
chrXV 427735 427736 . 400
chrXV 427788 427789 . 120
chrXV 427943 427944 . 320
chrXV 427967 427968 . 120
chrXV 427970 427971 . 1920
chrXV 428420 428421 . 140
chrXV 428540 428541 . 140
chrXV 428601 428602 . 320
chrXV 428618 428619 . 120
chrXV 428688 428689 . 320
chrXV 428759 428760 . 280
chrXV 428810 428811 . 180
chrXV 428872 428873 . 7020
chrXV 429386 429387 . 440
chrXV 429699 429700 . 1000
chrXV 429708 429709 . 680
chrXV 429783 429784 . 280
chrXV 429886 429887 . 240
chrXV 429898 429899 . 200
chrXV 430002 430003 . 120
chrXV 430003 430004 . 500
chrXV 430010 430011 . 440
chrXV 430017 430018 . 120
chrXV 430024 430025 . 180
chrXV 430045 430046 . 560
chrXV 430046 430047 . 980
chrXV 430079 430080 . 1220
chrXV 430143 430144 . 2420
chrXV 430203 430204 . 180
chrXV 430224 430225 . 220
chrXV 430233 430234 . 120
chrXV 430236 430237 . 240
chrXV 430306 430307 . 400
chrXV 431739 431740 . 120
chrXV 431745 431746 . 1960
chrXV 431757 431758 . 460
chrXV 431784 431785 . 380
chrXV 431786 431787 . 120
chrXV 431794 431795 . 180
chrXV 432040 432041 . 200
chrXV 432046 432047 . 120
chrXV 432073 432074 . 1560
chrXV 432075 432076 . 740
chrXV 432127 432128 . 280
chrXV 432286 432287 . 240
chrXV 433396 433397 . 800
chrXV 433783 433784 . 160
chrXV 433871 433872 . 400
chrXV 433966 433967 . 1280
chrXV 434023 434024 . 160
chrXV 434334 434335 . 340
chrXV 435314 435315 . 860
chrXV 435589 435590 . 160
chrXV 435619 435620 . 140
chrXV 435636 435637 . 560
chrXV 435675 435676 . 1440
chrXV 436419 436420 . 320
chrXV 436550 436551 . 140
chrXV 436553 436554 . 500
chrXV 436571 436572 . 120
chrXV 436588 436589 . 120
chrXV 436598 436599 . 560
chrXV 436650 436651 . 200
chrXV 436666 436667 . 140
chrXV 436680 436681 . 120
chrXV 436891 436892 . 460
chrXV 437082 437083 . 340
chrXV 437094 437095 . 240
chrXV 437196 437197 . 260
chrXV 437210 437211 . 260
chrXV 437255 437256 . 460
chrXV 437280 437281 . 840
chrXV 437309 437310 . 1200
chrXV 437381 437382 . 120
chrXV 437624 437625 . 120
chrXV 437714 437715 . 560
chrXV 437723 437724 . 120
chrXV 438041 438042 . 1440
chrXV 438393 438394 . 140
chrXV 438578 438579 . 180
chrXV 438584 438585 . 120
chrXV 438696 438697 . 120
chrXV 438755 438756 . 860
chrXV 438760 438761 . 320
chrXV 438836 438837 . 700
chrXV 438976 438977 . 740
chrXV 439014 439015 . 400
chrXV 439048 439049 . 120
chrXV 439258 439259 . 600
chrXV 439542 439543 . 3900
chrXV 440173 440174 . 160
chrXV 440195 440196 . 120
chrXV 440371 440372 . 140
chrXV 440373 440374 . 1440
chrXV 440417 440418 . 580
chrXV 440705 440706 . 220
chrXV 440744 440745 . 360
chrXV 441215 441216 . 200
chrXV 441245 441246 . 1140
chrXV 441248 441249 . 120
chrXV 441271 441272 . 120
chrXV 441279 441280 . 260
chrXV 441300 441301 . 160
chrXV 441312 441313 . 300
chrXV 441342 441343 . 160
chrXV 441346 441347 . 140
chrXV 441372 441373 . 120
chrXV 441556 441557 . 120
chrXV 441668 441669 . 280
chrXV 441685 441686 . 200
chrXV 441866 441867 . 220
chrXV 442181 442182 . 440
chrXV 442478 442479 . 260
chrXV 442491 442492 . 260
chrXV 442594 442595 . 420
chrXV 442772 442773 . 580
chrXV 442808 442809 . 120
chrXV 442815 442816 . 160
chrXV 443127 443128 . 120
chrXV 443191 443192 . 1180
chrXV 443385 443386 . 500
chrXV 443387 443388 . 180
chrXV 443394 443395 . 380
chrXV 443401 443402 . 140
chrXV 443405 443406 . 860
chrXV 443409 443410 . 220
chrXV 443413 443414 . 780
chrXV 443416 443417 . 280
chrXV 443551 443552 . 160
chrXV 443559 443560 . 1000
chrXV 443685 443686 . 120
chrXV 443763 443764 . 200
chrXV 443767 443768 . 3920
chrXV 443900 443901 . 720
chrXV 443916 443917 . 120
chrXV 443965 443966 . 2160
chrXV 443977 443978 . 3000
chrXV 443997 443998 . 880
chrXV 444041 444042 . 120
chrXV 444232 444233 . 120
chrXV 444264 444265 . 220
chrXV 444354 444355 . 340
chrXV 444361 444362 . 220
chrXV 444365 444366 . 580
chrXV 444383 444384 . 4200
chrXV 444391 444392 . 160
chrXV 444404 444405 . 180
chrXV 444411 444412 . 160
chrXV 444486 444487 . 140
chrXV 444490 444491 . 120
chrXV 444523 444524 . 120
chrXV 445929 445930 . 460
chrXV 445940 445941 . 620
chrXV 445942 445943 . 980
chrXV 445942 445943 . 120
chrXV 445943 445944 . 140
chrXV 445959 445960 . 180
chrXV 445971 445972 . 3020
chrXV 445981 445982 . 360
chrXV 446010 446011 . 1220
chrXV 446030 446031 . 120
chrXV 446082 446083 . 120
chrXV 446157 446158 . 400
chrXV 446197 446198 . 520
chrXV 446202 446203 . 300
chrXV 446220 446221 . 140
chrXV 446248 446249 . 220
chrXV 446748 446749 . 7760
chrXV 446777 446778 . 140
chrXV 446780 446781 . 120
chrXV 446810 446811 . 840
chrXV 446832 446833 . 840
chrXV 446835 446836 . 260
chrXV 446844 446845 . 2700
chrXV 446851 446852 . 280
chrXV 446894 446895 . 560
chrXV 446933 446934 . 180
chrXV 446981 446982 . 460
chrXV 446987 446988 . 140
chrXV 446989 446990 . 280
chrXV 447001 447002 . 120
chrXV 447010 447011 . 120
chrXV 447044 447045 . 320
chrXV 447054 447055 . 1240
chrXV 447074 447075 . 200
chrXV 447357 447358 . 160
chrXV 447389 447390 . 320
chrXV 447750 447751 . 520
chrXV 447995 447996 . 120
chrXV 448112 448113 . 520
chrXV 448174 448175 . 120
chrXV 448358 448359 . 140
chrXV 448402 448403 . 260
chrXV 448510 448511 . 120
chrXV 448672 448673 . 140
chrXV 448855 448856 . 140
chrXV 448982 448983 . 200
chrXV 449081 449082 . 120
chrXV 449099 449100 . 660
chrXV 449101 449102 . 280
chrXV 449171 449172 . 320
chrXV 449256 449257 . 560
chrXV 449548 449549 . 120
chrXV 449594 449595 . 880
chrXV 449670 449671 . 360
chrXV 449740 449741 . 420
chrXV 449861 449862 . 320
chrXV 450461 450462 . 160
chrXV 451001 451002 . 5140
chrXV 451164 451165 . 860
chrXV 451481 451482 . 1480
chrXV 451707 451708 . 220
chrXV 451927 451928 . 140
chrXV 452239 452240 . 140
chrXV 452551 452552 . 420
chrXV 453565 453566 . 1080
chrXV 453568 453569 . 120
chrXV 453621 453622 . 1700
chrXV 453621 453622 . 1340
chrXV 453623 453624 . 140
chrXV 453625 453626 . 340
chrXV 453632 453633 . 200
chrXV 455786 455787 . 3380
chrXV 456267 456268 . 400
chrXV 457278 457279 . 260
chrXV 457874 457875 . 1380
chrXV 458025 458026 . 1040
chrXV 458033 458034 . 4840
chrXV 458034 458035 . 1520
chrXV 458039 458040 . 5980
chrXV 458047 458048 . 2360
chrXV 458051 458052 . 380
chrXV 458081 458082 . 3100
chrXV 458093 458094 . 220
chrXV 458107 458108 . 260
chrXV 458111 458112 . 1540
chrXV 458114 458115 . 200
chrXV 458138 458139 . 120
chrXV 458140 458141 . 200
chrXV 458149 458150 . 5540
chrXV 458151 458152 . 400
chrXV 458161 458162 . 1040
chrXV 458315 458316 . 120
chrXV 458340 458341 . 120
chrXV 458481 458482 . 140
chrXV 458525 458526 . 120
chrXV 458645 458646 . 840
chrXV 459002 459003 . 260
chrXV 459954 459955 . 4780
chrXV 460221 460222 . 980
chrXV 460410 460411 . 260
chrXV 460469 460470 . 1060
chrXV 460585 460586 . 1640
chrXV 460671 460672 . 7720
chrXV 460908 460909 . 320
chrXV 461232 461233 . 200
chrXV 461275 461276 . 120
chrXV 461454 461455 . 120
chrXV 461649 461650 . 440
chrXV 461661 461662 . 200
chrXV 461705 461706 . 200
chrXV 461718 461719 . 400
chrXV 461788 461789 . 200
chrXV 461796 461797 . 260
chrXV 461803 461804 . 440
chrXV 461806 461807 . 160
chrXV 461812 461813 . 320
chrXV 461843 461844 . 260
chrXV 461859 461860 . 1600
chrXV 461912 461913 . 180
chrXV 461914 461915 . 4180
chrXV 461934 461935 . 5000
chrXV 461942 461943 . 200
chrXV 461952 461953 . 520
chrXV 461990 461991 . 140
chrXV 462139 462140 . 1860
chrXV 462147 462148 . 640
chrXV 462364 462365 . 1640
chrXV 462376 462377 . 420
chrXV 462391 462392 . 1840
chrXV 462439 462440 . 840
chrXV 462469 462470 . 120
chrXV 462492 462493 . 1560
chrXV 462504 462505 . 120
chrXV 462507 462508 . 1680
chrXV 462510 462511 . 3180
chrXV 462567 462568 . 2400
chrXV 462580 462581 . 1940
chrXV 462822 462823 . 160
chrXV 462829 462830 . 120
chrXV 462830 462831 . 140
chrXV 462830 462831 . 700
chrXV 462851 462852 . 140
chrXV 462858 462859 . 1280
chrXV 462861 462862 . 300
chrXV 462864 462865 . 480
chrXV 462883 462884 . 120
chrXV 462892 462893 . 320
chrXV 462908 462909 . 1620
chrXV 462932 462933 . 180
chrXV 462970 462971 . 1840
chrXV 463068 463069 . 180
chrXV 463131 463132 . 660
chrXV 463448 463449 . 1060
chrXV 463605 463606 . 160
chrXV 463953 463954 . 240
chrXV 464002 464003 . 280
chrXV 464021 464022 . 140
chrXV 464035 464036 . 1760
chrXV 464052 464053 . 300
chrXV 464179 464180 . 320
chrXV 464243 464244 . 200
chrXV 464258 464259 . 220
chrXV 464437 464438 . 140
chrXV 464460 464461 . 760
chrXV 464497 464498 . 2320
chrXV 464614 464615 . 460
chrXV 464638 464639 . 880
chrXV 464638 464639 . 160
chrXV 464639 464640 . 120
chrXV 464639 464640 . 180
chrXV 464640 464641 . 120
chrXV 464640 464641 . 2920
chrXV 464654 464655 . 140
chrXV 464660 464661 . 360
chrXV 464662 464663 . 3220
chrXV 464673 464674 . 180
chrXV 464680 464681 . 1460
chrXV 464685 464686 . 520
chrXV 464696 464697 . 120
chrXV 464816 464817 . 2820
chrXV 465190 465191 . 120
chrXV 465279 465280 . 220
chrXV 465501 465502 . 600
chrXV 465638 465639 . 1340
chrXV 465651 465652 . 260
chrXV 465664 465665 . 240
chrXV 465976 465977 . 120
chrXV 466073 466074 . 140
chrXV 467758 467759 . 1940
chrXV 467760 467761 . 200
chrXV 467802 467803 . 160
chrXV 467860 467861 . 1180
chrXV 468065 468066 . 580
chrXV 468109 468110 . 3180
chrXV 468129 468130 . 420
chrXV 468140 468141 . 620
chrXV 468158 468159 . 1900
chrXV 468215 468216 . 120
chrXV 471291 471292 . 160
chrXV 471375 471376 . 1280
chrXV 471553 471554 . 1520
chrXV 471721 471722 . 220
chrXV 471763 471764 . 180
chrXV 471768 471769 . 800
chrXV 471789 471790 . 220
chrXV 471836 471837 . 220
chrXV 472569 472570 . 620
chrXV 472571 472572 . 120
chrXV 472573 472574 . 2600
chrXV 472575 472576 . 520
chrXV 472588 472589 . 1080
chrXV 472589 472590 . 180
chrXV 472590 472591 . 140
chrXV 472591 472592 . 160
chrXV 472599 472600 . 120
chrXV 472614 472615 . 1620
chrXV 472632 472633 . 520
chrXV 472637 472638 . 160
chrXV 472646 472647 . 180
chrXV 472651 472652 . 760
chrXV 473427 473428 . 160
chrXV 473629 473630 . 560
chrXV 473651 473652 . 180
chrXV 474149 474150 . 180
chrXV 474296 474297 . 740
chrXV 474483 474484 . 140
chrXV 474748 474749 . 1060
chrXV 474896 474897 . 1240
chrXV 474953 474954 . 140
chrXV 476989 476990 . 4280
chrXV 477043 477044 . 3300
chrXV 477176 477177 . 120
chrXV 477181 477182 . 120
chrXV 477330 477331 . 320
chrXV 478306 478307 . 480
chrXV 478631 478632 . 700
chrXV 478647 478648 . 860
chrXV 479118 479119 . 380
chrXV 479307 479308 . 940
chrXV 479362 479363 . 300
chrXV 479377 479378 . 140
chrXV 479385 479386 . 240
chrXV 479392 479393 . 120
chrXV 479434 479435 . 1480
chrXV 479439 479440 . 220
chrXV 479793 479794 . 120
chrXV 479884 479885 . 3220
chrXV 479922 479923 . 120
chrXV 479948 479949 . 900
chrXV 479953 479954 . 120
chrXV 479964 479965 . 120
chrXV 479974 479975 . 140
chrXV 479985 479986 . 140
chrXV 479991 479992 . 120
chrXV 480002 480003 . 960
chrXV 480035 480036 . 140
chrXV 480056 480057 . 120
chrXV 480070 480071 . 120
chrXV 480072 480073 . 540
chrXV 480076 480077 . 220
chrXV 480078 480079 . 160
chrXV 480081 480082 . 360
chrXV 480115 480116 . 120
chrXV 480118 480119 . 460
chrXV 480125 480126 . 140
chrXV 480133 480134 . 500
chrXV 480149 480150 . 280
chrXV 480162 480163 . 120
chrXV 480168 480169 . 260
chrXV 480173 480174 . 660
chrXV 480227 480228 . 280
chrXV 480258 480259 . 360
chrXV 480320 480321 . 120
chrXV 480360 480361 . 220
chrXV 480378 480379 . 140
chrXV 480483 480484 . 1080
chrXV 480497 480498 . 120
chrXV 480700 480701 . 1700
chrXV 481099 481100 . 560
chrXV 481158 481159 . 1220
chrXV 481201 481202 . 260
chrXV 481261 481262 . 140
chrXV 481267 481268 . 1240
chrXV 481463 481464 . 940
chrXV 481467 481468 . 360
chrXV 481483 481484 . 800
chrXV 481526 481527 . 300
chrXV 481619 481620 . 120
chrXV 481628 481629 . 220
chrXV 481647 481648 . 860
chrXV 481810 481811 . 420
chrXV 481835 481836 . 380
chrXV 481842 481843 . 3200
chrXV 481895 481896 . 140
chrXV 481919 481920 . 140
chrXV 481971 481972 . 320
chrXV 481980 481981 . 180
chrXV 482089 482090 . 120
chrXV 482143 482144 . 120
chrXV 482233 482234 . 320
chrXV 482309 482310 . 120
chrXV 482916 482917 . 120
chrXV 483070 483071 . 120
chrXV 483084 483085 . 640
chrXV 483123 483124 . 140
chrXV 483272 483273 . 560
chrXV 483286 483287 . 640
chrXV 483473 483474 . 580
chrXV 483488 483489 . 1460
chrXV 483543 483544 . 240
chrXV 483844 483845 . 1520
chrXV 483918 483919 . 1020
chrXV 483954 483955 . 1320
chrXV 484591 484592 . 720
chrXV 485046 485047 . 240
chrXV 485739 485740 . 200
chrXV 486101 486102 . 120
chrXV 486814 486815 . 140
chrXV 486989 486990 . 180
chrXV 486998 486999 . 1140
chrXV 487006 487007 . 3060
chrXV 487024 487025 . 700
chrXV 487050 487051 . 1240
chrXV 487050 487051 . 240
chrXV 487053 487054 . 3120
chrXV 487062 487063 . 840
chrXV 487069 487070 . 1700
chrXV 487112 487113 . 2000
chrXV 487115 487116 . 120
chrXV 487137 487138 . 2280
chrXV 487140 487141 . 120
chrXV 487145 487146 . 920
chrXV 487148 487149 . 160
chrXV 487281 487282 . 2900
chrXV 487320 487321 . 120
chrXV 487327 487328 . 240
chrXV 487342 487343 . 400
chrXV 487345 487346 . 120
chrXV 487352 487353 . 1540
chrXV 487353 487354 . 120
chrXV 487365 487366 . 1320
chrXV 487383 487384 . 300
chrXV 487532 487533 . 220
chrXV 487539 487540 . 3700
chrXV 487542 487543 . 1660
chrXV 487543 487544 . 680
chrXV 487545 487546 . 3200
chrXV 487548 487549 . 420
chrXV 487554 487555 . 360
chrXV 487556 487557 . 320
chrXV 487564 487565 . 140
chrXV 487567 487568 . 200
chrXV 487567 487568 . 360
chrXV 487605 487606 . 4540
chrXV 488305 488306 . 600
chrXV 488730 488731 . 240
chrXV 489159 489160 . 1180
chrXV 489190 489191 . 2500
chrXV 489473 489474 . 1440
chrXV 489840 489841 . 260
chrXV 489857 489858 . 240
chrXV 489864 489865 . 200
chrXV 489871 489872 . 200
chrXV 489934 489935 . 200
chrXV 489967 489968 . 5520
chrXV 489969 489970 . 740
chrXV 489969 489970 . 140
chrXV 490007 490008 . 220
chrXV 490152 490153 . 140
chrXV 490714 490715 . 780
chrXV 490758 490759 . 120
chrXV 490930 490931 . 140
chrXV 490958 490959 . 120
chrXV 490964 490965 . 120
chrXV 490977 490978 . 140
chrXV 491008 491009 . 420
chrXV 491062 491063 . 540
chrXV 491615 491616 . 760
chrXV 491649 491650 . 220
chrXV 492021 492022 . 4380
chrXV 492309 492310 . 700
chrXV 492628 492629 . 180
chrXV 492633 492634 . 2720
chrXV 492784 492785 . 260
chrXV 492791 492792 . 560
chrXV 492819 492820 . 800
chrXV 492842 492843 . 2060
chrXV 492905 492906 . 1020
chrXV 492959 492960 . 120
chrXV 492964 492965 . 760
chrXV 492986 492987 . 400
chrXV 493006 493007 . 1560
chrXV 493013 493014 . 460
chrXV 493033 493034 . 140
chrXV 493039 493040 . 740
chrXV 493054 493055 . 1320
chrXV 493101 493102 . 460
chrXV 493109 493110 . 900
chrXV 493194 493195 . 320
chrXV 493223 493224 . 1220
chrXV 493264 493265 . 180
chrXV 493287 493288 . 120
chrXV 493297 493298 . 460
chrXV 493330 493331 . 420
chrXV 493385 493386 . 700
chrXV 493647 493648 . 120
chrXV 493677 493678 . 240
chrXV 493768 493769 . 160
chrXV 493920 493921 . 360
chrXV 493977 493978 . 180
chrXV 494016 494017 . 1080
chrXV 494050 494051 . 1360
chrXV 494069 494070 . 140
chrXV 494207 494208 . 360
chrXV 494234 494235 . 320
chrXV 494261 494262 . 2440
chrXV 494270 494271 . 120
chrXV 494309 494310 . 2020
chrXV 494313 494314 . 820
chrXV 494333 494334 . 800
chrXV 494361 494362 . 220
chrXV 494393 494394 . 1780
chrXV 494402 494403 . 240
chrXV 494411 494412 . 11240
chrXV 494420 494421 . 380
chrXV 494438 494439 . 1060
chrXV 494466 494467 . 280
chrXV 494489 494490 . 200
chrXV 494506 494507 . 460
chrXV 494511 494512 . 120
chrXV 494512 494513 . 400
chrXV 494519 494520 . 500
chrXV 494527 494528 . 3880
chrXV 494537 494538 . 900
chrXV 494628 494629 . 120
chrXV 494697 494698 . 1640
chrXV 494706 494707 . 3700
chrXV 494744 494745 . 120
chrXV 494745 494746 . 480
chrXV 494752 494753 . 2040
chrXV 494806 494807 . 380
chrXV 494817 494818 . 500
chrXV 494820 494821 . 160
chrXV 494821 494822 . 120
chrXV 494845 494846 . 1680
chrXV 494921 494922 . 300
chrXV 494944 494945 . 140
chrXV 495021 495022 . 140
chrXV 495076 495077 . 140
chrXV 495329 495330 . 500
chrXV 495379 495380 . 2020
chrXV 495946 495947 . 700
chrXV 495960 495961 . 700
chrXV 496147 496148 . 1260
chrXV 496578 496579 . 540
chrXV 496594 496595 . 180
chrXV 496614 496615 . 620
chrXV 496663 496664 . 460
chrXV 496728 496729 . 240
chrXV 496786 496787 . 3780
chrXV 496945 496946 . 660
chrXV 496991 496992 . 280
chrXV 497180 497181 . 160
chrXV 497197 497198 . 120
chrXV 497203 497204 . 10860
chrXV 497225 497226 . 240
chrXV 497350 497351 . 120
chrXV 497358 497359 . 180
chrXV 497684 497685 . 320
chrXV 497937 497938 . 620
chrXV 498209 498210 . 1300
chrXV 498235 498236 . 6060
chrXV 500653 500654 . 120
chrXV 501162 501163 . 840
chrXV 502191 502192 . 1220
chrXV 502533 502534 . 140
chrXV 502550 502551 . 380
chrXV 502576 502577 . 140
chrXV 502591 502592 . 120
chrXV 502637 502638 . 300
chrXV 502650 502651 . 240
chrXV 502651 502652 . 400
chrXV 502655 502656 . 160
chrXV 502667 502668 . 500
chrXV 502828 502829 . 220
chrXV 503022 503023 . 120
chrXV 503193 503194 . 140
chrXV 503208 503209 . 1020
chrXV 503348 503349 . 180
chrXV 504359 504360 . 720
chrXV 504370 504371 . 300
chrXV 504514 504515 . 2800
chrXV 504514 504515 . 380
chrXV 504515 504516 . 120
chrXV 504528 504529 . 2060
chrXV 504542 504543 . 1300
chrXV 504556 504557 . 460
chrXV 504575 504576 . 120
chrXV 504580 504581 . 120
chrXV 504611 504612 . 1480
chrXV 504634 504635 . 120
chrXV 504640 504641 . 120
chrXV 504645 504646 . 440
chrXV 504652 504653 . 220
chrXV 504676 504677 . 500
chrXV 504687 504688 . 2680
chrXV 504694 504695 . 2940
chrXV 504698 504699 . 220
chrXV 504703 504704 . 1000
chrXV 504758 504759 . 2740
chrXV 504868 504869 . 500
chrXV 505187 505188 . 1920
chrXV 505196 505197 . 200
chrXV 505221 505222 . 120
chrXV 505237 505238 . 120
chrXV 505244 505245 . 480
chrXV 505245 505246 . 120
chrXV 505259 505260 . 620
chrXV 505266 505267 . 120
chrXV 506857 506858 . 200
chrXV 506910 506911 . 2480
chrXV 506919 506920 . 520
chrXV 506961 506962 . 140
chrXV 506967 506968 . 500
chrXV 506983 506984 . 1200
chrXV 506988 506989 . 160
chrXV 507277 507278 . 480
chrXV 507295 507296 . 300
chrXV 507611 507612 . 180
chrXV 507618 507619 . 240
chrXV 507639 507640 . 1000
chrXV 507642 507643 . 760
chrXV 507663 507664 . 340
chrXV 507699 507700 . 360
chrXV 507721 507722 . 120
chrXV 507874 507875 . 500
chrXV 507899 507900 . 440
chrXV 507903 507904 . 220
chrXV 511253 511254 . 620
chrXV 511278 511279 . 2440
chrXV 511282 511283 . 120
chrXV 511294 511295 . 300
chrXV 511297 511298 . 420
chrXV 511301 511302 . 560
chrXV 511305 511306 . 1300
chrXV 511324 511325 . 360
chrXV 511327 511328 . 300
chrXV 511340 511341 . 340
chrXV 511487 511488 . 3460
chrXV 511493 511494 . 780
chrXV 511515 511516 . 300
chrXV 511548 511549 . 2140
chrXV 511558 511559 . 760
chrXV 511561 511562 . 140
chrXV 511563 511564 . 1240
chrXV 511591 511592 . 1160
chrXV 511608 511609 . 1540
chrXV 511617 511618 . 440
chrXV 511633 511634 . 260
chrXV 511638 511639 . 340
chrXV 511649 511650 . 200
chrXV 511653 511654 . 920
chrXV 511751 511752 . 4000
chrXV 511773 511774 . 1520
chrXV 511934 511935 . 740
chrXV 511936 511937 . 120
chrXV 511945 511946 . 1800
chrXV 511952 511953 . 220
chrXV 511966 511967 . 420
chrXV 511973 511974 . 1620
chrXV 511984 511985 . 940
chrXV 512003 512004 . 120
chrXV 512022 512023 . 180
chrXV 512132 512133 . 140
chrXV 512156 512157 . 360
chrXV 512188 512189 . 600
chrXV 512221 512222 . 280
chrXV 512511 512512 . 180
chrXV 512688 512689 . 400
chrXV 513196 513197 . 140
chrXV 513221 513222 . 120
chrXV 513340 513341 . 120
chrXV 513815 513816 . 160
chrXV 514080 514081 . 160
chrXV 514092 514093 . 2220
chrXV 514100 514101 . 260
chrXV 514135 514136 . 840
chrXV 514154 514155 . 160
chrXV 514212 514213 . 1020
chrXV 514498 514499 . 340
chrXV 514521 514522 . 120
chrXV 514646 514647 . 120
chrXV 514739 514740 . 860
chrXV 514830 514831 . 140
chrXV 514849 514850 . 280
chrXV 514851 514852 . 1340
chrXV 514875 514876 . 120
chrXV 514887 514888 . 760
chrXV 514888 514889 . 1420
chrXV 514893 514894 . 980
chrXV 514900 514901 . 760
chrXV 514969 514970 . 120
chrXV 514974 514975 . 120
chrXV 514983 514984 . 1540
chrXV 514996 514997 . 720
chrXV 515070 515071 . 380
chrXV 515287 515288 . 260
chrXV 515371 515372 . 120
chrXV 515412 515413 . 2060
chrXV 515622 515623 . 840
chrXV 515702 515703 . 1580
chrXV 515821 515822 . 160
chrXV 515893 515894 . 340
chrXV 516203 516204 . 820
chrXV 516885 516886 . 220
chrXV 516931 516932 . 200
chrXV 516947 516948 . 1620
chrXV 516948 516949 . 120
chrXV 516948 516949 . 120
chrXV 516958 516959 . 280
chrXV 516964 516965 . 1540
chrXV 516976 516977 . 1140
chrXV 517034 517035 . 120
chrXV 517179 517180 . 120
chrXV 517352 517353 . 700
chrXV 517358 517359 . 760
chrXV 517379 517380 . 200
chrXV 517445 517446 . 200
chrXV 517534 517535 . 200
chrXV 517542 517543 . 300
chrXV 517588 517589 . 6860
chrXV 517711 517712 . 660
chrXV 518604 518605 . 160
chrXV 518883 518884 . 300
chrXV 518902 518903 . 120
chrXV 518938 518939 . 260
chrXV 518943 518944 . 220
chrXV 518955 518956 . 140
chrXV 518964 518965 . 140
chrXV 518969 518970 . 1600
chrXV 518992 518993 . 300
chrXV 518998 518999 . 5000
chrXV 519004 519005 . 120
chrXV 519405 519406 . 1040
chrXV 519969 519970 . 140
chrXV 520109 520110 . 760
chrXV 520344 520345 . 1860
chrXV 520449 520450 . 1000
chrXV 520488 520489 . 2420
chrXV 520493 520494 . 1020
chrXV 520494 520495 . 860
chrXV 520494 520495 . 120
chrXV 520495 520496 . 120
chrXV 520497 520498 . 600
chrXV 520502 520503 . 520
chrXV 520551 520552 . 240
chrXV 520624 520625 . 320
chrXV 520642 520643 . 140
chrXV 520792 520793 . 380
chrXV 520902 520903 . 300
chrXV 520970 520971 . 1700
chrXV 520983 520984 . 1520
chrXV 521003 521004 . 120
chrXV 521040 521041 . 180
chrXV 521054 521055 . 120
chrXV 521139 521140 . 140
chrXV 521147 521148 . 1820
chrXV 521161 521162 . 540
chrXV 521296 521297 . 460
chrXV 521318 521319 . 160
chrXV 521321 521322 . 1240
chrXV 521326 521327 . 140
chrXV 521405 521406 . 340
chrXV 521429 521430 . 3260
chrXV 521474 521475 . 720
chrXV 521568 521569 . 160
chrXV 521679 521680 . 2720
chrXV 522192 522193 . 140
chrXV 522389 522390 . 120
chrXV 522708 522709 . 120
chrXV 522719 522720 . 120
chrXV 522720 522721 . 820
chrXV 522724 522725 . 3420
chrXV 522732 522733 . 1240
chrXV 522740 522741 . 1460
chrXV 522747 522748 . 1100
chrXV 522798 522799 . 120
chrXV 522862 522863 . 160
chrXV 522862 522863 . 120
chrXV 522873 522874 . 120
chrXV 522881 522882 . 120
chrXV 523092 523093 . 140
chrXV 523204 523205 . 140
chrXV 523369 523370 . 800
chrXV 523496 523497 . 360
chrXV 524523 524524 . 1840
chrXV 524587 524588 . 500
chrXV 524656 524657 . 780
chrXV 524684 524685 . 120
chrXV 524979 524980 . 120
chrXV 524988 524989 . 420
chrXV 525037 525038 . 140
chrXV 525051 525052 . 1440
chrXV 525065 525066 . 220
chrXV 525066 525067 . 2320
chrXV 525069 525070 . 1280
chrXV 525073 525074 . 360
chrXV 525077 525078 . 160
chrXV 525081 525082 . 260
chrXV 525086 525087 . 220
chrXV 525116 525117 . 360
chrXV 526046 526047 . 1160
chrXV 526172 526173 . 200
chrXV 526476 526477 . 3020
chrXV 527393 527394 . 120
chrXV 528044 528045 . 120
chrXV 528055 528056 . 400
chrXV 528214 528215 . 180
chrXV 528337 528338 . 160
chrXV 528395 528396 . 300
chrXV 528535 528536 . 1580
chrXV 528580 528581 . 120
chrXV 528742 528743 . 180
chrXV 528752 528753 . 140
chrXV 528758 528759 . 140
chrXV 528765 528766 . 120
chrXV 528766 528767 . 320
chrXV 528802 528803 . 220
chrXV 528807 528808 . 620
chrXV 528807 528808 . 120
chrXV 528817 528818 . 120
chrXV 528835 528836 . 120
chrXV 529156 529157 . 120
chrXV 529477 529478 . 160
chrXV 529487 529488 . 120
chrXV 530364 530365 . 400
chrXV 530366 530367 . 220
chrXV 530373 530374 . 580
chrXV 530377 530378 . 280
chrXV 530551 530552 . 140
chrXV 530931 530932 . 200
chrXV 531109 531110 . 120
chrXV 531298 531299 . 180
chrXV 531312 531313 . 380
chrXV 533330 533331 . 280
chrXV 533350 533351 . 120
chrXV 533525 533526 . 120
chrXV 533664 533665 . 160
chrXV 533812 533813 . 160
chrXV 533819 533820 . 660
chrXV 533822 533823 . 640
chrXV 533833 533834 . 360
chrXV 533848 533849 . 480
chrXV 533898 533899 . 1280
chrXV 533909 533910 . 400
chrXV 533928 533929 . 400
chrXV 533939 533940 . 140
chrXV 533949 533950 . 1360
chrXV 533957 533958 . 340
chrXV 533980 533981 . 540
chrXV 534136 534137 . 440
chrXV 534162 534163 . 120
chrXV 535434 535435 . 220
chrXV 535589 535590 . 200
chrXV 536668 536669 . 140
chrXV 536684 536685 . 120
chrXV 536690 536691 . 2060
chrXV 537317 537318 . 1020
chrXV 537329 537330 . 120
chrXV 537340 537341 . 5420
chrXV 537476 537477 . 180
chrXV 537500 537501 . 420
chrXV 537629 537630 . 420
chrXV 537688 537689 . 420
chrXV 538073 538074 . 7780
chrXV 538081 538082 . 140
chrXV 538085 538086 . 1820
chrXV 538433 538434 . 1240
chrXV 538658 538659 . 580
chrXV 538664 538665 . 640
chrXV 538947 538948 . 1320
chrXV 539216 539217 . 780
chrXV 539527 539528 . 400
chrXV 539535 539536 . 160
chrXV 539546 539547 . 600
chrXV 539550 539551 . 580
chrXV 539610 539611 . 1520
chrXV 539622 539623 . 340
chrXV 539633 539634 . 3240
chrXV 539650 539651 . 140
chrXV 539668 539669 . 120
chrXV 541323 541324 . 120
chrXV 543601 543602 . 140
chrXV 544233 544234 . 600
chrXV 544431 544432 . 2460
chrXV 544442 544443 . 920
chrXV 544458 544459 . 3120
chrXV 544463 544464 . 1860
chrXV 544538 544539 . 140
chrXV 544566 544567 . 1680
chrXV 544815 544816 . 220
chrXV 544899 544900 . 1200
chrXV 546499 546500 . 200
chrXV 546499 546500 . 120
chrXV 546500 546501 . 140
chrXV 546541 546542 . 200
chrXV 546570 546571 . 180
chrXV 546584 546585 . 120
chrXV 546592 546593 . 260
chrXV 546618 546619 . 140
chrXV 546785 546786 . 280
chrXV 547129 547130 . 600
chrXV 547260 547261 . 1200
chrXV 548371 548372 . 960
chrXV 548400 548401 . 440
chrXV 548423 548424 . 300
chrXV 548560 548561 . 120
chrXV 550340 550341 . 220
chrXV 550395 550396 . 700
chrXV 550412 550413 . 240
chrXV 550446 550447 . 120
chrXV 550453 550454 . 160
chrXV 550507 550508 . 140
chrXV 550646 550647 . 660
chrXV 550674 550675 . 1140
chrXV 550677 550678 . 120
chrXV 550681 550682 . 140
chrXV 550710 550711 . 580
chrXV 550744 550745 . 200
chrXV 550758 550759 . 120
chrXV 550772 550773 . 200
chrXV 550799 550800 . 460
chrXV 550815 550816 . 120
chrXV 550829 550830 . 120
chrXV 550844 550845 . 400
chrXV 550853 550854 . 280
chrXV 550869 550870 . 1080
chrXV 550875 550876 . 260
chrXV 550884 550885 . 160
chrXV 550892 550893 . 160
chrXV 550894 550895 . 280
chrXV 550908 550909 . 160
chrXV 550915 550916 . 200
chrXV 550920 550921 . 120
chrXV 550934 550935 . 120
chrXV 551034 551035 . 680
chrXV 551150 551151 . 460
chrXV 551304 551305 . 3900
chrXV 551811 551812 . 120
chrXV 551822 551823 . 600
chrXV 552098 552099 . 460
chrXV 552119 552120 . 120
chrXV 552120 552121 . 300
chrXV 552121 552122 . 380
chrXV 552170 552171 . 180
chrXV 552204 552205 . 120
chrXV 552225 552226 . 360
chrXV 552231 552232 . 120
chrXV 552944 552945 . 580
chrXV 552951 552952 . 4360
chrXV 552969 552970 . 1020
chrXV 552981 552982 . 420
chrXV 552981 552982 . 1480
chrXV 552982 552983 . 120
chrXV 553066 553067 . 120
chrXV 553072 553073 . 6680
chrXV 553092 553093 . 1200
chrXV 553126 553127 . 120
chrXV 553302 553303 . 140
chrXV 553316 553317 . 1840
chrXV 553320 553321 . 1720
chrXV 554679 554680 . 860
chrXV 554727 554728 . 140
chrXV 554731 554732 . 320
chrXV 554733 554734 . 120
chrXV 554740 554741 . 120
chrXV 554757 554758 . 120
chrXV 554786 554787 . 120
chrXV 554809 554810 . 180
chrXV 554929 554930 . 220
chrXV 554932 554933 . 120
chrXV 554947 554948 . 140
chrXV 554949 554950 . 300
chrXV 554955 554956 . 140
chrXV 554967 554968 . 200
chrXV 555292 555293 . 340
chrXV 555742 555743 . 500
chrXV 556201 556202 . 980
chrXV 557174 557175 . 140
chrXV 557210 557211 . 140
chrXV 558024 558025 . 180
chrXV 558086 558087 . 1000
chrXV 558124 558125 . 520
chrXV 558650 558651 . 500
chrXV 558781 558782 . 300
chrXV 558802 558803 . 160
chrXV 558812 558813 . 2180
chrXV 558847 558848 . 280
chrXV 558860 558861 . 1340
chrXV 558873 558874 . 1340
chrXV 558881 558882 . 200
chrXV 559042 559043 . 480
chrXV 559066 559067 . 7240
chrXV 559195 559196 . 2020
chrXV 559858 559859 . 3720
chrXV 559875 559876 . 160
chrXV 560129 560130 . 240
chrXV 560263 560264 . 1040
chrXV 560568 560569 . 140
chrXV 560709 560710 . 600
chrXV 560721 560722 . 620
chrXV 560752 560753 . 560
chrXV 560760 560761 . 300
chrXV 560783 560784 . 240
chrXV 560798 560799 . 120
chrXV 560800 560801 . 1480
chrXV 560887 560888 . 200
chrXV 560924 560925 . 220
chrXV 561042 561043 . 320
chrXV 561216 561217 . 320
chrXV 561298 561299 . 160
chrXV 561501 561502 . 820
chrXV 561539 561540 . 700
chrXV 561614 561615 . 1700
chrXV 561708 561709 . 260
chrXV 561803 561804 . 460
chrXV 562426 562427 . 120
chrXV 563149 563150 . 760
chrXV 563934 563935 . 160
chrXV 563937 563938 . 200
chrXV 564130 564131 . 500
chrXV 564142 564143 . 120
chrXV 564179 564180 . 760
chrXV 564400 564401 . 120
chrXV 564848 564849 . 140
chrXV 564855 564856 . 120
chrXV 565131 565132 . 120
chrXV 565158 565159 . 280
chrXV 565382 565383 . 180
chrXV 565535 565536 . 140
chrXV 565542 565543 . 120
chrXV 565557 565558 . 120
chrXV 565596 565597 . 14480
chrXV 565653 565654 . 180
chrXV 565737 565738 . 140
chrXV 565791 565792 . 1660
chrXV 565822 565823 . 160
chrXV 565991 565992 . 140
chrXV 566236 566237 . 140
chrXV 566288 566289 . 320
chrXV 566295 566296 . 160
chrXV 566300 566301 . 120
chrXV 566308 566309 . 220
chrXV 566316 566317 . 140
chrXV 566321 566322 . 120
chrXV 566332 566333 . 400
chrXV 566335 566336 . 1100
chrXV 566353 566354 . 120
chrXV 566392 566393 . 120
chrXV 566396 566397 . 1120
chrXV 566404 566405 . 180
chrXV 566411 566412 . 180
chrXV 566469 566470 . 160
chrXV 566473 566474 . 120
chrXV 566479 566480 . 120
chrXV 566486 566487 . 120
chrXV 566490 566491 . 120
chrXV 566498 566499 . 120
chrXV 566550 566551 . 180
chrXV 566973 566974 . 1000
chrXV 567021 567022 . 320
chrXV 567030 567031 . 960
chrXV 567199 567200 . 280
chrXV 567311 567312 . 560
chrXV 567598 567599 . 600
chrXV 568070 568071 . 880
chrXV 568691 568692 . 120
chrXV 568986 568987 . 200
chrXV 569685 569686 . 260
chrXV 569689 569690 . 260
chrXV 569714 569715 . 220
chrXV 569716 569717 . 220
chrXV 569745 569746 . 860
chrXV 569756 569757 . 280
chrXV 569873 569874 . 120
chrXV 570904 570905 . 120
chrXV 570934 570935 . 120
chrXV 570974 570975 . 220
chrXV 570977 570978 . 120
chrXV 570983 570984 . 2060
chrXV 570989 570990 . 560
chrXV 570997 570998 . 160
chrXV 571007 571008 . 500
chrXV 571035 571036 . 960
chrXV 571043 571044 . 120
chrXV 571348 571349 . 320
chrXV 571564 571565 . 320
chrXV 571568 571569 . 920
chrXV 571700 571701 . 180
chrXV 571729 571730 . 160
chrXV 572053 572054 . 520
chrXV 572059 572060 . 120
chrXV 572064 572065 . 400
chrXV 572064 572065 . 220
chrXV 572072 572073 . 680
chrXV 572081 572082 . 240
chrXV 572084 572085 . 3200
chrXV 572158 572159 . 320
chrXV 572783 572784 . 160
chrXV 572827 572828 . 260
chrXV 572905 572906 . 140
chrXV 572925 572926 . 260
chrXV 572929 572930 . 160
chrXV 572938 572939 . 120
chrXV 572941 572942 . 340
chrXV 572972 572973 . 3820
chrXV 572988 572989 . 180
chrXV 573018 573019 . 340
chrXV 573022 573023 . 760
chrXV 573052 573053 . 360
chrXV 573089 573090 . 220
chrXV 574654 574655 . 5920
chrXV 574668 574669 . 760
chrXV 574673 574674 . 2080
chrXV 574676 574677 . 160
chrXV 574837 574838 . 180
chrXV 574870 574871 . 320
chrXV 574872 574873 . 7140
chrXV 574923 574924 . 500
chrXV 574949 574950 . 1180
chrXV 574971 574972 . 140
chrXV 574973 574974 . 140
chrXV 574993 574994 . 1680
chrXV 575006 575007 . 1920
chrXV 575014 575015 . 2520
chrXV 577808 577809 . 220
chrXV 577908 577909 . 140
chrXV 578058 578059 . 440
chrXV 578084 578085 . 140
chrXV 578129 578130 . 180
chrXV 578180 578181 . 120
chrXV 578184 578185 . 180
chrXV 578244 578245 . 140
chrXV 578425 578426 . 120
chrXV 578451 578452 . 200
chrXV 578681 578682 . 700
chrXV 578790 578791 . 440
chrXV 579304 579305 . 120
chrXV 579453 579454 . 140
chrXV 579605 579606 . 360
chrXV 579653 579654 . 360
chrXV 579693 579694 . 1300
chrXV 579734 579735 . 180
chrXV 579781 579782 . 1640
chrXV 579809 579810 . 140
chrXV 579830 579831 . 800
chrXV 579837 579838 . 860
chrXV 579862 579863 . 2320
chrXV 579952 579953 . 160
chrXV 579969 579970 . 300
chrXV 579974 579975 . 120
chrXV 580155 580156 . 1460
chrXV 580382 580383 . 140
chrXV 580383 580384 . 780
chrXV 580442 580443 . 180
chrXV 580508 580509 . 120
chrXV 581443 581444 . 940
chrXV 581640 581641 . 120
chrXV 581970 581971 . 2060
chrXV 582015 582016 . 540
chrXV 582137 582138 . 800
chrXV 582164 582165 . 4100
chrXV 582213 582214 . 940
chrXV 582654 582655 . 2460
chrXV 583150 583151 . 2320
chrXV 583407 583408 . 3600
chrXV 583951 583952 . 300
chrXV 584135 584136 . 240
chrXV 584169 584170 . 860
chrXV 584178 584179 . 1320
chrXV 584185 584186 . 1420
chrXV 584217 584218 . 580
chrXV 584416 584417 . 700
chrXV 584473 584474 . 160
chrXV 584535 584536 . 200
chrXV 584541 584542 . 740
chrXV 584573 584574 . 120
chrXV 584774 584775 . 560
chrXV 584805 584806 . 120
chrXV 584826 584827 . 300
chrXV 584897 584898 . 920
chrXV 584936 584937 . 240
chrXV 585070 585071 . 140
chrXV 585097 585098 . 140
chrXV 585217 585218 . 140
chrXV 585405 585406 . 1280
chrXV 585587 585588 . 1500
chrXV 585859 585860 . 1260
chrXV 586017 586018 . 560
chrXV 586139 586140 . 240
chrXV 586162 586163 . 1220
chrXV 586167 586168 . 160
chrXV 586170 586171 . 440
chrXV 586222 586223 . 300
chrXV 586271 586272 . 120
chrXV 586278 586279 . 180
chrXV 586408 586409 . 400
chrXV 586411 586412 . 140
chrXV 586419 586420 . 220
chrXV 586425 586426 . 180
chrXV 586441 586442 . 200
chrXV 586443 586444 . 140
chrXV 586458 586459 . 180
chrXV 586462 586463 . 180
chrXV 586473 586474 . 160
chrXV 586517 586518 . 1740
chrXV 586522 586523 . 140
chrXV 586528 586529 . 140
chrXV 586530 586531 . 120
chrXV 586552 586553 . 620
chrXV 586570 586571 . 120
chrXV 586576 586577 . 460
chrXV 586625 586626 . 240
chrXV 586649 586650 . 9420
chrXV 587753 587754 . 140
chrXV 587782 587783 . 140
chrXV 587894 587895 . 340
chrXV 588111 588112 . 360
chrXV 588172 588173 . 140
chrXV 588186 588187 . 1860
chrXV 589164 589165 . 240
chrXV 589358 589359 . 300
chrXV 589386 589387 . 2420
chrXV 589501 589502 . 120
chrXV 589840 589841 . 140
chrXV 592674 592675 . 140
chrXV 592677 592678 . 340
chrXV 592683 592684 . 1000
chrXV 592693 592694 . 1060
chrXV 592738 592739 . 140
chrXV 592747 592748 . 180
chrXV 592761 592762 . 480
chrXV 592767 592768 . 220
chrXV 592775 592776 . 820
chrXV 592778 592779 . 600
chrXV 592806 592807 . 240
chrXV 592811 592812 . 620
chrXV 593781 593782 . 340
chrXV 593879 593880 . 400
chrXV 593967 593968 . 180
chrXV 594250 594251 . 260
chrXV 594261 594262 . 1120
chrXV 594267 594268 . 860
chrXV 594286 594287 . 260
chrXV 594291 594292 . 560
chrXV 594291 594292 . 460
chrXV 594319 594320 . 1640
chrXV 594324 594325 . 600
chrXV 594332 594333 . 140
chrXV 594410 594411 . 140
chrXV 594496 594497 . 340
chrXV 594643 594644 . 120
chrXV 594693 594694 . 200
chrXV 594765 594766 . 400
chrXV 600832 600833 . 120
chrXV 600834 600835 . 220
chrXV 600885 600886 . 180
chrXV 601003 601004 . 120
chrXV 601083 601084 . 2100
chrXV 602443 602444 . 880
chrXV 602459 602460 . 1800
chrXV 602478 602479 . 160
chrXV 602484 602485 . 3600
chrXV 602491 602492 . 940
chrXV 602501 602502 . 120
chrXV 602538 602539 . 120
chrXV 602545 602546 . 120
chrXV 602549 602550 . 1600
chrXV 602568 602569 . 1300
chrXV 602572 602573 . 900
chrXV 602741 602742 . 120
chrXV 602876 602877 . 340
chrXV 602945 602946 . 460
chrXV 603023 603024 . 160
chrXV 604861 604862 . 200
chrXV 605025 605026 . 780
chrXV 605270 605271 . 220
chrXV 605294 605295 . 220
chrXV 606257 606258 . 240
chrXV 606261 606262 . 300
chrXV 606320 606321 . 140
chrXV 606362 606363 . 1600
chrXV 606393 606394 . 440
chrXV 606528 606529 . 140
chrXV 608477 608478 . 120
chrXV 608492 608493 . 140
chrXV 608515 608516 . 400
chrXV 608672 608673 . 120
chrXV 609259 609260 . 340
chrXV 609266 609267 . 120
chrXV 609284 609285 . 900
chrXV 609359 609360 . 1100
chrXV 609361 609362 . 160
chrXV 609364 609365 . 700
chrXV 609369 609370 . 140
chrXV 609404 609405 . 1980
chrXV 611496 611497 . 240
chrXV 611527 611528 . 180
chrXV 611528 611529 . 220
chrXV 611534 611535 . 140
chrXV 611540 611541 . 1640
chrXV 611547 611548 . 120
chrXV 611564 611565 . 240
chrXV 611574 611575 . 440
chrXV 611637 611638 . 180
chrXV 611787 611788 . 240
chrXV 611828 611829 . 140
chrXV 611921 611922 . 1060
chrXV 611974 611975 . 380
chrXV 612152 612153 . 820
chrXV 612234 612235 . 1500
chrXV 612251 612252 . 140
chrXV 612793 612794 . 120
chrXV 616981 616982 . 360
chrXV 617028 617029 . 1320
chrXV 617092 617093 . 220
chrXV 617101 617102 . 960
chrXV 617106 617107 . 220
chrXV 617109 617110 . 940
chrXV 617111 617112 . 180
chrXV 617143 617144 . 440
chrXV 617154 617155 . 920
chrXV 617287 617288 . 900
chrXV 617307 617308 . 220
chrXV 618306 618307 . 540
chrXV 618460 618461 . 800
chrXV 618492 618493 . 120
chrXV 618537 618538 . 540
chrXV 618548 618549 . 180
chrXV 618621 618622 . 260
chrXV 618623 618624 . 180
chrXV 618627 618628 . 220
chrXV 618633 618634 . 600
chrXV 618652 618653 . 120
chrXV 618658 618659 . 420
chrXV 618667 618668 . 240
chrXV 618673 618674 . 300
chrXV 618707 618708 . 140
chrXV 618721 618722 . 120
chrXV 618724 618725 . 120
chrXV 618752 618753 . 120
chrXV 618757 618758 . 180
chrXV 618793 618794 . 260
chrXV 618797 618798 . 360
chrXV 618822 618823 . 120
chrXV 618834 618835 . 160
chrXV 619090 619091 . 1160
chrXV 619168 619169 . 2820
chrXV 619215 619216 . 840
chrXV 619253 619254 . 540
chrXV 619259 619260 . 440
chrXV 619278 619279 . 320
chrXV 619322 619323 . 200
chrXV 619330 619331 . 320
chrXV 619334 619335 . 3660
chrXV 619340 619341 . 1160
chrXV 619405 619406 . 260
chrXV 619423 619424 . 680
chrXV 619427 619428 . 6000
chrXV 619433 619434 . 920
chrXV 619481 619482 . 140
chrXV 619499 619500 . 1040
chrXV 619524 619525 . 220
chrXV 619596 619597 . 140
chrXV 619620 619621 . 140
chrXV 620983 620984 . 160
chrXV 620991 620992 . 200
chrXV 621152 621153 . 1840
chrXV 621475 621476 . 420
chrXV 622129 622130 . 340
chrXV 622302 622303 . 760
chrXV 622342 622343 . 160
chrXV 622529 622530 . 180
chrXV 623121 623122 . 240
chrXV 623368 623369 . 420
chrXV 623428 623429 . 120
chrXV 623612 623613 . 1580
chrXV 623718 623719 . 1940
chrXV 623936 623937 . 740
chrXV 624180 624181 . 500
chrXV 624263 624264 . 120
chrXV 624274 624275 . 580
chrXV 624297 624298 . 120
chrXV 624491 624492 . 200
chrXV 624500 624501 . 160
chrXV 624532 624533 . 300
chrXV 624595 624596 . 300
chrXV 624613 624614 . 160
chrXV 625122 625123 . 120
chrXV 625325 625326 . 500
chrXV 625666 625667 . 2140
chrXV 625966 625967 . 280
chrXV 626391 626392 . 820
chrXV 626573 626574 . 220
chrXV 626580 626581 . 200
chrXV 626691 626692 . 220
chrXV 626703 626704 . 120
chrXV 626990 626991 . 600
chrXV 627379 627380 . 220
chrXV 627844 627845 . 400
chrXV 628019 628020 . 120
chrXV 628063 628064 . 1380
chrXV 628078 628079 . 1520
chrXV 628101 628102 . 4700
chrXV 628139 628140 . 1280
chrXV 628269 628270 . 1180
chrXV 628467 628468 . 6220
chrXV 628482 628483 . 160
chrXV 628628 628629 . 540
chrXV 628731 628732 . 180
chrXV 629018 629019 . 120
chrXV 629337 629338 . 1200
chrXV 629472 629473 . 160
chrXV 629794 629795 . 120
chrXV 630487 630488 . 900
chrXV 630668 630669 . 160
chrXV 630696 630697 . 120
chrXV 630713 630714 . 200
chrXV 630729 630730 . 600
chrXV 630766 630767 . 340
chrXV 630999 631000 . 1440
chrXV 631864 631865 . 260
chrXV 631865 631866 . 120
chrXV 631871 631872 . 3780
chrXV 631876 631877 . 1920
chrXV 631883 631884 . 8400
chrXV 631892 631893 . 560
chrXV 632036 632037 . 120
chrXV 632042 632043 . 2440
chrXV 632054 632055 . 1380
chrXV 632066 632067 . 4420
chrXV 632090 632091 . 500
chrXV 632258 632259 . 300
chrXV 632282 632283 . 540
chrXV 632860 632861 . 2960
chrXV 632971 632972 . 200
chrXV 633659 633660 . 220
chrXV 633662 633663 . 840
chrXV 633667 633668 . 4700
chrXV 633671 633672 . 280
chrXV 633694 633695 . 2920
chrXV 633769 633770 . 600
chrXV 636917 636918 . 500
chrXV 636921 636922 . 160
chrXV 636975 636976 . 240
chrXV 637038 637039 . 1100
chrXV 637092 637093 . 260
chrXV 637358 637359 . 1460
chrXV 638417 638418 . 120
chrXV 638425 638426 . 740
chrXV 638597 638598 . 140
chrXV 638790 638791 . 360
chrXV 638868 638869 . 160
chrXV 638883 638884 . 1340
chrXV 638887 638888 . 300
chrXV 638935 638936 . 120
chrXV 638938 638939 . 140
chrXV 639012 639013 . 300
chrXV 639017 639018 . 320
chrXV 639033 639034 . 600
chrXV 639034 639035 . 500
chrXV 639040 639041 . 380
chrXV 639073 639074 . 140
chrXV 639080 639081 . 460
chrXV 639106 639107 . 220
chrXV 639141 639142 . 640
chrXV 639164 639165 . 240
chrXV 639268 639269 . 280
chrXV 639289 639290 . 3160
chrXV 639364 639365 . 160
chrXV 639395 639396 . 1240
chrXV 639399 639400 . 1940
chrXV 639433 639434 . 140
chrXV 639489 639490 . 120
chrXV 639688 639689 . 240
chrXV 639692 639693 . 760
chrXV 639729 639730 . 240
chrXV 639752 639753 . 400
chrXV 639765 639766 . 1380
chrXV 639767 639768 . 1620
chrXV 640044 640045 . 120
chrXV 640102 640103 . 2020
chrXV 640362 640363 . 340
chrXV 640413 640414 . 480
chrXV 640683 640684 . 120
chrXV 640827 640828 . 200
chrXV 641567 641568 . 340
chrXV 641749 641750 . 580
chrXV 641923 641924 . 580
chrXV 642184 642185 . 940
chrXV 642202 642203 . 340
chrXV 642210 642211 . 120
chrXV 642226 642227 . 180
chrXV 642286 642287 . 880
chrXV 642289 642290 . 540
chrXV 642305 642306 . 1640
chrXV 642325 642326 . 200
chrXV 642326 642327 . 400
chrXV 642329 642330 . 980
chrXV 642333 642334 . 300
chrXV 642334 642335 . 140
chrXV 642343 642344 . 320
chrXV 642587 642588 . 5600
chrXV 642644 642645 . 140
chrXV 642647 642648 . 1000
chrXV 642855 642856 . 560
chrXV 643242 643243 . 140
chrXV 643262 643263 . 1840
chrXV 643270 643271 . 500
chrXV 644022 644023 . 120
chrXV 644032 644033 . 440
chrXV 644071 644072 . 180
chrXV 644229 644230 . 120
chrXV 644243 644244 . 700
chrXV 644379 644380 . 120
chrXV 644438 644439 . 840
chrXV 644459 644460 . 340
chrXV 644487 644488 . 160
chrXV 644488 644489 . 700
chrXV 644654 644655 . 460
chrXV 644674 644675 . 220
chrXV 646087 646088 . 140
chrXV 646289 646290 . 120
chrXV 646467 646468 . 380
chrXV 646468 646469 . 140
chrXV 646470 646471 . 120
chrXV 646482 646483 . 120
chrXV 646518 646519 . 120
chrXV 646539 646540 . 660
chrXV 646640 646641 . 920
chrXV 646644 646645 . 180
chrXV 646964 646965 . 360
chrXV 647354 647355 . 580
chrXV 648600 648601 . 160
chrXV 648667 648668 . 140
chrXV 648670 648671 . 400
chrXV 649069 649070 . 160
chrXV 649106 649107 . 280
chrXV 649210 649211 . 260
chrXV 649219 649220 . 660
chrXV 649221 649222 . 440
chrXV 651774 651775 . 120
chrXV 652057 652058 . 840
chrXV 652558 652559 . 120
chrXV 652573 652574 . 660
chrXV 652605 652606 . 400
chrXV 652696 652697 . 220
chrXV 653180 653181 . 240
chrXV 653496 653497 . 640
chrXV 653880 653881 . 740
chrXV 654016 654017 . 2240
chrXV 654047 654048 . 160
chrXV 654051 654052 . 320
chrXV 654059 654060 . 420
chrXV 654149 654150 . 360
chrXV 654408 654409 . 2580
chrXV 654512 654513 . 460
chrXV 654599 654600 . 140
chrXV 654610 654611 . 140
chrXV 655491 655492 . 120
chrXV 655574 655575 . 1260
chrXV 655679 655680 . 140
chrXV 655994 655995 . 360
chrXV 656394 656395 . 440
chrXV 656413 656414 . 120
chrXV 656416 656417 . 160
chrXV 656442 656443 . 120
chrXV 656511 656512 . 820
chrXV 656534 656535 . 760
chrXV 656546 656547 . 120
chrXV 656566 656567 . 160
chrXV 656635 656636 . 160
chrXV 656660 656661 . 4300
chrXV 656731 656732 . 420
chrXV 656770 656771 . 480
chrXV 657042 657043 . 120
chrXV 657054 657055 . 120
chrXV 657062 657063 . 2440
chrXV 657071 657072 . 180
chrXV 657092 657093 . 440
chrXV 657092 657093 . 120
chrXV 657098 657099 . 120
chrXV 657101 657102 . 3280
chrXV 657107 657108 . 2480
chrXV 657232 657233 . 140
chrXV 657261 657262 . 620
chrXV 658027 658028 . 120
chrXV 658033 658034 . 10180
chrXV 658063 658064 . 140
chrXV 658451 658452 . 1980
chrXV 658545 658546 . 140
chrXV 658555 658556 . 600
chrXV 658569 658570 . 280
chrXV 658576 658577 . 140
chrXV 658756 658757 . 660
chrXV 659606 659607 . 280
chrXV 659657 659658 . 200
chrXV 659661 659662 . 540
chrXV 659702 659703 . 140
chrXV 659703 659704 . 200
chrXV 659848 659849 . 1940
chrXV 660229 660230 . 1260
chrXV 661139 661140 . 240
chrXV 661143 661144 . 220
chrXV 661609 661610 . 1920
chrXV 661796 661797 . 280
chrXV 661800 661801 . 520
chrXV 661815 661816 . 1760
chrXV 661817 661818 . 420
chrXV 661839 661840 . 120
chrXV 661844 661845 . 360
chrXV 661848 661849 . 220
chrXV 661876 661877 . 120
chrXV 661889 661890 . 320
chrXV 662153 662154 . 120
chrXV 662173 662174 . 920
chrXV 662179 662180 . 120
chrXV 662187 662188 . 2640
chrXV 662221 662222 . 400
chrXV 662228 662229 . 560
chrXV 662236 662237 . 160
chrXV 662238 662239 . 420
chrXV 662250 662251 . 920
chrXV 662256 662257 . 140
chrXV 662263 662264 . 1680
chrXV 662272 662273 . 640
chrXV 662277 662278 . 160
chrXV 662277 662278 . 640
chrXV 662407 662408 . 400
chrXV 662445 662446 . 4380
chrXV 663565 663566 . 160
chrXV 663598 663599 . 740
chrXV 663667 663668 . 500
chrXV 663688 663689 . 420
chrXV 663736 663737 . 1080
chrXV 663743 663744 . 160
chrXV 663745 663746 . 520
chrXV 663857 663858 . 420
chrXV 663953 663954 . 620
chrXV 663962 663963 . 140
chrXV 663969 663970 . 520
chrXV 664070 664071 . 160
chrXV 664518 664519 . 120
chrXV 664550 664551 . 280
chrXV 664555 664556 . 2220
chrXV 664565 664566 . 1920
chrXV 664618 664619 . 3060
chrXV 664626 664627 . 600
chrXV 664631 664632 . 120
chrXV 664965 664966 . 120
chrXV 665085 665086 . 120
chrXV 665434 665435 . 180
chrXV 665550 665551 . 160
chrXV 665931 665932 . 620
chrXV 666028 666029 . 2500
chrXV 666763 666764 . 2920
chrXV 667146 667147 . 140
chrXV 667306 667307 . 660
chrXV 667333 667334 . 660
chrXV 667344 667345 . 400
chrXV 667355 667356 . 520
chrXV 667373 667374 . 420
chrXV 667395 667396 . 900
chrXV 667398 667399 . 120
chrXV 667423 667424 . 180
chrXV 667449 667450 . 1260
chrXV 667620 667621 . 160
chrXV 667651 667652 . 140
chrXV 667658 667659 . 1800
chrXV 667677 667678 . 120
chrXV 667922 667923 . 140
chrXV 668180 668181 . 1040
chrXV 668278 668279 . 160
chrXV 668404 668405 . 120
chrXV 669168 669169 . 120
chrXV 669452 669453 . 180
chrXV 670542 670543 . 140
chrXV 670632 670633 . 120
chrXV 670695 670696 . 240
chrXV 670750 670751 . 360
chrXV 670758 670759 . 700
chrXV 670800 670801 . 240
chrXV 670809 670810 . 340
chrXV 670811 670812 . 120
chrXV 670817 670818 . 120
chrXV 670871 670872 . 140
chrXV 670885 670886 . 340
chrXV 670920 670921 . 840
chrXV 670927 670928 . 120
chrXV 670988 670989 . 180
chrXV 670999 671000 . 720
chrXV 671000 671001 . 4520
chrXV 671014 671015 . 200
chrXV 671031 671032 . 260
chrXV 671039 671040 . 380
chrXV 671056 671057 . 620
chrXV 671072 671073 . 2320
chrXV 671131 671132 . 280
chrXV 671297 671298 . 1740
chrXV 671432 671433 . 3220
chrXV 671571 671572 . 200
chrXV 671600 671601 . 480
chrXV 671613 671614 . 500
chrXV 671616 671617 . 120
chrXV 671624 671625 . 2500
chrXV 671648 671649 . 280
chrXV 671719 671720 . 180
chrXV 671723 671724 . 1040
chrXV 671759 671760 . 380
chrXV 671778 671779 . 560
chrXV 671783 671784 . 120
chrXV 671789 671790 . 1780
chrXV 671810 671811 . 740
chrXV 671818 671819 . 120
chrXV 671866 671867 . 740
chrXV 671910 671911 . 2120
chrXV 672193 672194 . 780
chrXV 672327 672328 . 620
chrXV 672476 672477 . 1540
chrXV 672518 672519 . 280
chrXV 672523 672524 . 1720
chrXV 672545 672546 . 2820
chrXV 672698 672699 . 140
chrXV 672765 672766 . 840
chrXV 672766 672767 . 160
chrXV 672766 672767 . 140
chrXV 672768 672769 . 120
chrXV 672773 672774 . 180
chrXV 672785 672786 . 1480
chrXV 672795 672796 . 1760
chrXV 672803 672804 . 120
chrXV 672874 672875 . 920
chrXV 673166 673167 . 520
chrXV 673595 673596 . 180
chrXV 673728 673729 . 180
chrXV 673878 673879 . 200
chrXV 673888 673889 . 560
chrXV 673934 673935 . 4060
chrXV 673977 673978 . 200
chrXV 674002 674003 . 260
chrXV 675153 675154 . 260
chrXV 675261 675262 . 140
chrXV 675284 675285 . 160
chrXV 675351 675352 . 320
chrXV 675395 675396 . 760
chrXV 675509 675510 . 2140
chrXV 675674 675675 . 140
chrXV 675708 675709 . 1560
chrXV 675766 675767 . 200
chrXV 675771 675772 . 180
chrXV 675792 675793 . 260
chrXV 675797 675798 . 1120
chrXV 675846 675847 . 180
chrXV 677076 677077 . 140
chrXV 677461 677462 . 260
chrXV 678066 678067 . 400
chrXV 678102 678103 . 220
chrXV 678891 678892 . 120
chrXV 679048 679049 . 220
chrXV 679097 679098 . 400
chrXV 679106 679107 . 220
chrXV 679112 679113 . 400
chrXV 679114 679115 . 120
chrXV 679143 679144 . 220
chrXV 679153 679154 . 560
chrXV 679173 679174 . 800
chrXV 679184 679185 . 220
chrXV 679352 679353 . 800
chrXV 679356 679357 . 240
chrXV 680558 680559 . 120
chrXV 680696 680697 . 2560
chrXV 680709 680710 . 2020
chrXV 680905 680906 . 500
chrXV 681032 681033 . 180
chrXV 681043 681044 . 300
chrXV 681061 681062 . 520
chrXV 681087 681088 . 460
chrXV 681114 681115 . 120
chrXV 681132 681133 . 900
chrXV 681140 681141 . 160
chrXV 681500 681501 . 120
chrXV 681510 681511 . 240
chrXV 681743 681744 . 140
chrXV 681747 681748 . 180
chrXV 682215 682216 . 920
chrXV 682257 682258 . 680
chrXV 682262 682263 . 120
chrXV 682279 682280 . 160
chrXV 682298 682299 . 180
chrXV 682311 682312 . 1260
chrXV 682322 682323 . 260
chrXV 682339 682340 . 140
chrXV 682364 682365 . 160
chrXV 682369 682370 . 860
chrXV 682376 682377 . 120
chrXV 682383 682384 . 1480
chrXV 682397 682398 . 560
chrXV 682400 682401 . 120
chrXV 682630 682631 . 560
chrXV 682721 682722 . 160
chrXV 682750 682751 . 1220
chrXV 682764 682765 . 140
chrXV 682775 682776 . 120
chrXV 682793 682794 . 1100
chrXV 682812 682813 . 180
chrXV 682818 682819 . 440
chrXV 682824 682825 . 240
chrXV 682837 682838 . 560
chrXV 682870 682871 . 940
chrXV 682897 682898 . 180
chrXV 682913 682914 . 4620
chrXV 682923 682924 . 140
chrXV 683023 683024 . 860
chrXV 683435 683436 . 500
chrXV 683454 683455 . 1680
chrXV 683647 683648 . 680
chrXV 683674 683675 . 120
chrXV 683678 683679 . 160
chrXV 683682 683683 . 200
chrXV 683690 683691 . 380
chrXV 683696 683697 . 200
chrXV 683702 683703 . 140
chrXV 683704 683705 . 360
chrXV 683713 683714 . 980
chrXV 683715 683716 . 120
chrXV 683715 683716 . 120
chrXV 683779 683780 . 140
chrXV 683792 683793 . 980
chrXV 683801 683802 . 320
chrXV 683812 683813 . 160
chrXV 683833 683834 . 560
chrXV 683845 683846 . 120
chrXV 683849 683850 . 500
chrXV 683854 683855 . 400
chrXV 683869 683870 . 480
chrXV 683871 683872 . 180
chrXV 683876 683877 . 200
chrXV 684013 684014 . 120
chrXV 684054 684055 . 5020
chrXV 684373 684374 . 220
chrXV 684380 684381 . 260
chrXV 684555 684556 . 140
chrXV 684889 684890 . 260
chrXV 685540 685541 . 1340
chrXV 685545 685546 . 120
chrXV 685596 685597 . 1720
chrXV 685607 685608 . 720
chrXV 685638 685639 . 2760
chrXV 685649 685650 . 160
chrXV 685663 685664 . 180
chrXV 687415 687416 . 260
chrXV 688007 688008 . 580
chrXV 688367 688368 . 240
chrXV 688524 688525 . 360
chrXV 688538 688539 . 140
chrXV 688669 688670 . 160
chrXV 688680 688681 . 140
chrXV 688892 688893 . 160
chrXV 688902 688903 . 280
chrXV 689047 689048 . 120
chrXV 689257 689258 . 300
chrXV 689434 689435 . 160
chrXV 689451 689452 . 160
chrXV 689459 689460 . 240
chrXV 689466 689467 . 120
chrXV 689487 689488 . 140
chrXV 689501 689502 . 220
chrXV 689569 689570 . 200
chrXV 689578 689579 . 140
chrXV 690361 690362 . 5500
chrXV 690382 690383 . 1040
chrXV 690406 690407 . 360
chrXV 690423 690424 . 980
chrXV 690450 690451 . 1240
chrXV 690472 690473 . 120
chrXV 690473 690474 . 140
chrXV 690630 690631 . 300
chrXV 690640 690641 . 320
chrXV 691025 691026 . 440
chrXV 691440 691441 . 120
chrXV 691602 691603 . 400
chrXV 691750 691751 . 280
chrXV 691927 691928 . 120
chrXV 692247 692248 . 4640
chrXV 692267 692268 . 220
chrXV 692282 692283 . 3140
chrXV 692291 692292 . 160
chrXV 692300 692301 . 220
chrXV 692311 692312 . 200
chrXV 692325 692326 . 380
chrXV 697038 697039 . 120
chrXV 697390 697391 . 120
chrXV 697582 697583 . 200
chrXV 697998 697999 . 1640
chrXV 698326 698327 . 120
chrXV 698376 698377 . 180
chrXV 698403 698404 . 120
chrXV 698945 698946 . 620
chrXV 699205 699206 . 1000
chrXV 699358 699359 . 200
chrXV 699503 699504 . 3400
chrXV 699524 699525 . 760
chrXV 699582 699583 . 260
chrXV 699621 699622 . 140
chrXV 699794 699795 . 4060
chrXV 699877 699878 . 140
chrXV 699988 699989 . 200
chrXV 700574 700575 . 160
chrXV 700639 700640 . 140
chrXV 700834 700835 . 700
chrXV 700927 700928 . 1460
chrXV 700973 700974 . 300
chrXV 701011 701012 . 2220
chrXV 701030 701031 . 880
chrXV 701044 701045 . 140
chrXV 701048 701049 . 140
chrXV 701059 701060 . 140
chrXV 701081 701082 . 180
chrXV 701093 701094 . 580
chrXV 701096 701097 . 380
chrXV 701109 701110 . 460
chrXV 701113 701114 . 400
chrXV 701262 701263 . 400
chrXV 701275 701276 . 860
chrXV 701478 701479 . 1140
chrXV 701534 701535 . 1620
chrXV 701590 701591 . 1220
chrXV 701713 701714 . 320
chrXV 701724 701725 . 300
chrXV 701727 701728 . 2420
chrXV 701758 701759 . 320
chrXV 701780 701781 . 940
chrXV 701781 701782 . 220
chrXV 701782 701783 . 300
chrXV 701789 701790 . 180
chrXV 701980 701981 . 320
chrXV 702197 702198 . 160
chrXV 702603 702604 . 140
chrXV 702640 702641 . 180
chrXV 703100 703101 . 520
chrXV 703142 703143 . 440
chrXV 703886 703887 . 2160
chrXV 709757 709758 . 140
chrXV 709970 709971 . 320
chrXV 709994 709995 . 860
chrXV 710117 710118 . 320
chrXV 710232 710233 . 260
chrXV 710290 710291 . 160
chrXV 710310 710311 . 140
chrXV 710325 710326 . 340
chrXV 710339 710340 . 580
chrXV 710669 710670 . 120
chrXV 710675 710676 . 2120
chrXV 710840 710841 . 380
chrXV 710876 710877 . 320
chrXV 711453 711454 . 120
chrXV 712627 712628 . 840
chrXV 712654 712655 . 3700
chrXV 712672 712673 . 120
chrXV 712757 712758 . 1320
chrXV 713386 713387 . 200
chrXV 716924 716925 . 1540
chrXV 717025 717026 . 1820
chrXV 717031 717032 . 2240
chrXV 717371 717372 . 660
chrXV 717661 717662 . 220
chrXV 717759 717760 . 540
chrXV 718099 718100 . 2140
chrXV 718254 718255 . 1000
chrXV 718358 718359 . 140
chrXV 718400 718401 . 420
chrXV 718505 718506 . 280
chrXV 719462 719463 . 320
chrXV 719481 719482 . 780
chrXV 720335 720336 . 3340
chrXV 720353 720354 . 800
chrXV 720430 720431 . 480
chrXV 720444 720445 . 480
chrXV 720897 720898 . 260
chrXV 721241 721242 . 1660
chrXV 721612 721613 . 1400
chrXV 721782 721783 . 140
chrXV 721849 721850 . 220
chrXV 721850 721851 . 120
chrXV 721877 721878 . 200
chrXV 721885 721886 . 220
chrXV 721896 721897 . 360
chrXV 722022 722023 . 1440
chrXV 722029 722030 . 120
chrXV 722231 722232 . 300
chrXV 722234 722235 . 280
chrXV 722361 722362 . 400
chrXV 722369 722370 . 140
chrXV 722542 722543 . 120
chrXV 722673 722674 . 280
chrXV 722683 722684 . 140
chrXV 722687 722688 . 380
chrXV 722695 722696 . 6100
chrXV 722703 722704 . 120
chrXV 722707 722708 . 140
chrXV 722710 722711 . 160
chrXV 722712 722713 . 980
chrXV 722721 722722 . 120
chrXV 722820 722821 . 140
chrXV 722823 722824 . 120
chrXV 722831 722832 . 640
chrXV 724599 724600 . 120
chrXV 725246 725247 . 820
chrXV 725328 725329 . 260
chrXV 725427 725428 . 240
chrXV 725567 725568 . 140
chrXV 725584 725585 . 1260
chrXV 725722 725723 . 1460
chrXV 725723 725724 . 120
chrXV 725724 725725 . 140
chrXV 725816 725817 . 1300
chrXV 725895 725896 . 120
chrXV 725909 725910 . 1040
chrXV 726816 726817 . 280
chrXV 726935 726936 . 1800
chrXV 727306 727307 . 4480
chrXV 727314 727315 . 120
chrXV 729749 729750 . 480
chrXV 729779 729780 . 580
chrXV 729793 729794 . 480
chrXV 729822 729823 . 260
chrXV 729846 729847 . 140
chrXV 729851 729852 . 140
chrXV 730011 730012 . 440
chrXV 733542 733543 . 140
chrXV 733562 733563 . 5340
chrXV 733579 733580 . 740
chrXV 733584 733585 . 1300
chrXV 733603 733604 . 4080
chrXV 733660 733661 . 300
chrXV 733843 733844 . 860
chrXV 733862 733863 . 400
chrXV 734025 734026 . 440
chrXV 736337 736338 . 120
chrXV 736505 736506 . 600
chrXV 736912 736913 . 2660
chrXV 737355 737356 . 280
chrXV 737589 737590 . 140
chrXV 737900 737901 . 6900
chrXV 737951 737952 . 680
chrXV 737973 737974 . 160
chrXV 737979 737980 . 140
chrXV 738127 738128 . 1060
chrXV 738179 738180 . 2280
chrXV 738194 738195 . 160
chrXV 738240 738241 . 580
chrXV 738249 738250 . 340
chrXV 738261 738262 . 440
chrXV 738266 738267 . 2260
chrXV 738764 738765 . 340
chrXV 738784 738785 . 160
chrXV 738945 738946 . 120
chrXV 738999 739000 . 120
chrXV 739829 739830 . 220
chrXV 741262 741263 . 180
chrXV 741338 741339 . 680
chrXV 741836 741837 . 1440
chrXV 741837 741838 . 680
chrXV 741837 741838 . 240
chrXV 741848 741849 . 120
chrXV 741883 741884 . 140
chrXV 741894 741895 . 720
chrXV 742036 742037 . 5680
chrXV 742280 742281 . 580
chrXV 742290 742291 . 440
chrXV 742316 742317 . 180
chrXV 742328 742329 . 1480
chrXV 742382 742383 . 660
chrXV 742394 742395 . 460
chrXV 742460 742461 . 200
chrXV 742517 742518 . 1900
chrXV 742518 742519 . 940
chrXV 742518 742519 . 140
chrXV 742526 742527 . 220
chrXV 742528 742529 . 140
chrXV 742528 742529 . 1140
chrXV 742532 742533 . 300
chrXV 742612 742613 . 1220
chrXV 742644 742645 . 660
chrXV 742654 742655 . 1640
chrXV 743397 743398 . 300
chrXV 743536 743537 . 120
chrXV 743810 743811 . 360
chrXV 744079 744080 . 340
chrXV 744115 744116 . 7500
chrXV 744214 744215 . 160
chrXV 744795 744796 . 480
chrXV 744895 744896 . 440
chrXV 744900 744901 . 120
chrXV 745042 745043 . 860
chrXV 745094 745095 . 480
chrXV 745434 745435 . 6800
chrXV 745440 745441 . 220
chrXV 745448 745449 . 120
chrXV 745454 745455 . 120
chrXV 745510 745511 . 180
chrXV 745527 745528 . 120
chrXV 745528 745529 . 120
chrXV 746077 746078 . 600
chrXV 746391 746392 . 740
chrXV 746402 746403 . 1260
chrXV 746619 746620 . 720
chrXV 746626 746627 . 260
chrXV 746690 746691 . 660
chrXV 747137 747138 . 120
chrXV 747154 747155 . 1300
chrXV 747205 747206 . 1120
chrXV 747406 747407 . 320
chrXV 747411 747412 . 600
chrXV 747421 747422 . 680
chrXV 747428 747429 . 620
chrXV 747448 747449 . 120
chrXV 747649 747650 . 920
chrXV 748933 748934 . 720
chrXV 748934 748935 . 120
chrXV 749015 749016 . 140
chrXV 749132 749133 . 3740
chrXV 749165 749166 . 140
chrXV 749354 749355 . 400
chrXV 749358 749359 . 380
chrXV 752097 752098 . 300
chrXV 752099 752100 . 240
chrXV 752346 752347 . 120
chrXV 752797 752798 . 1740
chrXV 752827 752828 . 1560
chrXV 753176 753177 . 220
chrXV 753260 753261 . 140
chrXV 755155 755156 . 120
chrXV 755167 755168 . 180
chrXV 755218 755219 . 120
chrXV 755224 755225 . 120
chrXV 755226 755227 . 140
chrXV 755237 755238 . 380
chrXV 755251 755252 . 740
chrXV 755262 755263 . 140
chrXV 755394 755395 . 160
chrXV 755410 755411 . 220
chrXV 756160 756161 . 240
chrXV 756271 756272 . 120
chrXV 756272 756273 . 180
chrXV 756432 756433 . 120
chrXV 756511 756512 . 700
chrXV 756524 756525 . 220
chrXV 757515 757516 . 120
chrXV 757641 757642 . 200
chrXV 757664 757665 . 1620
chrXV 757671 757672 . 2940
chrXV 757675 757676 . 400
chrXV 757684 757685 . 1480
chrXV 757709 757710 . 1380
chrXV 757712 757713 . 340
chrXV 757717 757718 . 180
chrXV 757761 757762 . 440
chrXV 757784 757785 . 740
chrXV 757837 757838 . 1100
chrXV 758103 758104 . 820
chrXV 758163 758164 . 5520
chrXV 758459 758460 . 140
chrXV 759030 759031 . 320
chrXV 759032 759033 . 120
chrXV 759036 759037 . 260
chrXV 759040 759041 . 480
chrXV 759067 759068 . 1900
chrXV 759096 759097 . 760
chrXV 759118 759119 . 120
chrXV 759234 759235 . 880
chrXV 759237 759238 . 380
chrXV 759577 759578 . 160
chrXV 759582 759583 . 220
chrXV 759597 759598 . 380
chrXV 759618 759619 . 140
chrXV 759683 759684 . 200
chrXV 759692 759693 . 120
chrXV 759698 759699 . 280
chrXV 759702 759703 . 460
chrXV 759710 759711 . 200
chrXV 759728 759729 . 180
chrXV 760114 760115 . 160
chrXV 760644 760645 . 1140
chrXV 760675 760676 . 180
chrXV 761348 761349 . 200
chrXV 761354 761355 . 1040
chrXV 761387 761388 . 640
chrXV 761460 761461 . 240
chrXV 761470 761471 . 1820
chrXV 761478 761479 . 460
chrXV 761636 761637 . 600
chrXV 761658 761659 . 120
chrXV 761833 761834 . 120
chrXV 761987 761988 . 120
chrXV 762139 762140 . 540
chrXV 762159 762160 . 800
chrXV 762191 762192 . 820
chrXV 762196 762197 . 640
chrXV 762207 762208 . 320
chrXV 762210 762211 . 140
chrXV 762212 762213 . 240
chrXV 762256 762257 . 200
chrXV 762447 762448 . 680
chrXV 762449 762450 . 920
chrXV 762451 762452 . 1040
chrXV 762457 762458 . 120
chrXV 762488 762489 . 5820
chrXV 762495 762496 . 120
chrXV 762501 762502 . 940
chrXV 762514 762515 . 120
chrXV 762531 762532 . 620
chrXV 762713 762714 . 2540
chrXV 762870 762871 . 540
chrXV 764057 764058 . 880
chrXV 765527 765528 . 160
chrXV 765731 765732 . 120
chrXV 765821 765822 . 940
chrXV 766257 766258 . 200
chrXV 766482 766483 . 140
chrXV 766725 766726 . 120
chrXV 767094 767095 . 140
chrXV 767912 767913 . 600
chrXV 768070 768071 . 640
chrXV 768081 768082 . 320
chrXV 768140 768141 . 180
chrXV 768145 768146 . 220
chrXV 768163 768164 . 360
chrXV 768172 768173 . 120
chrXV 768194 768195 . 1000
chrXV 768203 768204 . 260
chrXV 768252 768253 . 240
chrXV 768312 768313 . 700
chrXV 768318 768319 . 120
chrXV 768334 768335 . 120
chrXV 768400 768401 . 1100
chrXV 768413 768414 . 380
chrXV 768444 768445 . 3020
chrXV 768451 768452 . 180
chrXV 768468 768469 . 1220
chrXV 768592 768593 . 220
chrXV 768773 768774 . 240
chrXV 768791 768792 . 580
chrXV 768976 768977 . 1900
chrXV 769194 769195 . 2040
chrXV 769243 769244 . 680
chrXV 769371 769372 . 180
chrXV 769485 769486 . 180
chrXV 769557 769558 . 240
chrXV 769571 769572 . 240
chrXV 769590 769591 . 1060
chrXV 769594 769595 . 140
chrXV 769610 769611 . 480
chrXV 769659 769660 . 220
chrXV 769662 769663 . 260
chrXV 769705 769706 . 140
chrXV 769735 769736 . 120
chrXV 769750 769751 . 2280
chrXV 769765 769766 . 280
chrXV 769771 769772 . 320
chrXV 769779 769780 . 500
chrXV 769799 769800 . 120
chrXV 769857 769858 . 180
chrXV 769911 769912 . 120
chrXV 769917 769918 . 760
chrXV 769960 769961 . 1760
chrXV 769971 769972 . 520
chrXV 769985 769986 . 120
chrXV 770004 770005 . 280
chrXV 770023 770024 . 520
chrXV 770074 770075 . 180
chrXV 770098 770099 . 540
chrXV 770135 770136 . 120
chrXV 770148 770149 . 320
chrXV 770152 770153 . 120
chrXV 770164 770165 . 1240
chrXV 770180 770181 . 160
chrXV 770198 770199 . 800
chrXV 770299 770300 . 380
chrXV 770325 770326 . 120
chrXV 770335 770336 . 2080
chrXV 770366 770367 . 1120
chrXV 770370 770371 . 120
chrXV 770384 770385 . 620
chrXV 770416 770417 . 540
chrXV 770430 770431 . 160
chrXV 770455 770456 . 1000
chrXV 770470 770471 . 140
chrXV 770474 770475 . 220
chrXV 770479 770480 . 140
chrXV 770482 770483 . 1160
chrXV 770504 770505 . 160
chrXV 770515 770516 . 620
chrXV 770552 770553 . 2320
chrXV 770560 770561 . 140
chrXV 770617 770618 . 220
chrXV 770714 770715 . 120
chrXV 770832 770833 . 240
chrXV 770835 770836 . 280
chrXV 771186 771187 . 480
chrXV 771667 771668 . 1820
chrXV 771811 771812 . 160
chrXV 771960 771961 . 660
chrXV 772087 772088 . 120
chrXV 772093 772094 . 680
chrXV 772118 772119 . 120
chrXV 772248 772249 . 120
chrXV 772294 772295 . 120
chrXV 772301 772302 . 160
chrXV 772317 772318 . 120
chrXV 772362 772363 . 160
chrXV 772365 772366 . 580
chrXV 772376 772377 . 120
chrXV 772400 772401 . 180
chrXV 772406 772407 . 180
chrXV 772917 772918 . 160
chrXV 773374 773375 . 2160
chrXV 773438 773439 . 700
chrXV 773766 773767 . 460
chrXV 773971 773972 . 1280
chrXV 774372 774373 . 320
chrXV 774383 774384 . 400
chrXV 774424 774425 . 400
chrXV 774461 774462 . 400
chrXV 775373 775374 . 2180
chrXV 775505 775506 . 160
chrXV 775522 775523 . 120
chrXV 775537 775538 . 140
chrXV 775552 775553 . 300
chrXV 775612 775613 . 140
chrXV 775618 775619 . 560
chrXV 775624 775625 . 260
chrXV 775781 775782 . 120
chrXV 775788 775789 . 600
chrXV 776266 776267 . 160
chrXV 776648 776649 . 160
chrXV 777261 777262 . 2340
chrXV 777860 777861 . 140
chrXV 777943 777944 . 320
chrXV 778126 778127 . 160
chrXV 778194 778195 . 1140
chrXV 778348 778349 . 120
chrXV 778369 778370 . 120
chrXV 778408 778409 . 940
chrXV 778569 778570 . 140
chrXV 779453 779454 . 320
chrXV 779479 779480 . 1080
chrXV 779484 779485 . 620
chrXV 779532 779533 . 140
chrXV 779550 779551 . 400
chrXV 779570 779571 . 280
chrXV 779581 779582 . 460
chrXV 779636 779637 . 1520
chrXV 779699 779700 . 160
chrXV 779801 779802 . 240
chrXV 779804 779805 . 120
chrXV 779810 779811 . 240
chrXV 779906 779907 . 120
chrXV 779930 779931 . 120
chrXV 779970 779971 . 180
chrXV 780009 780010 . 720
chrXV 780018 780019 . 140
chrXV 780671 780672 . 1640
chrXV 780693 780694 . 220
chrXV 780727 780728 . 300
chrXV 780735 780736 . 400
chrXV 780738 780739 . 180
chrXV 780774 780775 . 3680
chrXV 780785 780786 . 200
chrXV 780794 780795 . 200
chrXV 780802 780803 . 160
chrXV 780806 780807 . 220
chrXV 780814 780815 . 560
chrXV 780819 780820 . 460
chrXV 780847 780848 . 360
chrXV 781590 781591 . 140
chrXV 781591 781592 . 160
chrXV 781595 781596 . 360
chrXV 781617 781618 . 680
chrXV 781659 781660 . 940
chrXV 781823 781824 . 140
chrXV 782225 782226 . 280
chrXV 782286 782287 . 2480
chrXV 782292 782293 . 120
chrXV 782422 782423 . 2420
chrXV 782748 782749 . 640
chrXV 783369 783370 . 480
chrXV 783446 783447 . 140
chrXV 783497 783498 . 700
chrXV 783591 783592 . 160
chrXV 784401 784402 . 120
chrXV 784652 784653 . 320
chrXV 784659 784660 . 480
chrXV 784664 784665 . 1520
chrXV 784670 784671 . 120
chrXV 784697 784698 . 1080
chrXV 784700 784701 . 200
chrXV 784727 784728 . 180
chrXV 784742 784743 . 500
chrXV 784750 784751 . 240
chrXV 784935 784936 . 700
chrXV 786007 786008 . 1220
chrXV 786437 786438 . 160
chrXV 786574 786575 . 120
chrXV 786672 786673 . 200
chrXV 786949 786950 . 120
chrXV 786975 786976 . 1860
chrXV 786987 786988 . 120
chrXV 786988 786989 . 520
chrXV 786991 786992 . 300
chrXV 787030 787031 . 140
chrXV 787044 787045 . 240
chrXV 787079 787080 . 520
chrXV 787109 787110 . 1920
chrXV 788979 788980 . 500
chrXV 789315 789316 . 920
chrXV 789335 789336 . 300
chrXV 789388 789389 . 980
chrXV 789474 789475 . 680
chrXV 789849 789850 . 260
chrXV 790087 790088 . 220
chrXV 790092 790093 . 3340
chrXV 790154 790155 . 560
chrXV 790284 790285 . 220
chrXV 790289 790290 . 320
chrXV 790349 790350 . 5280
chrXV 792115 792116 . 480
chrXV 792326 792327 . 1280
chrXV 792332 792333 . 140
chrXV 792336 792337 . 560
chrXV 792387 792388 . 120
chrXV 792399 792400 . 800
chrXV 792403 792404 . 120
chrXV 792446 792447 . 160
chrXV 793435 793436 . 120
chrXV 793913 793914 . 440
chrXV 794103 794104 . 1940
chrXV 794132 794133 . 120
chrXV 794248 794249 . 480
chrXV 794274 794275 . 740
chrXV 794617 794618 . 160
chrXV 794705 794706 . 1240
chrXV 795008 795009 . 380
chrXV 795073 795074 . 120
chrXV 795093 795094 . 140
chrXV 795218 795219 . 180
chrXV 795616 795617 . 200
chrXV 795634 795635 . 320
chrXV 795684 795685 . 560
chrXV 795702 795703 . 280
chrXV 795794 795795 . 180
chrXV 795945 795946 . 360
chrXV 796137 796138 . 340
chrXV 796923 796924 . 140
chrXV 796962 796963 . 1580
chrXV 796967 796968 . 280
chrXV 797111 797112 . 520
chrXV 797412 797413 . 160
chrXV 797630 797631 . 320
chrXV 798616 798617 . 120
chrXV 800768 800769 . 160
chrXV 800792 800793 . 240
chrXV 800809 800810 . 1860
chrXV 800840 800841 . 120
chrXV 800848 800849 . 860
chrXV 802376 802377 . 120
chrXV 802404 802405 . 5560
chrXV 802439 802440 . 120
chrXV 802455 802456 . 560
chrXV 802503 802504 . 240
chrXV 802649 802650 . 400
chrXV 803362 803363 . 280
chrXV 803501 803502 . 140
chrXV 803514 803515 . 2380
chrXV 803521 803522 . 540
chrXV 803521 803522 . 160
chrXV 803539 803540 . 320
chrXV 803543 803544 . 2080
chrXV 803551 803552 . 820
chrXV 803566 803567 . 1540
chrXV 803730 803731 . 2380
chrXV 803737 803738 . 560
chrXV 803763 803764 . 380
chrXV 803775 803776 . 320
chrXV 803900 803901 . 1140
chrXV 804277 804278 . 120
chrXV 804667 804668 . 300
chrXV 804690 804691 . 120
chrXV 804696 804697 . 700
chrXV 804856 804857 . 2800
chrXV 804897 804898 . 860
chrXV 804984 804985 . 240
chrXV 805059 805060 . 180
chrXV 807123 807124 . 180
chrXV 807142 807143 . 360
chrXV 807186 807187 . 1480
chrXV 807378 807379 . 4440
chrXV 807422 807423 . 6440
chrXV 807962 807963 . 580
chrXV 807967 807968 . 1000
chrXV 812206 812207 . 560
chrXV 812362 812363 . 860
chrXV 812377 812378 . 140
chrXV 813761 813762 . 660
chrXV 813881 813882 . 260
chrXV 813891 813892 . 440
chrXV 813898 813899 . 120
chrXV 813900 813901 . 820
chrXV 815968 815969 . 860
chrXV 817081 817082 . 160
chrXV 817095 817096 . 2440
chrXV 817104 817105 . 1580
chrXV 817110 817111 . 1400
chrXV 817112 817113 . 380
chrXV 817114 817115 . 360
chrXV 817117 817118 . 940
chrXV 817173 817174 . 620
chrXV 817182 817183 . 120
chrXV 817183 817184 . 120
chrXV 817188 817189 . 620
chrXV 817196 817197 . 160
chrXV 818292 818293 . 120
chrXV 818391 818392 . 300
chrXV 818544 818545 . 1420
chrXV 818552 818553 . 160
chrXV 818566 818567 . 340
chrXV 818609 818610 . 1200
chrXV 818664 818665 . 180
chrXV 818714 818715 . 520
chrXV 818732 818733 . 440
chrXV 818756 818757 . 120
chrXV 818783 818784 . 280
chrXV 818825 818826 . 440
chrXV 818828 818829 . 300
chrXV 818955 818956 . 120
chrXV 819553 819554 . 280
chrXV 819623 819624 . 260
chrXV 819645 819646 . 940
chrXV 819745 819746 . 400
chrXV 819980 819981 . 820
chrXV 820218 820219 . 780
chrXV 820244 820245 . 520
chrXV 820247 820248 . 3680
chrXV 820271 820272 . 1120
chrXV 820356 820357 . 920
chrXV 820371 820372 . 440
chrXV 820698 820699 . 180
chrXV 820832 820833 . 140
chrXV 820848 820849 . 1000
chrXV 820850 820851 . 220
chrXV 820934 820935 . 280
chrXV 821247 821248 . 4700
chrXV 822635 822636 . 880
chrXV 823078 823079 . 240
chrXV 823090 823091 . 180
chrXV 823784 823785 . 600
chrXV 824117 824118 . 120
chrXV 824419 824420 . 120
chrXV 824935 824936 . 120
chrXV 825072 825073 . 180
chrXV 825103 825104 . 540
chrXV 825132 825133 . 360
chrXV 825198 825199 . 120
chrXV 825297 825298 . 220
chrXV 825375 825376 . 120
chrXV 825689 825690 . 1940
chrXV 825710 825711 . 280
chrXV 825760 825761 . 1860
chrXV 825815 825816 . 180
chrXV 825980 825981 . 320
chrXV 826126 826127 . 120
chrXV 826149 826150 . 140
chrXV 826206 826207 . 580
chrXV 826268 826269 . 920
chrXV 826283 826284 . 1280
chrXV 826299 826300 . 380
chrXV 826333 826334 . 160
chrXV 827882 827883 . 2240
chrXV 827951 827952 . 120
chrXV 828297 828298 . 600
chrXV 829040 829041 . 120
chrXV 830117 830118 . 160
chrXV 830944 830945 . 220
chrXV 830971 830972 . 140
chrXV 831294 831295 . 220
chrXV 831628 831629 . 1320
chrXV 831751 831752 . 300
chrXV 831925 831926 . 820
chrXV 831973 831974 . 280
chrXV 832103 832104 . 680
chrXV 832159 832160 . 640
chrXV 832167 832168 . 520
chrXV 832182 832183 . 500
chrXV 832191 832192 . 800
chrXV 832245 832246 . 1060
chrXV 832270 832271 . 120
chrXV 832285 832286 . 620
chrXV 832413 832414 . 300
chrXV 832541 832542 . 180
chrXV 832576 832577 . 220
chrXV 832582 832583 . 320
chrXV 832593 832594 . 320
chrXV 832669 832670 . 120
chrXV 832686 832687 . 680
chrXV 832695 832696 . 480
chrXV 832722 832723 . 320
chrXV 832726 832727 . 240
chrXV 833850 833851 . 120
chrXV 834236 834237 . 880
chrXV 834258 834259 . 920
chrXV 834485 834486 . 140
chrXV 834586 834587 . 1360
chrXV 834594 834595 . 120
chrXV 834602 834603 . 640
chrXV 834610 834611 . 240
chrXV 834704 834705 . 660
chrXV 834765 834766 . 140
chrXV 834837 834838 . 200
chrXV 835065 835066 . 120
chrXV 835588 835589 . 120
chrXV 835982 835983 . 2160
chrXV 836028 836029 . 400
chrXV 836207 836208 . 260
chrXV 836490 836491 . 200
chrXV 836549 836550 . 220
chrXV 836640 836641 . 1760
chrXV 836692 836693 . 200
chrXV 836715 836716 . 4720
chrXV 836783 836784 . 440
chrXV 836821 836822 . 140
chrXV 836870 836871 . 140
chrXV 836893 836894 . 160
chrXV 836908 836909 . 140
chrXV 837029 837030 . 120
chrXV 837054 837055 . 380
chrXV 837132 837133 . 280
chrXV 837156 837157 . 140
chrXV 837169 837170 . 180
chrXV 837227 837228 . 1940
chrXV 837231 837232 . 2660
chrXV 837235 837236 . 500
chrXV 837239 837240 . 720
chrXV 837242 837243 . 940
chrXV 837245 837246 . 520
chrXV 837271 837272 . 420
chrXV 837279 837280 . 120
chrXV 837281 837282 . 1160
chrXV 837289 837290 . 1600
chrXV 837292 837293 . 880
chrXV 837339 837340 . 3380
chrXV 837395 837396 . 140
chrXV 837471 837472 . 1400
chrXV 837496 837497 . 240
chrXV 837514 837515 . 1680
chrXV 837518 837519 . 240
chrXV 837523 837524 . 860
chrXV 837530 837531 . 680
chrXV 837561 837562 . 260
chrXV 837575 837576 . 120
chrXV 837580 837581 . 260
chrXV 837601 837602 . 3440
chrXV 837607 837608 . 120
chrXV 837607 837608 . 520
chrXV 837628 837629 . 140
chrXV 838062 838063 . 480
chrXV 838166 838167 . 120
chrXV 838198 838199 . 140
chrXV 838817 838818 . 180
chrXV 838862 838863 . 700
chrXV 839160 839161 . 140
chrXV 839633 839634 . 140
chrXV 840644 840645 . 1360
chrXV 840686 840687 . 3700
chrXV 840760 840761 . 1660
chrXV 840961 840962 . 160
chrXV 840980 840981 . 960
chrXV 841087 841088 . 420
chrXV 841105 841106 . 880
chrXV 841134 841135 . 120
chrXV 841139 841140 . 620
chrXV 841140 841141 . 1620
chrXV 841146 841147 . 120
chrXV 841157 841158 . 140
chrXV 841222 841223 . 740
chrXV 841253 841254 . 480
chrXV 841255 841256 . 460
chrXV 841263 841264 . 820
chrXV 841412 841413 . 620
chrXV 841712 841713 . 2400
chrXV 842279 842280 . 120
chrXV 842320 842321 . 200
chrXV 842328 842329 . 1040
chrXV 842362 842363 . 3320
chrXV 842455 842456 . 160
chrXV 842545 842546 . 740
chrXV 842562 842563 . 160
chrXV 842593 842594 . 1420
chrXV 842701 842702 . 220
chrXV 842720 842721 . 860
chrXV 842736 842737 . 180
chrXV 842753 842754 . 620
chrXV 842772 842773 . 480
chrXV 843625 843626 . 360
chrXV 844640 844641 . 560
chrXV 844650 844651 . 740
chrXV 844772 844773 . 620
chrXV 844821 844822 . 180
chrXV 844823 844824 . 240
chrXV 844862 844863 . 140
chrXV 845018 845019 . 800
chrXV 845226 845227 . 120
chrXV 845850 845851 . 120
chrXV 845858 845859 . 140
chrXV 845870 845871 . 1600
chrXV 845876 845877 . 320
chrXV 845902 845903 . 400
chrXV 846319 846320 . 540
chrXV 847191 847192 . 160
chrXV 847283 847284 . 940
chrXV 847283 847284 . 580
chrXV 847284 847285 . 760
chrXV 847285 847286 . 9620
chrXV 847295 847296 . 1420
chrXV 847304 847305 . 1820
chrXV 847450 847451 . 2780
chrXV 848138 848139 . 220
chrXV 848355 848356 . 280
chrXV 849118 849119 . 500
chrXV 849457 849458 . 860
chrXV 849466 849467 . 160
chrXV 849471 849472 . 300
chrXV 849475 849476 . 360
chrXV 849477 849478 . 1440
chrXV 849478 849479 . 260
chrXV 849479 849480 . 120
chrXV 849485 849486 . 140
chrXV 849529 849530 . 360
chrXV 849548 849549 . 340
chrXV 849562 849563 . 160
chrXV 849594 849595 . 2980
chrXV 849752 849753 . 1860
chrXV 849905 849906 . 2540
chrXV 849945 849946 . 160
chrXV 849955 849956 . 1840
chrXV 850118 850119 . 540
chrXV 850129 850130 . 380
chrXV 850142 850143 . 160
chrXV 850154 850155 . 120
chrXV 850211 850212 . 360
chrXV 850214 850215 . 1480
chrXV 850230 850231 . 480
chrXV 850237 850238 . 440
chrXV 850413 850414 . 1860
chrXV 850562 850563 . 220
chrXV 850569 850570 . 240
chrXV 850744 850745 . 1760
chrXV 850929 850930 . 120
chrXV 851803 851804 . 380
chrXV 851900 851901 . 400
chrXV 851912 851913 . 320
chrXV 851922 851923 . 200
chrXV 851951 851952 . 300
chrXV 851956 851957 . 120
chrXV 851988 851989 . 1340
chrXV 852987 852988 . 180
chrXV 853030 853031 . 240
chrXV 853160 853161 . 240
chrXV 853177 853178 . 200
chrXV 853177 853178 . 880
chrXV 853225 853226 . 2000
chrXV 853231 853232 . 700
chrXV 853234 853235 . 120
chrXV 853260 853261 . 160
chrXV 853303 853304 . 600
chrXV 853446 853447 . 540
chrXV 853810 853811 . 380
chrXV 853822 853823 . 4080
chrXV 853937 853938 . 380
chrXV 853957 853958 . 180
chrXV 854046 854047 . 260
chrXV 854167 854168 . 120
chrXV 854262 854263 . 1380
chrXV 854297 854298 . 120
chrXV 854326 854327 . 340
chrXV 854332 854333 . 220
chrXV 854338 854339 . 2560
chrXV 854339 854340 . 340
chrXV 854341 854342 . 380
chrXV 854343 854344 . 120
chrXV 854349 854350 . 2960
chrXV 854350 854351 . 120
chrXV 854351 854352 . 180
chrXV 854352 854353 . 2020
chrXV 854371 854372 . 1960
chrXV 854420 854421 . 120
chrXV 854646 854647 . 120
chrXV 854680 854681 . 1140
chrXV 854684 854685 . 120
chrXV 854713 854714 . 160
chrXV 854881 854882 . 280
chrXV 854924 854925 . 1260
chrXV 854962 854963 . 120
chrXV 855528 855529 . 320
chrXV 855768 855769 . 120
chrXV 860427 860428 . 200
chrXV 860442 860443 . 640
chrXV 860455 860456 . 280
chrXV 860883 860884 . 160
chrXV 861165 861166 . 440
chrXV 861196 861197 . 440
chrXV 861277 861278 . 740
chrXV 861302 861303 . 180
chrXV 861649 861650 . 480
chrXV 864186 864187 . 120
chrXV 864261 864262 . 180
chrXV 864361 864362 . 140
chrXV 864733 864734 . 1200
chrXV 865314 865315 . 240
chrXV 865517 865518 . 1360
chrXV 865879 865880 . 640
chrXV 866262 866263 . 440
chrXV 866284 866285 . 1020
chrXV 866295 866296 . 220
chrXV 866613 866614 . 140
chrXV 866624 866625 . 240
chrXV 866628 866629 . 820
chrXV 866658 866659 . 440
chrXV 866672 866673 . 1240
chrXV 866701 866702 . 120
chrXV 866706 866707 . 880
chrXV 866714 866715 . 780
chrXV 866714 866715 . 120
chrXV 866715 866716 . 160
chrXV 866720 866721 . 500
chrXV 866804 866805 . 180
chrXV 868119 868120 . 140
chrXV 868219 868220 . 120
chrXV 868224 868225 . 120
chrXV 868227 868228 . 640
chrXV 868230 868231 . 680
chrXV 869050 869051 . 140
chrXV 869127 869128 . 120
chrXV 869647 869648 . 140
chrXV 869815 869816 . 1020
chrXV 870005 870006 . 180
chrXV 870017 870018 . 380
chrXV 870020 870021 . 120
chrXV 870024 870025 . 120
chrXV 870054 870055 . 160
chrXV 870075 870076 . 400
chrXV 870367 870368 . 500
chrXV 870530 870531 . 1540
chrXV 871258 871259 . 340
chrXV 872178 872179 . 1140
chrXV 872251 872252 . 420
chrXV 872483 872484 . 1960
chrXV 872984 872985 . 340
chrXV 873874 873875 . 120
chrXV 874116 874117 . 1760
chrXV 874240 874241 . 1220
chrXV 874384 874385 . 300
chrXV 874391 874392 . 260
chrXV 874770 874771 . 320
chrXV 875385 875386 . 280
chrXV 875419 875420 . 3000
chrXV 875428 875429 . 4640
chrXV 875436 875437 . 120
chrXV 875498 875499 . 120
chrXV 875636 875637 . 280
chrXV 876330 876331 . 160
chrXV 876403 876404 . 400
chrXV 876609 876610 . 120
chrXV 876906 876907 . 860
chrXV 876940 876941 . 440
chrXV 876951 876952 . 660
chrXV 876964 876965 . 1500
chrXV 876970 876971 . 120
chrXV 876972 876973 . 2740
chrXV 877030 877031 . 1860
chrXV 877446 877447 . 240
chrXV 877821 877822 . 2020
chrXV 877828 877829 . 740
chrXV 877832 877833 . 360
chrXV 878004 878005 . 560
chrXV 878010 878011 . 5720
chrXV 878024 878025 . 980
chrXV 878031 878032 . 420
chrXV 878172 878173 . 200
chrXV 878229 878230 . 1540
chrXV 878237 878238 . 540
chrXV 878238 878239 . 300
chrXV 878242 878243 . 200
chrXV 878243 878244 . 200
chrXV 878249 878250 . 2300
chrXV 878271 878272 . 820
chrXV 878274 878275 . 780
chrXV 878283 878284 . 380
chrXV 878438 878439 . 700
chrXV 878505 878506 . 120
chrXV 878629 878630 . 980
chrXV 878650 878651 . 220
chrXV 878693 878694 . 580
chrXV 878756 878757 . 760
chrXV 878851 878852 . 120
chrXV 879844 879845 . 1900
chrXV 880245 880246 . 120
chrXV 880278 880279 . 120
chrXV 880347 880348 . 680
chrXV 880476 880477 . 780
chrXV 880711 880712 . 560
chrXV 880749 880750 . 580
chrXV 880793 880794 . 120
chrXV 880801 880802 . 2020
chrXV 880819 880820 . 380
chrXV 880862 880863 . 140
chrXV 880879 880880 . 3820
chrXV 880907 880908 . 360
chrXV 880913 880914 . 120
chrXV 880920 880921 . 220
chrXV 881084 881085 . 140
chrXV 881275 881276 . 180
chrXV 881408 881409 . 460
chrXV 881413 881414 . 120
chrXV 881580 881581 . 200
chrXV 881739 881740 . 440
chrXV 881867 881868 . 240
chrXV 881870 881871 . 3800
chrXV 881924 881925 . 440
chrXV 882034 882035 . 3500
chrXV 882086 882087 . 3200
chrXV 882172 882173 . 3260
chrXV 882178 882179 . 780
chrXV 882196 882197 . 1100
chrXV 882201 882202 . 560
chrXV 882209 882210 . 160
chrXV 882210 882211 . 140
chrXV 882215 882216 . 120
chrXV 882215 882216 . 120
chrXV 882216 882217 . 920
chrXV 882216 882217 . 2960
chrXV 882219 882220 . 1120
chrXV 882231 882232 . 160
chrXV 882236 882237 . 1520
chrXV 882238 882239 . 180
chrXV 882281 882282 . 900
chrXV 882355 882356 . 400
chrXV 882422 882423 . 9040
chrXV 882436 882437 . 160
chrXV 882440 882441 . 740
chrXV 882442 882443 . 400
chrXV 882468 882469 . 580
chrXV 882474 882475 . 3000
chrXV 882508 882509 . 540
chrXV 882549 882550 . 580
chrXV 882569 882570 . 2960
chrXV 882648 882649 . 240
chrXV 882670 882671 . 140
chrXV 882732 882733 . 320
chrXV 884074 884075 . 2020
chrXV 884159 884160 . 1100
chrXV 884199 884200 . 140
chrXV 884267 884268 . 780
chrXV 884275 884276 . 600
chrXV 884287 884288 . 600
chrXV 884288 884289 . 800
chrXV 884292 884293 . 460
chrXV 884303 884304 . 420
chrXV 884306 884307 . 700
chrXV 884322 884323 . 620
chrXV 884325 884326 . 380
chrXV 884931 884932 . 140
chrXV 885155 885156 . 1160
chrXV 885901 885902 . 700
chrXV 885907 885908 . 780
chrXV 886296 886297 . 140
chrXV 887491 887492 . 1300
chrXV 887507 887508 . 140
chrXV 887757 887758 . 200
chrXV 888058 888059 . 140
chrXV 888425 888426 . 560
chrXV 888505 888506 . 220
chrXV 888635 888636 . 300
chrXV 888664 888665 . 500
chrXV 888688 888689 . 660
chrXV 888788 888789 . 680
chrXV 888825 888826 . 140
chrXV 888828 888829 . 120
chrXV 888889 888890 . 4560
chrXV 888894 888895 . 600
chrXV 889099 889100 . 140
chrXV 889111 889112 . 600
chrXV 889253 889254 . 200
chrXV 889897 889898 . 820
chrXV 890122 890123 . 140
chrXV 890174 890175 . 180
chrXV 890360 890361 . 120
chrXV 890591 890592 . 120
chrXV 890616 890617 . 380
chrXV 890788 890789 . 160
chrXV 891035 891036 . 18120
chrXV 891080 891081 . 440
chrXV 891567 891568 . 580
chrXV 891776 891777 . 220
chrXV 891885 891886 . 400
chrXV 891888 891889 . 940
chrXV 891893 891894 . 460
chrXV 891958 891959 . 120
chrXV 891961 891962 . 640
chrXV 892014 892015 . 140
chrXV 892283 892284 . 140
chrXV 892649 892650 . 200
chrXV 892666 892667 . 140
chrXV 892727 892728 . 220
chrXV 892782 892783 . 4360
chrXV 892866 892867 . 200
chrXV 892980 892981 . 3040
chrXV 893177 893178 . 1320
chrXV 893196 893197 . 120
chrXV 893248 893249 . 120
chrXV 893470 893471 . 120
chrXV 893490 893491 . 720
chrXV 893607 893608 . 260
chrXV 893999 894000 . 2960
chrXV 894289 894290 . 160
chrXV 894323 894324 . 620
chrXV 894375 894376 . 540
chrXV 894383 894384 . 160
chrXV 894411 894412 . 180
chrXV 894456 894457 . 440
chrXV 894472 894473 . 340
chrXV 894588 894589 . 1200
chrXV 894606 894607 . 680
chrXV 894758 894759 . 300
chrXV 894963 894964 . 1120
chrXV 895329 895330 . 120
chrXV 896504 896505 . 160
chrXV 896579 896580 . 120
chrXV 898480 898481 . 320
chrXV 898557 898558 . 140
chrXV 898599 898600 . 240
chrXV 899361 899362 . 120
chrXV 899367 899368 . 560
chrXV 899508 899509 . 140
chrXV 899712 899713 . 240
chrXV 899959 899960 . 280
chrXV 900115 900116 . 240
chrXV 900133 900134 . 120
chrXV 900151 900152 . 120
chrXV 901527 901528 . 720
chrXV 901579 901580 . 120
chrXV 901585 901586 . 700
chrXV 901603 901604 . 440
chrXV 901631 901632 . 1880
chrXV 901637 901638 . 840
chrXV 901875 901876 . 120
chrXV 901926 901927 . 240
chrXV 902478 902479 . 220
chrXV 903051 903052 . 1660
chrXV 903074 903075 . 120
chrXV 903141 903142 . 460
chrXV 903149 903150 . 180
chrXV 903150 903151 . 480
chrXV 903520 903521 . 140
chrXV 903526 903527 . 140
chrXV 903672 903673 . 300
chrXV 903919 903920 . 180
chrXV 903961 903962 . 2740
chrXV 903974 903975 . 140
chrXV 903981 903982 . 160
chrXV 903987 903988 . 320
chrXV 904014 904015 . 1540
chrXV 904022 904023 . 940
chrXV 904119 904120 . 1240
chrXV 904130 904131 . 120
chrXV 904217 904218 . 300
chrXV 904233 904234 . 480
chrXV 904234 904235 . 220
chrXV 904458 904459 . 1040
chrXV 904508 904509 . 2120
chrXV 904640 904641 . 180
chrXV 904774 904775 . 500
chrXV 904781 904782 . 120
chrXV 904829 904830 . 140
chrXV 904837 904838 . 420
chrXV 904845 904846 . 4300
chrXV 905105 905106 . 340
chrXV 905612 905613 . 180
chrXV 906050 906051 . 140
chrXV 906116 906117 . 820
chrXV 906263 906264 . 1000
chrXV 906760 906761 . 1000
chrXV 906785 906786 . 120
chrXV 906918 906919 . 2300
chrXV 907588 907589 . 1200
chrXV 907599 907600 . 120
chrXV 907751 907752 . 340
chrXV 907754 907755 . 1040
chrXV 907770 907771 . 360
chrXV 907832 907833 . 820
chrXV 907847 907848 . 380
chrXV 907871 907872 . 140
chrXV 907879 907880 . 340
chrXV 907885 907886 . 980
chrXV 907904 907905 . 160
chrXV 907919 907920 . 340
chrXV 908017 908018 . 880
chrXV 908021 908022 . 1580
chrXV 908022 908023 . 380
chrXV 908026 908027 . 160
chrXV 908052 908053 . 400
chrXV 908067 908068 . 120
chrXV 908119 908120 . 200
chrXV 908165 908166 . 580
chrXV 908292 908293 . 720
chrXV 908303 908304 . 220
chrXV 908406 908407 . 3320
chrXV 908414 908415 . 2360
chrXV 908495 908496 . 160
chrXV 908702 908703 . 140
chrXV 908825 908826 . 120
chrXV 908890 908891 . 140
chrXV 908929 908930 . 120
chrXV 909032 909033 . 380
chrXV 909036 909037 . 420
chrXV 909047 909048 . 500
chrXV 909050 909051 . 120
chrXV 909058 909059 . 1460
chrXV 909063 909064 . 280
chrXV 909065 909066 . 120
chrXV 909066 909067 . 260
chrXV 909066 909067 . 660
chrXV 909117 909118 . 780
chrXV 909181 909182 . 340
chrXV 909234 909235 . 1040
chrXV 909237 909238 . 200
chrXV 909362 909363 . 340
chrXV 909892 909893 . 920
chrXV 909970 909971 . 340
chrXV 910179 910180 . 140
chrXV 910429 910430 . 220
chrXV 910565 910566 . 2200
chrXV 911121 911122 . 400
chrXV 911143 911144 . 120
chrXV 911284 911285 . 700
chrXV 911480 911481 . 340
chrXV 911551 911552 . 140
chrXV 911594 911595 . 2140
chrXV 911796 911797 . 140
chrXV 911845 911846 . 340
chrXV 911850 911851 . 880
chrXV 911899 911900 . 140
chrXV 911926 911927 . 180
chrXV 911944 911945 . 220
chrXV 911987 911988 . 680
chrXV 912015 912016 . 460
chrXV 912087 912088 . 140
chrXV 912093 912094 . 520
chrXV 912143 912144 . 660
chrXV 912182 912183 . 320
chrXV 912184 912185 . 340
chrXV 912191 912192 . 180
chrXV 912207 912208 . 160
chrXV 912242 912243 . 900
chrXV 912250 912251 . 180
chrXV 912324 912325 . 700
chrXV 912385 912386 . 480
chrXV 912604 912605 . 180
chrXV 912614 912615 . 360
chrXV 912670 912671 . 1020
chrXV 912707 912708 . 460
chrXV 912717 912718 . 740
chrXV 912722 912723 . 580
chrXV 913524 913525 . 120
chrXV 914889 914890 . 440
chrXV 915133 915134 . 420
chrXV 915254 915255 . 320
chrXV 915271 915272 . 800
chrXV 915280 915281 . 420
chrXV 915288 915289 . 440
chrXV 915292 915293 . 260
chrXV 915304 915305 . 780
chrXV 915311 915312 . 120
chrXV 915806 915807 . 560
chrXV 915824 915825 . 260
chrXV 915839 915840 . 120
chrXV 915855 915856 . 240
chrXV 915908 915909 . 640
chrXV 915926 915927 . 220
chrXV 915952 915953 . 140
chrXV 915955 915956 . 360
chrXV 916123 916124 . 940
chrXV 916972 916973 . 280
chrXV 917294 917295 . 400
chrXV 917302 917303 . 680
chrXV 917700 917701 . 120
chrXV 918042 918043 . 820
chrXV 918048 918049 . 440
chrXV 918138 918139 . 1900
chrXV 918427 918428 . 120
chrXV 918434 918435 . 140
chrXV 918575 918576 . 760
chrXV 919392 919393 . 540
chrXV 919421 919422 . 200
chrXV 919860 919861 . 220
chrXV 920209 920210 . 220
chrXV 920441 920442 . 300
chrXV 921006 921007 . 2140
chrXV 921297 921298 . 1200
chrXV 921352 921353 . 300
chrXV 921353 921354 . 340
chrXV 921360 921361 . 160
chrXV 921427 921428 . 300
chrXV 921472 921473 . 180
chrXV 923029 923030 . 1980
chrXV 923037 923038 . 1020
chrXV 923432 923433 . 400
chrXV 923446 923447 . 320
chrXV 923974 923975 . 200
chrXV 924568 924569 . 1180
chrXV 924580 924581 . 180
chrXV 924716 924717 . 660
chrXV 924847 924848 . 520
chrXV 925343 925344 . 760
chrXV 925351 925352 . 580
chrXV 925352 925353 . 760
chrXV 925352 925353 . 120
chrXV 925354 925355 . 2700
chrXV 925362 925363 . 760
chrXV 925417 925418 . 360
chrXV 925442 925443 . 240
chrXV 925475 925476 . 260
chrXV 925479 925480 . 560
chrXV 925489 925490 . 1000
chrXV 925500 925501 . 280
chrXV 925532 925533 . 160
chrXV 925660 925661 . 660
chrXV 925682 925683 . 140
chrXV 927661 927662 . 120
chrXV 930381 930382 . 140
chrXV 930384 930385 . 120
chrXV 930408 930409 . 220
chrXV 930454 930455 . 1380
chrXV 930474 930475 . 120
chrXV 930522 930523 . 160
chrXV 930572 930573 . 120
chrXV 930584 930585 . 160
chrXV 930667 930668 . 320
chrXV 930905 930906 . 140
chrXV 930978 930979 . 520
chrXV 931020 931021 . 240
chrXV 931039 931040 . 900
chrXV 931091 931092 . 160
chrXV 931153 931154 . 280
chrXV 931161 931162 . 1180
chrXV 931195 931196 . 400
chrXV 931218 931219 . 1420
chrXV 931230 931231 . 440
chrXV 931260 931261 . 140
chrXV 931276 931277 . 400
chrXV 931286 931287 . 220
chrXV 931296 931297 . 3140
chrXV 931311 931312 . 2320
chrXV 931318 931319 . 120
chrXV 931426 931427 . 160
chrXV 931454 931455 . 4120
chrXV 931457 931458 . 560
chrXV 931829 931830 . 400
chrXV 931867 931868 . 120
chrXV 931872 931873 . 1180
chrXV 931899 931900 . 160
chrXV 931943 931944 . 460
chrXV 932226 932227 . 200
chrXV 932285 932286 . 180
chrXV 932298 932299 . 180
chrXV 932463 932464 . 1740
chrXV 932754 932755 . 140
chrXV 932854 932855 . 1180
chrXV 933082 933083 . 340
chrXV 933096 933097 . 140
chrXV 933338 933339 . 940
chrXV 934077 934078 . 120
chrXV 934510 934511 . 1720
chrXV 934650 934651 . 1020
chrXV 934666 934667 . 500
chrXV 934965 934966 . 820
chrXV 935031 935032 . 4720
chrXV 936161 936162 . 960
chrXV 936289 936290 . 200
chrXV 936375 936376 . 160
chrXV 936681 936682 . 4480
chrXV 936694 936695 . 520
chrXV 937291 937292 . 120
chrXV 939351 939352 . 120
chrXV 939513 939514 . 760
chrXV 939575 939576 . 120
chrXV 939714 939715 . 180
chrXV 940092 940093 . 180
chrXV 940221 940222 . 1120
chrXV 940303 940304 . 120
chrXV 941199 941200 . 300
chrXV 941823 941824 . 220
chrXV 942357 942358 . 160
chrXV 942828 942829 . 380
chrXV 942979 942980 . 3660
chrXV 943447 943448 . 620
chrXV 943455 943456 . 840
chrXV 943533 943534 . 1380
chrXV 943549 943550 . 980
chrXV 943552 943553 . 460
chrXV 943552 943553 . 220
chrXV 943569 943570 . 780
chrXV 943577 943578 . 160
chrXV 944501 944502 . 2560
chrXV 944701 944702 . 280
chrXV 944854 944855 . 140
chrXV 945034 945035 . 1340
chrXV 945522 945523 . 1040
chrXV 945816 945817 . 260
chrXV 945949 945950 . 6400
chrXV 948200 948201 . 140
chrXV 949264 949265 . 1860
chrXV 949276 949277 . 2220
chrXV 949283 949284 . 220
chrXV 949285 949286 . 120
chrXV 949286 949287 . 240
chrXV 949286 949287 . 420
chrXV 949297 949298 . 120
chrXV 949314 949315 . 540
chrXV 949318 949319 . 260
chrXV 949320 949321 . 120
chrXV 949322 949323 . 160
chrXV 949323 949324 . 120
chrXV 949606 949607 . 120
chrXV 949612 949613 . 660
chrXV 949628 949629 . 180
chrXV 953833 953834 . 220
chrXV 953889 953890 . 240
chrXV 953973 953974 . 140
chrXV 954088 954089 . 180
chrXV 954124 954125 . 180
chrXV 954135 954136 . 2100
chrXV 954250 954251 . 400
chrXV 954258 954259 . 180
chrXV 954359 954360 . 240
chrXV 954378 954379 . 360
chrXV 954927 954928 . 860
chrXV 955927 955928 . 740
chrXV 955986 955987 . 420
chrXV 956311 956312 . 2260
chrXV 956582 956583 . 140
chrXV 956603 956604 . 400
chrXV 956611 956612 . 2580
chrXV 956675 956676 . 420
chrXV 956742 956743 . 1800
chrXV 956766 956767 . 820
chrXV 956777 956778 . 140
chrXV 956963 956964 . 1500
chrXV 957622 957623 . 120
chrXV 958245 958246 . 140
chrXV 958260 958261 . 160
chrXV 958275 958276 . 240
chrXV 958302 958303 . 1980
chrXV 958314 958315 . 180
chrXV 958319 958320 . 140
chrXV 958323 958324 . 120
chrXV 958338 958339 . 760
chrXV 958388 958389 . 1320
chrXV 958594 958595 . 200
chrXV 958725 958726 . 600
chrXV 958761 958762 . 180
chrXV 959405 959406 . 220
chrXV 960263 960264 . 120
chrXV 960288 960289 . 300
chrXV 960316 960317 . 480
chrXV 960663 960664 . 460
chrXV 960671 960672 . 580
chrXV 960687 960688 . 120
chrXV 960690 960691 . 220
chrXV 960704 960705 . 1660
chrXV 960716 960717 . 120
chrXV 960769 960770 . 320
chrXV 960817 960818 . 120
chrXV 965195 965196 . 500
chrXV 966076 966077 . 740
chrXV 966096 966097 . 120
chrXV 966112 966113 . 440
chrXV 966267 966268 . 120
chrXV 966292 966293 . 1060
chrXV 966321 966322 . 120
chrXV 966349 966350 . 2380
chrXV 966361 966362 . 240
chrXV 966398 966399 . 120
chrXV 966666 966667 . 860
chrXV 966793 966794 . 160
chrXV 967296 967297 . 5260
chrXV 967421 967422 . 380
chrXV 967612 967613 . 620
chrXV 967673 967674 . 460
chrXV 967745 967746 . 840
chrXV 967832 967833 . 2820
chrXV 967907 967908 . 1240
chrXV 967928 967929 . 120
chrXV 967971 967972 . 1420
chrXV 967976 967977 . 180
chrXV 967986 967987 . 2320
chrXV 967992 967993 . 120
chrXV 968018 968019 . 2380
chrXV 968024 968025 . 2020
chrXV 968130 968131 . 380
chrXV 968133 968134 . 140
chrXV 968152 968153 . 320
chrXV 968166 968167 . 260
chrXV 968219 968220 . 340
chrXV 968239 968240 . 320
chrXV 968329 968330 . 1080
chrXV 968330 968331 . 340
chrXV 968330 968331 . 140
chrXV 968331 968332 . 120
chrXV 968339 968340 . 180
chrXV 968347 968348 . 340
chrXV 968368 968369 . 440
chrXV 968448 968449 . 180
chrXV 968450 968451 . 320
chrXV 968457 968458 . 240
chrXV 968478 968479 . 120
chrXV 968501 968502 . 120
chrXV 968520 968521 . 380
chrXV 968540 968541 . 180
chrXV 968553 968554 . 440
chrXV 968576 968577 . 120
chrXV 968602 968603 . 140
chrXV 968608 968609 . 280
chrXV 968617 968618 . 120
chrXV 968682 968683 . 200
chrXV 968732 968733 . 400
chrXV 968757 968758 . 860
chrXV 968778 968779 . 500
chrXV 968782 968783 . 120
chrXV 968806 968807 . 280
chrXV 968835 968836 . 260
chrXV 968842 968843 . 260
chrXV 968847 968848 . 260
chrXV 968869 968870 . 120
chrXV 968922 968923 . 200
chrXV 968958 968959 . 1140
chrXV 969000 969001 . 120
chrXV 969054 969055 . 260
chrXV 969067 969068 . 120
chrXV 969106 969107 . 300
chrXV 969131 969132 . 820
chrXV 969277 969278 . 160
chrXV 969286 969287 . 560
chrXV 969289 969290 . 120
chrXV 969292 969293 . 1020
chrXV 969297 969298 . 120
chrXV 969475 969476 . 2900
chrXV 969670 969671 . 480
chrXV 969677 969678 . 800
chrXV 969691 969692 . 900
chrXV 969900 969901 . 280
chrXV 970085 970086 . 340
chrXV 970102 970103 . 400
chrXV 970144 970145 . 10780
chrXV 970148 970149 . 140
chrXV 970163 970164 . 780
chrXV 970202 970203 . 860
chrXV 971026 971027 . 160
chrXV 971041 971042 . 120
chrXV 971046 971047 . 180
chrXV 971065 971066 . 720
chrXV 971161 971162 . 120
chrXV 973071 973072 . 340
chrXV 973140 973141 . 280
chrXV 974006 974007 . 120
chrXV 976348 976349 . 140
chrXV 976447 976448 . 160
chrXV 976524 976525 . 140
chrXV 976553 976554 . 120
chrXV 976763 976764 . 120
chrXV 976852 976853 . 140
chrXV 976864 976865 . 5800
chrXV 976872 976873 . 440
chrXV 976882 976883 . 1520
chrXV 977053 977054 . 280
chrXV 977069 977070 . 120
chrXV 977073 977074 . 420
chrXV 977368 977369 . 1720
chrXV 977643 977644 . 140
chrXV 977716 977717 . 120
chrXV 977996 977997 . 380
chrXV 978194 978195 . 1520
chrXV 978204 978205 . 120
chrXV 978206 978207 . 660
chrXV 978242 978243 . 2620
chrXV 978335 978336 . 900
chrXV 978366 978367 . 260
chrXV 978382 978383 . 240
chrXV 978393 978394 . 160
chrXV 978396 978397 . 280
chrXV 978457 978458 . 120
chrXV 978458 978459 . 220
chrXV 978458 978459 . 380
chrXV 978478 978479 . 160
chrXV 978494 978495 . 5540
chrXV 978504 978505 . 960
chrXV 978538 978539 . 120
chrXV 978550 978551 . 180
chrXV 978552 978553 . 1000
chrXV 978688 978689 . 220
chrXV 978693 978694 . 680
chrXV 978699 978700 . 2300
chrXV 978702 978703 . 640
chrXV 978714 978715 . 520
chrXV 978733 978734 . 240
chrXV 978757 978758 . 720
chrXV 978759 978760 . 5100
chrXV 978778 978779 . 220
chrXV 978817 978818 . 320
chrXV 978837 978838 . 2000
chrXV 978842 978843 . 2260
chrXV 978850 978851 . 300
chrXV 978914 978915 . 1520
chrXV 978974 978975 . 560
chrXV 978990 978991 . 1380
chrXV 979030 979031 . 2180
chrXV 979042 979043 . 2040
chrXV 979060 979061 . 3420
chrXV 979071 979072 . 120
chrXV 979178 979179 . 2140
chrXV 979189 979190 . 1580
chrXV 979266 979267 . 480
chrXV 979282 979283 . 560
chrXV 979290 979291 . 320
chrXV 979324 979325 . 300
chrXV 979341 979342 . 120
chrXV 979386 979387 . 720
chrXV 979538 979539 . 240
chrXV 979573 979574 . 380
chrXV 979576 979577 . 120
chrXV 979627 979628 . 540
chrXV 979630 979631 . 120
chrXV 979642 979643 . 160
chrXV 979656 979657 . 1660
chrXV 979660 979661 . 360
chrXV 979690 979691 . 2200
chrXV 979831 979832 . 260
chrXV 980092 980093 . 400
chrXV 980549 980550 . 400
chrXV 980728 980729 . 120
chrXV 980750 980751 . 340
chrXV 980791 980792 . 120
chrXV 980811 980812 . 780
chrXV 980831 980832 . 380
chrXV 980842 980843 . 660
chrXV 981493 981494 . 120
chrXV 981494 981495 . 160
chrXV 981494 981495 . 1260
chrXV 981500 981501 . 220
chrXV 981530 981531 . 2560
chrXV 981577 981578 . 1520
chrXV 981780 981781 . 280
chrXV 982891 982892 . 1340
chrXV 982947 982948 . 320
chrXV 983038 983039 . 580
chrXV 983396 983397 . 800
chrXV 983616 983617 . 220
chrXV 983714 983715 . 300
chrXV 983743 983744 . 460
chrXV 983818 983819 . 500
chrXV 983864 983865 . 180
chrXV 984018 984019 . 540
chrXV 984071 984072 . 240
chrXV 984139 984140 . 420
chrXV 984313 984314 . 120
chrXV 984701 984702 . 700
chrXV 984853 984854 . 320
chrXV 985416 985417 . 860
chrXV 985638 985639 . 420
chrXV 985916 985917 . 1240
chrXV 986088 986089 . 360
chrXV 986596 986597 . 440
chrXV 986598 986599 . 180
chrXV 986598 986599 . 120
chrXV 986616 986617 . 200
chrXV 986624 986625 . 240
chrXV 986637 986638 . 160
chrXV 986646 986647 . 440
chrXV 986660 986661 . 200
chrXV 986663 986664 . 120
chrXV 986745 986746 . 200
chrXV 986750 986751 . 360
chrXV 986772 986773 . 160
chrXV 986843 986844 . 220
chrXV 986898 986899 . 2520
chrXV 986918 986919 . 240
chrXV 986918 986919 . 120
chrXV 987032 987033 . 1020
chrXV 987088 987089 . 280
chrXV 987124 987125 . 140
chrXV 987130 987131 . 140
chrXV 987155 987156 . 200
chrXV 987232 987233 . 940
chrXV 987243 987244 . 360
chrXV 987299 987300 . 380
chrXV 987333 987334 . 460
chrXV 987367 987368 . 1660
chrXV 987394 987395 . 1560
chrXV 987401 987402 . 620
chrXV 987421 987422 . 120
chrXV 987438 987439 . 200
chrXV 987452 987453 . 180
chrXV 987510 987511 . 140
chrXV 987539 987540 . 840
chrXV 987548 987549 . 940
chrXV 987554 987555 . 120
chrXV 987668 987669 . 200
chrXV 987691 987692 . 940
chrXV 987719 987720 . 720
chrXV 987749 987750 . 700
chrXV 987751 987752 . 920
chrXV 987757 987758 . 1180
chrXV 987799 987800 . 180
chrXV 987806 987807 . 300
chrXV 987817 987818 . 200
chrXV 987833 987834 . 1120
chrXV 987877 987878 . 5500
chrXV 987907 987908 . 200
chrXV 987937 987938 . 120
chrXV 987946 987947 . 1700
chrXV 987970 987971 . 240
chrXV 987980 987981 . 460
chrXV 987980 987981 . 140
chrXV 987985 987986 . 300
chrXV 988000 988001 . 440
chrXV 988011 988012 . 120
chrXV 988088 988089 . 1400
chrXV 988099 988100 . 260
chrXV 988119 988120 . 3220
chrXV 988136 988137 . 140
chrXV 988174 988175 . 1100
chrXV 988183 988184 . 380
chrXV 988241 988242 . 160
chrXV 988244 988245 . 180
chrXV 988262 988263 . 1400
chrXV 988264 988265 . 800
chrXV 988266 988267 . 640
chrXV 988273 988274 . 240
chrXV 988283 988284 . 120
chrXV 988290 988291 . 240
chrXV 988297 988298 . 180
chrXV 988361 988362 . 280
chrXV 988405 988406 . 780
chrXV 988417 988418 . 340
chrXV 988501 988502 . 140
chrXV 988595 988596 . 480
chrXV 988597 988598 . 700
chrXV 988620 988621 . 600
chrXV 988678 988679 . 280
chrXV 988703 988704 . 160
chrXV 988714 988715 . 200
chrXV 988725 988726 . 940
chrXV 988759 988760 . 2480
chrXV 988796 988797 . 340
chrXV 988947 988948 . 140
chrXV 988950 988951 . 900
chrXV 988954 988955 . 260
chrXV 988967 988968 . 180
chrXV 989127 989128 . 480
chrXV 989136 989137 . 560
chrXV 989178 989179 . 140
chrXV 989182 989183 . 280
chrXV 989323 989324 . 120
chrXV 989329 989330 . 1900
chrXV 989357 989358 . 220
chrXV 989386 989387 . 220
chrXV 989421 989422 . 320
chrXV 989440 989441 . 160
chrXV 989486 989487 . 1460
chrXV 989508 989509 . 1100
chrXV 989533 989534 . 140
chrXV 989534 989535 . 580
chrXV 989545 989546 . 740
chrXV 989551 989552 . 5020
chrXV 989580 989581 . 800
chrXV 989606 989607 . 820
chrXV 989687 989688 . 300
chrXV 989708 989709 . 140
chrXV 989787 989788 . 180
chrXV 989903 989904 . 1080
chrXV 989907 989908 . 420
chrXV 989922 989923 . 340
chrXV 990072 990073 . 120
chrXV 990587 990588 . 360
chrXV 990710 990711 . 380
chrXV 990752 990753 . 1060
chrXV 990903 990904 . 2560
chrXV 991171 991172 . 240
chrXV 991404 991405 . 600
chrXV 991434 991435 . 440
chrXV 991642 991643 . 540
chrXV 991652 991653 . 840
chrXV 991812 991813 . 2060
chrXV 992198 992199 . 120
chrXV 992402 992403 . 340
chrXV 992584 992585 . 120
chrXV 992835 992836 . 360
chrXV 992980 992981 . 140
chrXV 993214 993215 . 140
chrXV 994222 994223 . 380
chrXV 994764 994765 . 560
chrXV 994936 994937 . 220
chrXV 994963 994964 . 200
chrXV 994998 994999 . 140
chrXV 995181 995182 . 400
chrXV 995336 995337 . 120
chrXV 995521 995522 . 720
chrXV 995523 995524 . 1300
chrXV 996419 996420 . 200
chrXV 996438 996439 . 180
chrXV 997002 997003 . 120
chrXV 997010 997011 . 120
chrXV 997053 997054 . 620
chrXV 997056 997057 . 120
chrXV 997065 997066 . 300
chrXV 997098 997099 . 580
chrXV 997381 997382 . 620
chrXV 997447 997448 . 1500
chrXV 998088 998089 . 1260
chrXV 999415 999416 . 400
chrXV 999650 999651 . 640
chrXV 1000359 1000360 . 120
chrXV 1000919 1000920 . 1960
chrXV 1000922 1000923 . 140
chrXV 1000923 1000924 . 3160
chrXV 1001052 1001053 . 160
chrXV 1001211 1001212 . 340
chrXV 1001265 1001266 . 480
chrXV 1001970 1001971 . 1540
chrXV 1002237 1002238 . 120
chrXV 1002682 1002683 . 640
chrXV 1002933 1002934 . 1240
chrXV 1003293 1003294 . 120
chrXV 1003310 1003311 . 260
chrXV 1003319 1003320 . 220
chrXV 1003327 1003328 . 1460
chrXV 1003335 1003336 . 4020
chrXV 1003340 1003341 . 200
chrXV 1003402 1003403 . 1000
chrXV 1003447 1003448 . 120
chrXV 1003455 1003456 . 260
chrXV 1003459 1003460 . 700
chrXV 1003513 1003514 . 660
chrXV 1003612 1003613 . 440
chrXV 1003638 1003639 . 120
chrXV 1003649 1003650 . 120
chrXV 1003666 1003667 . 140
chrXV 1003700 1003701 . 120
chrXV 1003706 1003707 . 140
chrXV 1003726 1003727 . 140
chrXV 1003822 1003823 . 120
chrXV 1003886 1003887 . 1240
chrXV 1003887 1003888 . 120
chrXV 1003916 1003917 . 620
chrXV 1003926 1003927 . 120
chrXV 1004211 1004212 . 400
chrXV 1004290 1004291 . 1260
chrXV 1004557 1004558 . 400
chrXV 1004603 1004604 . 120
chrXV 1004610 1004611 . 320
chrXV 1004612 1004613 . 120
chrXV 1004661 1004662 . 120
chrXV 1004766 1004767 . 140
chrXV 1005517 1005518 . 120
chrXV 1006715 1006716 . 180
chrXV 1006740 1006741 . 360
chrXV 1006974 1006975 . 920
chrXV 1007005 1007006 . 1080
chrXV 1007012 1007013 . 480
chrXV 1007035 1007036 . 240
chrXV 1007107 1007108 . 160
chrXV 1007111 1007112 . 3160
chrXV 1007117 1007118 . 140
chrXV 1007135 1007136 . 640
chrXV 1007157 1007158 . 400
chrXV 1008257 1008258 . 400
chrXV 1009397 1009398 . 160
chrXV 1009461 1009462 . 740
chrXV 1009608 1009609 . 1620
chrXV 1009615 1009616 . 120
chrXV 1009755 1009756 . 500
chrXV 1009789 1009790 . 120
chrXV 1009806 1009807 . 2480
chrXV 1009821 1009822 . 260
chrXV 1009824 1009825 . 2040
chrXV 1009974 1009975 . 140
chrXV 1010013 1010014 . 140
chrXV 1010023 1010024 . 160
chrXV 1010040 1010041 . 160
chrXV 1010055 1010056 . 140
chrXV 1010058 1010059 . 140
chrXV 1010866 1010867 . 620
chrXV 1010873 1010874 . 240
chrXV 1010877 1010878 . 320
chrXV 1010888 1010889 . 240
chrXV 1010896 1010897 . 120
chrXV 1010903 1010904 . 440
chrXV 1010911 1010912 . 1560
chrXV 1010967 1010968 . 1240
chrXV 1011003 1011004 . 120
chrXV 1011013 1011014 . 3180
chrXV 1011019 1011020 . 120
chrXV 1011186 1011187 . 120
chrXV 1011314 1011315 . 520
chrXV 1012312 1012313 . 140
chrXV 1012377 1012378 . 280
chrXV 1012905 1012906 . 560
chrXV 1013570 1013571 . 540
chrXV 1013774 1013775 . 120
chrXV 1014281 1014282 . 180
chrXV 1014442 1014443 . 140
chrXV 1014605 1014606 . 320
chrXV 1015161 1015162 . 920
chrXV 1015430 1015431 . 140
chrXV 1017587 1017588 . 1740
chrXV 1017596 1017597 . 120
chrXV 1017633 1017634 . 580
chrXV 1017633 1017634 . 160
chrXV 1017635 1017636 . 120
chrXV 1017640 1017641 . 740
chrXV 1017660 1017661 . 120
chrXV 1017668 1017669 . 320
chrXV 1017673 1017674 . 360
chrXV 1018845 1018846 . 500
chrXV 1018850 1018851 . 400
chrXV 1018852 1018853 . 1220
chrXV 1018927 1018928 . 460
chrXV 1018933 1018934 . 240
chrXV 1018959 1018960 . 660
chrXV 1018961 1018962 . 120
chrXV 1018963 1018964 . 1840
chrXV 1018975 1018976 . 580
chrXV 1018980 1018981 . 380
chrXV 1019069 1019070 . 220
chrXV 1019260 1019261 . 180
chrXV 1019278 1019279 . 1060
chrXV 1019291 1019292 . 4520
chrXV 1019293 1019294 . 120
chrXV 1019293 1019294 . 140
chrXV 1019295 1019296 . 120
chrXV 1019459 1019460 . 260
chrXV 1019626 1019627 . 620
chrXV 1019632 1019633 . 820
chrXV 1019661 1019662 . 520
chrXV 1019672 1019673 . 160
chrXV 1019673 1019674 . 4720
chrXV 1019728 1019729 . 120
chrXV 1020040 1020041 . 2440
chrXV 1020261 1020262 . 120
chrXV 1020762 1020763 . 800
chrXV 1020790 1020791 . 240
chrXV 1021117 1021118 . 400
chrXV 1021992 1021993 . 120
chrXV 1022044 1022045 . 160
chrXV 1022697 1022698 . 900
chrXV 1023009 1023010 . 1740
chrXV 1023322 1023323 . 1460
chrXV 1023332 1023333 . 300
chrXV 1023373 1023374 . 560
chrXV 1023384 1023385 . 180
chrXV 1023406 1023407 . 400
chrXV 1023446 1023447 . 1000
chrXV 1023452 1023453 . 120
chrXV 1023481 1023482 . 360
chrXV 1023547 1023548 . 720
chrXV 1023587 1023588 . 340
chrXV 1024467 1024468 . 460
chrXV 1024805 1024806 . 1860
chrXV 1024809 1024810 . 240
chrXV 1025123 1025124 . 120
chrXV 1025142 1025143 . 140
chrXV 1025361 1025362 . 260
chrXV 1025373 1025374 . 120
chrXV 1025585 1025586 . 360
chrXV 1025984 1025985 . 160
chrXV 1026111 1026112 . 180
chrXV 1026150 1026151 . 360
chrXV 1026574 1026575 . 220
chrXV 1026731 1026732 . 2220
chrXV 1026749 1026750 . 240
chrXV 1026761 1026762 . 160
chrXV 1027523 1027524 . 400
chrXV 1027986 1027987 . 520
chrXV 1027991 1027992 . 140
chrXV 1028961 1028962 . 740
chrXV 1028993 1028994 . 200
chrXV 1029012 1029013 . 980
chrXV 1029031 1029032 . 1680
chrXV 1031370 1031371 . 360
chrXV 1031440 1031441 . 180
chrXV 1031441 1031442 . 140
chrXV 1031463 1031464 . 1640
chrXV 1031825 1031826 . 280
chrXV 1031931 1031932 . 200
chrXV 1032011 1032012 . 380
chrXV 1032221 1032222 . 1060
chrXV 1032496 1032497 . 400
chrXV 1032630 1032631 . 440
chrXV 1033164 1033165 . 180
chrXV 1033818 1033819 . 120
chrXV 1033834 1033835 . 160
chrXV 1034209 1034210 . 400
chrXV 1034326 1034327 . 500
chrXV 1034333 1034334 . 200
chrXV 1034345 1034346 . 140
chrXV 1034345 1034346 . 220
chrXV 1034352 1034353 . 120
chrXV 1034358 1034359 . 420
chrXV 1034361 1034362 . 700
chrXV 1034390 1034391 . 1380
chrXV 1034429 1034430 . 240
chrXV 1034431 1034432 . 920
chrXV 1034446 1034447 . 120
chrXV 1034453 1034454 . 920
chrXV 1034501 1034502 . 360
chrXV 1036564 1036565 . 120
chrXV 1036680 1036681 . 180
chrXV 1036704 1036705 . 140
chrXV 1039411 1039412 . 720
chrXV 1039515 1039516 . 560
chrXV 1039546 1039547 . 680
chrXV 1039631 1039632 . 1020
chrXV 1039655 1039656 . 1920
chrXV 1039665 1039666 . 240
chrXV 1039708 1039709 . 1860
chrXV 1039712 1039713 . 220
chrXV 1039733 1039734 . 120
chrXV 1039752 1039753 . 400
chrXV 1039778 1039779 . 2000
chrXV 1040158 1040159 . 180
chrXV 1040632 1040633 . 200
chrXV 1040644 1040645 . 160
chrXV 1040650 1040651 . 240
chrXV 1040699 1040700 . 160
chrXV 1040713 1040714 . 340
chrXV 1040717 1040718 . 140
chrXV 1040734 1040735 . 260
chrXV 1040904 1040905 . 660
chrXV 1040987 1040988 . 120
chrXV 1041112 1041113 . 140
chrXV 1041306 1041307 . 260
chrXV 1041368 1041369 . 240
chrXV 1041384 1041385 . 720
chrXV 1041413 1041414 . 820
chrXV 1041427 1041428 . 980
chrXV 1041571 1041572 . 280
chrXV 1041599 1041600 . 300
chrXV 1041610 1041611 . 220
chrXV 1042377 1042378 . 140
chrXV 1043043 1043044 . 260
chrXV 1043084 1043085 . 140
chrXV 1043150 1043151 . 160
chrXV 1043218 1043219 . 280
chrXV 1043248 1043249 . 360
chrXV 1043282 1043283 . 140
chrXV 1043362 1043363 . 120
chrXV 1043484 1043485 . 2660
chrXV 1043490 1043491 . 780
chrXV 1043549 1043550 . 720
chrXV 1043573 1043574 . 300
chrXV 1043640 1043641 . 1020
chrXV 1043744 1043745 . 120
chrXV 1043782 1043783 . 700
chrXV 1043805 1043806 . 520
chrXV 1043853 1043854 . 940
chrXV 1043871 1043872 . 1180
chrXV 1044100 1044101 . 160
chrXV 1044189 1044190 . 400
chrXV 1044351 1044352 . 220
chrXV 1044361 1044362 . 340
chrXV 1044375 1044376 . 640
chrXV 1044383 1044384 . 600
chrXV 1044398 1044399 . 1400
chrXV 1044564 1044565 . 180
chrXV 1044571 1044572 . 440
chrXV 1044574 1044575 . 660
chrXV 1044660 1044661 . 220
chrXV 1044663 1044664 . 1900
chrXV 1044673 1044674 . 8180
chrXV 1044742 1044743 . 1460
chrXV 1044785 1044786 . 3020
chrXV 1044854 1044855 . 260
chrXV 1045332 1045333 . 240
chrXV 1045531 1045532 . 620
chrXV 1045829 1045830 . 560
chrXV 1045894 1045895 . 180
chrXV 1046418 1046419 . 240
chrXV 1046682 1046683 . 820
chrXV 1046685 1046686 . 440
chrXV 1047515 1047516 . 280
chrXV 1047519 1047520 . 120
chrXV 1047584 1047585 . 320
chrXV 1048033 1048034 . 360
chrXV 1048156 1048157 . 200
chrXV 1048217 1048218 . 300
chrXV 1048243 1048244 . 260
chrXV 1048296 1048297 . 380
chrXV 1048299 1048300 . 120
chrXV 1048303 1048304 . 1640
chrXV 1048328 1048329 . 1600
chrXV 1048340 1048341 . 2340
chrXV 1048352 1048353 . 160
chrXV 1048354 1048355 . 160
chrXV 1048357 1048358 . 160
chrXV 1048359 1048360 . 340
chrXV 1048498 1048499 . 120
chrXV 1049000 1049001 . 340
chrXV 1049248 1049249 . 120
chrXV 1049295 1049296 . 720
chrXV 1049308 1049309 . 120
chrXV 1049350 1049351 . 120
chrXV 1050335 1050336 . 1500
chrXV 1050473 1050474 . 240
chrXV 1050653 1050654 . 820
chrXV 1050964 1050965 . 440
chrXV 1050981 1050982 . 180
chrXV 1051019 1051020 . 120
chrXV 1051074 1051075 . 360
chrXV 1051759 1051760 . 120
chrXV 1052298 1052299 . 680
chrXV 1052735 1052736 . 640
chrXV 1053036 1053037 . 140
chrXV 1053697 1053698 . 200
chrXV 1053803 1053804 . 120
chrXV 1053908 1053909 . 3920
chrXV 1054069 1054070 . 580
chrXV 1054092 1054093 . 3160
chrXV 1054115 1054116 . 180
chrXV 1054136 1054137 . 120
chrXV 1054136 1054137 . 280
chrXV 1054184 1054185 . 180
chrXV 1054403 1054404 . 260
chrXV 1054709 1054710 . 1400
chrXV 1054728 1054729 . 260
chrXV 1054961 1054962 . 980
chrXV 1055933 1055934 . 180
chrXV 1055936 1055937 . 120
chrXV 1056817 1056818 . 140
chrXV 1056824 1056825 . 120
chrXV 1057110 1057111 . 320
chrXV 1057452 1057453 . 120
chrXV 1057713 1057714 . 400
chrXV 1057726 1057727 . 560
chrXV 1058050 1058051 . 280
chrXV 1058091 1058092 . 760
chrXV 1058314 1058315 . 180
chrXV 1058586 1058587 . 2160
chrXV 1058641 1058642 . 400
chrXV 1058671 1058672 . 180
chrXV 1058690 1058691 . 120
chrXV 1058731 1058732 . 180
chrXV 1058785 1058786 . 480
chrXV 1058795 1058796 . 120
chrXV 1058803 1058804 . 200
chrXV 1058824 1058825 . 120
chrXV 1058839 1058840 . 240
chrXV 1058842 1058843 . 140
chrXV 1058948 1058949 . 180
chrXV 1058965 1058966 . 180
chrXV 1058978 1058979 . 120
chrXV 1058983 1058984 . 420
chrXV 1059002 1059003 . 120
chrXV 1059035 1059036 . 1120
chrXV 1059114 1059115 . 900
chrXV 1059122 1059123 . 160
chrXV 1059140 1059141 . 1500
chrXV 1059236 1059237 . 780
chrXV 1059278 1059279 . 460
chrXV 1059286 1059287 . 200
chrXV 1059298 1059299 . 600
chrXV 1059662 1059663 . 140
chrXV 1059947 1059948 . 140
chrXV 1060038 1060039 . 120
chrXV 1060829 1060830 . 280
chrXV 1061176 1061177 . 260
chrXV 1061187 1061188 . 120
chrXV 1061240 1061241 . 640
chrXV 1061251 1061252 . 240
chrXV 1061263 1061264 . 1100
chrXV 1061313 1061314 . 1140
chrXV 1061322 1061323 . 220
chrXV 1061327 1061328 . 120
chrXV 1061354 1061355 . 440
chrXV 1061358 1061359 . 2800
chrXV 1061366 1061367 . 160
chrXV 1061391 1061392 . 500
chrXV 1061956 1061957 . 200
chrXV 1062083 1062084 . 300
chrXV 1062497 1062498 . 440
chrXV 1062512 1062513 . 120
chrXV 1062607 1062608 . 120
chrXV 1062920 1062921 . 400
chrXV 1063007 1063008 . 580
chrXV 1063541 1063542 . 120
chrXV 1063547 1063548 . 160
chrXV 1063734 1063735 . 280
chrXV 1063936 1063937 . 120
chrXV 1064075 1064076 . 220
chrXV 1064104 1064105 . 560
chrXV 1064108 1064109 . 120
chrXV 1064290 1064291 . 200
chrXV 1064426 1064427 . 160
chrXV 1064444 1064445 . 160
chrXV 1064453 1064454 . 120
chrXV 1064458 1064459 . 1040
chrXV 1064467 1064468 . 320
chrXV 1064482 1064483 . 320
chrXV 1064483 1064484 . 160
chrXV 1064483 1064484 . 120
chrXV 1064489 1064490 . 220
chrXV 1064495 1064496 . 580
chrXV 1064504 1064505 . 560
chrXV 1064535 1064536 . 780
chrXV 1064543 1064544 . 1160
chrXV 1064553 1064554 . 360
chrXV 1064564 1064565 . 140
chrXV 1064567 1064568 . 280
chrXV 1064583 1064584 . 400
chrXV 1064606 1064607 . 200
chrXV 1064924 1064925 . 140
chrXV 1064934 1064935 . 540
chrXV 1064951 1064952 . 340
chrXV 1064989 1064990 . 1220
chrXV 1064996 1064997 . 360
chrXV 1065175 1065176 . 120
chrXV 1065255 1065256 . 260
chrXV 1065502 1065503 . 660
chrXV 1065837 1065838 . 620
chrXV 1065925 1065926 . 380
chrXV 1066024 1066025 . 160
chrXV 1066055 1066056 . 460
chrXV 1066138 1066139 . 560
chrXV 1066377 1066378 . 700
chrXV 1066510 1066511 . 140
chrXV 1066563 1066564 . 600
chrXV 1066624 1066625 . 960
chrXV 1066672 1066673 . 1300
chrXV 1066676 1066677 . 120
chrXV 1066694 1066695 . 480
chrXV 1066737 1066738 . 160
chrXV 1066754 1066755 . 120
chrXV 1066775 1066776 . 480
chrXV 1066967 1066968 . 1480
chrXV 1067095 1067096 . 140
chrXV 1067414 1067415 . 180
chrXV 1069221 1069222 . 1500
chrXV 1070029 1070030 . 740
chrXV 1070336 1070337 . 420
chrXV 1070364 1070365 . 140
chrXV 1070574 1070575 . 3580
chrXV 1070693 1070694 . 520
chrXV 1070913 1070914 . 120
chrXV 1070929 1070930 . 140
chrXV 1070946 1070947 . 520
chrXV 1070949 1070950 . 620
chrXV 1070952 1070953 . 2960
chrXV 1070958 1070959 . 920
chrXV 1070966 1070967 . 1980
chrXV 1070970 1070971 . 3080
chrXV 1071060 1071061 . 220
chrXV 1071088 1071089 . 240
chrXV 1071224 1071225 . 120
chrXV 1071546 1071547 . 560
chrXV 1073033 1073034 . 520
chrXV 1073270 1073271 . 180
chrXV 1073293 1073294 . 260
chrXV 1073656 1073657 . 480
chrXV 1073966 1073967 . 820
chrXV 1073970 1073971 . 1540
chrXV 1074006 1074007 . 1560
chrXV 1074010 1074011 . 200
chrXV 1074049 1074050 . 720
chrXV 1074050 1074051 . 220
chrXV 1074100 1074101 . 320
chrXV 1074137 1074138 . 800
chrXV 1074425 1074426 . 200
chrXV 1074755 1074756 . 200
chrXV 1074793 1074794 . 540
chrXV 1074809 1074810 . 860
chrXV 1075262 1075263 . 460
chrXV 1075624 1075625 . 140
chrXV 1076581 1076582 . 1160
chrXV 1076597 1076598 . 460
chrXV 1076633 1076634 . 740
chrXV 1076638 1076639 . 1240
chrXV 1076644 1076645 . 1180
chrXV 1076645 1076646 . 520
chrXV 1076661 1076662 . 5940
chrXV 1076674 1076675 . 300
chrXV 1076677 1076678 . 600
chrXV 1076685 1076686 . 340
chrXV 1076687 1076688 . 460
chrXV 1076700 1076701 . 4520
chrXV 1077770 1077771 . 380
chrXV 1078432 1078433 . 220
chrXV 1079231 1079232 . 1500
chrXV 1079241 1079242 . 1040
chrXV 1079419 1079420 . 340
chrXV 1079424 1079425 . 200
chrXV 1083477 1083478 . 500
chrXV 1083578 1083579 . 120
chrXV 1084299 1084300 . 1400
chrXVI 6641 6642 . 140
chrXVI 6696 6697 . 120
chrXVI 6905 6906 . 3680
chrXVI 6926 6927 . 120
chrXVI 7633 7634 . 240
chrXVI 12714 12715 . 120
chrXVI 13326 13327 . 280
chrXVI 14495 14496 . 440
chrXVI 14502 14503 . 140
chrXVI 14546 14547 . 160
chrXVI 15896 15897 . 460
chrXVI 16041 16042 . 1720
chrXVI 16286 16287 . 120
chrXVI 16604 16605 . 1200
chrXVI 16967 16968 . 320
chrXVI 17025 17026 . 420
chrXVI 17060 17061 . 140
chrXVI 17067 17068 . 500
chrXVI 17079 17080 . 200
chrXVI 17091 17092 . 1500
chrXVI 17095 17096 . 120
chrXVI 17112 17113 . 1080
chrXVI 17501 17502 . 540
chrXVI 17509 17510 . 140
chrXVI 17548 17549 . 3120
chrXVI 17630 17631 . 260
chrXVI 17816 17817 . 120
chrXVI 18329 18330 . 220
chrXVI 19507 19508 . 380
chrXVI 19510 19511 . 180
chrXVI 19514 19515 . 280
chrXVI 19593 19594 . 360
chrXVI 19627 19628 . 220
chrXVI 20008 20009 . 260
chrXVI 20020 20021 . 260
chrXVI 20490 20491 . 120
chrXVI 20793 20794 . 200
chrXVI 20888 20889 . 1020
chrXVI 21628 21629 . 660
chrXVI 21638 21639 . 120
chrXVI 21661 21662 . 140
chrXVI 21669 21670 . 4500
chrXVI 21701 21702 . 2860
chrXVI 21719 21720 . 120
chrXVI 21739 21740 . 140
chrXVI 21741 21742 . 380
chrXVI 21749 21750 . 400
chrXVI 21774 21775 . 160
chrXVI 21855 21856 . 120
chrXVI 22031 22032 . 800
chrXVI 22356 22357 . 1180
chrXVI 22419 22420 . 120
chrXVI 22429 22430 . 780
chrXVI 22434 22435 . 120
chrXVI 22533 22534 . 120
chrXVI 22540 22541 . 260
chrXVI 22554 22555 . 140
chrXVI 22558 22559 . 180
chrXVI 22562 22563 . 180
chrXVI 22564 22565 . 280
chrXVI 22570 22571 . 1860
chrXVI 22584 22585 . 160
chrXVI 22608 22609 . 140
chrXVI 22613 22614 . 160
chrXVI 22629 22630 . 240
chrXVI 22681 22682 . 900
chrXVI 22701 22702 . 1600
chrXVI 22709 22710 . 400
chrXVI 22759 22760 . 900
chrXVI 22765 22766 . 760
chrXVI 22863 22864 . 120
chrXVI 22918 22919 . 4480
chrXVI 22945 22946 . 4040
chrXVI 23001 23002 . 1140
chrXVI 23308 23309 . 980
chrXVI 23310 23311 . 260
chrXVI 23631 23632 . 580
chrXVI 24238 24239 . 380
chrXVI 24277 24278 . 300
chrXVI 24396 24397 . 440
chrXVI 24756 24757 . 260
chrXVI 24809 24810 . 1460
chrXVI 24817 24818 . 120
chrXVI 24848 24849 . 140
chrXVI 24853 24854 . 380
chrXVI 24861 24862 . 140
chrXVI 24892 24893 . 220
chrXVI 24897 24898 . 160
chrXVI 24957 24958 . 140
chrXVI 25101 25102 . 140
chrXVI 25105 25106 . 140
chrXVI 25136 25137 . 120
chrXVI 25820 25821 . 720
chrXVI 26108 26109 . 120
chrXVI 26157 26158 . 280
chrXVI 26186 26187 . 760
chrXVI 26196 26197 . 1520
chrXVI 26200 26201 . 1400
chrXVI 26205 26206 . 1020
chrXVI 26234 26235 . 700
chrXVI 26645 26646 . 240
chrXVI 28190 28191 . 460
chrXVI 28296 28297 . 200
chrXVI 28488 28489 . 1100
chrXVI 28496 28497 . 1400
chrXVI 28500 28501 . 1380
chrXVI 28517 28518 . 140
chrXVI 28533 28534 . 300
chrXVI 28667 28668 . 220
chrXVI 28719 28720 . 420
chrXVI 28760 28761 . 180
chrXVI 29196 29197 . 680
chrXVI 29349 29350 . 120
chrXVI 29359 29360 . 4100
chrXVI 29376 29377 . 120
chrXVI 29522 29523 . 660
chrXVI 29578 29579 . 2060
chrXVI 29709 29710 . 120
chrXVI 29839 29840 . 1200
chrXVI 29892 29893 . 360
chrXVI 29895 29896 . 360
chrXVI 29979 29980 . 360
chrXVI 29983 29984 . 4740
chrXVI 29986 29987 . 1040
chrXVI 29988 29989 . 220
chrXVI 29999 30000 . 460
chrXVI 30013 30014 . 140
chrXVI 30322 30323 . 160
chrXVI 30336 30337 . 140
chrXVI 30342 30343 . 420
chrXVI 30385 30386 . 1300
chrXVI 30406 30407 . 280
chrXVI 30411 30412 . 160
chrXVI 30417 30418 . 480
chrXVI 30426 30427 . 340
chrXVI 30579 30580 . 120
chrXVI 31068 31069 . 1300
chrXVI 31379 31380 . 200
chrXVI 32007 32008 . 300
chrXVI 32056 32057 . 600
chrXVI 32197 32198 . 440
chrXVI 32497 32498 . 3000
chrXVI 32658 32659 . 140
chrXVI 32696 32697 . 140
chrXVI 32854 32855 . 120
chrXVI 32855 32856 . 340
chrXVI 32878 32879 . 120
chrXVI 32938 32939 . 120
chrXVI 32956 32957 . 280
chrXVI 32964 32965 . 520
chrXVI 32981 32982 . 1220
chrXVI 33138 33139 . 520
chrXVI 33140 33141 . 280
chrXVI 33284 33285 . 360
chrXVI 33761 33762 . 440
chrXVI 34173 34174 . 120
chrXVI 34191 34192 . 120
chrXVI 34303 34304 . 1640
chrXVI 34542 34543 . 340
chrXVI 34647 34648 . 160
chrXVI 34683 34684 . 660
chrXVI 35071 35072 . 1480
chrXVI 35098 35099 . 300
chrXVI 35115 35116 . 1200
chrXVI 35127 35128 . 420
chrXVI 35139 35140 . 1720
chrXVI 35169 35170 . 660
chrXVI 35230 35231 . 420
chrXVI 35344 35345 . 2160
chrXVI 36432 36433 . 260
chrXVI 37892 37893 . 1640
chrXVI 37953 37954 . 360
chrXVI 38033 38034 . 340
chrXVI 38058 38059 . 1920
chrXVI 38080 38081 . 320
chrXVI 38085 38086 . 360
chrXVI 38092 38093 . 680
chrXVI 38258 38259 . 180
chrXVI 38706 38707 . 260
chrXVI 38736 38737 . 120
chrXVI 38894 38895 . 160
chrXVI 38909 38910 . 320
chrXVI 38915 38916 . 520
chrXVI 38921 38922 . 380
chrXVI 40125 40126 . 520
chrXVI 40321 40322 . 160
chrXVI 40382 40383 . 660
chrXVI 40402 40403 . 1660
chrXVI 40433 40434 . 140
chrXVI 40469 40470 . 280
chrXVI 40476 40477 . 360
chrXVI 40480 40481 . 740
chrXVI 40583 40584 . 1200
chrXVI 40587 40588 . 180
chrXVI 40632 40633 . 2340
chrXVI 40650 40651 . 1340
chrXVI 40668 40669 . 160
chrXVI 40690 40691 . 400
chrXVI 40716 40717 . 520
chrXVI 40722 40723 . 440
chrXVI 40735 40736 . 180
chrXVI 40742 40743 . 160
chrXVI 40787 40788 . 620
chrXVI 40817 40818 . 580
chrXVI 40825 40826 . 400
chrXVI 40828 40829 . 660
chrXVI 40839 40840 . 160
chrXVI 40887 40888 . 360
chrXVI 41207 41208 . 1320
chrXVI 41264 41265 . 560
chrXVI 41360 41361 . 140
chrXVI 41529 41530 . 160
chrXVI 41802 41803 . 540
chrXVI 41868 41869 . 220
chrXVI 42587 42588 . 440
chrXVI 42808 42809 . 380
chrXVI 43045 43046 . 1280
chrXVI 43076 43077 . 220
chrXVI 43111 43112 . 240
chrXVI 43121 43122 . 340
chrXVI 43310 43311 . 300
chrXVI 43360 43361 . 120
chrXVI 43391 43392 . 460
chrXVI 43419 43420 . 1600
chrXVI 43524 43525 . 1320
chrXVI 43701 43702 . 520
chrXVI 43989 43990 . 860
chrXVI 44039 44040 . 2200
chrXVI 44381 44382 . 460
chrXVI 44428 44429 . 560
chrXVI 44432 44433 . 140
chrXVI 44454 44455 . 160
chrXVI 44474 44475 . 120
chrXVI 44482 44483 . 500
chrXVI 44485 44486 . 400
chrXVI 44486 44487 . 520
chrXVI 45032 45033 . 120
chrXVI 45038 45039 . 1380
chrXVI 45190 45191 . 620
chrXVI 45245 45246 . 2860
chrXVI 45359 45360 . 880
chrXVI 45901 45902 . 140
chrXVI 46071 46072 . 280
chrXVI 46230 46231 . 520
chrXVI 46394 46395 . 4600
chrXVI 46404 46405 . 1240
chrXVI 46627 46628 . 260
chrXVI 46643 46644 . 180
chrXVI 46670 46671 . 600
chrXVI 46672 46673 . 200
chrXVI 46672 46673 . 120
chrXVI 46680 46681 . 480
chrXVI 46701 46702 . 140
chrXVI 46721 46722 . 940
chrXVI 46837 46838 . 140
chrXVI 46927 46928 . 480
chrXVI 46983 46984 . 860
chrXVI 47048 47049 . 140
chrXVI 47070 47071 . 140
chrXVI 47098 47099 . 240
chrXVI 47265 47266 . 120
chrXVI 47446 47447 . 820
chrXVI 48080 48081 . 420
chrXVI 48114 48115 . 1000
chrXVI 48349 48350 . 7880
chrXVI 49000 49001 . 180
chrXVI 49066 49067 . 140
chrXVI 49080 49081 . 620
chrXVI 49123 49124 . 2020
chrXVI 49131 49132 . 160
chrXVI 49146 49147 . 120
chrXVI 49157 49158 . 120
chrXVI 49314 49315 . 1800
chrXVI 49325 49326 . 500
chrXVI 49536 49537 . 220
chrXVI 49662 49663 . 160
chrXVI 49809 49810 . 240
chrXVI 50366 50367 . 260
chrXVI 50869 50870 . 120
chrXVI 51056 51057 . 380
chrXVI 51066 51067 . 120
chrXVI 51152 51153 . 140
chrXVI 51196 51197 . 140
chrXVI 51479 51480 . 120
chrXVI 51556 51557 . 120
chrXVI 51595 51596 . 200
chrXVI 51609 51610 . 400
chrXVI 51672 51673 . 140
chrXVI 51917 51918 . 1020
chrXVI 52057 52058 . 1120
chrXVI 52269 52270 . 240
chrXVI 52757 52758 . 280
chrXVI 52761 52762 . 120
chrXVI 52769 52770 . 820
chrXVI 52777 52778 . 380
chrXVI 52791 52792 . 1200
chrXVI 52796 52797 . 120
chrXVI 52799 52800 . 280
chrXVI 52809 52810 . 260
chrXVI 52812 52813 . 320
chrXVI 52819 52820 . 120
chrXVI 52871 52872 . 220
chrXVI 52877 52878 . 1180
chrXVI 52910 52911 . 420
chrXVI 52922 52923 . 320
chrXVI 53234 53235 . 140
chrXVI 53562 53563 . 660
chrXVI 53568 53569 . 200
chrXVI 53818 53819 . 140
chrXVI 54018 54019 . 120
chrXVI 54326 54327 . 1560
chrXVI 54470 54471 . 120
chrXVI 54851 54852 . 960
chrXVI 55111 55112 . 200
chrXVI 55166 55167 . 280
chrXVI 55278 55279 . 840
chrXVI 55327 55328 . 2620
chrXVI 55541 55542 . 1220
chrXVI 55563 55564 . 240
chrXVI 55587 55588 . 420
chrXVI 55596 55597 . 3340
chrXVI 55600 55601 . 2640
chrXVI 55733 55734 . 140
chrXVI 55906 55907 . 240
chrXVI 55924 55925 . 280
chrXVI 56104 56105 . 140
chrXVI 56126 56127 . 180
chrXVI 56129 56130 . 140
chrXVI 56132 56133 . 180
chrXVI 56134 56135 . 120
chrXVI 56137 56138 . 180
chrXVI 56146 56147 . 180
chrXVI 56214 56215 . 200
chrXVI 56267 56268 . 300
chrXVI 62421 62422 . 120
chrXVI 62444 62445 . 300
chrXVI 62462 62463 . 180
chrXVI 62513 62514 . 860
chrXVI 62540 62541 . 120
chrXVI 63148 63149 . 160
chrXVI 63153 63154 . 260
chrXVI 63205 63206 . 220
chrXVI 63768 63769 . 440
chrXVI 63834 63835 . 480
chrXVI 63879 63880 . 160
chrXVI 64201 64202 . 240
chrXVI 64465 64466 . 180
chrXVI 64494 64495 . 160
chrXVI 64510 64511 . 540
chrXVI 64832 64833 . 840
chrXVI 65051 65052 . 280
chrXVI 65350 65351 . 960
chrXVI 65367 65368 . 660
chrXVI 65562 65563 . 120
chrXVI 66201 66202 . 520
chrXVI 66277 66278 . 2060
chrXVI 66291 66292 . 840
chrXVI 66546 66547 . 760
chrXVI 66883 66884 . 700
chrXVI 66893 66894 . 1800
chrXVI 66917 66918 . 180
chrXVI 66918 66919 . 160
chrXVI 67042 67043 . 220
chrXVI 67078 67079 . 2040
chrXVI 67101 67102 . 460
chrXVI 67112 67113 . 980
chrXVI 67156 67157 . 720
chrXVI 67161 67162 . 320
chrXVI 67174 67175 . 9320
chrXVI 67291 67292 . 140
chrXVI 67610 67611 . 120
chrXVI 67614 67615 . 280
chrXVI 67636 67637 . 800
chrXVI 69154 69155 . 300
chrXVI 69172 69173 . 300
chrXVI 69199 69200 . 280
chrXVI 69207 69208 . 420
chrXVI 69215 69216 . 380
chrXVI 69217 69218 . 1080
chrXVI 71309 71310 . 1140
chrXVI 71312 71313 . 280
chrXVI 71808 71809 . 140
chrXVI 71921 71922 . 300
chrXVI 72036 72037 . 140
chrXVI 72961 72962 . 1380
chrXVI 73019 73020 . 1840
chrXVI 73055 73056 . 220
chrXVI 73064 73065 . 2460
chrXVI 73075 73076 . 140
chrXVI 73083 73084 . 900
chrXVI 73085 73086 . 840
chrXVI 73088 73089 . 720
chrXVI 73188 73189 . 380
chrXVI 73220 73221 . 260
chrXVI 73302 73303 . 140
chrXVI 73974 73975 . 200
chrXVI 74021 74022 . 120
chrXVI 74045 74046 . 120
chrXVI 74201 74202 . 120
chrXVI 74492 74493 . 120
chrXVI 74554 74555 . 2180
chrXVI 74566 74567 . 1040
chrXVI 74620 74621 . 180
chrXVI 74646 74647 . 580
chrXVI 74676 74677 . 480
chrXVI 74693 74694 . 120
chrXVI 74761 74762 . 360
chrXVI 74861 74862 . 360
chrXVI 74900 74901 . 1780
chrXVI 74937 74938 . 160
chrXVI 74947 74948 . 220
chrXVI 74951 74952 . 140
chrXVI 74960 74961 . 160
chrXVI 74974 74975 . 240
chrXVI 75004 75005 . 380
chrXVI 75019 75020 . 340
chrXVI 75143 75144 . 220
chrXVI 75164 75165 . 540
chrXVI 75183 75184 . 360
chrXVI 75184 75185 . 140
chrXVI 75195 75196 . 600
chrXVI 75221 75222 . 2180
chrXVI 75226 75227 . 840
chrXVI 75251 75252 . 3060
chrXVI 75268 75269 . 120
chrXVI 75277 75278 . 420
chrXVI 75314 75315 . 620
chrXVI 75336 75337 . 280
chrXVI 75338 75339 . 140
chrXVI 75361 75362 . 140
chrXVI 75371 75372 . 720
chrXVI 75383 75384 . 740
chrXVI 75386 75387 . 900
chrXVI 75388 75389 . 220
chrXVI 75396 75397 . 140
chrXVI 75401 75402 . 3440
chrXVI 75409 75410 . 540
chrXVI 75412 75413 . 200
chrXVI 75428 75429 . 160
chrXVI 75432 75433 . 5780
chrXVI 75432 75433 . 1300
chrXVI 75436 75437 . 140
chrXVI 75440 75441 . 260
chrXVI 75443 75444 . 120
chrXVI 75453 75454 . 1260
chrXVI 75514 75515 . 180
chrXVI 75526 75527 . 820
chrXVI 75543 75544 . 120
chrXVI 75554 75555 . 120
chrXVI 76578 76579 . 1080
chrXVI 76589 76590 . 420
chrXVI 76600 76601 . 3080
chrXVI 76610 76611 . 2160
chrXVI 76628 76629 . 160
chrXVI 76633 76634 . 1540
chrXVI 76785 76786 . 300
chrXVI 76846 76847 . 480
chrXVI 77091 77092 . 180
chrXVI 77166 77167 . 220
chrXVI 77187 77188 . 240
chrXVI 77318 77319 . 880
chrXVI 78597 78598 . 120
chrXVI 78796 78797 . 440
chrXVI 78899 78900 . 160
chrXVI 79232 79233 . 2720
chrXVI 79406 79407 . 200
chrXVI 79466 79467 . 1060
chrXVI 79477 79478 . 260
chrXVI 79482 79483 . 1180
chrXVI 79544 79545 . 440
chrXVI 79834 79835 . 1480
chrXVI 80057 80058 . 560
chrXVI 80204 80205 . 260
chrXVI 80264 80265 . 120
chrXVI 80270 80271 . 480
chrXVI 80871 80872 . 120
chrXVI 81376 81377 . 200
chrXVI 81918 81919 . 240
chrXVI 82201 82202 . 1180
chrXVI 82220 82221 . 400
chrXVI 82250 82251 . 700
chrXVI 82402 82403 . 120
chrXVI 82409 82410 . 580
chrXVI 82424 82425 . 900
chrXVI 82431 82432 . 240
chrXVI 82455 82456 . 520
chrXVI 82493 82494 . 2100
chrXVI 82499 82500 . 220
chrXVI 82500 82501 . 180
chrXVI 82501 82502 . 120
chrXVI 82531 82532 . 240
chrXVI 82675 82676 . 200
chrXVI 82864 82865 . 2800
chrXVI 82978 82979 . 120
chrXVI 83441 83442 . 320
chrXVI 83673 83674 . 1020
chrXVI 83701 83702 . 4820
chrXVI 83849 83850 . 120
chrXVI 84163 84164 . 140
chrXVI 84353 84354 . 360
chrXVI 84404 84405 . 440
chrXVI 84412 84413 . 140
chrXVI 84821 84822 . 160
chrXVI 85366 85367 . 340
chrXVI 85379 85380 . 140
chrXVI 85401 85402 . 140
chrXVI 85438 85439 . 340
chrXVI 85501 85502 . 260
chrXVI 85523 85524 . 180
chrXVI 85611 85612 . 1300
chrXVI 86420 86421 . 120
chrXVI 86521 86522 . 340
chrXVI 86763 86764 . 120
chrXVI 86887 86888 . 240
chrXVI 86935 86936 . 480
chrXVI 87634 87635 . 460
chrXVI 88152 88153 . 160
chrXVI 88160 88161 . 160
chrXVI 88357 88358 . 120
chrXVI 88371 88372 . 420
chrXVI 88378 88379 . 160
chrXVI 90405 90406 . 160
chrXVI 90440 90441 . 560
chrXVI 90490 90491 . 120
chrXVI 95226 95227 . 120
chrXVI 95237 95238 . 140
chrXVI 95262 95263 . 1020
chrXVI 95274 95275 . 1220
chrXVI 95355 95356 . 1120
chrXVI 95359 95360 . 140
chrXVI 95403 95404 . 600
chrXVI 95572 95573 . 2520
chrXVI 95602 95603 . 1720
chrXVI 95702 95703 . 120
chrXVI 95768 95769 . 180
chrXVI 95903 95904 . 120
chrXVI 95907 95908 . 360
chrXVI 96142 96143 . 580
chrXVI 96272 96273 . 1240
chrXVI 96319 96320 . 220
chrXVI 96323 96324 . 260
chrXVI 96333 96334 . 280
chrXVI 96380 96381 . 540
chrXVI 96432 96433 . 2280
chrXVI 96562 96563 . 520
chrXVI 96890 96891 . 2520
chrXVI 96904 96905 . 3400
chrXVI 96996 96997 . 120
chrXVI 97301 97302 . 1020
chrXVI 97331 97332 . 180
chrXVI 97411 97412 . 520
chrXVI 97786 97787 . 140
chrXVI 97916 97917 . 340
chrXVI 98275 98276 . 120
chrXVI 98474 98475 . 1940
chrXVI 98736 98737 . 680
chrXVI 98781 98782 . 500
chrXVI 98788 98789 . 6440
chrXVI 98860 98861 . 240
chrXVI 98889 98890 . 340
chrXVI 98923 98924 . 160
chrXVI 98927 98928 . 120
chrXVI 98952 98953 . 640
chrXVI 99021 99022 . 120
chrXVI 99030 99031 . 1020
chrXVI 99186 99187 . 240
chrXVI 99219 99220 . 160
chrXVI 99250 99251 . 500
chrXVI 99257 99258 . 320
chrXVI 99311 99312 . 160
chrXVI 99349 99350 . 1140
chrXVI 100081 100082 . 120
chrXVI 100112 100113 . 500
chrXVI 100136 100137 . 120
chrXVI 100264 100265 . 120
chrXVI 100281 100282 . 240
chrXVI 100403 100404 . 120
chrXVI 100416 100417 . 200
chrXVI 100423 100424 . 240
chrXVI 101744 101745 . 720
chrXVI 102642 102643 . 200
chrXVI 102796 102797 . 260
chrXVI 102812 102813 . 1140
chrXVI 102813 102814 . 840
chrXVI 102818 102819 . 240
chrXVI 102818 102819 . 200
chrXVI 102840 102841 . 1160
chrXVI 102967 102968 . 120
chrXVI 103091 103092 . 1420
chrXVI 103122 103123 . 720
chrXVI 104191 104192 . 120
chrXVI 105519 105520 . 120
chrXVI 105538 105539 . 120
chrXVI 105568 105569 . 500
chrXVI 105578 105579 . 300
chrXVI 105601 105602 . 420
chrXVI 105606 105607 . 220
chrXVI 105635 105636 . 120
chrXVI 105640 105641 . 120
chrXVI 105643 105644 . 300
chrXVI 105646 105647 . 500
chrXVI 105666 105667 . 140
chrXVI 105670 105671 . 840
chrXVI 105683 105684 . 340
chrXVI 106009 106010 . 180
chrXVI 106013 106014 . 320
chrXVI 106014 106015 . 200
chrXVI 106016 106017 . 1020
chrXVI 106026 106027 . 180
chrXVI 106028 106029 . 160
chrXVI 106029 106030 . 640
chrXVI 106032 106033 . 1040
chrXVI 106045 106046 . 700
chrXVI 106055 106056 . 180
chrXVI 106787 106788 . 160
chrXVI 106820 106821 . 1640
chrXVI 106841 106842 . 220
chrXVI 106870 106871 . 820
chrXVI 106884 106885 . 1080
chrXVI 106899 106900 . 280
chrXVI 106918 106919 . 2960
chrXVI 106920 106921 . 560
chrXVI 106922 106923 . 1600
chrXVI 106935 106936 . 3140
chrXVI 106944 106945 . 280
chrXVI 106948 106949 . 120
chrXVI 106957 106958 . 360
chrXVI 106975 106976 . 360
chrXVI 106987 106988 . 480
chrXVI 107013 107014 . 140
chrXVI 107016 107017 . 180
chrXVI 107022 107023 . 480
chrXVI 107029 107030 . 1120
chrXVI 107041 107042 . 440
chrXVI 107098 107099 . 900
chrXVI 107440 107441 . 2860
chrXVI 108129 108130 . 1620
chrXVI 108183 108184 . 120
chrXVI 108293 108294 . 520
chrXVI 108298 108299 . 120
chrXVI 108376 108377 . 1140
chrXVI 108385 108386 . 880
chrXVI 108406 108407 . 400
chrXVI 108436 108437 . 320
chrXVI 108439 108440 . 140
chrXVI 108454 108455 . 160
chrXVI 108455 108456 . 4320
chrXVI 108461 108462 . 120
chrXVI 108601 108602 . 320
chrXVI 114368 114369 . 560
chrXVI 114368 114369 . 180
chrXVI 114383 114384 . 2140
chrXVI 114408 114409 . 300
chrXVI 114413 114414 . 320
chrXVI 114422 114423 . 560
chrXVI 114484 114485 . 640
chrXVI 114493 114494 . 1160
chrXVI 114569 114570 . 120
chrXVI 114597 114598 . 120
chrXVI 114604 114605 . 720
chrXVI 114655 114656 . 880
chrXVI 114675 114676 . 1040
chrXVI 114679 114680 . 140
chrXVI 114701 114702 . 140
chrXVI 114905 114906 . 480
chrXVI 114941 114942 . 720
chrXVI 114964 114965 . 960
chrXVI 114971 114972 . 140
chrXVI 114972 114973 . 420
chrXVI 114972 114973 . 1320
chrXVI 114980 114981 . 260
chrXVI 115022 115023 . 140
chrXVI 115039 115040 . 2500
chrXVI 115049 115050 . 780
chrXVI 115056 115057 . 180
chrXVI 115064 115065 . 920
chrXVI 115083 115084 . 200
chrXVI 115103 115104 . 640
chrXVI 115110 115111 . 1040
chrXVI 115118 115119 . 620
chrXVI 115283 115284 . 660
chrXVI 115466 115467 . 3300
chrXVI 115632 115633 . 120
chrXVI 115801 115802 . 1940
chrXVI 116223 116224 . 940
chrXVI 116283 116284 . 640
chrXVI 116292 116293 . 240
chrXVI 116643 116644 . 260
chrXVI 116717 116718 . 240
chrXVI 116740 116741 . 220
chrXVI 116851 116852 . 1240
chrXVI 116889 116890 . 140
chrXVI 116900 116901 . 120
chrXVI 116905 116906 . 120
chrXVI 116938 116939 . 140
chrXVI 117026 117027 . 460
chrXVI 117339 117340 . 200
chrXVI 117460 117461 . 680
chrXVI 117799 117800 . 2620
chrXVI 118027 118028 . 240
chrXVI 118035 118036 . 180
chrXVI 118046 118047 . 1500
chrXVI 118061 118062 . 120
chrXVI 118063 118064 . 140
chrXVI 118074 118075 . 280
chrXVI 118088 118089 . 300
chrXVI 118100 118101 . 120
chrXVI 118146 118147 . 940
chrXVI 118154 118155 . 3860
chrXVI 118176 118177 . 160
chrXVI 118208 118209 . 460
chrXVI 118219 118220 . 480
chrXVI 118227 118228 . 180
chrXVI 119704 119705 . 120
chrXVI 120072 120073 . 2160
chrXVI 121414 121415 . 4020
chrXVI 121672 121673 . 140
chrXVI 121683 121684 . 140
chrXVI 125291 125292 . 500
chrXVI 125589 125590 . 140
chrXVI 125648 125649 . 2780
chrXVI 125844 125845 . 2320
chrXVI 125848 125849 . 220
chrXVI 125890 125891 . 260
chrXVI 125929 125930 . 500
chrXVI 125957 125958 . 200
chrXVI 125982 125983 . 120
chrXVI 126103 126104 . 360
chrXVI 126481 126482 . 120
chrXVI 126962 126963 . 120
chrXVI 126965 126966 . 620
chrXVI 126985 126986 . 1040
chrXVI 127181 127182 . 540
chrXVI 127441 127442 . 120
chrXVI 127515 127516 . 1100
chrXVI 127596 127597 . 980
chrXVI 127654 127655 . 2460
chrXVI 127773 127774 . 220
chrXVI 127949 127950 . 140
chrXVI 128130 128131 . 1740
chrXVI 128152 128153 . 1500
chrXVI 128159 128160 . 1640
chrXVI 128167 128168 . 720
chrXVI 128169 128170 . 140
chrXVI 128175 128176 . 7660
chrXVI 128185 128186 . 980
chrXVI 128313 128314 . 120
chrXVI 128321 128322 . 640
chrXVI 128357 128358 . 180
chrXVI 128357 128358 . 760
chrXVI 128367 128368 . 1140
chrXVI 128373 128374 . 800
chrXVI 128375 128376 . 400
chrXVI 128379 128380 . 120
chrXVI 128388 128389 . 1560
chrXVI 128389 128390 . 3760
chrXVI 128390 128391 . 120
chrXVI 128390 128391 . 140
chrXVI 128404 128405 . 220
chrXVI 128407 128408 . 560
chrXVI 128454 128455 . 820
chrXVI 128633 128634 . 280
chrXVI 128703 128704 . 180
chrXVI 128751 128752 . 380
chrXVI 128799 128800 . 660
chrXVI 128805 128806 . 760
chrXVI 128899 128900 . 3200
chrXVI 129081 129082 . 2400
chrXVI 129261 129262 . 720
chrXVI 129530 129531 . 160
chrXVI 129839 129840 . 140
chrXVI 129982 129983 . 580
chrXVI 129995 129996 . 4060
chrXVI 130037 130038 . 180
chrXVI 130768 130769 . 520
chrXVI 131161 131162 . 180
chrXVI 131448 131449 . 1640
chrXVI 131751 131752 . 200
chrXVI 131755 131756 . 260
chrXVI 131932 131933 . 260
chrXVI 132317 132318 . 200
chrXVI 132334 132335 . 240
chrXVI 132341 132342 . 960
chrXVI 132361 132362 . 120
chrXVI 132403 132404 . 220
chrXVI 132408 132409 . 320
chrXVI 132415 132416 . 180
chrXVI 132422 132423 . 220
chrXVI 132492 132493 . 520
chrXVI 132514 132515 . 160
chrXVI 132528 132529 . 140
chrXVI 132548 132549 . 260
chrXVI 132677 132678 . 360
chrXVI 132696 132697 . 120
chrXVI 132738 132739 . 580
chrXVI 132744 132745 . 360
chrXVI 132782 132783 . 340
chrXVI 132814 132815 . 120
chrXVI 132829 132830 . 440
chrXVI 132851 132852 . 740
chrXVI 132873 132874 . 1100
chrXVI 132885 132886 . 120
chrXVI 132952 132953 . 680
chrXVI 132963 132964 . 220
chrXVI 133099 133100 . 280
chrXVI 133140 133141 . 160
chrXVI 133192 133193 . 320
chrXVI 133323 133324 . 520
chrXVI 133330 133331 . 740
chrXVI 133441 133442 . 140
chrXVI 133455 133456 . 140
chrXVI 133524 133525 . 240
chrXVI 133567 133568 . 360
chrXVI 133668 133669 . 4080
chrXVI 134054 134055 . 260
chrXVI 134234 134235 . 520
chrXVI 134615 134616 . 480
chrXVI 135093 135094 . 420
chrXVI 135190 135191 . 1860
chrXVI 135401 135402 . 160
chrXVI 135500 135501 . 140
chrXVI 135597 135598 . 120
chrXVI 135666 135667 . 1320
chrXVI 135671 135672 . 120
chrXVI 135674 135675 . 620
chrXVI 135675 135676 . 300
chrXVI 135682 135683 . 140
chrXVI 135735 135736 . 620
chrXVI 136526 136527 . 4520
chrXVI 136529 136530 . 1160
chrXVI 136533 136534 . 140
chrXVI 136561 136562 . 160
chrXVI 136569 136570 . 520
chrXVI 136570 136571 . 400
chrXVI 136586 136587 . 1560
chrXVI 136589 136590 . 1160
chrXVI 136600 136601 . 120
chrXVI 136806 136807 . 380
chrXVI 136833 136834 . 400
chrXVI 137413 137414 . 440
chrXVI 137914 137915 . 120
chrXVI 137920 137921 . 1120
chrXVI 137993 137994 . 360
chrXVI 138485 138486 . 180
chrXVI 138490 138491 . 1000
chrXVI 138535 138536 . 160
chrXVI 139488 139489 . 120
chrXVI 139489 139490 . 540
chrXVI 139627 139628 . 400
chrXVI 141893 141894 . 120
chrXVI 143270 143271 . 240
chrXVI 143303 143304 . 280
chrXVI 143305 143306 . 1720
chrXVI 143317 143318 . 4280
chrXVI 143344 143345 . 1660
chrXVI 143564 143565 . 120
chrXVI 144663 144664 . 120
chrXVI 144666 144667 . 540
chrXVI 145114 145115 . 960
chrXVI 145499 145500 . 1680
chrXVI 145634 145635 . 340
chrXVI 145827 145828 . 720
chrXVI 146470 146471 . 120
chrXVI 146689 146690 . 1420
chrXVI 146714 146715 . 1540
chrXVI 146843 146844 . 300
chrXVI 146906 146907 . 120
chrXVI 147005 147006 . 120
chrXVI 147133 147134 . 340
chrXVI 147199 147200 . 260
chrXVI 147238 147239 . 660
chrXVI 147243 147244 . 620
chrXVI 147250 147251 . 400
chrXVI 147266 147267 . 420
chrXVI 147302 147303 . 760
chrXVI 147311 147312 . 120
chrXVI 147331 147332 . 120
chrXVI 147336 147337 . 220
chrXVI 147341 147342 . 600
chrXVI 147344 147345 . 120
chrXVI 147358 147359 . 260
chrXVI 147708 147709 . 1260
chrXVI 147745 147746 . 240
chrXVI 148021 148022 . 140
chrXVI 148637 148638 . 140
chrXVI 148668 148669 . 880
chrXVI 148945 148946 . 300
chrXVI 148969 148970 . 1320
chrXVI 149047 149048 . 240
chrXVI 149136 149137 . 520
chrXVI 149338 149339 . 760
chrXVI 149505 149506 . 520
chrXVI 149653 149654 . 1080
chrXVI 149682 149683 . 180
chrXVI 149821 149822 . 240
chrXVI 150166 150167 . 120
chrXVI 150344 150345 . 440
chrXVI 150352 150353 . 2740
chrXVI 150369 150370 . 120
chrXVI 150384 150385 . 960
chrXVI 150505 150506 . 220
chrXVI 150510 150511 . 120
chrXVI 150524 150525 . 400
chrXVI 150529 150530 . 1800
chrXVI 150532 150533 . 380
chrXVI 150540 150541 . 140
chrXVI 150543 150544 . 260
chrXVI 150547 150548 . 140
chrXVI 150550 150551 . 120
chrXVI 151040 151041 . 120
chrXVI 151142 151143 . 1320
chrXVI 152024 152025 . 140
chrXVI 152092 152093 . 120
chrXVI 152725 152726 . 120
chrXVI 152882 152883 . 600
chrXVI 153053 153054 . 700
chrXVI 153062 153063 . 120
chrXVI 153075 153076 . 520
chrXVI 153245 153246 . 440
chrXVI 153247 153248 . 860
chrXVI 153300 153301 . 540
chrXVI 153309 153310 . 240
chrXVI 153388 153389 . 480
chrXVI 153398 153399 . 120
chrXVI 153408 153409 . 180
chrXVI 153410 153411 . 1120
chrXVI 154071 154072 . 120
chrXVI 154296 154297 . 160
chrXVI 154425 154426 . 180
chrXVI 156247 156248 . 140
chrXVI 156284 156285 . 340
chrXVI 156324 156325 . 140
chrXVI 156328 156329 . 300
chrXVI 156342 156343 . 220
chrXVI 156369 156370 . 200
chrXVI 156399 156400 . 500
chrXVI 157117 157118 . 120
chrXVI 157537 157538 . 1320
chrXVI 157690 157691 . 480
chrXVI 157704 157705 . 180
chrXVI 157708 157709 . 4120
chrXVI 157721 157722 . 1620
chrXVI 157730 157731 . 140
chrXVI 157777 157778 . 280
chrXVI 157787 157788 . 1080
chrXVI 157980 157981 . 580
chrXVI 158114 158115 . 1400
chrXVI 158146 158147 . 140
chrXVI 158167 158168 . 1000
chrXVI 159450 159451 . 12360
chrXVI 159637 159638 . 220
chrXVI 159643 159644 . 140
chrXVI 159648 159649 . 960
chrXVI 159735 159736 . 1440
chrXVI 159738 159739 . 2540
chrXVI 159753 159754 . 700
chrXVI 159760 159761 . 1920
chrXVI 159769 159770 . 820
chrXVI 159781 159782 . 3640
chrXVI 159789 159790 . 200
chrXVI 161555 161556 . 5040
chrXVI 162157 162158 . 360
chrXVI 162333 162334 . 240
chrXVI 162422 162423 . 160
chrXVI 162449 162450 . 560
chrXVI 162709 162710 . 1220
chrXVI 163517 163518 . 220
chrXVI 163690 163691 . 140
chrXVI 163748 163749 . 160
chrXVI 163803 163804 . 260
chrXVI 163935 163936 . 420
chrXVI 163943 163944 . 160
chrXVI 163953 163954 . 120
chrXVI 163974 163975 . 460
chrXVI 163995 163996 . 120
chrXVI 164015 164016 . 2280
chrXVI 164061 164062 . 180
chrXVI 164074 164075 . 240
chrXVI 165501 165502 . 2040
chrXVI 165789 165790 . 120
chrXVI 165905 165906 . 120
chrXVI 166019 166020 . 120
chrXVI 166200 166201 . 300
chrXVI 166226 166227 . 160
chrXVI 166231 166232 . 400
chrXVI 166973 166974 . 540
chrXVI 167036 167037 . 2520
chrXVI 167541 167542 . 500
chrXVI 167593 167594 . 1040
chrXVI 167737 167738 . 1220
chrXVI 167761 167762 . 340
chrXVI 167828 167829 . 1900
chrXVI 167831 167832 . 1960
chrXVI 167837 167838 . 120
chrXVI 167842 167843 . 320
chrXVI 167850 167851 . 640
chrXVI 167858 167859 . 180
chrXVI 168009 168010 . 500
chrXVI 168961 168962 . 1320
chrXVI 168986 168987 . 2060
chrXVI 169102 169103 . 280
chrXVI 169166 169167 . 860
chrXVI 169324 169325 . 740
chrXVI 169427 169428 . 1440
chrXVI 169507 169508 . 260
chrXVI 169510 169511 . 120
chrXVI 169517 169518 . 200
chrXVI 169594 169595 . 160
chrXVI 169604 169605 . 1640
chrXVI 169615 169616 . 400
chrXVI 169617 169618 . 240
chrXVI 169617 169618 . 140
chrXVI 169619 169620 . 120
chrXVI 169625 169626 . 560
chrXVI 169644 169645 . 140
chrXVI 169815 169816 . 280
chrXVI 169831 169832 . 120
chrXVI 170133 170134 . 300
chrXVI 171096 171097 . 140
chrXVI 171331 171332 . 500
chrXVI 171354 171355 . 120
chrXVI 171430 171431 . 240
chrXVI 171497 171498 . 140
chrXVI 171511 171512 . 160
chrXVI 171550 171551 . 400
chrXVI 171761 171762 . 220
chrXVI 171999 172000 . 120
chrXVI 172312 172313 . 120
chrXVI 172679 172680 . 1880
chrXVI 172829 172830 . 160
chrXVI 172996 172997 . 380
chrXVI 172997 172998 . 860
chrXVI 173001 173002 . 420
chrXVI 173003 173004 . 1900
chrXVI 173005 173006 . 280
chrXVI 173005 173006 . 120
chrXVI 173014 173015 . 220
chrXVI 173047 173048 . 220
chrXVI 173065 173066 . 2220
chrXVI 173076 173077 . 420
chrXVI 173776 173777 . 540
chrXVI 173794 173795 . 600
chrXVI 173879 173880 . 560
chrXVI 173949 173950 . 980
chrXVI 174162 174163 . 120
chrXVI 174201 174202 . 360
chrXVI 174226 174227 . 240
chrXVI 174290 174291 . 560
chrXVI 174701 174702 . 120
chrXVI 174725 174726 . 180
chrXVI 174839 174840 . 120
chrXVI 174843 174844 . 260
chrXVI 174883 174884 . 120
chrXVI 174912 174913 . 220
chrXVI 174924 174925 . 420
chrXVI 174962 174963 . 680
chrXVI 174989 174990 . 740
chrXVI 175128 175129 . 220
chrXVI 175563 175564 . 200
chrXVI 176047 176048 . 320
chrXVI 176111 176112 . 1560
chrXVI 176126 176127 . 1400
chrXVI 176133 176134 . 2500
chrXVI 176807 176808 . 300
chrXVI 177590 177591 . 520
chrXVI 178254 178255 . 140
chrXVI 178510 178511 . 1480
chrXVI 179071 179072 . 1020
chrXVI 179116 179117 . 500
chrXVI 179157 179158 . 120
chrXVI 179166 179167 . 720
chrXVI 179346 179347 . 320
chrXVI 179822 179823 . 120
chrXVI 179842 179843 . 420
chrXVI 180004 180005 . 440
chrXVI 180688 180689 . 420
chrXVI 180850 180851 . 460
chrXVI 180995 180996 . 740
chrXVI 181232 181233 . 1000
chrXVI 181243 181244 . 1140
chrXVI 181251 181252 . 7480
chrXVI 181262 181263 . 160
chrXVI 181287 181288 . 2600
chrXVI 181296 181297 . 240
chrXVI 181443 181444 . 120
chrXVI 181464 181465 . 1100
chrXVI 181593 181594 . 420
chrXVI 182746 182747 . 180
chrXVI 183121 183122 . 180
chrXVI 183189 183190 . 120
chrXVI 183350 183351 . 1140
chrXVI 183356 183357 . 120
chrXVI 183364 183365 . 600
chrXVI 183747 183748 . 240
chrXVI 183803 183804 . 200
chrXVI 184282 184283 . 3080
chrXVI 184470 184471 . 140
chrXVI 184656 184657 . 140
chrXVI 184793 184794 . 740
chrXVI 185020 185021 . 220
chrXVI 185088 185089 . 120
chrXVI 187844 187845 . 220
chrXVI 187848 187849 . 160
chrXVI 187904 187905 . 500
chrXVI 187909 187910 . 1260
chrXVI 187921 187922 . 1020
chrXVI 187975 187976 . 760
chrXVI 187984 187985 . 220
chrXVI 188006 188007 . 220
chrXVI 188006 188007 . 140
chrXVI 188019 188020 . 140
chrXVI 188377 188378 . 120
chrXVI 188441 188442 . 160
chrXVI 188515 188516 . 120
chrXVI 188566 188567 . 180
chrXVI 188647 188648 . 140
chrXVI 188668 188669 . 600
chrXVI 188675 188676 . 5240
chrXVI 188680 188681 . 240
chrXVI 188687 188688 . 500
chrXVI 188695 188696 . 360
chrXVI 188760 188761 . 460
chrXVI 188908 188909 . 200
chrXVI 188973 188974 . 420
chrXVI 189108 189109 . 160
chrXVI 189339 189340 . 1020
chrXVI 189340 189341 . 300
chrXVI 189356 189357 . 120
chrXVI 189441 189442 . 1540
chrXVI 190057 190058 . 580
chrXVI 190098 190099 . 560
chrXVI 190145 190146 . 340
chrXVI 190276 190277 . 620
chrXVI 190869 190870 . 120
chrXVI 190873 190874 . 5720
chrXVI 190921 190922 . 860
chrXVI 191065 191066 . 720
chrXVI 191073 191074 . 500
chrXVI 191212 191213 . 360
chrXVI 191221 191222 . 400
chrXVI 191254 191255 . 140
chrXVI 191255 191256 . 1500
chrXVI 191262 191263 . 320
chrXVI 191263 191264 . 180
chrXVI 191266 191267 . 120
chrXVI 191274 191275 . 160
chrXVI 191347 191348 . 280
chrXVI 191350 191351 . 140
chrXVI 193150 193151 . 500
chrXVI 193181 193182 . 2200
chrXVI 193316 193317 . 320
chrXVI 193337 193338 . 120
chrXVI 193450 193451 . 1860
chrXVI 193787 193788 . 300
chrXVI 193941 193942 . 440
chrXVI 193968 193969 . 220
chrXVI 194067 194068 . 120
chrXVI 194307 194308 . 580
chrXVI 194313 194314 . 120
chrXVI 194449 194450 . 3480
chrXVI 194678 194679 . 520
chrXVI 194759 194760 . 800
chrXVI 194850 194851 . 3580
chrXVI 194961 194962 . 2180
chrXVI 195150 195151 . 120
chrXVI 195349 195350 . 440
chrXVI 195357 195358 . 140
chrXVI 195410 195411 . 180
chrXVI 195579 195580 . 140
chrXVI 195599 195600 . 2220
chrXVI 195604 195605 . 1400
chrXVI 195648 195649 . 280
chrXVI 195659 195660 . 560
chrXVI 195668 195669 . 1020
chrXVI 195675 195676 . 360
chrXVI 195686 195687 . 140
chrXVI 195702 195703 . 500
chrXVI 195708 195709 . 240
chrXVI 195746 195747 . 1540
chrXVI 195763 195764 . 640
chrXVI 195768 195769 . 420
chrXVI 195774 195775 . 620
chrXVI 195974 195975 . 140
chrXVI 196151 196152 . 220
chrXVI 196251 196252 . 400
chrXVI 196292 196293 . 980
chrXVI 196329 196330 . 140
chrXVI 196473 196474 . 620
chrXVI 196629 196630 . 480
chrXVI 196904 196905 . 120
chrXVI 198161 198162 . 280
chrXVI 198473 198474 . 120
chrXVI 198528 198529 . 180
chrXVI 198541 198542 . 120
chrXVI 198548 198549 . 380
chrXVI 198553 198554 . 320
chrXVI 198609 198610 . 160
chrXVI 198658 198659 . 1560
chrXVI 198663 198664 . 260
chrXVI 198691 198692 . 380
chrXVI 198811 198812 . 1140
chrXVI 198865 198866 . 160
chrXVI 198893 198894 . 120
chrXVI 198898 198899 . 680
chrXVI 198903 198904 . 180
chrXVI 198923 198924 . 1400
chrXVI 198931 198932 . 200
chrXVI 198960 198961 . 160
chrXVI 198981 198982 . 1120
chrXVI 199175 199176 . 120
chrXVI 199624 199625 . 740
chrXVI 199686 199687 . 440
chrXVI 199741 199742 . 300
chrXVI 199848 199849 . 180
chrXVI 199865 199866 . 4880
chrXVI 200022 200023 . 1220
chrXVI 200131 200132 . 2640
chrXVI 200383 200384 . 1880
chrXVI 200528 200529 . 120
chrXVI 200700 200701 . 160
chrXVI 202100 202101 . 1720
chrXVI 202101 202102 . 920
chrXVI 202127 202128 . 280
chrXVI 202562 202563 . 800
chrXVI 202607 202608 . 6500
chrXVI 202697 202698 . 1200
chrXVI 202699 202700 . 120
chrXVI 202710 202711 . 120
chrXVI 202732 202733 . 220
chrXVI 202848 202849 . 300
chrXVI 203082 203083 . 140
chrXVI 203086 203087 . 2640
chrXVI 203094 203095 . 3560
chrXVI 203114 203115 . 180
chrXVI 203143 203144 . 140
chrXVI 203151 203152 . 120
chrXVI 203156 203157 . 180
chrXVI 203159 203160 . 140
chrXVI 203166 203167 . 180
chrXVI 203167 203168 . 140
chrXVI 203169 203170 . 300
chrXVI 203405 203406 . 5340
chrXVI 203516 203517 . 180
chrXVI 203711 203712 . 860
chrXVI 204028 204029 . 680
chrXVI 205014 205015 . 160
chrXVI 205032 205033 . 120
chrXVI 205034 205035 . 200
chrXVI 205036 205037 . 140
chrXVI 205053 205054 . 120
chrXVI 205103 205104 . 280
chrXVI 205106 205107 . 220
chrXVI 205110 205111 . 180
chrXVI 205115 205116 . 420
chrXVI 205118 205119 . 260
chrXVI 205134 205135 . 160
chrXVI 205137 205138 . 220
chrXVI 205140 205141 . 200
chrXVI 205315 205316 . 120
chrXVI 206282 206283 . 1300
chrXVI 206293 206294 . 540
chrXVI 206315 206316 . 300
chrXVI 207537 207538 . 1540
chrXVI 207750 207751 . 1080
chrXVI 207752 207753 . 200
chrXVI 207752 207753 . 120
chrXVI 207764 207765 . 600
chrXVI 207878 207879 . 900
chrXVI 207907 207908 . 720
chrXVI 207925 207926 . 1200
chrXVI 207949 207950 . 660
chrXVI 208073 208074 . 120
chrXVI 208467 208468 . 840
chrXVI 208592 208593 . 1480
chrXVI 209138 209139 . 180
chrXVI 209199 209200 . 2260
chrXVI 209499 209500 . 1920
chrXVI 209558 209559 . 1280
chrXVI 209937 209938 . 900
chrXVI 210021 210022 . 220
chrXVI 210128 210129 . 120
chrXVI 210142 210143 . 200
chrXVI 210155 210156 . 700
chrXVI 210161 210162 . 140
chrXVI 210165 210166 . 140
chrXVI 210169 210170 . 680
chrXVI 210172 210173 . 220
chrXVI 210266 210267 . 220
chrXVI 210341 210342 . 720
chrXVI 210487 210488 . 180
chrXVI 210489 210490 . 620
chrXVI 210614 210615 . 120
chrXVI 210695 210696 . 880
chrXVI 211268 211269 . 320
chrXVI 211296 211297 . 120
chrXVI 211574 211575 . 140
chrXVI 211822 211823 . 420
chrXVI 211939 211940 . 180
chrXVI 211952 211953 . 500
chrXVI 211963 211964 . 800
chrXVI 211971 211972 . 500
chrXVI 211971 211972 . 420
chrXVI 211980 211981 . 120
chrXVI 212007 212008 . 380
chrXVI 212032 212033 . 460
chrXVI 212042 212043 . 120
chrXVI 212047 212048 . 120
chrXVI 212229 212230 . 1720
chrXVI 213100 213101 . 700
chrXVI 213460 213461 . 260
chrXVI 213795 213796 . 320
chrXVI 213870 213871 . 140
chrXVI 214050 214051 . 340
chrXVI 214068 214069 . 140
chrXVI 214120 214121 . 600
chrXVI 214129 214130 . 340
chrXVI 214148 214149 . 520
chrXVI 214246 214247 . 180
chrXVI 214273 214274 . 300
chrXVI 214314 214315 . 140
chrXVI 214331 214332 . 120
chrXVI 214337 214338 . 1720
chrXVI 214346 214347 . 380
chrXVI 214421 214422 . 920
chrXVI 214424 214425 . 440
chrXVI 214485 214486 . 3440
chrXVI 214502 214503 . 740
chrXVI 214521 214522 . 300
chrXVI 214719 214720 . 320
chrXVI 214730 214731 . 140
chrXVI 214756 214757 . 140
chrXVI 214783 214784 . 240
chrXVI 214824 214825 . 420
chrXVI 214980 214981 . 160
chrXVI 214991 214992 . 160
chrXVI 215062 215063 . 1060
chrXVI 215085 215086 . 180
chrXVI 215134 215135 . 240
chrXVI 215162 215163 . 3720
chrXVI 215181 215182 . 120
chrXVI 215183 215184 . 460
chrXVI 215236 215237 . 120
chrXVI 215251 215252 . 1400
chrXVI 215255 215256 . 120
chrXVI 215316 215317 . 1860
chrXVI 215324 215325 . 500
chrXVI 215326 215327 . 940
chrXVI 215620 215621 . 1800
chrXVI 215717 215718 . 220
chrXVI 215720 215721 . 180
chrXVI 215726 215727 . 240
chrXVI 215728 215729 . 320
chrXVI 215728 215729 . 220
chrXVI 215748 215749 . 1180
chrXVI 215762 215763 . 380
chrXVI 215772 215773 . 140
chrXVI 215801 215802 . 140
chrXVI 215820 215821 . 120
chrXVI 216072 216073 . 120
chrXVI 216103 216104 . 680
chrXVI 216231 216232 . 5540
chrXVI 216268 216269 . 580
chrXVI 216443 216444 . 400
chrXVI 216804 216805 . 200
chrXVI 218101 218102 . 140
chrXVI 218272 218273 . 220
chrXVI 218276 218277 . 1840
chrXVI 218439 218440 . 260
chrXVI 218440 218441 . 440
chrXVI 218482 218483 . 240
chrXVI 218496 218497 . 120
chrXVI 218499 218500 . 1460
chrXVI 218499 218500 . 120
chrXVI 218508 218509 . 580
chrXVI 218533 218534 . 140
chrXVI 218544 218545 . 140
chrXVI 218555 218556 . 140
chrXVI 220235 220236 . 280
chrXVI 222751 222752 . 300
chrXVI 222783 222784 . 240
chrXVI 222946 222947 . 120
chrXVI 222954 222955 . 1600
chrXVI 222967 222968 . 1100
chrXVI 222967 222968 . 120
chrXVI 222968 222969 . 120
chrXVI 223047 223048 . 1080
chrXVI 223067 223068 . 260
chrXVI 223092 223093 . 1960
chrXVI 223906 223907 . 160
chrXVI 224691 224692 . 4120
chrXVI 224776 224777 . 160
chrXVI 225483 225484 . 120
chrXVI 225730 225731 . 440
chrXVI 225898 225899 . 480
chrXVI 225901 225902 . 140
chrXVI 225909 225910 . 480
chrXVI 225915 225916 . 480
chrXVI 225935 225936 . 2940
chrXVI 225963 225964 . 140
chrXVI 226007 226008 . 580
chrXVI 226145 226146 . 120
chrXVI 226477 226478 . 180
chrXVI 226485 226486 . 780
chrXVI 226528 226529 . 420
chrXVI 226530 226531 . 180
chrXVI 226631 226632 . 760
chrXVI 226698 226699 . 920
chrXVI 226709 226710 . 180
chrXVI 226774 226775 . 120
chrXVI 227015 227016 . 420
chrXVI 227032 227033 . 140
chrXVI 227034 227035 . 480
chrXVI 227197 227198 . 160
chrXVI 227271 227272 . 120
chrXVI 227346 227347 . 120
chrXVI 227525 227526 . 440
chrXVI 227555 227556 . 120
chrXVI 227580 227581 . 120
chrXVI 227590 227591 . 740
chrXVI 227598 227599 . 1100
chrXVI 227606 227607 . 520
chrXVI 227685 227686 . 1960
chrXVI 227692 227693 . 660
chrXVI 227845 227846 . 200
chrXVI 227848 227849 . 720
chrXVI 227908 227909 . 480
chrXVI 227916 227917 . 120
chrXVI 227920 227921 . 260
chrXVI 227922 227923 . 220
chrXVI 227931 227932 . 120
chrXVI 227951 227952 . 160
chrXVI 227963 227964 . 280
chrXVI 228054 228055 . 640
chrXVI 228075 228076 . 660
chrXVI 228089 228090 . 120
chrXVI 228090 228091 . 140
chrXVI 228090 228091 . 820
chrXVI 228091 228092 . 120
chrXVI 228096 228097 . 1840
chrXVI 228111 228112 . 180
chrXVI 228122 228123 . 120
chrXVI 228170 228171 . 1120
chrXVI 228211 228212 . 340
chrXVI 228229 228230 . 260
chrXVI 228268 228269 . 2360
chrXVI 228291 228292 . 260
chrXVI 228355 228356 . 120
chrXVI 228474 228475 . 560
chrXVI 228490 228491 . 320
chrXVI 228844 228845 . 180
chrXVI 229003 229004 . 160
chrXVI 229046 229047 . 140
chrXVI 230825 230826 . 660
chrXVI 230884 230885 . 620
chrXVI 230912 230913 . 180
chrXVI 230949 230950 . 1280
chrXVI 231018 231019 . 2340
chrXVI 231028 231029 . 440
chrXVI 231032 231033 . 380
chrXVI 231037 231038 . 620
chrXVI 231047 231048 . 140
chrXVI 231209 231210 . 220
chrXVI 231420 231421 . 120
chrXVI 231747 231748 . 800
chrXVI 231846 231847 . 1980
chrXVI 232260 232261 . 880
chrXVI 232754 232755 . 200
chrXVI 232860 232861 . 440
chrXVI 233834 233835 . 120
chrXVI 233840 233841 . 2560
chrXVI 234001 234002 . 440
chrXVI 235048 235049 . 180
chrXVI 235313 235314 . 120
chrXVI 235515 235516 . 480
chrXVI 236181 236182 . 620
chrXVI 236680 236681 . 120
chrXVI 236682 236683 . 220
chrXVI 236844 236845 . 200
chrXVI 237176 237177 . 2140
chrXVI 237184 237185 . 1020
chrXVI 237189 237190 . 620
chrXVI 237215 237216 . 1200
chrXVI 237234 237235 . 260
chrXVI 237247 237248 . 240
chrXVI 237254 237255 . 320
chrXVI 237448 237449 . 1680
chrXVI 237492 237493 . 120
chrXVI 238305 238306 . 1540
chrXVI 238421 238422 . 260
chrXVI 238704 238705 . 180
chrXVI 238864 238865 . 620
chrXVI 238877 238878 . 2500
chrXVI 239078 239079 . 1060
chrXVI 239209 239210 . 160
chrXVI 239257 239258 . 520
chrXVI 239275 239276 . 880
chrXVI 239286 239287 . 260
chrXVI 239332 239333 . 200
chrXVI 239341 239342 . 1600
chrXVI 239363 239364 . 120
chrXVI 239442 239443 . 1360
chrXVI 239821 239822 . 500
chrXVI 240015 240016 . 200
chrXVI 241579 241580 . 3180
chrXVI 241617 241618 . 140
chrXVI 241622 241623 . 220
chrXVI 241657 241658 . 400
chrXVI 241663 241664 . 180
chrXVI 241682 241683 . 420
chrXVI 241692 241693 . 500
chrXVI 241826 241827 . 820
chrXVI 242191 242192 . 220
chrXVI 242358 242359 . 260
chrXVI 242588 242589 . 280
chrXVI 242888 242889 . 520
chrXVI 242894 242895 . 200
chrXVI 242895 242896 . 340
chrXVI 242964 242965 . 320
chrXVI 242999 243000 . 1200
chrXVI 243021 243022 . 620
chrXVI 243021 243022 . 580
chrXVI 243022 243023 . 120
chrXVI 243022 243023 . 160
chrXVI 243136 243137 . 140
chrXVI 244113 244114 . 1140
chrXVI 244173 244174 . 2620
chrXVI 244175 244176 . 300
chrXVI 244258 244259 . 120
chrXVI 244273 244274 . 120
chrXVI 244406 244407 . 320
chrXVI 246173 246174 . 340
chrXVI 246280 246281 . 140
chrXVI 246310 246311 . 260
chrXVI 246329 246330 . 6620
chrXVI 246349 246350 . 680
chrXVI 246385 246386 . 120
chrXVI 246396 246397 . 900
chrXVI 246403 246404 . 2080
chrXVI 246414 246415 . 120
chrXVI 246418 246419 . 1920
chrXVI 246422 246423 . 400
chrXVI 246424 246425 . 640
chrXVI 246745 246746 . 140
chrXVI 246803 246804 . 120
chrXVI 246806 246807 . 440
chrXVI 246821 246822 . 160
chrXVI 246829 246830 . 320
chrXVI 246881 246882 . 160
chrXVI 247962 247963 . 120
chrXVI 248142 248143 . 140
chrXVI 250280 250281 . 120
chrXVI 250329 250330 . 540
chrXVI 250487 250488 . 200
chrXVI 250503 250504 . 260
chrXVI 250510 250511 . 120
chrXVI 251007 251008 . 220
chrXVI 251185 251186 . 140
chrXVI 251186 251187 . 1880
chrXVI 251819 251820 . 460
chrXVI 251826 251827 . 140
chrXVI 251831 251832 . 120
chrXVI 251850 251851 . 160
chrXVI 251851 251852 . 140
chrXVI 251851 251852 . 120
chrXVI 251853 251854 . 120
chrXVI 251889 251890 . 120
chrXVI 251897 251898 . 140
chrXVI 251970 251971 . 160
chrXVI 252271 252272 . 120
chrXVI 252637 252638 . 560
chrXVI 253681 253682 . 920
chrXVI 254241 254242 . 280
chrXVI 254424 254425 . 1300
chrXVI 254554 254555 . 780
chrXVI 254578 254579 . 380
chrXVI 254614 254615 . 2140
chrXVI 254646 254647 . 520
chrXVI 254672 254673 . 260
chrXVI 254680 254681 . 3540
chrXVI 254693 254694 . 160
chrXVI 254762 254763 . 1140
chrXVI 254819 254820 . 360
chrXVI 254875 254876 . 320
chrXVI 255014 255015 . 780
chrXVI 255105 255106 . 920
chrXVI 255112 255113 . 380
chrXVI 255176 255177 . 540
chrXVI 255249 255250 . 1500
chrXVI 255314 255315 . 640
chrXVI 255450 255451 . 2500
chrXVI 255494 255495 . 120
chrXVI 255612 255613 . 2520
chrXVI 255625 255626 . 1440
chrXVI 255649 255650 . 1680
chrXVI 255667 255668 . 8440
chrXVI 255671 255672 . 180
chrXVI 255691 255692 . 1560
chrXVI 255745 255746 . 760
chrXVI 255807 255808 . 140
chrXVI 255846 255847 . 380
chrXVI 255887 255888 . 500
chrXVI 255953 255954 . 2560
chrXVI 255978 255979 . 440
chrXVI 256065 256066 . 1320
chrXVI 256088 256089 . 160
chrXVI 256236 256237 . 1100
chrXVI 256240 256241 . 380
chrXVI 256355 256356 . 300
chrXVI 256624 256625 . 1060
chrXVI 256633 256634 . 780
chrXVI 256643 256644 . 120
chrXVI 256805 256806 . 120
chrXVI 256942 256943 . 120
chrXVI 256950 256951 . 180
chrXVI 257207 257208 . 1060
chrXVI 257215 257216 . 220
chrXVI 257247 257248 . 140
chrXVI 257259 257260 . 180
chrXVI 257260 257261 . 160
chrXVI 257270 257271 . 4540
chrXVI 257280 257281 . 540
chrXVI 257298 257299 . 140
chrXVI 257309 257310 . 300
chrXVI 257313 257314 . 540
chrXVI 257801 257802 . 160
chrXVI 259294 259295 . 200
chrXVI 259406 259407 . 120
chrXVI 259479 259480 . 160
chrXVI 259480 259481 . 120
chrXVI 259484 259485 . 140
chrXVI 259495 259496 . 340
chrXVI 259560 259561 . 420
chrXVI 259564 259565 . 120
chrXVI 259567 259568 . 120
chrXVI 259572 259573 . 140
chrXVI 259589 259590 . 120
chrXVI 259600 259601 . 140
chrXVI 259674 259675 . 520
chrXVI 259883 259884 . 680
chrXVI 259965 259966 . 1080
chrXVI 260084 260085 . 140
chrXVI 260101 260102 . 120
chrXVI 260113 260114 . 820
chrXVI 260198 260199 . 180
chrXVI 260881 260882 . 500
chrXVI 261198 261199 . 140
chrXVI 261208 261209 . 140
chrXVI 261251 261252 . 120
chrXVI 261269 261270 . 500
chrXVI 261274 261275 . 140
chrXVI 261295 261296 . 180
chrXVI 261362 261363 . 140
chrXVI 261381 261382 . 160
chrXVI 261384 261385 . 120
chrXVI 261400 261401 . 140
chrXVI 261560 261561 . 180
chrXVI 261719 261720 . 280
chrXVI 261914 261915 . 300
chrXVI 262070 262071 . 140
chrXVI 264417 264418 . 780
chrXVI 264425 264426 . 820
chrXVI 264434 264435 . 300
chrXVI 264459 264460 . 140
chrXVI 264470 264471 . 400
chrXVI 264519 264520 . 460
chrXVI 264527 264528 . 840
chrXVI 264538 264539 . 920
chrXVI 264834 264835 . 160
chrXVI 264881 264882 . 180
chrXVI 264886 264887 . 160
chrXVI 264906 264907 . 400
chrXVI 264909 264910 . 120
chrXVI 264940 264941 . 420
chrXVI 264945 264946 . 160
chrXVI 265247 265248 . 3880
chrXVI 265531 265532 . 180
chrXVI 265610 265611 . 200
chrXVI 265923 265924 . 800
chrXVI 266024 266025 . 120
chrXVI 266215 266216 . 120
chrXVI 267443 267444 . 560
chrXVI 267628 267629 . 3200
chrXVI 267693 267694 . 180
chrXVI 267701 267702 . 1400
chrXVI 267858 267859 . 180
chrXVI 267869 267870 . 200
chrXVI 267896 267897 . 300
chrXVI 267900 267901 . 280
chrXVI 268849 268850 . 620
chrXVI 269272 269273 . 300
chrXVI 269825 269826 . 120
chrXVI 269942 269943 . 240
chrXVI 270756 270757 . 220
chrXVI 271062 271063 . 140
chrXVI 271069 271070 . 160
chrXVI 271117 271118 . 160
chrXVI 271120 271121 . 1060
chrXVI 271121 271122 . 460
chrXVI 271123 271124 . 140
chrXVI 271131 271132 . 220
chrXVI 271134 271135 . 180
chrXVI 271139 271140 . 2260
chrXVI 271143 271144 . 2300
chrXVI 271165 271166 . 620
chrXVI 271171 271172 . 120
chrXVI 271182 271183 . 120
chrXVI 271207 271208 . 280
chrXVI 271404 271405 . 180
chrXVI 271720 271721 . 120
chrXVI 272818 272819 . 1060
chrXVI 272944 272945 . 1120
chrXVI 272979 272980 . 240
chrXVI 272983 272984 . 540
chrXVI 273010 273011 . 1000
chrXVI 273024 273025 . 860
chrXVI 273079 273080 . 3500
chrXVI 273100 273101 . 280
chrXVI 273251 273252 . 620
chrXVI 273316 273317 . 940
chrXVI 273373 273374 . 880
chrXVI 274138 274139 . 440
chrXVI 274553 274554 . 440
chrXVI 275395 275396 . 120
chrXVI 275411 275412 . 800
chrXVI 276172 276173 . 2640
chrXVI 276207 276208 . 1100
chrXVI 277611 277612 . 3020
chrXVI 277615 277616 . 140
chrXVI 277718 277719 . 200
chrXVI 277725 277726 . 1100
chrXVI 277731 277732 . 460
chrXVI 277734 277735 . 180
chrXVI 277741 277742 . 220
chrXVI 277744 277745 . 120
chrXVI 277941 277942 . 180
chrXVI 279860 279861 . 140
chrXVI 280026 280027 . 440
chrXVI 280032 280033 . 120
chrXVI 280041 280042 . 440
chrXVI 280043 280044 . 1340
chrXVI 280045 280046 . 200
chrXVI 280053 280054 . 880
chrXVI 280068 280069 . 200
chrXVI 280072 280073 . 580
chrXVI 280081 280082 . 700
chrXVI 280089 280090 . 120
chrXVI 280094 280095 . 660
chrXVI 280153 280154 . 700
chrXVI 280158 280159 . 940
chrXVI 280172 280173 . 240
chrXVI 280183 280184 . 140
chrXVI 280224 280225 . 140
chrXVI 280230 280231 . 140
chrXVI 280243 280244 . 3700
chrXVI 280247 280248 . 280
chrXVI 280270 280271 . 400
chrXVI 280272 280273 . 120
chrXVI 280282 280283 . 140
chrXVI 280310 280311 . 1680
chrXVI 280318 280319 . 120
chrXVI 280371 280372 . 780
chrXVI 280597 280598 . 3360
chrXVI 280742 280743 . 1800
chrXVI 280785 280786 . 140
chrXVI 280922 280923 . 660
chrXVI 281439 281440 . 1260
chrXVI 281445 281446 . 140
chrXVI 281648 281649 . 320
chrXVI 281667 281668 . 120
chrXVI 281676 281677 . 440
chrXVI 281691 281692 . 2000
chrXVI 281696 281697 . 120
chrXVI 281699 281700 . 140
chrXVI 281717 281718 . 220
chrXVI 281725 281726 . 160
chrXVI 283329 283330 . 140
chrXVI 285311 285312 . 140
chrXVI 285394 285395 . 360
chrXVI 285742 285743 . 380
chrXVI 285866 285867 . 300
chrXVI 285939 285940 . 2880
chrXVI 286006 286007 . 420
chrXVI 286108 286109 . 960
chrXVI 286237 286238 . 200
chrXVI 286387 286388 . 120
chrXVI 286440 286441 . 560
chrXVI 286446 286447 . 240
chrXVI 286448 286449 . 660
chrXVI 286473 286474 . 500
chrXVI 286476 286477 . 120
chrXVI 286719 286720 . 440
chrXVI 286910 286911 . 160
chrXVI 286924 286925 . 140
chrXVI 287290 287291 . 140
chrXVI 287472 287473 . 520
chrXVI 287681 287682 . 300
chrXVI 288137 288138 . 600
chrXVI 288261 288262 . 580
chrXVI 288757 288758 . 2540
chrXVI 288805 288806 . 180
chrXVI 288964 288965 . 1120
chrXVI 289107 289108 . 120
chrXVI 289276 289277 . 1440
chrXVI 289329 289330 . 1680
chrXVI 289335 289336 . 640
chrXVI 289340 289341 . 140
chrXVI 289361 289362 . 1080
chrXVI 289363 289364 . 4820
chrXVI 289372 289373 . 1640
chrXVI 289381 289382 . 3300
chrXVI 289393 289394 . 2240
chrXVI 290356 290357 . 160
chrXVI 290797 290798 . 1260
chrXVI 290832 290833 . 200
chrXVI 290970 290971 . 2800
chrXVI 290975 290976 . 980
chrXVI 290978 290979 . 700
chrXVI 291138 291139 . 420
chrXVI 291150 291151 . 240
chrXVI 291203 291204 . 3080
chrXVI 291214 291215 . 240
chrXVI 291225 291226 . 160
chrXVI 291234 291235 . 1860
chrXVI 291244 291245 . 2180
chrXVI 291402 291403 . 340
chrXVI 291770 291771 . 140
chrXVI 291956 291957 . 280
chrXVI 292317 292318 . 140
chrXVI 292340 292341 . 420
chrXVI 292527 292528 . 120
chrXVI 292534 292535 . 540
chrXVI 292536 292537 . 240
chrXVI 292536 292537 . 120
chrXVI 292541 292542 . 140
chrXVI 292578 292579 . 140
chrXVI 292592 292593 . 140
chrXVI 292601 292602 . 120
chrXVI 292940 292941 . 1700
chrXVI 292986 292987 . 1280
chrXVI 293214 293215 . 160
chrXVI 293360 293361 . 180
chrXVI 293496 293497 . 1560
chrXVI 293917 293918 . 240
chrXVI 294427 294428 . 1400
chrXVI 294470 294471 . 200
chrXVI 295974 295975 . 180
chrXVI 296258 296259 . 120
chrXVI 296387 296388 . 140
chrXVI 296465 296466 . 300
chrXVI 296477 296478 . 120
chrXVI 296616 296617 . 120
chrXVI 296638 296639 . 120
chrXVI 296720 296721 . 240
chrXVI 296783 296784 . 120
chrXVI 296940 296941 . 280
chrXVI 297020 297021 . 460
chrXVI 297023 297024 . 120
chrXVI 297082 297083 . 3040
chrXVI 297119 297120 . 960
chrXVI 297140 297141 . 320
chrXVI 297318 297319 . 1300
chrXVI 297348 297349 . 340
chrXVI 297438 297439 . 480
chrXVI 297570 297571 . 320
chrXVI 297594 297595 . 280
chrXVI 297784 297785 . 120
chrXVI 297849 297850 . 560
chrXVI 297878 297879 . 620
chrXVI 298518 298519 . 120
chrXVI 298545 298546 . 160
chrXVI 298734 298735 . 200
chrXVI 298794 298795 . 900
chrXVI 298794 298795 . 3220
chrXVI 298795 298796 . 120
chrXVI 298834 298835 . 180
chrXVI 298936 298937 . 120
chrXVI 299126 299127 . 160
chrXVI 299576 299577 . 260
chrXVI 299637 299638 . 200
chrXVI 299642 299643 . 280
chrXVI 299642 299643 . 160
chrXVI 299643 299644 . 120
chrXVI 299670 299671 . 180
chrXVI 299676 299677 . 1100
chrXVI 299680 299681 . 160
chrXVI 299684 299685 . 180
chrXVI 299717 299718 . 460
chrXVI 299735 299736 . 120
chrXVI 299738 299739 . 120
chrXVI 299775 299776 . 680
chrXVI 299775 299776 . 700
chrXVI 299779 299780 . 420
chrXVI 299850 299851 . 520
chrXVI 299861 299862 . 1640
chrXVI 299868 299869 . 280
chrXVI 300004 300005 . 360
chrXVI 300012 300013 . 2940
chrXVI 300039 300040 . 120
chrXVI 300077 300078 . 240
chrXVI 300087 300088 . 120
chrXVI 300103 300104 . 180
chrXVI 300435 300436 . 360
chrXVI 300510 300511 . 120
chrXVI 300776 300777 . 2640
chrXVI 300924 300925 . 120
chrXVI 301264 301265 . 520
chrXVI 301463 301464 . 140
chrXVI 301469 301470 . 1080
chrXVI 301475 301476 . 5500
chrXVI 301483 301484 . 5180
chrXVI 301487 301488 . 160
chrXVI 301491 301492 . 240
chrXVI 301515 301516 . 380
chrXVI 301519 301520 . 1420
chrXVI 301560 301561 . 140
chrXVI 301856 301857 . 300
chrXVI 302008 302009 . 360
chrXVI 302012 302013 . 280
chrXVI 302016 302017 . 160
chrXVI 302244 302245 . 200
chrXVI 302283 302284 . 520
chrXVI 302482 302483 . 860
chrXVI 302576 302577 . 3700
chrXVI 302584 302585 . 120
chrXVI 302760 302761 . 1320
chrXVI 302766 302767 . 10540
chrXVI 302788 302789 . 720
chrXVI 304096 304097 . 240
chrXVI 304109 304110 . 320
chrXVI 304109 304110 . 720
chrXVI 304142 304143 . 360
chrXVI 304145 304146 . 200
chrXVI 304150 304151 . 180
chrXVI 304158 304159 . 300
chrXVI 304517 304518 . 120
chrXVI 304546 304547 . 120
chrXVI 304560 304561 . 120
chrXVI 304586 304587 . 120
chrXVI 304906 304907 . 220
chrXVI 305107 305108 . 200
chrXVI 305170 305171 . 380
chrXVI 305190 305191 . 260
chrXVI 305193 305194 . 120
chrXVI 305201 305202 . 140
chrXVI 306318 306319 . 420
chrXVI 306324 306325 . 120
chrXVI 306441 306442 . 660
chrXVI 306576 306577 . 740
chrXVI 306681 306682 . 300
chrXVI 308364 308365 . 1700
chrXVI 308374 308375 . 140
chrXVI 308390 308391 . 260
chrXVI 308394 308395 . 120
chrXVI 308525 308526 . 120
chrXVI 308680 308681 . 140
chrXVI 308689 308690 . 180
chrXVI 308735 308736 . 120
chrXVI 308870 308871 . 180
chrXVI 309149 309150 . 1640
chrXVI 309199 309200 . 820
chrXVI 309695 309696 . 1480
chrXVI 309704 309705 . 240
chrXVI 309720 309721 . 320
chrXVI 309829 309830 . 340
chrXVI 310048 310049 . 480
chrXVI 310050 310051 . 1680
chrXVI 310050 310051 . 120
chrXVI 310092 310093 . 1080
chrXVI 310120 310121 . 600
chrXVI 310130 310131 . 620
chrXVI 310141 310142 . 200
chrXVI 310146 310147 . 360
chrXVI 313052 313053 . 300
chrXVI 313077 313078 . 340
chrXVI 313089 313090 . 800
chrXVI 313143 313144 . 500
chrXVI 313155 313156 . 2400
chrXVI 313165 313166 . 1260
chrXVI 313174 313175 . 5620
chrXVI 313180 313181 . 120
chrXVI 313213 313214 . 840
chrXVI 314138 314139 . 320
chrXVI 314621 314622 . 3700
chrXVI 314920 314921 . 180
chrXVI 315454 315455 . 140
chrXVI 315568 315569 . 340
chrXVI 316233 316234 . 120
chrXVI 316431 316432 . 2040
chrXVI 316603 316604 . 1700
chrXVI 316660 316661 . 2700
chrXVI 316665 316666 . 120
chrXVI 317547 317548 . 480
chrXVI 317554 317555 . 340
chrXVI 317736 317737 . 820
chrXVI 317748 317749 . 300
chrXVI 317775 317776 . 200
chrXVI 317890 317891 . 760
chrXVI 318210 318211 . 1400
chrXVI 318309 318310 . 140
chrXVI 318751 318752 . 200
chrXVI 319075 319076 . 1240
chrXVI 319102 319103 . 120
chrXVI 319105 319106 . 160
chrXVI 319119 319120 . 340
chrXVI 319161 319162 . 140
chrXVI 320841 320842 . 300
chrXVI 320851 320852 . 320
chrXVI 320854 320855 . 1360
chrXVI 320868 320869 . 1080
chrXVI 320878 320879 . 340
chrXVI 320879 320880 . 1400
chrXVI 320880 320881 . 120
chrXVI 320890 320891 . 2400
chrXVI 320918 320919 . 140
chrXVI 320924 320925 . 740
chrXVI 320932 320933 . 160
chrXVI 320956 320957 . 500
chrXVI 320982 320983 . 320
chrXVI 321907 321908 . 160
chrXVI 321975 321976 . 120
chrXVI 321983 321984 . 160
chrXVI 321988 321989 . 140
chrXVI 321999 322000 . 3400
chrXVI 322003 322004 . 560
chrXVI 322215 322216 . 120
chrXVI 322673 322674 . 120
chrXVI 323332 323333 . 260
chrXVI 323603 323604 . 180
chrXVI 324056 324057 . 160
chrXVI 324084 324085 . 300
chrXVI 324125 324126 . 480
chrXVI 324148 324149 . 160
chrXVI 324417 324418 . 120
chrXVI 324478 324479 . 560
chrXVI 324946 324947 . 300
chrXVI 325127 325128 . 440
chrXVI 325255 325256 . 220
chrXVI 325332 325333 . 120
chrXVI 325412 325413 . 220
chrXVI 325446 325447 . 180
chrXVI 325604 325605 . 140
chrXVI 325606 325607 . 1400
chrXVI 325648 325649 . 180
chrXVI 325701 325702 . 140
chrXVI 325743 325744 . 800
chrXVI 326367 326368 . 220
chrXVI 326389 326390 . 280
chrXVI 326469 326470 . 340
chrXVI 326471 326472 . 2920
chrXVI 326481 326482 . 720
chrXVI 326507 326508 . 120
chrXVI 326642 326643 . 120
chrXVI 327168 327169 . 700
chrXVI 327314 327315 . 1660
chrXVI 327423 327424 . 280
chrXVI 327470 327471 . 120
chrXVI 327637 327638 . 340
chrXVI 327733 327734 . 220
chrXVI 327736 327737 . 140
chrXVI 327773 327774 . 160
chrXVI 327797 327798 . 180
chrXVI 327867 327868 . 1740
chrXVI 328818 328819 . 3760
chrXVI 328851 328852 . 240
chrXVI 328911 328912 . 160
chrXVI 328956 328957 . 580
chrXVI 328964 328965 . 1420
chrXVI 328975 328976 . 240
chrXVI 329022 329023 . 740
chrXVI 329039 329040 . 120
chrXVI 329274 329275 . 820
chrXVI 329315 329316 . 120
chrXVI 329675 329676 . 140
chrXVI 329684 329685 . 460
chrXVI 330144 330145 . 140
chrXVI 330589 330590 . 260
chrXVI 330597 330598 . 580
chrXVI 330678 330679 . 120
chrXVI 330861 330862 . 400
chrXVI 331145 331146 . 120
chrXVI 331179 331180 . 140
chrXVI 331190 331191 . 120
chrXVI 331435 331436 . 400
chrXVI 331568 331569 . 260
chrXVI 331584 331585 . 3800
chrXVI 331698 331699 . 300
chrXVI 331775 331776 . 1400
chrXVI 331810 331811 . 620
chrXVI 331901 331902 . 620
chrXVI 331903 331904 . 160
chrXVI 332036 332037 . 580
chrXVI 333692 333693 . 360
chrXVI 333711 333712 . 140
chrXVI 334478 334479 . 340
chrXVI 335075 335076 . 1220
chrXVI 335588 335589 . 160
chrXVI 335615 335616 . 980
chrXVI 335785 335786 . 180
chrXVI 335795 335796 . 140
chrXVI 335818 335819 . 600
chrXVI 335869 335870 . 1780
chrXVI 335878 335879 . 160
chrXVI 335962 335963 . 120
chrXVI 336058 336059 . 520
chrXVI 336085 336086 . 580
chrXVI 336220 336221 . 200
chrXVI 336232 336233 . 120
chrXVI 336243 336244 . 3760
chrXVI 336247 336248 . 140
chrXVI 336271 336272 . 500
chrXVI 336753 336754 . 340
chrXVI 337055 337056 . 540
chrXVI 337058 337059 . 120
chrXVI 337210 337211 . 160
chrXVI 337231 337232 . 200
chrXVI 337254 337255 . 120
chrXVI 337263 337264 . 680
chrXVI 337281 337282 . 1180
chrXVI 337293 337294 . 480
chrXVI 337298 337299 . 120
chrXVI 337304 337305 . 540
chrXVI 337596 337597 . 420
chrXVI 337653 337654 . 940
chrXVI 338510 338511 . 200
chrXVI 338706 338707 . 2420
chrXVI 338715 338716 . 360
chrXVI 338800 338801 . 140
chrXVI 338832 338833 . 120
chrXVI 338909 338910 . 120
chrXVI 338980 338981 . 2620
chrXVI 338992 338993 . 220
chrXVI 338999 339000 . 720
chrXVI 339029 339030 . 120
chrXVI 339049 339050 . 140
chrXVI 339123 339124 . 160
chrXVI 339131 339132 . 1000
chrXVI 339148 339149 . 160
chrXVI 339157 339158 . 780
chrXVI 339224 339225 . 180
chrXVI 339225 339226 . 1520
chrXVI 339385 339386 . 4220
chrXVI 339388 339389 . 300
chrXVI 339390 339391 . 780
chrXVI 339390 339391 . 600
chrXVI 339402 339403 . 820
chrXVI 339410 339411 . 400
chrXVI 339417 339418 . 140
chrXVI 339429 339430 . 180
chrXVI 339430 339431 . 780
chrXVI 339434 339435 . 2740
chrXVI 339441 339442 . 280
chrXVI 339455 339456 . 400
chrXVI 339492 339493 . 120
chrXVI 339501 339502 . 1380
chrXVI 339516 339517 . 200
chrXVI 339518 339519 . 1100
chrXVI 339529 339530 . 860
chrXVI 339537 339538 . 3420
chrXVI 339548 339549 . 1540
chrXVI 339560 339561 . 680
chrXVI 339587 339588 . 640
chrXVI 339608 339609 . 140
chrXVI 339613 339614 . 140
chrXVI 339687 339688 . 580
chrXVI 339703 339704 . 120
chrXVI 339708 339709 . 600
chrXVI 339721 339722 . 980
chrXVI 339754 339755 . 160
chrXVI 339777 339778 . 880
chrXVI 339789 339790 . 520
chrXVI 339814 339815 . 860
chrXVI 339820 339821 . 120
chrXVI 339828 339829 . 220
chrXVI 340000 340001 . 660
chrXVI 340003 340004 . 400
chrXVI 340042 340043 . 1320
chrXVI 340270 340271 . 1080
chrXVI 340381 340382 . 1400
chrXVI 340403 340404 . 300
chrXVI 340471 340472 . 160
chrXVI 340546 340547 . 420
chrXVI 340556 340557 . 320
chrXVI 340606 340607 . 520
chrXVI 340614 340615 . 120
chrXVI 340620 340621 . 360
chrXVI 340625 340626 . 700
chrXVI 340637 340638 . 1580
chrXVI 340640 340641 . 260
chrXVI 340652 340653 . 260
chrXVI 340699 340700 . 1980
chrXVI 340709 340710 . 1840
chrXVI 340745 340746 . 180
chrXVI 340752 340753 . 380
chrXVI 340834 340835 . 260
chrXVI 340902 340903 . 160
chrXVI 340920 340921 . 2480
chrXVI 340939 340940 . 1600
chrXVI 340941 340942 . 360
chrXVI 340945 340946 . 120
chrXVI 341229 341230 . 660
chrXVI 341348 341349 . 240
chrXVI 341458 341459 . 320
chrXVI 341482 341483 . 180
chrXVI 341788 341789 . 220
chrXVI 341842 341843 . 120
chrXVI 342170 342171 . 200
chrXVI 342461 342462 . 4260
chrXVI 343062 343063 . 1140
chrXVI 343655 343656 . 1120
chrXVI 343682 343683 . 1080
chrXVI 345194 345195 . 160
chrXVI 345232 345233 . 160
chrXVI 345421 345422 . 220
chrXVI 345435 345436 . 380
chrXVI 345442 345443 . 140
chrXVI 345626 345627 . 2240
chrXVI 346109 346110 . 520
chrXVI 346116 346117 . 1820
chrXVI 346467 346468 . 660
chrXVI 346611 346612 . 200
chrXVI 346661 346662 . 1180
chrXVI 346676 346677 . 240
chrXVI 346684 346685 . 1260
chrXVI 346997 346998 . 400
chrXVI 347342 347343 . 120
chrXVI 347544 347545 . 280
chrXVI 347546 347547 . 140
chrXVI 347574 347575 . 180
chrXVI 347579 347580 . 380
chrXVI 347597 347598 . 240
chrXVI 348348 348349 . 140
chrXVI 348353 348354 . 160
chrXVI 348360 348361 . 840
chrXVI 348408 348409 . 420
chrXVI 348423 348424 . 140
chrXVI 348438 348439 . 500
chrXVI 348780 348781 . 120
chrXVI 348962 348963 . 2260
chrXVI 349002 349003 . 160
chrXVI 349013 349014 . 1080
chrXVI 349267 349268 . 720
chrXVI 349293 349294 . 1140
chrXVI 349299 349300 . 120
chrXVI 349359 349360 . 2780
chrXVI 349448 349449 . 180
chrXVI 349503 349504 . 840
chrXVI 349514 349515 . 380
chrXVI 349864 349865 . 360
chrXVI 350029 350030 . 180
chrXVI 350163 350164 . 280
chrXVI 352348 352349 . 700
chrXVI 352431 352432 . 120
chrXVI 352435 352436 . 120
chrXVI 352450 352451 . 140
chrXVI 352547 352548 . 160
chrXVI 352570 352571 . 120
chrXVI 352598 352599 . 120
chrXVI 352621 352622 . 120
chrXVI 352785 352786 . 120
chrXVI 352792 352793 . 320
chrXVI 352800 352801 . 280
chrXVI 353073 353074 . 500
chrXVI 353104 353105 . 160
chrXVI 353122 353123 . 420
chrXVI 353477 353478 . 140
chrXVI 353845 353846 . 160
chrXVI 354822 354823 . 140
chrXVI 354953 354954 . 180
chrXVI 354981 354982 . 300
chrXVI 355020 355021 . 260
chrXVI 355448 355449 . 140
chrXVI 355506 355507 . 300
chrXVI 355511 355512 . 1780
chrXVI 355513 355514 . 540
chrXVI 355551 355552 . 5260
chrXVI 355594 355595 . 120
chrXVI 355733 355734 . 1460
chrXVI 355761 355762 . 140
chrXVI 355910 355911 . 180
chrXVI 355928 355929 . 120
chrXVI 355938 355939 . 140
chrXVI 356142 356143 . 140
chrXVI 356263 356264 . 140
chrXVI 357090 357091 . 560
chrXVI 357307 357308 . 1040
chrXVI 357518 357519 . 120
chrXVI 357614 357615 . 220
chrXVI 357622 357623 . 120
chrXVI 357962 357963 . 200
chrXVI 358000 358001 . 120
chrXVI 358070 358071 . 1340
chrXVI 358073 358074 . 120
chrXVI 358345 358346 . 1500
chrXVI 358644 358645 . 460
chrXVI 359003 359004 . 1280
chrXVI 359178 359179 . 360
chrXVI 359325 359326 . 240
chrXVI 359455 359456 . 960
chrXVI 359485 359486 . 140
chrXVI 359513 359514 . 260
chrXVI 359575 359576 . 140
chrXVI 359855 359856 . 120
chrXVI 360097 360098 . 1540
chrXVI 360107 360108 . 1200
chrXVI 360130 360131 . 160
chrXVI 360138 360139 . 160
chrXVI 360489 360490 . 580
chrXVI 360536 360537 . 280
chrXVI 360781 360782 . 140
chrXVI 361156 361157 . 360
chrXVI 361502 361503 . 140
chrXVI 361670 361671 . 1000
chrXVI 361673 361674 . 680
chrXVI 361680 361681 . 1320
chrXVI 361692 361693 . 260
chrXVI 361696 361697 . 260
chrXVI 361706 361707 . 500
chrXVI 361709 361710 . 120
chrXVI 361720 361721 . 120
chrXVI 361722 361723 . 120
chrXVI 361728 361729 . 120
chrXVI 361731 361732 . 320
chrXVI 361740 361741 . 280
chrXVI 361743 361744 . 200
chrXVI 361774 361775 . 200
chrXVI 361776 361777 . 180
chrXVI 363396 363397 . 420
chrXVI 363820 363821 . 120
chrXVI 364125 364126 . 260
chrXVI 364155 364156 . 120
chrXVI 364163 364164 . 420
chrXVI 364184 364185 . 200
chrXVI 364210 364211 . 160
chrXVI 364795 364796 . 700
chrXVI 364808 364809 . 600
chrXVI 364827 364828 . 3480
chrXVI 364846 364847 . 120
chrXVI 364882 364883 . 6040
chrXVI 364885 364886 . 360
chrXVI 365030 365031 . 1640
chrXVI 365706 365707 . 600
chrXVI 365772 365773 . 980
chrXVI 365840 365841 . 660
chrXVI 365966 365967 . 380
chrXVI 366064 366065 . 460
chrXVI 366291 366292 . 340
chrXVI 366491 366492 . 300
chrXVI 366641 366642 . 660
chrXVI 366800 366801 . 1320
chrXVI 366820 366821 . 1460
chrXVI 366828 366829 . 280
chrXVI 366842 366843 . 120
chrXVI 366844 366845 . 440
chrXVI 366847 366848 . 1060
chrXVI 366850 366851 . 120
chrXVI 366874 366875 . 120
chrXVI 366875 366876 . 200
chrXVI 366995 366996 . 240
chrXVI 367067 367068 . 980
chrXVI 367259 367260 . 380
chrXVI 368156 368157 . 220
chrXVI 368333 368334 . 160
chrXVI 368356 368357 . 140
chrXVI 368685 368686 . 940
chrXVI 368701 368702 . 140
chrXVI 368704 368705 . 220
chrXVI 368718 368719 . 1060
chrXVI 368726 368727 . 140
chrXVI 368759 368760 . 2560
chrXVI 368928 368929 . 140
chrXVI 369009 369010 . 120
chrXVI 369136 369137 . 860
chrXVI 369254 369255 . 280
chrXVI 369416 369417 . 940
chrXVI 369420 369421 . 120
chrXVI 369426 369427 . 8720
chrXVI 369593 369594 . 120
chrXVI 369603 369604 . 1720
chrXVI 369616 369617 . 2040
chrXVI 369630 369631 . 120
chrXVI 369685 369686 . 660
chrXVI 369699 369700 . 2380
chrXVI 369704 369705 . 300
chrXVI 369713 369714 . 1420
chrXVI 369842 369843 . 400
chrXVI 370721 370722 . 240
chrXVI 370727 370728 . 1060
chrXVI 370731 370732 . 660
chrXVI 370751 370752 . 260
chrXVI 370751 370752 . 1080
chrXVI 370752 370753 . 120
chrXVI 370752 370753 . 120
chrXVI 370804 370805 . 1240
chrXVI 370817 370818 . 260
chrXVI 370856 370857 . 600
chrXVI 370864 370865 . 120
chrXVI 370872 370873 . 4880
chrXVI 372276 372277 . 120
chrXVI 372740 372741 . 280
chrXVI 372914 372915 . 1300
chrXVI 373127 373128 . 120
chrXVI 373132 373133 . 400
chrXVI 373143 373144 . 5040
chrXVI 373155 373156 . 520
chrXVI 373221 373222 . 420
chrXVI 373243 373244 . 120
chrXVI 373315 373316 . 120
chrXVI 373372 373373 . 800
chrXVI 373386 373387 . 3640
chrXVI 373413 373414 . 440
chrXVI 373434 373435 . 180
chrXVI 373437 373438 . 1300
chrXVI 373452 373453 . 180
chrXVI 373467 373468 . 1220
chrXVI 373487 373488 . 200
chrXVI 373518 373519 . 280
chrXVI 373526 373527 . 1420
chrXVI 373682 373683 . 500
chrXVI 373692 373693 . 1020
chrXVI 373722 373723 . 460
chrXVI 373736 373737 . 540
chrXVI 373787 373788 . 200
chrXVI 373890 373891 . 140
chrXVI 373998 373999 . 840
chrXVI 374270 374271 . 240
chrXVI 374340 374341 . 7080
chrXVI 374844 374845 . 120
chrXVI 374872 374873 . 1180
chrXVI 374927 374928 . 260
chrXVI 374962 374963 . 380
chrXVI 375064 375065 . 560
chrXVI 375083 375084 . 1520
chrXVI 375094 375095 . 260
chrXVI 375103 375104 . 140
chrXVI 375132 375133 . 360
chrXVI 375400 375401 . 2000
chrXVI 375900 375901 . 780
chrXVI 376498 376499 . 220
chrXVI 376878 376879 . 280
chrXVI 376914 376915 . 280
chrXVI 376979 376980 . 120
chrXVI 377100 377101 . 120
chrXVI 377112 377113 . 160
chrXVI 378909 378910 . 340
chrXVI 378949 378950 . 400
chrXVI 378952 378953 . 120
chrXVI 379563 379564 . 3660
chrXVI 380876 380877 . 2340
chrXVI 381176 381177 . 320
chrXVI 381232 381233 . 220
chrXVI 381246 381247 . 1240
chrXVI 381280 381281 . 300
chrXVI 381355 381356 . 420
chrXVI 381540 381541 . 2160
chrXVI 381555 381556 . 220
chrXVI 381566 381567 . 400
chrXVI 381574 381575 . 340
chrXVI 381577 381578 . 200
chrXVI 381605 381606 . 560
chrXVI 381642 381643 . 120
chrXVI 381652 381653 . 560
chrXVI 381658 381659 . 420
chrXVI 381746 381747 . 120
chrXVI 381798 381799 . 740
chrXVI 382423 382424 . 220
chrXVI 382653 382654 . 2520
chrXVI 382822 382823 . 1240
chrXVI 382879 382880 . 1980
chrXVI 382892 382893 . 1800
chrXVI 382905 382906 . 260
chrXVI 383017 383018 . 760
chrXVI 383088 383089 . 1300
chrXVI 383115 383116 . 480
chrXVI 383136 383137 . 680
chrXVI 383164 383165 . 220
chrXVI 383168 383169 . 160
chrXVI 383171 383172 . 380
chrXVI 383172 383173 . 220
chrXVI 383175 383176 . 1760
chrXVI 383179 383180 . 2260
chrXVI 383218 383219 . 1220
chrXVI 383232 383233 . 780
chrXVI 383233 383234 . 1160
chrXVI 383234 383235 . 120
chrXVI 383244 383245 . 620
chrXVI 383259 383260 . 10120
chrXVI 383553 383554 . 160
chrXVI 383657 383658 . 220
chrXVI 383751 383752 . 160
chrXVI 383997 383998 . 120
chrXVI 384518 384519 . 1660
chrXVI 384570 384571 . 140
chrXVI 385043 385044 . 740
chrXVI 386189 386190 . 140
chrXVI 386573 386574 . 4240
chrXVI 386583 386584 . 360
chrXVI 386803 386804 . 200
chrXVI 386830 386831 . 400
chrXVI 386858 386859 . 320
chrXVI 387020 387021 . 440
chrXVI 392215 392216 . 120
chrXVI 393499 393500 . 140
chrXVI 393844 393845 . 360
chrXVI 393852 393853 . 220
chrXVI 393856 393857 . 160
chrXVI 393870 393871 . 980
chrXVI 393871 393872 . 300
chrXVI 393897 393898 . 320
chrXVI 393908 393909 . 420
chrXVI 393925 393926 . 360
chrXVI 393929 393930 . 760
chrXVI 393932 393933 . 120
chrXVI 398204 398205 . 2100
chrXVI 398232 398233 . 160
chrXVI 398240 398241 . 480
chrXVI 398283 398284 . 160
chrXVI 398296 398297 . 260
chrXVI 398305 398306 . 420
chrXVI 398402 398403 . 140
chrXVI 399674 399675 . 120
chrXVI 404154 404155 . 140
chrXVI 404204 404205 . 440
chrXVI 404225 404226 . 160
chrXVI 404266 404267 . 240
chrXVI 404272 404273 . 220
chrXVI 404294 404295 . 580
chrXVI 404300 404301 . 160
chrXVI 404304 404305 . 560
chrXVI 404317 404318 . 1440
chrXVI 404319 404320 . 4460
chrXVI 404322 404323 . 120
chrXVI 404328 404329 . 2800
chrXVI 404345 404346 . 180
chrXVI 404352 404353 . 2740
chrXVI 404363 404364 . 480
chrXVI 404365 404366 . 300
chrXVI 404376 404377 . 6240
chrXVI 404377 404378 . 180
chrXVI 404379 404380 . 140
chrXVI 404389 404390 . 820
chrXVI 404411 404412 . 4200
chrXVI 404416 404417 . 1580
chrXVI 404417 404418 . 320
chrXVI 404417 404418 . 160
chrXVI 404418 404419 . 120
chrXVI 404418 404419 . 120
chrXVI 404419 404420 . 120
chrXVI 404423 404424 . 120
chrXVI 404439 404440 . 620
chrXVI 404444 404445 . 1720
chrXVI 404451 404452 . 2580
chrXVI 404471 404472 . 160
chrXVI 404635 404636 . 500
chrXVI 404642 404643 . 800
chrXVI 404646 404647 . 5760
chrXVI 404655 404656 . 2620
chrXVI 404661 404662 . 700
chrXVI 404666 404667 . 2600
chrXVI 404670 404671 . 1340
chrXVI 404671 404672 . 160
chrXVI 404672 404673 . 120
chrXVI 404674 404675 . 1240
chrXVI 404681 404682 . 120
chrXVI 404684 404685 . 340
chrXVI 404689 404690 . 300
chrXVI 404761 404762 . 1340
chrXVI 404781 404782 . 440
chrXVI 404794 404795 . 540
chrXVI 404797 404798 . 120
chrXVI 404798 404799 . 280
chrXVI 404799 404800 . 120
chrXVI 404800 404801 . 120
chrXVI 404804 404805 . 120
chrXVI 404851 404852 . 160
chrXVI 405140 405141 . 640
chrXVI 405326 405327 . 280
chrXVI 405345 405346 . 240
chrXVI 405410 405411 . 160
chrXVI 405440 405441 . 440
chrXVI 405470 405471 . 120
chrXVI 405502 405503 . 120
chrXVI 405941 405942 . 140
chrXVI 406101 406102 . 900
chrXVI 406107 406108 . 140
chrXVI 406110 406111 . 300
chrXVI 406184 406185 . 320
chrXVI 406231 406232 . 480
chrXVI 406238 406239 . 520
chrXVI 406238 406239 . 480
chrXVI 406251 406252 . 1180
chrXVI 406278 406279 . 1560
chrXVI 406279 406280 . 120
chrXVI 406280 406281 . 120
chrXVI 406288 406289 . 180
chrXVI 406296 406297 . 280
chrXVI 406304 406305 . 560
chrXVI 406307 406308 . 160
chrXVI 406315 406316 . 300
chrXVI 406330 406331 . 3380
chrXVI 406333 406334 . 240
chrXVI 406334 406335 . 3100
chrXVI 406351 406352 . 280
chrXVI 406445 406446 . 220
chrXVI 406493 406494 . 260
chrXVI 406511 406512 . 360
chrXVI 406557 406558 . 400
chrXVI 406616 406617 . 140
chrXVI 406874 406875 . 320
chrXVI 407642 407643 . 120
chrXVI 407671 407672 . 120
chrXVI 407679 407680 . 4560
chrXVI 407733 407734 . 140
chrXVI 407807 407808 . 5140
chrXVI 407958 407959 . 180
chrXVI 408536 408537 . 340
chrXVI 408681 408682 . 800
chrXVI 408689 408690 . 1400
chrXVI 408723 408724 . 120
chrXVI 408726 408727 . 160
chrXVI 408795 408796 . 360
chrXVI 408825 408826 . 140
chrXVI 408852 408853 . 420
chrXVI 408853 408854 . 120
chrXVI 408854 408855 . 120
chrXVI 408855 408856 . 820
chrXVI 408878 408879 . 520
chrXVI 408883 408884 . 140
chrXVI 408887 408888 . 500
chrXVI 408891 408892 . 1520
chrXVI 408895 408896 . 120
chrXVI 408903 408904 . 240
chrXVI 408907 408908 . 1920
chrXVI 408932 408933 . 120
chrXVI 408967 408968 . 160
chrXVI 408977 408978 . 800
chrXVI 408982 408983 . 1300
chrXVI 408983 408984 . 340
chrXVI 408989 408990 . 160
chrXVI 408992 408993 . 120
chrXVI 409009 409010 . 700
chrXVI 409018 409019 . 360
chrXVI 409028 409029 . 120
chrXVI 409138 409139 . 120
chrXVI 409314 409315 . 200
chrXVI 409473 409474 . 140
chrXVI 409841 409842 . 740
chrXVI 409971 409972 . 720
chrXVI 410013 410014 . 1360
chrXVI 410062 410063 . 160
chrXVI 410160 410161 . 520
chrXVI 410166 410167 . 120
chrXVI 410180 410181 . 1040
chrXVI 410185 410186 . 280
chrXVI 410192 410193 . 960
chrXVI 410197 410198 . 560
chrXVI 410206 410207 . 420
chrXVI 410213 410214 . 3580
chrXVI 410222 410223 . 3820
chrXVI 410275 410276 . 140
chrXVI 410448 410449 . 540
chrXVI 411281 411282 . 300
chrXVI 411353 411354 . 1420
chrXVI 411377 411378 . 420
chrXVI 411403 411404 . 800
chrXVI 411473 411474 . 1500
chrXVI 411491 411492 . 120
chrXVI 411500 411501 . 1060
chrXVI 411532 411533 . 1140
chrXVI 411541 411542 . 200
chrXVI 411557 411558 . 300
chrXVI 411572 411573 . 220
chrXVI 411628 411629 . 1160
chrXVI 411687 411688 . 140
chrXVI 411689 411690 . 160
chrXVI 411708 411709 . 240
chrXVI 411711 411712 . 2480
chrXVI 411715 411716 . 260
chrXVI 411722 411723 . 160
chrXVI 411726 411727 . 160
chrXVI 411737 411738 . 160
chrXVI 411758 411759 . 120
chrXVI 411792 411793 . 1620
chrXVI 411798 411799 . 120
chrXVI 411815 411816 . 260
chrXVI 411830 411831 . 120
chrXVI 412011 412012 . 2260
chrXVI 412090 412091 . 180
chrXVI 412110 412111 . 300
chrXVI 412126 412127 . 200
chrXVI 412143 412144 . 340
chrXVI 412151 412152 . 220
chrXVI 412250 412251 . 140
chrXVI 412272 412273 . 540
chrXVI 412360 412361 . 640
chrXVI 412453 412454 . 140
chrXVI 412572 412573 . 220
chrXVI 415529 415530 . 640
chrXVI 415578 415579 . 1320
chrXVI 415616 415617 . 140
chrXVI 415622 415623 . 260
chrXVI 415627 415628 . 380
chrXVI 415628 415629 . 4000
chrXVI 415629 415630 . 120
chrXVI 415629 415630 . 140
chrXVI 415648 415649 . 740
chrXVI 415653 415654 . 260
chrXVI 415682 415683 . 4080
chrXVI 415701 415702 . 260
chrXVI 415702 415703 . 200
chrXVI 415867 415868 . 3340
chrXVI 415884 415885 . 340
chrXVI 416105 416106 . 840
chrXVI 416969 416970 . 540
chrXVI 417276 417277 . 1460
chrXVI 417332 417333 . 440
chrXVI 417996 417997 . 120
chrXVI 418227 418228 . 280
chrXVI 418255 418256 . 180
chrXVI 418290 418291 . 200
chrXVI 418314 418315 . 740
chrXVI 418324 418325 . 120
chrXVI 418336 418337 . 1380
chrXVI 418568 418569 . 180
chrXVI 418656 418657 . 120
chrXVI 418690 418691 . 280
chrXVI 419920 419921 . 120
chrXVI 419921 419922 . 120
chrXVI 419921 419922 . 120
chrXVI 419946 419947 . 180
chrXVI 420102 420103 . 400
chrXVI 420109 420110 . 2480
chrXVI 420458 420459 . 120
chrXVI 420602 420603 . 160
chrXVI 420625 420626 . 140
chrXVI 420635 420636 . 180
chrXVI 420647 420648 . 120
chrXVI 420661 420662 . 120
chrXVI 420690 420691 . 180
chrXVI 420711 420712 . 860
chrXVI 421072 421073 . 140
chrXVI 421181 421182 . 260
chrXVI 421670 421671 . 2040
chrXVI 421763 421764 . 500
chrXVI 422024 422025 . 180
chrXVI 422263 422264 . 1560
chrXVI 422431 422432 . 2260
chrXVI 422448 422449 . 1820
chrXVI 422649 422650 . 3400
chrXVI 422707 422708 . 5440
chrXVI 422745 422746 . 480
chrXVI 422770 422771 . 1020
chrXVI 422807 422808 . 160
chrXVI 422928 422929 . 200
chrXVI 423149 423150 . 200
chrXVI 423229 423230 . 1620
chrXVI 423259 423260 . 980
chrXVI 423392 423393 . 1220
chrXVI 423396 423397 . 2620
chrXVI 423417 423418 . 960
chrXVI 423423 423424 . 1560
chrXVI 423431 423432 . 5000
chrXVI 423447 423448 . 360
chrXVI 423567 423568 . 180
chrXVI 423963 423964 . 360
chrXVI 423980 423981 . 520
chrXVI 423983 423984 . 3280
chrXVI 424013 424014 . 580
chrXVI 424028 424029 . 2280
chrXVI 424063 424064 . 160
chrXVI 424176 424177 . 120
chrXVI 424209 424210 . 720
chrXVI 424211 424212 . 1040
chrXVI 424560 424561 . 120
chrXVI 424778 424779 . 240
chrXVI 424927 424928 . 120
chrXVI 424938 424939 . 220
chrXVI 425019 425020 . 1660
chrXVI 425047 425048 . 480
chrXVI 425140 425141 . 1160
chrXVI 425170 425171 . 180
chrXVI 425172 425173 . 980
chrXVI 425182 425183 . 320
chrXVI 425198 425199 . 480
chrXVI 425206 425207 . 540
chrXVI 425222 425223 . 980
chrXVI 425246 425247 . 1280
chrXVI 425319 425320 . 1600
chrXVI 425367 425368 . 160
chrXVI 425548 425549 . 140
chrXVI 425639 425640 . 860
chrXVI 425685 425686 . 1540
chrXVI 425692 425693 . 120
chrXVI 425720 425721 . 360
chrXVI 425750 425751 . 120
chrXVI 425756 425757 . 880
chrXVI 425761 425762 . 1900
chrXVI 425761 425762 . 180
chrXVI 425763 425764 . 160
chrXVI 425770 425771 . 1020
chrXVI 425772 425773 . 500
chrXVI 425782 425783 . 1140
chrXVI 425805 425806 . 140
chrXVI 425956 425957 . 140
chrXVI 425964 425965 . 220
chrXVI 425987 425988 . 720
chrXVI 425990 425991 . 180
chrXVI 425996 425997 . 220
chrXVI 426003 426004 . 160
chrXVI 426008 426009 . 140
chrXVI 426010 426011 . 400
chrXVI 426016 426017 . 120
chrXVI 426027 426028 . 900
chrXVI 426033 426034 . 640
chrXVI 426037 426038 . 440
chrXVI 426103 426104 . 120
chrXVI 426104 426105 . 740
chrXVI 426127 426128 . 300
chrXVI 426196 426197 . 740
chrXVI 426279 426280 . 200
chrXVI 426342 426343 . 580
chrXVI 426428 426429 . 1780
chrXVI 426492 426493 . 220
chrXVI 426701 426702 . 440
chrXVI 427033 427034 . 8140
chrXVI 427045 427046 . 2080
chrXVI 427292 427293 . 840
chrXVI 427758 427759 . 120
chrXVI 427803 427804 . 900
chrXVI 427824 427825 . 540
chrXVI 427835 427836 . 5260
chrXVI 427851 427852 . 260
chrXVI 427867 427868 . 1240
chrXVI 427903 427904 . 680
chrXVI 428649 428650 . 280
chrXVI 429484 429485 . 1100
chrXVI 429516 429517 . 300
chrXVI 429682 429683 . 700
chrXVI 429703 429704 . 120
chrXVI 429707 429708 . 160
chrXVI 429733 429734 . 420
chrXVI 429739 429740 . 120
chrXVI 429769 429770 . 260
chrXVI 429777 429778 . 480
chrXVI 429807 429808 . 220
chrXVI 429815 429816 . 280
chrXVI 431173 431174 . 120
chrXVI 431413 431414 . 1340
chrXVI 431571 431572 . 120
chrXVI 431572 431573 . 460
chrXVI 431580 431581 . 140
chrXVI 431583 431584 . 220
chrXVI 431591 431592 . 1840
chrXVI 431599 431600 . 4700
chrXVI 431612 431613 . 480
chrXVI 431616 431617 . 1720
chrXVI 431617 431618 . 2040
chrXVI 431624 431625 . 140
chrXVI 431626 431627 . 820
chrXVI 431629 431630 . 120
chrXVI 431631 431632 . 520
chrXVI 431652 431653 . 480
chrXVI 431656 431657 . 3600
chrXVI 431658 431659 . 1420
chrXVI 431674 431675 . 1860
chrXVI 431700 431701 . 2380
chrXVI 431708 431709 . 5980
chrXVI 431725 431726 . 1120
chrXVI 431787 431788 . 280
chrXVI 431792 431793 . 3880
chrXVI 431811 431812 . 340
chrXVI 431815 431816 . 220
chrXVI 431818 431819 . 2460
chrXVI 431841 431842 . 160
chrXVI 431842 431843 . 2340
chrXVI 431842 431843 . 1060
chrXVI 431849 431850 . 140
chrXVI 431853 431854 . 1140
chrXVI 431858 431859 . 320
chrXVI 431892 431893 . 140
chrXVI 431913 431914 . 180
chrXVI 431919 431920 . 200
chrXVI 431925 431926 . 220
chrXVI 431925 431926 . 240
chrXVI 431929 431930 . 840
chrXVI 431930 431931 . 140
chrXVI 431931 431932 . 140
chrXVI 431931 431932 . 4860
chrXVI 431942 431943 . 500
chrXVI 431948 431949 . 240
chrXVI 431979 431980 . 160
chrXVI 431985 431986 . 360
chrXVI 431991 431992 . 2800
chrXVI 432008 432009 . 160
chrXVI 432165 432166 . 620
chrXVI 432181 432182 . 560
chrXVI 432191 432192 . 2500
chrXVI 432202 432203 . 2420
chrXVI 432222 432223 . 160
chrXVI 432227 432228 . 1380
chrXVI 432234 432235 . 440
chrXVI 432246 432247 . 720
chrXVI 432255 432256 . 160
chrXVI 432258 432259 . 140
chrXVI 432269 432270 . 120
chrXVI 432272 432273 . 120
chrXVI 432275 432276 . 140
chrXVI 432278 432279 . 320
chrXVI 432394 432395 . 200
chrXVI 432631 432632 . 140
chrXVI 432664 432665 . 140
chrXVI 432783 432784 . 140
chrXVI 433088 433089 . 220
chrXVI 433209 433210 . 420
chrXVI 433429 433430 . 660
chrXVI 433502 433503 . 160
chrXVI 433540 433541 . 420
chrXVI 433799 433800 . 340
chrXVI 434159 434160 . 320
chrXVI 434287 434288 . 660
chrXVI 434294 434295 . 1520
chrXVI 434361 434362 . 640
chrXVI 434375 434376 . 200
chrXVI 434384 434385 . 420
chrXVI 434390 434391 . 120
chrXVI 434393 434394 . 140
chrXVI 434427 434428 . 2580
chrXVI 434462 434463 . 200
chrXVI 434617 434618 . 1960
chrXVI 434643 434644 . 560
chrXVI 434752 434753 . 2620
chrXVI 435122 435123 . 940
chrXVI 435338 435339 . 160
chrXVI 435444 435445 . 160
chrXVI 435623 435624 . 160
chrXVI 435656 435657 . 280
chrXVI 435840 435841 . 2140
chrXVI 435848 435849 . 420
chrXVI 435857 435858 . 120
chrXVI 435943 435944 . 120
chrXVI 436040 436041 . 2560
chrXVI 436058 436059 . 1440
chrXVI 436287 436288 . 120
chrXVI 436836 436837 . 520
chrXVI 436840 436841 . 320
chrXVI 436924 436925 . 800
chrXVI 436942 436943 . 780
chrXVI 443250 443251 . 1660
chrXVI 443661 443662 . 880
chrXVI 443705 443706 . 460
chrXVI 443868 443869 . 120
chrXVI 443888 443889 . 460
chrXVI 443905 443906 . 200
chrXVI 443928 443929 . 640
chrXVI 443933 443934 . 200
chrXVI 443944 443945 . 1260
chrXVI 444035 444036 . 400
chrXVI 444112 444113 . 1100
chrXVI 444247 444248 . 860
chrXVI 444347 444348 . 680
chrXVI 444349 444350 . 300
chrXVI 444354 444355 . 1540
chrXVI 444359 444360 . 1240
chrXVI 444363 444364 . 360
chrXVI 444367 444368 . 380
chrXVI 444384 444385 . 660
chrXVI 444386 444387 . 500
chrXVI 444432 444433 . 560
chrXVI 444437 444438 . 3700
chrXVI 444439 444440 . 120
chrXVI 444439 444440 . 120
chrXVI 444445 444446 . 480
chrXVI 444475 444476 . 3980
chrXVI 444476 444477 . 720
chrXVI 444476 444477 . 120
chrXVI 444978 444979 . 500
chrXVI 445072 445073 . 420
chrXVI 445131 445132 . 120
chrXVI 445280 445281 . 740
chrXVI 445445 445446 . 200
chrXVI 445467 445468 . 200
chrXVI 445480 445481 . 220
chrXVI 445508 445509 . 200
chrXVI 445511 445512 . 2400
chrXVI 446232 446233 . 180
chrXVI 446437 446438 . 120
chrXVI 446547 446548 . 500
chrXVI 447186 447187 . 140
chrXVI 447388 447389 . 220
chrXVI 450606 450607 . 160
chrXVI 450707 450708 . 160
chrXVI 450768 450769 . 300
chrXVI 450788 450789 . 560
chrXVI 450809 450810 . 120
chrXVI 450824 450825 . 1360
chrXVI 450894 450895 . 1340
chrXVI 450904 450905 . 160
chrXVI 450914 450915 . 320
chrXVI 450923 450924 . 220
chrXVI 450942 450943 . 1620
chrXVI 450984 450985 . 1220
chrXVI 451038 451039 . 120
chrXVI 451057 451058 . 180
chrXVI 451119 451120 . 220
chrXVI 451176 451177 . 140
chrXVI 451424 451425 . 120
chrXVI 451488 451489 . 120
chrXVI 451509 451510 . 1420
chrXVI 451533 451534 . 860
chrXVI 451660 451661 . 1340
chrXVI 451687 451688 . 1080
chrXVI 451734 451735 . 420
chrXVI 451746 451747 . 180
chrXVI 451757 451758 . 540
chrXVI 451760 451761 . 2480
chrXVI 451761 451762 . 1720
chrXVI 451762 451763 . 120
chrXVI 451769 451770 . 1260
chrXVI 451777 451778 . 120
chrXVI 451780 451781 . 1720
chrXVI 451791 451792 . 120
chrXVI 451854 451855 . 120
chrXVI 452054 452055 . 340
chrXVI 453178 453179 . 200
chrXVI 453259 453260 . 580
chrXVI 453297 453298 . 120
chrXVI 453304 453305 . 220
chrXVI 453310 453311 . 400
chrXVI 453319 453320 . 900
chrXVI 453370 453371 . 140
chrXVI 453374 453375 . 280
chrXVI 453380 453381 . 180
chrXVI 453386 453387 . 1100
chrXVI 453392 453393 . 160
chrXVI 453417 453418 . 240
chrXVI 453423 453424 . 140
chrXVI 453440 453441 . 120
chrXVI 453448 453449 . 180
chrXVI 453452 453453 . 160
chrXVI 453455 453456 . 220
chrXVI 453460 453461 . 180
chrXVI 453474 453475 . 140
chrXVI 453491 453492 . 180
chrXVI 453495 453496 . 280
chrXVI 453513 453514 . 260
chrXVI 453521 453522 . 120
chrXVI 453599 453600 . 2480
chrXVI 453605 453606 . 1320
chrXVI 453617 453618 . 760
chrXVI 453624 453625 . 140
chrXVI 453648 453649 . 2700
chrXVI 453652 453653 . 320
chrXVI 453654 453655 . 120
chrXVI 453661 453662 . 1740
chrXVI 453681 453682 . 6200
chrXVI 453707 453708 . 260
chrXVI 453716 453717 . 120
chrXVI 453727 453728 . 4860
chrXVI 453770 453771 . 1200
chrXVI 453783 453784 . 240
chrXVI 453786 453787 . 260
chrXVI 453790 453791 . 1420
chrXVI 453791 453792 . 160
chrXVI 453799 453800 . 640
chrXVI 453828 453829 . 900
chrXVI 453830 453831 . 120
chrXVI 453835 453836 . 120
chrXVI 453839 453840 . 280
chrXVI 453866 453867 . 440
chrXVI 453869 453870 . 840
chrXVI 453890 453891 . 140
chrXVI 453896 453897 . 160
chrXVI 453902 453903 . 220
chrXVI 453907 453908 . 4120
chrXVI 453921 453922 . 2080
chrXVI 453932 453933 . 2980
chrXVI 453944 453945 . 180
chrXVI 453988 453989 . 1500
chrXVI 453994 453995 . 4380
chrXVI 454000 454001 . 1920
chrXVI 454002 454003 . 200
chrXVI 454030 454031 . 160
chrXVI 454277 454278 . 280
chrXVI 454349 454350 . 200
chrXVI 454368 454369 . 220
chrXVI 454839 454840 . 140
chrXVI 455035 455036 . 280
chrXVI 455049 455050 . 1060
chrXVI 455071 455072 . 340
chrXVI 455079 455080 . 940
chrXVI 455085 455086 . 1520
chrXVI 455167 455168 . 820
chrXVI 455183 455184 . 160
chrXVI 455196 455197 . 200
chrXVI 455200 455201 . 720
chrXVI 455208 455209 . 140
chrXVI 455215 455216 . 520
chrXVI 455220 455221 . 440
chrXVI 455252 455253 . 200
chrXVI 455257 455258 . 140
chrXVI 455258 455259 . 140
chrXVI 455271 455272 . 260
chrXVI 455272 455273 . 160
chrXVI 455279 455280 . 5580
chrXVI 455308 455309 . 140
chrXVI 455329 455330 . 460
chrXVI 455339 455340 . 320
chrXVI 455345 455346 . 240
chrXVI 455354 455355 . 3000
chrXVI 455358 455359 . 2420
chrXVI 455359 455360 . 140
chrXVI 455367 455368 . 140
chrXVI 455372 455373 . 200
chrXVI 455384 455385 . 120
chrXVI 455386 455387 . 400
chrXVI 455390 455391 . 460
chrXVI 455399 455400 . 160
chrXVI 455419 455420 . 120
chrXVI 455468 455469 . 200
chrXVI 455473 455474 . 120
chrXVI 455481 455482 . 860
chrXVI 455484 455485 . 120
chrXVI 455486 455487 . 300
chrXVI 455657 455658 . 400
chrXVI 455709 455710 . 140
chrXVI 455973 455974 . 5860
chrXVI 455988 455989 . 240
chrXVI 456070 456071 . 180
chrXVI 456319 456320 . 140
chrXVI 456484 456485 . 500
chrXVI 456519 456520 . 720
chrXVI 456525 456526 . 220
chrXVI 456529 456530 . 5080
chrXVI 456675 456676 . 120
chrXVI 456679 456680 . 2440
chrXVI 456687 456688 . 2080
chrXVI 456691 456692 . 180
chrXVI 456706 456707 . 480
chrXVI 456712 456713 . 140
chrXVI 456715 456716 . 240
chrXVI 456718 456719 . 160
chrXVI 456800 456801 . 640
chrXVI 456801 456802 . 320
chrXVI 456949 456950 . 520
chrXVI 456977 456978 . 120
chrXVI 457080 457081 . 160
chrXVI 457099 457100 . 920
chrXVI 457127 457128 . 1940
chrXVI 457235 457236 . 440
chrXVI 457252 457253 . 500
chrXVI 457285 457286 . 160
chrXVI 457319 457320 . 300
chrXVI 457472 457473 . 980
chrXVI 457706 457707 . 120
chrXVI 458074 458075 . 120
chrXVI 458208 458209 . 160
chrXVI 458214 458215 . 140
chrXVI 458231 458232 . 140
chrXVI 458263 458264 . 200
chrXVI 458559 458560 . 200
chrXVI 458586 458587 . 120
chrXVI 458593 458594 . 260
chrXVI 458634 458635 . 1380
chrXVI 458641 458642 . 1960
chrXVI 458644 458645 . 380
chrXVI 458647 458648 . 4040
chrXVI 458654 458655 . 940
chrXVI 458688 458689 . 3180
chrXVI 458694 458695 . 240
chrXVI 458696 458697 . 600
chrXVI 458705 458706 . 1380
chrXVI 458710 458711 . 600
chrXVI 459282 459283 . 320
chrXVI 459608 459609 . 1640
chrXVI 459705 459706 . 320
chrXVI 459799 459800 . 2120
chrXVI 459823 459824 . 620
chrXVI 459833 459834 . 1020
chrXVI 459841 459842 . 120
chrXVI 459846 459847 . 1780
chrXVI 459847 459848 . 220
chrXVI 459848 459849 . 120
chrXVI 459858 459859 . 140
chrXVI 459862 459863 . 220
chrXVI 459868 459869 . 240
chrXVI 459911 459912 . 780
chrXVI 460055 460056 . 700
chrXVI 462179 462180 . 120
chrXVI 462205 462206 . 200
chrXVI 462211 462212 . 240
chrXVI 462226 462227 . 120
chrXVI 462304 462305 . 160
chrXVI 462340 462341 . 120
chrXVI 462347 462348 . 120
chrXVI 462447 462448 . 220
chrXVI 462475 462476 . 120
chrXVI 462713 462714 . 180
chrXVI 462949 462950 . 400
chrXVI 463017 463018 . 140
chrXVI 463054 463055 . 300
chrXVI 463116 463117 . 960
chrXVI 463191 463192 . 160
chrXVI 463310 463311 . 120
chrXVI 463420 463421 . 1100
chrXVI 463430 463431 . 160
chrXVI 463887 463888 . 700
chrXVI 463899 463900 . 400
chrXVI 463910 463911 . 220
chrXVI 463918 463919 . 260
chrXVI 463958 463959 . 220
chrXVI 463964 463965 . 1280
chrXVI 463967 463968 . 2320
chrXVI 463975 463976 . 3680
chrXVI 463984 463985 . 520
chrXVI 463997 463998 . 1440
chrXVI 464001 464002 . 380
chrXVI 464018 464019 . 2380
chrXVI 464021 464022 . 140
chrXVI 464032 464033 . 160
chrXVI 464046 464047 . 540
chrXVI 464054 464055 . 840
chrXVI 464072 464073 . 260
chrXVI 464081 464082 . 280
chrXVI 464092 464093 . 420
chrXVI 464102 464103 . 120
chrXVI 464118 464119 . 420
chrXVI 464139 464140 . 980
chrXVI 464144 464145 . 240
chrXVI 464146 464147 . 3000
chrXVI 464148 464149 . 120
chrXVI 464152 464153 . 1740
chrXVI 464158 464159 . 320
chrXVI 464159 464160 . 200
chrXVI 464185 464186 . 1660
chrXVI 464205 464206 . 2500
chrXVI 464211 464212 . 500
chrXVI 464229 464230 . 280
chrXVI 464231 464232 . 420
chrXVI 464275 464276 . 3440
chrXVI 464282 464283 . 160
chrXVI 464288 464289 . 140
chrXVI 464296 464297 . 600
chrXVI 464325 464326 . 280
chrXVI 464563 464564 . 200
chrXVI 464668 464669 . 140
chrXVI 465093 465094 . 120
chrXVI 465274 465275 . 140
chrXVI 465670 465671 . 120
chrXVI 465683 465684 . 700
chrXVI 465793 465794 . 140
chrXVI 465823 465824 . 260
chrXVI 465824 465825 . 120
chrXVI 465824 465825 . 120
chrXVI 465980 465981 . 1620
chrXVI 466147 466148 . 260
chrXVI 466184 466185 . 200
chrXVI 466378 466379 . 380
chrXVI 466410 466411 . 3620
chrXVI 466483 466484 . 160
chrXVI 466510 466511 . 120
chrXVI 466636 466637 . 480
chrXVI 466671 466672 . 140
chrXVI 466678 466679 . 560
chrXVI 466696 466697 . 120
chrXVI 466998 466999 . 420
chrXVI 467001 467002 . 200
chrXVI 467009 467010 . 1420
chrXVI 467028 467029 . 160
chrXVI 467064 467065 . 1560
chrXVI 467074 467075 . 120
chrXVI 467088 467089 . 860
chrXVI 467092 467093 . 300
chrXVI 467096 467097 . 200
chrXVI 467102 467103 . 300
chrXVI 467139 467140 . 260
chrXVI 469511 469512 . 420
chrXVI 469537 469538 . 700
chrXVI 469540 469541 . 380
chrXVI 469568 469569 . 380
chrXVI 469590 469591 . 220
chrXVI 469685 469686 . 180
chrXVI 469692 469693 . 380
chrXVI 469725 469726 . 5500
chrXVI 469741 469742 . 240
chrXVI 469743 469744 . 200
chrXVI 469827 469828 . 3220
chrXVI 469842 469843 . 120
chrXVI 469847 469848 . 1120
chrXVI 469868 469869 . 1200
chrXVI 471854 471855 . 120
chrXVI 471861 471862 . 660
chrXVI 471909 471910 . 480
chrXVI 471915 471916 . 580
chrXVI 471948 471949 . 140
chrXVI 472075 472076 . 140
chrXVI 472093 472094 . 160
chrXVI 472099 472100 . 120
chrXVI 472105 472106 . 280
chrXVI 472160 472161 . 120
chrXVI 472170 472171 . 520
chrXVI 472180 472181 . 240
chrXVI 472317 472318 . 980
chrXVI 472534 472535 . 1160
chrXVI 472730 472731 . 360
chrXVI 472827 472828 . 1720
chrXVI 472897 472898 . 640
chrXVI 472904 472905 . 200
chrXVI 472912 472913 . 620
chrXVI 472942 472943 . 880
chrXVI 472995 472996 . 280
chrXVI 473082 473083 . 200
chrXVI 473107 473108 . 940
chrXVI 473110 473111 . 240
chrXVI 473175 473176 . 2100
chrXVI 473278 473279 . 840
chrXVI 473281 473282 . 120
chrXVI 474652 474653 . 1500
chrXVI 474659 474660 . 120
chrXVI 474823 474824 . 140
chrXVI 475009 475010 . 200
chrXVI 475017 475018 . 120
chrXVI 475035 475036 . 460
chrXVI 475042 475043 . 240
chrXVI 475050 475051 . 240
chrXVI 475050 475051 . 120
chrXVI 475051 475052 . 120
chrXVI 475056 475057 . 140
chrXVI 475082 475083 . 180
chrXVI 475120 475121 . 160
chrXVI 475128 475129 . 120
chrXVI 475329 475330 . 980
chrXVI 475473 475474 . 280
chrXVI 475625 475626 . 200
chrXVI 475673 475674 . 1140
chrXVI 475777 475778 . 220
chrXVI 475782 475783 . 940
chrXVI 475811 475812 . 1220
chrXVI 475823 475824 . 180
chrXVI 475843 475844 . 1180
chrXVI 475851 475852 . 1080
chrXVI 475854 475855 . 560
chrXVI 475856 475857 . 720
chrXVI 475864 475865 . 280
chrXVI 475865 475866 . 160
chrXVI 475865 475866 . 7600
chrXVI 475866 475867 . 140
chrXVI 475866 475867 . 280
chrXVI 475875 475876 . 380
chrXVI 475875 475876 . 540
chrXVI 475880 475881 . 120
chrXVI 475889 475890 . 3700
chrXVI 475895 475896 . 120
chrXVI 475896 475897 . 1320
chrXVI 475896 475897 . 340
chrXVI 475897 475898 . 120
chrXVI 475908 475909 . 1000
chrXVI 476117 476118 . 200
chrXVI 476270 476271 . 160
chrXVI 476433 476434 . 860
chrXVI 476438 476439 . 160
chrXVI 477027 477028 . 120
chrXVI 477176 477177 . 160
chrXVI 477617 477618 . 120
chrXVI 477814 477815 . 120
chrXVI 477934 477935 . 120
chrXVI 477941 477942 . 640
chrXVI 478330 478331 . 180
chrXVI 478368 478369 . 200
chrXVI 478505 478506 . 760
chrXVI 478887 478888 . 120
chrXVI 479061 479062 . 240
chrXVI 479066 479067 . 620
chrXVI 479075 479076 . 120
chrXVI 479086 479087 . 3240
chrXVI 479093 479094 . 140
chrXVI 479124 479125 . 4680
chrXVI 479156 479157 . 240
chrXVI 479162 479163 . 600
chrXVI 479169 479170 . 820
chrXVI 479173 479174 . 720
chrXVI 479325 479326 . 120
chrXVI 479343 479344 . 120
chrXVI 479495 479496 . 3120
chrXVI 479672 479673 . 180
chrXVI 479698 479699 . 1900
chrXVI 479889 479890 . 2480
chrXVI 479895 479896 . 960
chrXVI 479906 479907 . 620
chrXVI 479907 479908 . 18240
chrXVI 480072 480073 . 540
chrXVI 480079 480080 . 240
chrXVI 480096 480097 . 340
chrXVI 480364 480365 . 420
chrXVI 480373 480374 . 580
chrXVI 480424 480425 . 120
chrXVI 480450 480451 . 540
chrXVI 480467 480468 . 1860
chrXVI 480477 480478 . 440
chrXVI 480486 480487 . 220
chrXVI 480628 480629 . 1680
chrXVI 480636 480637 . 140
chrXVI 480645 480646 . 120
chrXVI 480813 480814 . 600
chrXVI 480814 480815 . 120
chrXVI 480815 480816 . 180
chrXVI 480815 480816 . 1040
chrXVI 480823 480824 . 180
chrXVI 480956 480957 . 440
chrXVI 480977 480978 . 580
chrXVI 481098 481099 . 1880
chrXVI 481122 481123 . 160
chrXVI 481128 481129 . 320
chrXVI 481249 481250 . 120
chrXVI 481267 481268 . 220
chrXVI 481280 481281 . 140
chrXVI 481287 481288 . 480
chrXVI 481319 481320 . 140
chrXVI 481334 481335 . 180
chrXVI 481349 481350 . 1040
chrXVI 481435 481436 . 120
chrXVI 481552 481553 . 160
chrXVI 481653 481654 . 1880
chrXVI 481804 481805 . 260
chrXVI 481824 481825 . 360
chrXVI 481831 481832 . 1780
chrXVI 481834 481835 . 1740
chrXVI 481838 481839 . 120
chrXVI 481840 481841 . 200
chrXVI 481844 481845 . 1800
chrXVI 481849 481850 . 6760
chrXVI 481856 481857 . 120
chrXVI 481858 481859 . 280
chrXVI 481861 481862 . 120
chrXVI 481863 481864 . 1820
chrXVI 481863 481864 . 160
chrXVI 481864 481865 . 120
chrXVI 481866 481867 . 180
chrXVI 481869 481870 . 120
chrXVI 481872 481873 . 240
chrXVI 481875 481876 . 940
chrXVI 481875 481876 . 540
chrXVI 481893 481894 . 2200
chrXVI 481898 481899 . 2140
chrXVI 481902 481903 . 360
chrXVI 481980 481981 . 160
chrXVI 481985 481986 . 220
chrXVI 481996 481997 . 580
chrXVI 482007 482008 . 1220
chrXVI 482155 482156 . 2120
chrXVI 482183 482184 . 240
chrXVI 482200 482201 . 140
chrXVI 482221 482222 . 140
chrXVI 482244 482245 . 160
chrXVI 482258 482259 . 280
chrXVI 482263 482264 . 120
chrXVI 482331 482332 . 120
chrXVI 482358 482359 . 660
chrXVI 482366 482367 . 120
chrXVI 482386 482387 . 140
chrXVI 482437 482438 . 240
chrXVI 482450 482451 . 260
chrXVI 482452 482453 . 120
chrXVI 482457 482458 . 180
chrXVI 482458 482459 . 840
chrXVI 482489 482490 . 240
chrXVI 482549 482550 . 280
chrXVI 482558 482559 . 220
chrXVI 482574 482575 . 140
chrXVI 482809 482810 . 1560
chrXVI 482815 482816 . 180
chrXVI 482953 482954 . 120
chrXVI 482977 482978 . 320
chrXVI 482984 482985 . 180
chrXVI 483001 483002 . 740
chrXVI 483002 483003 . 240
chrXVI 483034 483035 . 720
chrXVI 483041 483042 . 180
chrXVI 483049 483050 . 140
chrXVI 483165 483166 . 120
chrXVI 484201 484202 . 400
chrXVI 484242 484243 . 900
chrXVI 484437 484438 . 140
chrXVI 484699 484700 . 140
chrXVI 484706 484707 . 1660
chrXVI 485208 485209 . 120
chrXVI 485230 485231 . 340
chrXVI 485513 485514 . 120
chrXVI 485541 485542 . 840
chrXVI 485840 485841 . 860
chrXVI 486115 486116 . 140
chrXVI 486289 486290 . 260
chrXVI 486294 486295 . 160
chrXVI 486295 486296 . 580
chrXVI 486300 486301 . 140
chrXVI 486303 486304 . 240
chrXVI 486319 486320 . 140
chrXVI 486325 486326 . 120
chrXVI 486337 486338 . 200
chrXVI 486496 486497 . 280
chrXVI 486549 486550 . 260
chrXVI 486816 486817 . 140
chrXVI 487017 487018 . 580
chrXVI 487241 487242 . 360
chrXVI 487357 487358 . 120
chrXVI 487390 487391 . 180
chrXVI 487558 487559 . 4240
chrXVI 487734 487735 . 740
chrXVI 487756 487757 . 440
chrXVI 487778 487779 . 180
chrXVI 488096 488097 . 840
chrXVI 488327 488328 . 120
chrXVI 488337 488338 . 300
chrXVI 488346 488347 . 180
chrXVI 488349 488350 . 200
chrXVI 488366 488367 . 160
chrXVI 488372 488373 . 140
chrXVI 488378 488379 . 540
chrXVI 488381 488382 . 180
chrXVI 488396 488397 . 120
chrXVI 488521 488522 . 220
chrXVI 488603 488604 . 160
chrXVI 488752 488753 . 160
chrXVI 488766 488767 . 260
chrXVI 488777 488778 . 160
chrXVI 489111 489112 . 680
chrXVI 489128 489129 . 260
chrXVI 489138 489139 . 3780
chrXVI 489266 489267 . 2560
chrXVI 489413 489414 . 1480
chrXVI 489652 489653 . 640
chrXVI 489980 489981 . 420
chrXVI 490236 490237 . 240
chrXVI 490580 490581 . 500
chrXVI 490588 490589 . 1020
chrXVI 490849 490850 . 140
chrXVI 491439 491440 . 760
chrXVI 491542 491543 . 120
chrXVI 491550 491551 . 3300
chrXVI 491577 491578 . 1280
chrXVI 491609 491610 . 120
chrXVI 491615 491616 . 180
chrXVI 491694 491695 . 2280
chrXVI 491719 491720 . 1180
chrXVI 491727 491728 . 1420
chrXVI 491733 491734 . 540
chrXVI 491739 491740 . 180
chrXVI 491744 491745 . 120
chrXVI 491745 491746 . 120
chrXVI 491759 491760 . 1160
chrXVI 491792 491793 . 660
chrXVI 491796 491797 . 360
chrXVI 491823 491824 . 200
chrXVI 491836 491837 . 480
chrXVI 491874 491875 . 320
chrXVI 491887 491888 . 140
chrXVI 491890 491891 . 140
chrXVI 491905 491906 . 120
chrXVI 491923 491924 . 200
chrXVI 491953 491954 . 440
chrXVI 491962 491963 . 2200
chrXVI 493078 493079 . 340
chrXVI 493107 493108 . 420
chrXVI 493117 493118 . 140
chrXVI 493132 493133 . 440
chrXVI 493143 493144 . 420
chrXVI 493144 493145 . 120
chrXVI 493145 493146 . 140
chrXVI 493148 493149 . 160
chrXVI 493151 493152 . 140
chrXVI 493191 493192 . 160
chrXVI 493196 493197 . 140
chrXVI 493201 493202 . 120
chrXVI 493203 493204 . 120
chrXVI 493207 493208 . 360
chrXVI 493357 493358 . 740
chrXVI 493362 493363 . 120
chrXVI 493368 493369 . 560
chrXVI 493385 493386 . 140
chrXVI 493415 493416 . 800
chrXVI 493443 493444 . 300
chrXVI 493952 493953 . 120
chrXVI 494073 494074 . 1000
chrXVI 494183 494184 . 140
chrXVI 494700 494701 . 900
chrXVI 494770 494771 . 680
chrXVI 495163 495164 . 300
chrXVI 495165 495166 . 240
chrXVI 495167 495168 . 240
chrXVI 495202 495203 . 220
chrXVI 495312 495313 . 140
chrXVI 495322 495323 . 1680
chrXVI 495325 495326 . 300
chrXVI 495341 495342 . 240
chrXVI 495352 495353 . 140
chrXVI 495364 495365 . 240
chrXVI 495365 495366 . 3780
chrXVI 495365 495366 . 120
chrXVI 495366 495367 . 240
chrXVI 495382 495383 . 140
chrXVI 495385 495386 . 140
chrXVI 495403 495404 . 640
chrXVI 495407 495408 . 200
chrXVI 495412 495413 . 8240
chrXVI 495418 495419 . 120
chrXVI 495422 495423 . 580
chrXVI 495588 495589 . 1240
chrXVI 495590 495591 . 1260
chrXVI 495595 495596 . 440
chrXVI 495609 495610 . 120
chrXVI 495901 495902 . 600
chrXVI 495953 495954 . 420
chrXVI 496758 496759 . 300
chrXVI 496922 496923 . 1280
chrXVI 497048 497049 . 640
chrXVI 497246 497247 . 300
chrXVI 497418 497419 . 880
chrXVI 497438 497439 . 2420
chrXVI 497470 497471 . 760
chrXVI 497472 497473 . 660
chrXVI 497553 497554 . 1080
chrXVI 497576 497577 . 140
chrXVI 497603 497604 . 660
chrXVI 497624 497625 . 180
chrXVI 497788 497789 . 120
chrXVI 497795 497796 . 920
chrXVI 497802 497803 . 520
chrXVI 497815 497816 . 580
chrXVI 497828 497829 . 960
chrXVI 497871 497872 . 120
chrXVI 497877 497878 . 860
chrXVI 497893 497894 . 880
chrXVI 497898 497899 . 340
chrXVI 497907 497908 . 1660
chrXVI 497913 497914 . 160
chrXVI 497922 497923 . 140
chrXVI 497930 497931 . 260
chrXVI 497936 497937 . 120
chrXVI 497959 497960 . 140
chrXVI 499349 499350 . 120
chrXVI 499353 499354 . 140
chrXVI 499364 499365 . 380
chrXVI 499383 499384 . 240
chrXVI 499396 499397 . 1420
chrXVI 499407 499408 . 760
chrXVI 499416 499417 . 780
chrXVI 499416 499417 . 160
chrXVI 499418 499419 . 140
chrXVI 499422 499423 . 220
chrXVI 499427 499428 . 1320
chrXVI 499432 499433 . 220
chrXVI 499435 499436 . 120
chrXVI 499482 499483 . 3380
chrXVI 499487 499488 . 200
chrXVI 499538 499539 . 120
chrXVI 499670 499671 . 300
chrXVI 499835 499836 . 1760
chrXVI 500242 500243 . 700
chrXVI 500264 500265 . 200
chrXVI 500280 500281 . 160
chrXVI 500335 500336 . 500
chrXVI 500352 500353 . 820
chrXVI 500363 500364 . 320
chrXVI 500364 500365 . 280
chrXVI 500376 500377 . 260
chrXVI 500384 500385 . 120
chrXVI 500442 500443 . 140
chrXVI 500534 500535 . 120
chrXVI 500639 500640 . 220
chrXVI 500660 500661 . 160
chrXVI 500829 500830 . 140
chrXVI 500851 500852 . 400
chrXVI 500860 500861 . 160
chrXVI 500961 500962 . 3400
chrXVI 501139 501140 . 320
chrXVI 501275 501276 . 1120
chrXVI 501340 501341 . 520
chrXVI 501852 501853 . 1400
chrXVI 502173 502174 . 240
chrXVI 502285 502286 . 340
chrXVI 502300 502301 . 120
chrXVI 502312 502313 . 2280
chrXVI 502340 502341 . 120
chrXVI 502354 502355 . 140
chrXVI 502359 502360 . 540
chrXVI 502362 502363 . 1700
chrXVI 502382 502383 . 120
chrXVI 502388 502389 . 180
chrXVI 502421 502422 . 300
chrXVI 502535 502536 . 120
chrXVI 502544 502545 . 1300
chrXVI 502602 502603 . 200
chrXVI 502624 502625 . 280
chrXVI 502651 502652 . 120
chrXVI 502749 502750 . 2100
chrXVI 502759 502760 . 2620
chrXVI 502800 502801 . 1780
chrXVI 502808 502809 . 260
chrXVI 502812 502813 . 6980
chrXVI 502820 502821 . 300
chrXVI 502833 502834 . 420
chrXVI 502888 502889 . 2120
chrXVI 502922 502923 . 3560
chrXVI 503009 503010 . 140
chrXVI 503032 503033 . 140
chrXVI 503051 503052 . 120
chrXVI 503063 503064 . 340
chrXVI 503065 503066 . 200
chrXVI 503097 503098 . 160
chrXVI 503115 503116 . 160
chrXVI 503120 503121 . 380
chrXVI 503141 503142 . 260
chrXVI 503176 503177 . 120
chrXVI 503177 503178 . 180
chrXVI 503182 503183 . 240
chrXVI 503185 503186 . 1200
chrXVI 503201 503202 . 500
chrXVI 503242 503243 . 200
chrXVI 503259 503260 . 340
chrXVI 503317 503318 . 120
chrXVI 503322 503323 . 2100
chrXVI 503330 503331 . 2760
chrXVI 503348 503349 . 140
chrXVI 503350 503351 . 120
chrXVI 503491 503492 . 640
chrXVI 503547 503548 . 1140
chrXVI 504057 504058 . 180
chrXVI 504277 504278 . 200
chrXVI 504339 504340 . 580
chrXVI 504489 504490 . 200
chrXVI 504724 504725 . 120
chrXVI 505020 505021 . 220
chrXVI 505176 505177 . 180
chrXVI 505362 505363 . 700
chrXVI 505987 505988 . 920
chrXVI 506108 506109 . 1980
chrXVI 506160 506161 . 140
chrXVI 506307 506308 . 280
chrXVI 506310 506311 . 200
chrXVI 506514 506515 . 140
chrXVI 506525 506526 . 1580
chrXVI 506531 506532 . 140
chrXVI 506556 506557 . 220
chrXVI 506566 506567 . 340
chrXVI 506577 506578 . 120
chrXVI 506582 506583 . 180
chrXVI 506583 506584 . 120
chrXVI 506583 506584 . 280
chrXVI 506597 506598 . 560
chrXVI 506602 506603 . 120
chrXVI 506607 506608 . 360
chrXVI 506621 506622 . 1120
chrXVI 506626 506627 . 120
chrXVI 506630 506631 . 320
chrXVI 506673 506674 . 120
chrXVI 506949 506950 . 660
chrXVI 507212 507213 . 180
chrXVI 508193 508194 . 700
chrXVI 508740 508741 . 320
chrXVI 509552 509553 . 360
chrXVI 509561 509562 . 320
chrXVI 509567 509568 . 120
chrXVI 509836 509837 . 560
chrXVI 509874 509875 . 540
chrXVI 509985 509986 . 480
chrXVI 509990 509991 . 1120
chrXVI 510202 510203 . 1460
chrXVI 510251 510252 . 460
chrXVI 510414 510415 . 140
chrXVI 510435 510436 . 320
chrXVI 510586 510587 . 280
chrXVI 510606 510607 . 180
chrXVI 510643 510644 . 120
chrXVI 510768 510769 . 140
chrXVI 510782 510783 . 220
chrXVI 510827 510828 . 160
chrXVI 510843 510844 . 120
chrXVI 511072 511073 . 160
chrXVI 511221 511222 . 460
chrXVI 511367 511368 . 160
chrXVI 511387 511388 . 1400
chrXVI 511503 511504 . 260
chrXVI 511513 511514 . 120
chrXVI 511519 511520 . 1520
chrXVI 511537 511538 . 2920
chrXVI 511558 511559 . 560
chrXVI 511575 511576 . 200
chrXVI 511676 511677 . 120
chrXVI 511688 511689 . 160
chrXVI 511735 511736 . 140
chrXVI 511761 511762 . 120
chrXVI 511793 511794 . 120
chrXVI 511801 511802 . 180
chrXVI 511809 511810 . 160
chrXVI 511944 511945 . 140
chrXVI 512004 512005 . 120
chrXVI 512018 512019 . 120
chrXVI 512152 512153 . 120
chrXVI 513081 513082 . 120
chrXVI 514327 514328 . 120
chrXVI 514351 514352 . 740
chrXVI 514372 514373 . 340
chrXVI 514386 514387 . 260
chrXVI 514392 514393 . 620
chrXVI 514401 514402 . 1020
chrXVI 514417 514418 . 140
chrXVI 514462 514463 . 200
chrXVI 514581 514582 . 5060
chrXVI 514592 514593 . 120
chrXVI 514773 514774 . 500
chrXVI 514788 514789 . 260
chrXVI 514823 514824 . 360
chrXVI 514971 514972 . 180
chrXVI 514974 514975 . 180
chrXVI 514989 514990 . 1160
chrXVI 514992 514993 . 1160
chrXVI 515009 515010 . 680
chrXVI 515084 515085 . 1160
chrXVI 515092 515093 . 660
chrXVI 515152 515153 . 440
chrXVI 515226 515227 . 860
chrXVI 515347 515348 . 1180
chrXVI 515379 515380 . 120
chrXVI 515422 515423 . 340
chrXVI 515621 515622 . 320
chrXVI 515632 515633 . 1620
chrXVI 516038 516039 . 120
chrXVI 516046 516047 . 1560
chrXVI 516148 516149 . 380
chrXVI 516288 516289 . 160
chrXVI 516301 516302 . 180
chrXVI 516321 516322 . 120
chrXVI 516620 516621 . 160
chrXVI 516962 516963 . 280
chrXVI 516974 516975 . 160
chrXVI 516982 516983 . 360
chrXVI 517080 517081 . 500
chrXVI 517112 517113 . 120
chrXVI 517114 517115 . 1360
chrXVI 517159 517160 . 380
chrXVI 517167 517168 . 260
chrXVI 517188 517189 . 2220
chrXVI 517192 517193 . 260
chrXVI 517224 517225 . 520
chrXVI 517256 517257 . 180
chrXVI 517269 517270 . 140
chrXVI 517291 517292 . 1360
chrXVI 517330 517331 . 140
chrXVI 517335 517336 . 140
chrXVI 517341 517342 . 360
chrXVI 517346 517347 . 200
chrXVI 517373 517374 . 4260
chrXVI 517409 517410 . 1000
chrXVI 517424 517425 . 220
chrXVI 517428 517429 . 1540
chrXVI 517441 517442 . 500
chrXVI 517443 517444 . 640
chrXVI 517466 517467 . 1180
chrXVI 517499 517500 . 2540
chrXVI 517520 517521 . 440
chrXVI 517524 517525 . 240
chrXVI 517535 517536 . 200
chrXVI 517539 517540 . 1060
chrXVI 517571 517572 . 680
chrXVI 517582 517583 . 180
chrXVI 517594 517595 . 1520
chrXVI 517637 517638 . 460
chrXVI 518852 518853 . 2540
chrXVI 519136 519137 . 380
chrXVI 519249 519250 . 240
chrXVI 519428 519429 . 220
chrXVI 519452 519453 . 260
chrXVI 519618 519619 . 460
chrXVI 519643 519644 . 300
chrXVI 519664 519665 . 640
chrXVI 519727 519728 . 280
chrXVI 519735 519736 . 600
chrXVI 519754 519755 . 120
chrXVI 519776 519777 . 1540
chrXVI 519876 519877 . 420
chrXVI 519894 519895 . 140
chrXVI 520046 520047 . 180
chrXVI 520051 520052 . 260
chrXVI 520055 520056 . 620
chrXVI 520060 520061 . 260
chrXVI 520078 520079 . 220
chrXVI 520208 520209 . 300
chrXVI 520219 520220 . 2080
chrXVI 520224 520225 . 380
chrXVI 520309 520310 . 640
chrXVI 520361 520362 . 140
chrXVI 520372 520373 . 120
chrXVI 520380 520381 . 120
chrXVI 520399 520400 . 120
chrXVI 520501 520502 . 680
chrXVI 520508 520509 . 880
chrXVI 520517 520518 . 140
chrXVI 520598 520599 . 800
chrXVI 520671 520672 . 120
chrXVI 525047 525048 . 180
chrXVI 525070 525071 . 1240
chrXVI 525080 525081 . 200
chrXVI 525111 525112 . 180
chrXVI 525163 525164 . 320
chrXVI 525179 525180 . 340
chrXVI 525186 525187 . 2020
chrXVI 525196 525197 . 740
chrXVI 525215 525216 . 1120
chrXVI 525227 525228 . 360
chrXVI 525235 525236 . 160
chrXVI 525241 525242 . 120
chrXVI 525245 525246 . 120
chrXVI 525259 525260 . 320
chrXVI 525268 525269 . 520
chrXVI 525275 525276 . 120
chrXVI 525286 525287 . 860
chrXVI 525295 525296 . 220
chrXVI 525317 525318 . 1340
chrXVI 525339 525340 . 620
chrXVI 525351 525352 . 440
chrXVI 525362 525363 . 220
chrXVI 525365 525366 . 380
chrXVI 525378 525379 . 120
chrXVI 525392 525393 . 1900
chrXVI 525403 525404 . 660
chrXVI 525408 525409 . 2240
chrXVI 525417 525418 . 1960
chrXVI 525423 525424 . 300
chrXVI 525425 525426 . 1980
chrXVI 525452 525453 . 160
chrXVI 525463 525464 . 140
chrXVI 525520 525521 . 1040
chrXVI 525547 525548 . 220
chrXVI 525574 525575 . 1080
chrXVI 525596 525597 . 580
chrXVI 525625 525626 . 200
chrXVI 525639 525640 . 340
chrXVI 525645 525646 . 160
chrXVI 525650 525651 . 160
chrXVI 525661 525662 . 120
chrXVI 525701 525702 . 140
chrXVI 525725 525726 . 1100
chrXVI 525732 525733 . 600
chrXVI 525755 525756 . 220
chrXVI 525787 525788 . 1600
chrXVI 525831 525832 . 120
chrXVI 525876 525877 . 560
chrXVI 525889 525890 . 1540
chrXVI 526140 526141 . 120
chrXVI 526279 526280 . 1460
chrXVI 526284 526285 . 160
chrXVI 526318 526319 . 120
chrXVI 526322 526323 . 360
chrXVI 526362 526363 . 1280
chrXVI 526367 526368 . 480
chrXVI 526441 526442 . 560
chrXVI 526638 526639 . 2780
chrXVI 526707 526708 . 120
chrXVI 526740 526741 . 4260
chrXVI 526850 526851 . 220
chrXVI 526858 526859 . 1340
chrXVI 526861 526862 . 500
chrXVI 526932 526933 . 3360
chrXVI 526945 526946 . 180
chrXVI 526950 526951 . 220
chrXVI 527004 527005 . 2360
chrXVI 527056 527057 . 420
chrXVI 527087 527088 . 120
chrXVI 527095 527096 . 120
chrXVI 527095 527096 . 820
chrXVI 527117 527118 . 140
chrXVI 527129 527130 . 120
chrXVI 527135 527136 . 1780
chrXVI 527152 527153 . 120
chrXVI 527166 527167 . 1040
chrXVI 527170 527171 . 260
chrXVI 527178 527179 . 380
chrXVI 527181 527182 . 140
chrXVI 527182 527183 . 1360
chrXVI 527183 527184 . 140
chrXVI 527183 527184 . 120
chrXVI 527185 527186 . 140
chrXVI 527214 527215 . 120
chrXVI 527215 527216 . 280
chrXVI 527216 527217 . 120
chrXVI 527218 527219 . 160
chrXVI 527224 527225 . 620
chrXVI 527248 527249 . 220
chrXVI 527253 527254 . 1060
chrXVI 527258 527259 . 460
chrXVI 527307 527308 . 240
chrXVI 527318 527319 . 440
chrXVI 527329 527330 . 220
chrXVI 527369 527370 . 440
chrXVI 527428 527429 . 240
chrXVI 527502 527503 . 180
chrXVI 527513 527514 . 160
chrXVI 527531 527532 . 3400
chrXVI 527563 527564 . 120
chrXVI 527568 527569 . 140
chrXVI 527594 527595 . 140
chrXVI 527605 527606 . 1940
chrXVI 527623 527624 . 160
chrXVI 527625 527626 . 2940
chrXVI 527628 527629 . 10000
chrXVI 527637 527638 . 120
chrXVI 527663 527664 . 1420
chrXVI 527719 527720 . 200
chrXVI 527758 527759 . 620
chrXVI 527808 527809 . 2040
chrXVI 527834 527835 . 140
chrXVI 527835 527836 . 200
chrXVI 527837 527838 . 5560
chrXVI 527843 527844 . 180
chrXVI 527853 527854 . 440
chrXVI 527858 527859 . 1020
chrXVI 527858 527859 . 1060
chrXVI 527863 527864 . 120
chrXVI 527864 527865 . 120
chrXVI 527868 527869 . 860
chrXVI 527909 527910 . 380
chrXVI 527922 527923 . 120
chrXVI 527930 527931 . 620
chrXVI 527941 527942 . 220
chrXVI 527951 527952 . 1160
chrXVI 527969 527970 . 240
chrXVI 527972 527973 . 940
chrXVI 527993 527994 . 120
chrXVI 528087 528088 . 2840
chrXVI 528110 528111 . 180
chrXVI 528137 528138 . 3620
chrXVI 528181 528182 . 320
chrXVI 528195 528196 . 160
chrXVI 528210 528211 . 200
chrXVI 528211 528212 . 220
chrXVI 528212 528213 . 2220
chrXVI 528220 528221 . 460
chrXVI 528227 528228 . 280
chrXVI 528250 528251 . 140
chrXVI 528261 528262 . 300
chrXVI 528333 528334 . 200
chrXVI 528361 528362 . 120
chrXVI 528512 528513 . 1500
chrXVI 528518 528519 . 220
chrXVI 528565 528566 . 560
chrXVI 528636 528637 . 440
chrXVI 528706 528707 . 2300
chrXVI 528708 528709 . 260
chrXVI 528728 528729 . 140
chrXVI 528814 528815 . 940
chrXVI 528905 528906 . 480
chrXVI 528911 528912 . 1100
chrXVI 528915 528916 . 540
chrXVI 528927 528928 . 600
chrXVI 529001 529002 . 180
chrXVI 529032 529033 . 3160
chrXVI 529051 529052 . 340
chrXVI 529072 529073 . 1060
chrXVI 529098 529099 . 1140
chrXVI 529118 529119 . 1260
chrXVI 529165 529166 . 480
chrXVI 529233 529234 . 120
chrXVI 529233 529234 . 120
chrXVI 529237 529238 . 180
chrXVI 529351 529352 . 400
chrXVI 529385 529386 . 160
chrXVI 529390 529391 . 2720
chrXVI 529404 529405 . 340
chrXVI 529412 529413 . 120
chrXVI 529418 529419 . 480
chrXVI 529429 529430 . 500
chrXVI 529442 529443 . 180
chrXVI 529453 529454 . 120
chrXVI 529453 529454 . 360
chrXVI 529458 529459 . 560
chrXVI 529459 529460 . 1500
chrXVI 529460 529461 . 120
chrXVI 529461 529462 . 500
chrXVI 529466 529467 . 240
chrXVI 529497 529498 . 1300
chrXVI 529520 529521 . 160
chrXVI 529546 529547 . 380
chrXVI 529547 529548 . 140
chrXVI 529549 529550 . 180
chrXVI 529552 529553 . 120
chrXVI 529556 529557 . 120
chrXVI 529561 529562 . 220
chrXVI 529579 529580 . 1460
chrXVI 529585 529586 . 260
chrXVI 529596 529597 . 420
chrXVI 529598 529599 . 3020
chrXVI 533497 533498 . 620
chrXVI 533677 533678 . 140
chrXVI 533707 533708 . 560
chrXVI 534068 534069 . 2480
chrXVI 534072 534073 . 120
chrXVI 534148 534149 . 2920
chrXVI 534273 534274 . 300
chrXVI 534391 534392 . 500
chrXVI 534458 534459 . 780
chrXVI 534464 534465 . 280
chrXVI 534765 534766 . 900
chrXVI 534786 534787 . 160
chrXVI 534787 534788 . 280
chrXVI 534788 534789 . 120
chrXVI 534790 534791 . 1400
chrXVI 534793 534794 . 240
chrXVI 534798 534799 . 560
chrXVI 534801 534802 . 120
chrXVI 534806 534807 . 120
chrXVI 534807 534808 . 4480
chrXVI 534810 534811 . 120
chrXVI 534814 534815 . 140
chrXVI 534816 534817 . 500
chrXVI 534878 534879 . 560
chrXVI 534881 534882 . 580
chrXVI 534892 534893 . 1060
chrXVI 534894 534895 . 360
chrXVI 534899 534900 . 140
chrXVI 534900 534901 . 1340
chrXVI 534900 534901 . 300
chrXVI 534908 534909 . 120
chrXVI 534915 534916 . 260
chrXVI 534922 534923 . 320
chrXVI 534926 534927 . 120
chrXVI 535681 535682 . 260
chrXVI 535754 535755 . 4140
chrXVI 535764 535765 . 420
chrXVI 535764 535765 . 160
chrXVI 535805 535806 . 10300
chrXVI 535826 535827 . 120
chrXVI 535851 535852 . 620
chrXVI 536486 536487 . 220
chrXVI 536517 536518 . 200
chrXVI 536677 536678 . 120
chrXVI 537083 537084 . 120
chrXVI 537193 537194 . 360
chrXVI 537526 537527 . 440
chrXVI 537820 537821 . 520
chrXVI 537883 537884 . 160
chrXVI 538336 538337 . 280
chrXVI 538555 538556 . 680
chrXVI 538825 538826 . 360
chrXVI 538878 538879 . 120
chrXVI 538982 538983 . 320
chrXVI 539006 539007 . 380
chrXVI 539026 539027 . 760
chrXVI 539034 539035 . 140
chrXVI 539047 539048 . 3340
chrXVI 539063 539064 . 180
chrXVI 539080 539081 . 260
chrXVI 539089 539090 . 1860
chrXVI 539094 539095 . 380
chrXVI 539098 539099 . 820
chrXVI 539102 539103 . 4740
chrXVI 539106 539107 . 280
chrXVI 539107 539108 . 620
chrXVI 539110 539111 . 200
chrXVI 539114 539115 . 680
chrXVI 539120 539121 . 5560
chrXVI 539126 539127 . 120
chrXVI 539133 539134 . 960
chrXVI 539141 539142 . 1460
chrXVI 539259 539260 . 720
chrXVI 539296 539297 . 660
chrXVI 539304 539305 . 160
chrXVI 539307 539308 . 220
chrXVI 539595 539596 . 120
chrXVI 540082 540083 . 220
chrXVI 541608 541609 . 380
chrXVI 541716 541717 . 120
chrXVI 541902 541903 . 200
chrXVI 542033 542034 . 1960
chrXVI 542088 542089 . 140
chrXVI 542103 542104 . 540
chrXVI 542116 542117 . 820
chrXVI 542123 542124 . 120
chrXVI 543909 543910 . 200
chrXVI 543939 543940 . 120
chrXVI 543958 543959 . 140
chrXVI 543968 543969 . 1920
chrXVI 543974 543975 . 120
chrXVI 543978 543979 . 120
chrXVI 543984 543985 . 200
chrXVI 543991 543992 . 3340
chrXVI 544009 544010 . 1160
chrXVI 544149 544150 . 160
chrXVI 544184 544185 . 120
chrXVI 544440 544441 . 180
chrXVI 544465 544466 . 120
chrXVI 544468 544469 . 140
chrXVI 544472 544473 . 280
chrXVI 544487 544488 . 140
chrXVI 544491 544492 . 260
chrXVI 544495 544496 . 360
chrXVI 544512 544513 . 1340
chrXVI 544517 544518 . 4800
chrXVI 544527 544528 . 3120
chrXVI 544537 544538 . 140
chrXVI 544539 544540 . 1120
chrXVI 544547 544548 . 140
chrXVI 544551 544552 . 5620
chrXVI 544674 544675 . 1240
chrXVI 544685 544686 . 420
chrXVI 544693 544694 . 180
chrXVI 544849 544850 . 760
chrXVI 544866 544867 . 180
chrXVI 544887 544888 . 160
chrXVI 544903 544904 . 140
chrXVI 545011 545012 . 680
chrXVI 545078 545079 . 180
chrXVI 545144 545145 . 340
chrXVI 545171 545172 . 180
chrXVI 545341 545342 . 240
chrXVI 545389 545390 . 120
chrXVI 545460 545461 . 1540
chrXVI 545499 545500 . 320
chrXVI 545523 545524 . 840
chrXVI 545907 545908 . 600
chrXVI 546115 546116 . 140
chrXVI 546225 546226 . 1940
chrXVI 546322 546323 . 500
chrXVI 546398 546399 . 380
chrXVI 546404 546405 . 1400
chrXVI 546552 546553 . 1140
chrXVI 546608 546609 . 2080
chrXVI 546710 546711 . 180
chrXVI 546743 546744 . 240
chrXVI 546785 546786 . 260
chrXVI 546796 546797 . 160
chrXVI 546854 546855 . 340
chrXVI 547125 547126 . 3240
chrXVI 547216 547217 . 120
chrXVI 547231 547232 . 1980
chrXVI 547250 547251 . 880
chrXVI 547274 547275 . 3320
chrXVI 547314 547315 . 380
chrXVI 547351 547352 . 580
chrXVI 547392 547393 . 1200
chrXVI 547408 547409 . 460
chrXVI 547416 547417 . 1080
chrXVI 547426 547427 . 120
chrXVI 547439 547440 . 2680
chrXVI 547469 547470 . 2440
chrXVI 547585 547586 . 460
chrXVI 547649 547650 . 7180
chrXVI 547655 547656 . 120
chrXVI 547732 547733 . 260
chrXVI 547753 547754 . 120
chrXVI 547764 547765 . 120
chrXVI 547774 547775 . 380
chrXVI 547775 547776 . 580
chrXVI 547791 547792 . 180
chrXVI 547798 547799 . 160
chrXVI 547847 547848 . 120
chrXVI 547853 547854 . 180
chrXVI 547856 547857 . 120
chrXVI 547930 547931 . 960
chrXVI 547942 547943 . 3280
chrXVI 547952 547953 . 120
chrXVI 547990 547991 . 2800
chrXVI 547995 547996 . 140
chrXVI 548136 548137 . 120
chrXVI 548137 548138 . 300
chrXVI 548147 548148 . 1340
chrXVI 548149 548150 . 120
chrXVI 548152 548153 . 1080
chrXVI 548160 548161 . 8600
chrXVI 548171 548172 . 1460
chrXVI 548193 548194 . 120
chrXVI 548210 548211 . 600
chrXVI 548280 548281 . 160
chrXVI 548310 548311 . 540
chrXVI 548326 548327 . 200
chrXVI 548331 548332 . 120
chrXVI 548339 548340 . 200
chrXVI 548342 548343 . 160
chrXVI 548345 548346 . 260
chrXVI 548365 548366 . 540
chrXVI 548374 548375 . 200
chrXVI 548381 548382 . 260
chrXVI 548382 548383 . 180
chrXVI 548397 548398 . 220
chrXVI 548400 548401 . 660
chrXVI 548405 548406 . 200
chrXVI 548407 548408 . 340
chrXVI 548414 548415 . 180
chrXVI 548418 548419 . 360
chrXVI 548453 548454 . 140
chrXVI 548575 548576 . 1640
chrXVI 548581 548582 . 120
chrXVI 548585 548586 . 280
chrXVI 548594 548595 . 120
chrXVI 548596 548597 . 120
chrXVI 548725 548726 . 440
chrXVI 548889 548890 . 120
chrXVI 548895 548896 . 4480
chrXVI 549047 549048 . 1140
chrXVI 549073 549074 . 460
chrXVI 549105 549106 . 1020
chrXVI 549229 549230 . 120
chrXVI 549419 549420 . 120
chrXVI 549561 549562 . 1180
chrXVI 549636 549637 . 4560
chrXVI 549687 549688 . 240
chrXVI 549738 549739 . 120
chrXVI 549763 549764 . 120
chrXVI 549896 549897 . 280
chrXVI 550077 550078 . 140
chrXVI 550099 550100 . 200
chrXVI 550107 550108 . 140
chrXVI 550141 550142 . 880
chrXVI 550149 550150 . 1000
chrXVI 550152 550153 . 140
chrXVI 550153 550154 . 120
chrXVI 550165 550166 . 1420
chrXVI 550188 550189 . 300
chrXVI 550204 550205 . 780
chrXVI 550205 550206 . 120
chrXVI 550213 550214 . 480
chrXVI 550250 550251 . 140
chrXVI 550308 550309 . 280
chrXVI 550332 550333 . 160
chrXVI 550361 550362 . 140
chrXVI 550367 550368 . 580
chrXVI 550371 550372 . 120
chrXVI 550375 550376 . 200
chrXVI 550396 550397 . 140
chrXVI 550401 550402 . 400
chrXVI 550423 550424 . 140
chrXVI 550426 550427 . 240
chrXVI 550432 550433 . 120
chrXVI 550445 550446 . 440
chrXVI 550511 550512 . 540
chrXVI 550554 550555 . 640
chrXVI 550569 550570 . 760
chrXVI 550636 550637 . 1700
chrXVI 550713 550714 . 3340
chrXVI 550824 550825 . 1740
chrXVI 550835 550836 . 320
chrXVI 550863 550864 . 860
chrXVI 550934 550935 . 380
chrXVI 550981 550982 . 640
chrXVI 551052 551053 . 120
chrXVI 551214 551215 . 140
chrXVI 551287 551288 . 120
chrXVI 551456 551457 . 820
chrXVI 551468 551469 . 200
chrXVI 551572 551573 . 300
chrXVI 551583 551584 . 140
chrXVI 551608 551609 . 120
chrXVI 551611 551612 . 220
chrXVI 551736 551737 . 200
chrXVI 551759 551760 . 120
chrXVI 551767 551768 . 200
chrXVI 551779 551780 . 340
chrXVI 551783 551784 . 160
chrXVI 551787 551788 . 120
chrXVI 551791 551792 . 200
chrXVI 551804 551805 . 140
chrXVI 551825 551826 . 200
chrXVI 551845 551846 . 140
chrXVI 551848 551849 . 320
chrXVI 551854 551855 . 120
chrXVI 551857 551858 . 120
chrXVI 551860 551861 . 300
chrXVI 551864 551865 . 160
chrXVI 551884 551885 . 120
chrXVI 551890 551891 . 160
chrXVI 551890 551891 . 180
chrXVI 551893 551894 . 160
chrXVI 551897 551898 . 280
chrXVI 551900 551901 . 300
chrXVI 551903 551904 . 400
chrXVI 551911 551912 . 640
chrXVI 551916 551917 . 220
chrXVI 551920 551921 . 140
chrXVI 551926 551927 . 280
chrXVI 551929 551930 . 660
chrXVI 551934 551935 . 120
chrXVI 551945 551946 . 300
chrXVI 552004 552005 . 120
chrXVI 552085 552086 . 360
chrXVI 552098 552099 . 300
chrXVI 552098 552099 . 120
chrXVI 552104 552105 . 1260
chrXVI 552107 552108 . 180
chrXVI 552142 552143 . 120
chrXVI 552151 552152 . 1120
chrXVI 552241 552242 . 1840
chrXVI 552245 552246 . 560
chrXVI 552255 552256 . 420
chrXVI 552268 552269 . 160
chrXVI 552297 552298 . 420
chrXVI 552301 552302 . 160
chrXVI 552311 552312 . 660
chrXVI 552443 552444 . 220
chrXVI 552450 552451 . 180
chrXVI 552454 552455 . 200
chrXVI 552465 552466 . 860
chrXVI 552469 552470 . 380
chrXVI 552487 552488 . 580
chrXVI 552500 552501 . 840
chrXVI 552524 552525 . 600
chrXVI 552587 552588 . 2060
chrXVI 552629 552630 . 540
chrXVI 552641 552642 . 2120
chrXVI 552656 552657 . 4540
chrXVI 552656 552657 . 260
chrXVI 552657 552658 . 160
chrXVI 552657 552658 . 120
chrXVI 552661 552662 . 120
chrXVI 552749 552750 . 4940
chrXVI 552755 552756 . 120
chrXVI 552760 552761 . 2120
chrXVI 552775 552776 . 120
chrXVI 552776 552777 . 1020
chrXVI 552780 552781 . 1260
chrXVI 552920 552921 . 1620
chrXVI 552922 552923 . 120
chrXVI 552922 552923 . 140
chrXVI 552936 552937 . 200
chrXVI 553051 553052 . 180
chrXVI 553107 553108 . 140
chrXVI 553126 553127 . 320
chrXVI 553174 553175 . 800
chrXVI 553198 553199 . 940
chrXVI 553218 553219 . 560
chrXVI 553303 553304 . 240
chrXVI 553320 553321 . 120
chrXVI 553330 553331 . 180
chrXVI 553388 553389 . 260
chrXVI 553399 553400 . 340
chrXVI 553424 553425 . 360
chrXVI 553435 553436 . 180
chrXVI 553438 553439 . 160
chrXVI 553442 553443 . 120
chrXVI 553451 553452 . 800
chrXVI 553474 553475 . 720
chrXVI 553513 553514 . 200
chrXVI 553534 553535 . 160
chrXVI 553575 553576 . 240
chrXVI 553616 553617 . 3640
chrXVI 553656 553657 . 2820
chrXVI 554248 554249 . 120
chrXVI 554372 554373 . 180
chrXVI 554392 554393 . 440
chrXVI 554394 554395 . 1120
chrXVI 554397 554398 . 880
chrXVI 554410 554411 . 120
chrXVI 554411 554412 . 560
chrXVI 554415 554416 . 640
chrXVI 554420 554421 . 480
chrXVI 554423 554424 . 2520
chrXVI 554424 554425 . 1440
chrXVI 554426 554427 . 320
chrXVI 554431 554432 . 1360
chrXVI 554433 554434 . 120
chrXVI 554441 554442 . 120
chrXVI 554444 554445 . 480
chrXVI 554451 554452 . 1920
chrXVI 554493 554494 . 240
chrXVI 554493 554494 . 480
chrXVI 554504 554505 . 180
chrXVI 554514 554515 . 400
chrXVI 554518 554519 . 140
chrXVI 554522 554523 . 1100
chrXVI 554542 554543 . 380
chrXVI 554696 554697 . 140
chrXVI 554705 554706 . 280
chrXVI 554713 554714 . 900
chrXVI 554731 554732 . 200
chrXVI 554842 554843 . 160
chrXVI 554850 554851 . 580
chrXVI 554877 554878 . 460
chrXVI 555036 555037 . 200
chrXVI 555241 555242 . 120
chrXVI 555346 555347 . 680
chrXVI 555392 555393 . 220
chrXVI 555532 555533 . 940
chrXVI 555554 555555 . 140
chrXVI 555569 555570 . 180
chrXVI 555580 555581 . 300
chrXVI 555619 555620 . 140
chrXVI 555699 555700 . 160
chrXVI 555706 555707 . 240
chrXVI 555742 555743 . 280
chrXVI 555752 555753 . 340
chrXVI 555773 555774 . 420
chrXVI 555845 555846 . 2000
chrXVI 555863 555864 . 220
chrXVI 555873 555874 . 240
chrXVI 555876 555877 . 320
chrXVI 555904 555905 . 240
chrXVI 555908 555909 . 3580
chrXVI 555917 555918 . 900
chrXVI 555918 555919 . 340
chrXVI 555925 555926 . 140
chrXVI 555929 555930 . 220
chrXVI 555939 555940 . 500
chrXVI 556109 556110 . 4740
chrXVI 556121 556122 . 8600
chrXVI 556130 556131 . 120
chrXVI 556144 556145 . 5740
chrXVI 556152 556153 . 120
chrXVI 556157 556158 . 120
chrXVI 556160 556161 . 120
chrXVI 556162 556163 . 780
chrXVI 556165 556166 . 160
chrXVI 556168 556169 . 120
chrXVI 556178 556179 . 300
chrXVI 556188 556189 . 140
chrXVI 556192 556193 . 120
chrXVI 556195 556196 . 340
chrXVI 556197 556198 . 2320
chrXVI 556198 556199 . 140
chrXVI 556198 556199 . 120
chrXVI 556203 556204 . 260
chrXVI 556207 556208 . 380
chrXVI 556208 556209 . 980
chrXVI 556209 556210 . 120
chrXVI 556209 556210 . 720
chrXVI 556215 556216 . 940
chrXVI 556220 556221 . 1080
chrXVI 556247 556248 . 1040
chrXVI 556287 556288 . 700
chrXVI 556291 556292 . 2920
chrXVI 556297 556298 . 3800
chrXVI 556337 556338 . 120
chrXVI 556347 556348 . 660
chrXVI 556366 556367 . 200
chrXVI 556367 556368 . 480
chrXVI 556383 556384 . 120
chrXVI 556389 556390 . 720
chrXVI 556393 556394 . 1040
chrXVI 556400 556401 . 460
chrXVI 556408 556409 . 880
chrXVI 556410 556411 . 260
chrXVI 556410 556411 . 120
chrXVI 556411 556412 . 120
chrXVI 556412 556413 . 120
chrXVI 556524 556525 . 120
chrXVI 556531 556532 . 360
chrXVI 556534 556535 . 2660
chrXVI 556545 556546 . 520
chrXVI 556566 556567 . 2380
chrXVI 556577 556578 . 4540
chrXVI 556577 556578 . 820
chrXVI 556578 556579 . 140
chrXVI 556580 556581 . 140
chrXVI 556593 556594 . 180
chrXVI 556598 556599 . 1060
chrXVI 556655 556656 . 660
chrXVI 556681 556682 . 2240
chrXVI 556689 556690 . 180
chrXVI 556732 556733 . 560
chrXVI 556736 556737 . 840
chrXVI 556741 556742 . 420
chrXVI 556754 556755 . 340
chrXVI 556768 556769 . 580
chrXVI 556914 556915 . 420
chrXVI 556935 556936 . 1180
chrXVI 556935 556936 . 1040
chrXVI 556937 556938 . 120
chrXVI 556946 556947 . 460
chrXVI 556997 556998 . 120
chrXVI 557023 557024 . 120
chrXVI 557039 557040 . 140
chrXVI 557044 557045 . 760
chrXVI 557054 557055 . 260
chrXVI 557059 557060 . 200
chrXVI 557067 557068 . 260
chrXVI 557082 557083 . 220
chrXVI 557145 557146 . 1200
chrXVI 557184 557185 . 320
chrXVI 557199 557200 . 1540
chrXVI 557204 557205 . 280
chrXVI 557214 557215 . 5220
chrXVI 557252 557253 . 1700
chrXVI 557264 557265 . 120
chrXVI 557267 557268 . 2120
chrXVI 557310 557311 . 140
chrXVI 557363 557364 . 120
chrXVI 557382 557383 . 1260
chrXVI 557436 557437 . 160
chrXVI 557460 557461 . 280
chrXVI 557490 557491 . 140
chrXVI 557509 557510 . 760
chrXVI 557523 557524 . 1420
chrXVI 557529 557530 . 4080
chrXVI 557536 557537 . 220
chrXVI 557544 557545 . 2740
chrXVI 557557 557558 . 580
chrXVI 557560 557561 . 120
chrXVI 557568 557569 . 280
chrXVI 557591 557592 . 140
chrXVI 557661 557662 . 1940
chrXVI 557714 557715 . 320
chrXVI 557721 557722 . 220
chrXVI 557723 557724 . 140
chrXVI 557726 557727 . 260
chrXVI 557813 557814 . 180
chrXVI 557861 557862 . 5460
chrXVI 557877 557878 . 120
chrXVI 557880 557881 . 120
chrXVI 557911 557912 . 1340
chrXVI 557927 557928 . 160
chrXVI 557942 557943 . 120
chrXVI 557972 557973 . 220
chrXVI 558006 558007 . 120
chrXVI 558028 558029 . 160
chrXVI 558031 558032 . 120
chrXVI 558052 558053 . 1180
chrXVI 558061 558062 . 860
chrXVI 558066 558067 . 1320
chrXVI 558070 558071 . 120
chrXVI 558070 558071 . 580
chrXVI 558078 558079 . 120
chrXVI 558080 558081 . 2900
chrXVI 558093 558094 . 120
chrXVI 558096 558097 . 520
chrXVI 558098 558099 . 120
chrXVI 558105 558106 . 220
chrXVI 558107 558108 . 760
chrXVI 558107 558108 . 260
chrXVI 558108 558109 . 860
chrXVI 558108 558109 . 120
chrXVI 558109 558110 . 4080
chrXVI 558111 558112 . 120
chrXVI 558112 558113 . 1060
chrXVI 558113 558114 . 600
chrXVI 558114 558115 . 3920
chrXVI 558114 558115 . 180
chrXVI 558116 558117 . 600
chrXVI 558117 558118 . 760
chrXVI 558121 558122 . 2900
chrXVI 558128 558129 . 420
chrXVI 558130 558131 . 2440
chrXVI 558130 558131 . 360
chrXVI 558131 558132 . 1700
chrXVI 558131 558132 . 120
chrXVI 558133 558134 . 1980
chrXVI 558134 558135 . 380
chrXVI 558137 558138 . 4160
chrXVI 558137 558138 . 160
chrXVI 558138 558139 . 1220
chrXVI 558138 558139 . 960
chrXVI 558139 558140 . 120
chrXVI 558139 558140 . 120
chrXVI 558140 558141 . 2740
chrXVI 558140 558141 . 120
chrXVI 558145 558146 . 140
chrXVI 558149 558150 . 4540
chrXVI 558152 558153 . 320
chrXVI 558158 558159 . 3960
chrXVI 558166 558167 . 180
chrXVI 558168 558169 . 120
chrXVI 558172 558173 . 140
chrXVI 558179 558180 . 700
chrXVI 558186 558187 . 140
chrXVI 558194 558195 . 340
chrXVI 558195 558196 . 1080
chrXVI 558196 558197 . 120
chrXVI 558197 558198 . 640
chrXVI 558197 558198 . 200
chrXVI 558202 558203 . 1520
chrXVI 558203 558204 . 280
chrXVI 558206 558207 . 7300
chrXVI 558208 558209 . 180
chrXVI 558209 558210 . 120
chrXVI 558209 558210 . 180
chrXVI 558213 558214 . 140
chrXVI 558216 558217 . 1000
chrXVI 558233 558234 . 960
chrXVI 558238 558239 . 1880
chrXVI 558242 558243 . 1900
chrXVI 558243 558244 . 220
chrXVI 558257 558258 . 220
chrXVI 558311 558312 . 640
chrXVI 558361 558362 . 120
chrXVI 558377 558378 . 140
chrXVI 558396 558397 . 360
chrXVI 558414 558415 . 700
chrXVI 558417 558418 . 140
chrXVI 558427 558428 . 520
chrXVI 558435 558436 . 160
chrXVI 558480 558481 . 2020
chrXVI 558491 558492 . 1700
chrXVI 558540 558541 . 680
chrXVI 558563 558564 . 1200
chrXVI 558670 558671 . 200
chrXVI 558692 558693 . 120
chrXVI 558698 558699 . 4160
chrXVI 558714 558715 . 120
chrXVI 558742 558743 . 2160
chrXVI 558779 558780 . 1940
chrXVI 558780 558781 . 580
chrXVI 558781 558782 . 140
chrXVI 558793 558794 . 520
chrXVI 558901 558902 . 440
chrXVI 558980 558981 . 120
chrXVI 559014 559015 . 300
chrXVI 559086 559087 . 800
chrXVI 559165 559166 . 340
chrXVI 559168 559169 . 640
chrXVI 559170 559171 . 120
chrXVI 559207 559208 . 140
chrXVI 559225 559226 . 2320
chrXVI 559341 559342 . 1960
chrXVI 559351 559352 . 120
chrXVI 559366 559367 . 460
chrXVI 559409 559410 . 800
chrXVI 559459 559460 . 200
chrXVI 559498 559499 . 1660
chrXVI 559549 559550 . 940
chrXVI 559566 559567 . 400
chrXVI 559572 559573 . 640
chrXVI 559574 559575 . 340
chrXVI 559577 559578 . 400
chrXVI 559639 559640 . 540
chrXVI 559660 559661 . 740
chrXVI 559699 559700 . 640
chrXVI 559719 559720 . 860
chrXVI 559729 559730 . 600
chrXVI 559745 559746 . 160
chrXVI 559788 559789 . 1080
chrXVI 559797 559798 . 620
chrXVI 559811 559812 . 1100
chrXVI 559820 559821 . 300
chrXVI 559823 559824 . 320
chrXVI 559843 559844 . 1120
chrXVI 559913 559914 . 400
chrXVI 559925 559926 . 220
chrXVI 559935 559936 . 400
chrXVI 559952 559953 . 3140
chrXVI 559962 559963 . 1180
chrXVI 559966 559967 . 180
chrXVI 559987 559988 . 2180
chrXVI 559997 559998 . 2200
chrXVI 560000 560001 . 800
chrXVI 560019 560020 . 4680
chrXVI 560094 560095 . 180
chrXVI 560097 560098 . 120
chrXVI 560127 560128 . 1960
chrXVI 560131 560132 . 200
chrXVI 560132 560133 . 120
chrXVI 560133 560134 . 120
chrXVI 560137 560138 . 140
chrXVI 560156 560157 . 2300
chrXVI 560162 560163 . 120
chrXVI 560166 560167 . 120
chrXVI 560174 560175 . 120
chrXVI 560177 560178 . 120
chrXVI 560191 560192 . 200
chrXVI 560243 560244 . 200
chrXVI 560304 560305 . 140
chrXVI 560359 560360 . 4360
chrXVI 560370 560371 . 3440
chrXVI 560382 560383 . 200
chrXVI 560454 560455 . 420
chrXVI 560479 560480 . 520
chrXVI 560489 560490 . 120
chrXVI 560546 560547 . 120
chrXVI 560553 560554 . 240
chrXVI 560671 560672 . 200
chrXVI 560708 560709 . 120
chrXVI 560713 560714 . 280
chrXVI 560729 560730 . 120
chrXVI 560736 560737 . 160
chrXVI 560737 560738 . 120
chrXVI 560747 560748 . 240
chrXVI 560750 560751 . 120
chrXVI 560755 560756 . 140
chrXVI 560788 560789 . 120
chrXVI 560818 560819 . 1760
chrXVI 560829 560830 . 120
chrXVI 560844 560845 . 1000
chrXVI 560851 560852 . 160
chrXVI 560871 560872 . 1180
chrXVI 560886 560887 . 1240
chrXVI 560894 560895 . 200
chrXVI 560993 560994 . 120
chrXVI 561100 561101 . 140
chrXVI 561158 561159 . 160
chrXVI 561160 561161 . 140
chrXVI 561174 561175 . 300
chrXVI 561185 561186 . 360
chrXVI 561191 561192 . 140
chrXVI 561193 561194 . 1440
chrXVI 561204 561205 . 680
chrXVI 561209 561210 . 140
chrXVI 561210 561211 . 160
chrXVI 561216 561217 . 120
chrXVI 561262 561263 . 120
chrXVI 561286 561287 . 1580
chrXVI 561366 561367 . 660
chrXVI 561423 561424 . 200
chrXVI 561435 561436 . 160
chrXVI 561509 561510 . 140
chrXVI 561529 561530 . 180
chrXVI 561529 561530 . 220
chrXVI 561538 561539 . 300
chrXVI 561543 561544 . 120
chrXVI 561560 561561 . 200
chrXVI 561563 561564 . 220
chrXVI 561572 561573 . 240
chrXVI 561573 561574 . 220
chrXVI 561575 561576 . 120
chrXVI 561597 561598 . 120
chrXVI 561610 561611 . 160
chrXVI 561615 561616 . 240
chrXVI 561615 561616 . 280
chrXVI 561620 561621 . 360
chrXVI 561624 561625 . 320
chrXVI 561629 561630 . 220
chrXVI 561632 561633 . 260
chrXVI 561638 561639 . 160
chrXVI 561638 561639 . 180
chrXVI 561644 561645 . 240
chrXVI 561656 561657 . 240
chrXVI 561662 561663 . 180
chrXVI 561676 561677 . 280
chrXVI 561765 561766 . 120
chrXVI 561771 561772 . 160
chrXVI 561776 561777 . 220
chrXVI 561798 561799 . 900
chrXVI 561808 561809 . 680
chrXVI 561842 561843 . 1300
chrXVI 561852 561853 . 120
chrXVI 561920 561921 . 280
chrXVI 562222 562223 . 420
chrXVI 562268 562269 . 160
chrXVI 562327 562328 . 580
chrXVI 562387 562388 . 180
chrXVI 562402 562403 . 240
chrXVI 562480 562481 . 1560
chrXVI 562546 562547 . 200
chrXVI 562574 562575 . 360
chrXVI 562813 562814 . 180
chrXVI 562816 562817 . 580
chrXVI 562818 562819 . 140
chrXVI 562818 562819 . 140
chrXVI 562900 562901 . 1440
chrXVI 562918 562919 . 460
chrXVI 563026 563027 . 380
chrXVI 563047 563048 . 160
chrXVI 563142 563143 . 340
chrXVI 563195 563196 . 140
chrXVI 563249 563250 . 120
chrXVI 563357 563358 . 160
chrXVI 563392 563393 . 140
chrXVI 563553 563554 . 400
chrXVI 563593 563594 . 140
chrXVI 563657 563658 . 160
chrXVI 563672 563673 . 3340
chrXVI 563676 563677 . 120
chrXVI 563687 563688 . 160
chrXVI 563715 563716 . 2580
chrXVI 563832 563833 . 560
chrXVI 563844 563845 . 160
chrXVI 563858 563859 . 160
chrXVI 563866 563867 . 380
chrXVI 563871 563872 . 120
chrXVI 563872 563873 . 280
chrXVI 563872 563873 . 1480
chrXVI 563877 563878 . 1200
chrXVI 563882 563883 . 200
chrXVI 563883 563884 . 120
chrXVI 563884 563885 . 320
chrXVI 563884 563885 . 620
chrXVI 563888 563889 . 420
chrXVI 563903 563904 . 140
chrXVI 563907 563908 . 260
chrXVI 563913 563914 . 280
chrXVI 563938 563939 . 560
chrXVI 563948 563949 . 180
chrXVI 563951 563952 . 220
chrXVI 563961 563962 . 380
chrXVI 563971 563972 . 220
chrXVI 563973 563974 . 160
chrXVI 563995 563996 . 380
chrXVI 564151 564152 . 1320
chrXVI 564169 564170 . 320
chrXVI 564174 564175 . 220
chrXVI 564180 564181 . 120
chrXVI 564181 564182 . 4840
chrXVI 564272 564273 . 200
chrXVI 564275 564276 . 440
chrXVI 564282 564283 . 240
chrXVI 564283 564284 . 300
chrXVI 564335 564336 . 380
chrXVI 564426 564427 . 660
chrXVI 564429 564430 . 200
chrXVI 564445 564446 . 920
chrXVI 564502 564503 . 360
chrXVI 564592 564593 . 120
chrXVI 564614 564615 . 400
chrXVI 564672 564673 . 120
chrXVI 564814 564815 . 220
chrXVI 564937 564938 . 180
chrXVI 564967 564968 . 120
chrXVI 564970 564971 . 360
chrXVI 565089 565090 . 520
chrXVI 565105 565106 . 300
chrXVI 565112 565113 . 160
chrXVI 565127 565128 . 820
chrXVI 565139 565140 . 200
chrXVI 565147 565148 . 700
chrXVI 565154 565155 . 120
chrXVI 565155 565156 . 380
chrXVI 565155 565156 . 220
chrXVI 565158 565159 . 1700
chrXVI 565163 565164 . 380
chrXVI 565177 565178 . 260
chrXVI 565195 565196 . 600
chrXVI 565200 565201 . 2280
chrXVI 565210 565211 . 500
chrXVI 565213 565214 . 120
chrXVI 565219 565220 . 540
chrXVI 565221 565222 . 420
chrXVI 565224 565225 . 3400
chrXVI 565230 565231 . 120
chrXVI 565231 565232 . 240
chrXVI 565235 565236 . 220
chrXVI 565238 565239 . 960
chrXVI 565260 565261 . 5080
chrXVI 565372 565373 . 140
chrXVI 565373 565374 . 120
chrXVI 565393 565394 . 240
chrXVI 565396 565397 . 220
chrXVI 565398 565399 . 140
chrXVI 565404 565405 . 540
chrXVI 565411 565412 . 160
chrXVI 565426 565427 . 560
chrXVI 565438 565439 . 140
chrXVI 565457 565458 . 2240
chrXVI 565555 565556 . 600
chrXVI 565571 565572 . 440
chrXVI 565733 565734 . 140
chrXVI 565739 565740 . 360
chrXVI 565796 565797 . 1120
chrXVI 565994 565995 . 120
chrXVI 566014 566015 . 160
chrXVI 566021 566022 . 120
chrXVI 566060 566061 . 120
chrXVI 566101 566102 . 460
chrXVI 566114 566115 . 960
chrXVI 566154 566155 . 1920
chrXVI 566173 566174 . 260
chrXVI 566225 566226 . 520
chrXVI 566232 566233 . 740
chrXVI 566305 566306 . 960
chrXVI 566307 566308 . 140
chrXVI 566323 566324 . 340
chrXVI 566486 566487 . 400
chrXVI 566498 566499 . 120
chrXVI 566505 566506 . 1700
chrXVI 566528 566529 . 400
chrXVI 566535 566536 . 140
chrXVI 566541 566542 . 3460
chrXVI 566615 566616 . 1340
chrXVI 566621 566622 . 120
chrXVI 566722 566723 . 3120
chrXVI 566831 566832 . 300
chrXVI 566859 566860 . 500
chrXVI 566872 566873 . 400
chrXVI 566883 566884 . 260
chrXVI 566891 566892 . 120
chrXVI 566901 566902 . 1120
chrXVI 566902 566903 . 180
chrXVI 566903 566904 . 120
chrXVI 566904 566905 . 180
chrXVI 566910 566911 . 540
chrXVI 566912 566913 . 1020
chrXVI 566913 566914 . 260
chrXVI 566914 566915 . 1120
chrXVI 566918 566919 . 1240
chrXVI 566923 566924 . 240
chrXVI 566930 566931 . 340
chrXVI 566931 566932 . 220
chrXVI 566931 566932 . 120
chrXVI 566937 566938 . 320
chrXVI 566949 566950 . 180
chrXVI 566952 566953 . 420
chrXVI 566953 566954 . 240
chrXVI 566954 566955 . 620
chrXVI 566956 566957 . 160
chrXVI 566957 566958 . 300
chrXVI 566957 566958 . 1780
chrXVI 566965 566966 . 620
chrXVI 566968 566969 . 180
chrXVI 566968 566969 . 300
chrXVI 566971 566972 . 120
chrXVI 566976 566977 . 480
chrXVI 566977 566978 . 120
chrXVI 566978 566979 . 140
chrXVI 566981 566982 . 200
chrXVI 566995 566996 . 200
chrXVI 566997 566998 . 1320
chrXVI 567001 567002 . 1220
chrXVI 567007 567008 . 880
chrXVI 567011 567012 . 320
chrXVI 567012 567013 . 340
chrXVI 567020 567021 . 480
chrXVI 567022 567023 . 120
chrXVI 567024 567025 . 160
chrXVI 567026 567027 . 220
chrXVI 567031 567032 . 160
chrXVI 567039 567040 . 160
chrXVI 567040 567041 . 140
chrXVI 567047 567048 . 320
chrXVI 567052 567053 . 1680
chrXVI 567057 567058 . 340
chrXVI 567059 567060 . 240
chrXVI 567061 567062 . 2340
chrXVI 567069 567070 . 500
chrXVI 567072 567073 . 1200
chrXVI 567072 567073 . 140
chrXVI 567073 567074 . 200
chrXVI 567077 567078 . 300
chrXVI 567111 567112 . 120
chrXVI 567114 567115 . 180
chrXVI 567125 567126 . 2200
chrXVI 567143 567144 . 420
chrXVI 567168 567169 . 220
chrXVI 567255 567256 . 1000
chrXVI 567276 567277 . 820
chrXVI 567291 567292 . 120
chrXVI 567303 567304 . 760
chrXVI 567323 567324 . 1160
chrXVI 567324 567325 . 120
chrXVI 567333 567334 . 140
chrXVI 567362 567363 . 340
chrXVI 567445 567446 . 120
chrXVI 567628 567629 . 260
chrXVI 567633 567634 . 160
chrXVI 567639 567640 . 2420
chrXVI 567643 567644 . 160
chrXVI 567686 567687 . 920
chrXVI 567690 567691 . 2860
chrXVI 567711 567712 . 120
chrXVI 567732 567733 . 380
chrXVI 567740 567741 . 200
chrXVI 567783 567784 . 180
chrXVI 567793 567794 . 300
chrXVI 567885 567886 . 300
chrXVI 567983 567984 . 120
chrXVI 568023 568024 . 860
chrXVI 568056 568057 . 220
chrXVI 568073 568074 . 440
chrXVI 568086 568087 . 1320
chrXVI 568134 568135 . 120
chrXVI 568265 568266 . 180
chrXVI 568450 568451 . 120
chrXVI 568515 568516 . 280
chrXVI 568660 568661 . 1280
chrXVI 568671 568672 . 300
chrXVI 568688 568689 . 260
chrXVI 568708 568709 . 240
chrXVI 568840 568841 . 300
chrXVI 568880 568881 . 2040
chrXVI 568892 568893 . 120
chrXVI 569002 569003 . 1400
chrXVI 569059 569060 . 1020
chrXVI 569167 569168 . 160
chrXVI 569191 569192 . 820
chrXVI 569201 569202 . 240
chrXVI 569205 569206 . 180
chrXVI 569209 569210 . 120
chrXVI 569213 569214 . 140
chrXVI 569213 569214 . 280
chrXVI 569217 569218 . 780
chrXVI 569221 569222 . 440
chrXVI 569222 569223 . 1000
chrXVI 569231 569232 . 440
chrXVI 569234 569235 . 820
chrXVI 569239 569240 . 1740
chrXVI 569249 569250 . 2540
chrXVI 569290 569291 . 320
chrXVI 569295 569296 . 400
chrXVI 569297 569298 . 1940
chrXVI 569304 569305 . 840
chrXVI 569308 569309 . 200
chrXVI 569452 569453 . 1120
chrXVI 569460 569461 . 160
chrXVI 569469 569470 . 160
chrXVI 569482 569483 . 200
chrXVI 569498 569499 . 760
chrXVI 569658 569659 . 820
chrXVI 569737 569738 . 220
chrXVI 569768 569769 . 140
chrXVI 569774 569775 . 3400
chrXVI 570033 570034 . 200
chrXVI 570112 570113 . 120
chrXVI 570266 570267 . 140
chrXVI 570352 570353 . 380
chrXVI 570380 570381 . 120
chrXVI 570510 570511 . 1060
chrXVI 570564 570565 . 1180
chrXVI 570570 570571 . 120
chrXVI 570683 570684 . 2260
chrXVI 570689 570690 . 200
chrXVI 570692 570693 . 1240
chrXVI 570707 570708 . 440
chrXVI 570729 570730 . 120
chrXVI 570790 570791 . 160
chrXVI 570814 570815 . 180
chrXVI 570882 570883 . 140
chrXVI 570888 570889 . 180
chrXVI 570982 570983 . 220
chrXVI 571061 571062 . 720
chrXVI 571081 571082 . 240
chrXVI 571247 571248 . 740
chrXVI 571458 571459 . 240
chrXVI 571500 571501 . 180
chrXVI 571548 571549 . 680
chrXVI 571914 571915 . 800
chrXVI 572015 572016 . 1020
chrXVI 572044 572045 . 1020
chrXVI 572061 572062 . 5880
chrXVI 572069 572070 . 680
chrXVI 572172 572173 . 1980
chrXVI 572290 572291 . 200
chrXVI 572292 572293 . 340
chrXVI 572293 572294 . 380
chrXVI 572312 572313 . 180
chrXVI 572350 572351 . 1100
chrXVI 572356 572357 . 140
chrXVI 572357 572358 . 1040
chrXVI 572357 572358 . 120
chrXVI 572358 572359 . 140
chrXVI 572358 572359 . 300
chrXVI 572362 572363 . 3900
chrXVI 572363 572364 . 140
chrXVI 572364 572365 . 1080
chrXVI 572364 572365 . 3200
chrXVI 572373 572374 . 1360
chrXVI 572374 572375 . 140
chrXVI 572374 572375 . 140
chrXVI 572381 572382 . 260
chrXVI 572395 572396 . 500
chrXVI 572396 572397 . 200
chrXVI 572397 572398 . 120
chrXVI 572406 572407 . 2700
chrXVI 572416 572417 . 580
chrXVI 572428 572429 . 320
chrXVI 572435 572436 . 120
chrXVI 572438 572439 . 820
chrXVI 572445 572446 . 5300
chrXVI 572455 572456 . 980
chrXVI 572473 572474 . 240
chrXVI 572478 572479 . 3760
chrXVI 572478 572479 . 360
chrXVI 572480 572481 . 140
chrXVI 572489 572490 . 2020
chrXVI 572490 572491 . 2920
chrXVI 572493 572494 . 240
chrXVI 572498 572499 . 140
chrXVI 572499 572500 . 1260
chrXVI 572505 572506 . 780
chrXVI 572506 572507 . 1500
chrXVI 572506 572507 . 120
chrXVI 572509 572510 . 1480
chrXVI 572511 572512 . 2560
chrXVI 572519 572520 . 1260
chrXVI 572528 572529 . 1940
chrXVI 572542 572543 . 200
chrXVI 572554 572555 . 180
chrXVI 572564 572565 . 12000
chrXVI 572569 572570 . 160
chrXVI 572584 572585 . 180
chrXVI 572633 572634 . 920
chrXVI 572642 572643 . 340
chrXVI 572646 572647 . 160
chrXVI 572650 572651 . 120
chrXVI 572697 572698 . 380
chrXVI 572709 572710 . 140
chrXVI 572724 572725 . 1480
chrXVI 572760 572761 . 200
chrXVI 572809 572810 . 320
chrXVI 572829 572830 . 400
chrXVI 572885 572886 . 780
chrXVI 572946 572947 . 460
chrXVI 572966 572967 . 140
chrXVI 573116 573117 . 160
chrXVI 573206 573207 . 480
chrXVI 573227 573228 . 180
chrXVI 573350 573351 . 120
chrXVI 573419 573420 . 2180
chrXVI 573906 573907 . 280
chrXVI 573924 573925 . 140
chrXVI 574106 574107 . 320
chrXVI 574113 574114 . 1640
chrXVI 574248 574249 . 2560
chrXVI 574254 574255 . 120
chrXVI 574393 574394 . 1900
chrXVI 574473 574474 . 120
chrXVI 574663 574664 . 620
chrXVI 574707 574708 . 4760
chrXVI 574745 574746 . 440
chrXVI 574880 574881 . 140
chrXVI 574898 574899 . 1780
chrXVI 574905 574906 . 4020
chrXVI 574932 574933 . 120
chrXVI 575028 575029 . 480
chrXVI 575065 575066 . 1340
chrXVI 575079 575080 . 300
chrXVI 575238 575239 . 220
chrXVI 575267 575268 . 220
chrXVI 575278 575279 . 220
chrXVI 575332 575333 . 120
chrXVI 575336 575337 . 160
chrXVI 575341 575342 . 120
chrXVI 575475 575476 . 220
chrXVI 575559 575560 . 120
chrXVI 575605 575606 . 280
chrXVI 575610 575611 . 200
chrXVI 575756 575757 . 120
chrXVI 575771 575772 . 480
chrXVI 575775 575776 . 140
chrXVI 575817 575818 . 1860
chrXVI 575895 575896 . 280
chrXVI 576088 576089 . 920
chrXVI 576158 576159 . 480
chrXVI 576167 576168 . 340
chrXVI 576178 576179 . 3000
chrXVI 576196 576197 . 200
chrXVI 576253 576254 . 2620
chrXVI 576260 576261 . 3000
chrXVI 576264 576265 . 140
chrXVI 576296 576297 . 800
chrXVI 576307 576308 . 1240
chrXVI 576312 576313 . 200
chrXVI 576315 576316 . 1240
chrXVI 576326 576327 . 960
chrXVI 576331 576332 . 2460
chrXVI 576332 576333 . 740
chrXVI 576333 576334 . 120
chrXVI 576347 576348 . 540
chrXVI 576385 576386 . 140
chrXVI 576540 576541 . 180
chrXVI 576601 576602 . 180
chrXVI 576650 576651 . 120
chrXVI 576829 576830 . 120
chrXVI 577013 577014 . 180
chrXVI 577138 577139 . 220
chrXVI 577197 577198 . 160
chrXVI 577238 577239 . 160
chrXVI 577308 577309 . 220
chrXVI 577335 577336 . 120
chrXVI 577417 577418 . 260
chrXVI 577467 577468 . 240
chrXVI 577578 577579 . 120
chrXVI 577605 577606 . 160
chrXVI 581292 581293 . 440
chrXVI 581368 581369 . 1480
chrXVI 581377 581378 . 160
chrXVI 581380 581381 . 3560
chrXVI 581418 581419 . 1180
chrXVI 581426 581427 . 780
chrXVI 581434 581435 . 300
chrXVI 581434 581435 . 660
chrXVI 581439 581440 . 1520
chrXVI 581439 581440 . 1340
chrXVI 581441 581442 . 120
chrXVI 581453 581454 . 200
chrXVI 581460 581461 . 260
chrXVI 581464 581465 . 240
chrXVI 581467 581468 . 440
chrXVI 581482 581483 . 6780
chrXVI 581485 581486 . 240
chrXVI 581491 581492 . 1280
chrXVI 581511 581512 . 1240
chrXVI 581609 581610 . 200
chrXVI 581678 581679 . 520
chrXVI 581751 581752 . 300
chrXVI 581788 581789 . 120
chrXVI 581822 581823 . 700
chrXVI 581970 581971 . 1520
chrXVI 581977 581978 . 320
chrXVI 581987 581988 . 160
chrXVI 581996 581997 . 300
chrXVI 582086 582087 . 120
chrXVI 582093 582094 . 240
chrXVI 582122 582123 . 120
chrXVI 582149 582150 . 440
chrXVI 582155 582156 . 4400
chrXVI 582167 582168 . 1260
chrXVI 582171 582172 . 5660
chrXVI 582174 582175 . 2360
chrXVI 582179 582180 . 340
chrXVI 582205 582206 . 1420
chrXVI 582229 582230 . 860
chrXVI 582235 582236 . 2180
chrXVI 582469 582470 . 160
chrXVI 582494 582495 . 320
chrXVI 582507 582508 . 260
chrXVI 582695 582696 . 620
chrXVI 582707 582708 . 520
chrXVI 582796 582797 . 560
chrXVI 582820 582821 . 380
chrXVI 582828 582829 . 120
chrXVI 582831 582832 . 2940
chrXVI 582855 582856 . 3560
chrXVI 582858 582859 . 1360
chrXVI 582866 582867 . 1360
chrXVI 582867 582868 . 200
chrXVI 582869 582870 . 1760
chrXVI 582887 582888 . 380
chrXVI 582916 582917 . 360
chrXVI 582931 582932 . 220
chrXVI 582952 582953 . 120
chrXVI 582961 582962 . 140
chrXVI 582962 582963 . 740
chrXVI 582962 582963 . 1560
chrXVI 582970 582971 . 120
chrXVI 582973 582974 . 1900
chrXVI 582981 582982 . 120
chrXVI 582981 582982 . 940
chrXVI 582985 582986 . 120
chrXVI 582989 582990 . 1100
chrXVI 582995 582996 . 2920
chrXVI 583016 583017 . 260
chrXVI 583016 583017 . 640
chrXVI 583020 583021 . 560
chrXVI 583035 583036 . 640
chrXVI 583038 583039 . 2780
chrXVI 583041 583042 . 340
chrXVI 583044 583045 . 200
chrXVI 583049 583050 . 160
chrXVI 583050 583051 . 1040
chrXVI 583053 583054 . 460
chrXVI 583054 583055 . 960
chrXVI 583067 583068 . 280
chrXVI 583081 583082 . 240
chrXVI 583117 583118 . 280
chrXVI 583124 583125 . 1340
chrXVI 583147 583148 . 320
chrXVI 583155 583156 . 1780
chrXVI 583184 583185 . 1040
chrXVI 583217 583218 . 280
chrXVI 583221 583222 . 140
chrXVI 583354 583355 . 140
chrXVI 583361 583362 . 2300
chrXVI 583384 583385 . 120
chrXVI 583560 583561 . 260
chrXVI 583590 583591 . 1640
chrXVI 583603 583604 . 540
chrXVI 583635 583636 . 1260
chrXVI 583638 583639 . 140
chrXVI 583643 583644 . 1980
chrXVI 583653 583654 . 120
chrXVI 583682 583683 . 720
chrXVI 583713 583714 . 840
chrXVI 583750 583751 . 3080
chrXVI 583790 583791 . 520
chrXVI 583798 583799 . 3820
chrXVI 583810 583811 . 240
chrXVI 583863 583864 . 140
chrXVI 583958 583959 . 160
chrXVI 583968 583969 . 120
chrXVI 583969 583970 . 1460
chrXVI 583969 583970 . 580
chrXVI 584113 584114 . 3960
chrXVI 584119 584120 . 120
chrXVI 584137 584138 . 1720
chrXVI 584143 584144 . 620
chrXVI 584146 584147 . 920
chrXVI 584170 584171 . 660
chrXVI 584172 584173 . 200
chrXVI 584190 584191 . 1000
chrXVI 584195 584196 . 1080
chrXVI 584195 584196 . 140
chrXVI 584212 584213 . 480
chrXVI 584228 584229 . 2520
chrXVI 584268 584269 . 320
chrXVI 584416 584417 . 180
chrXVI 584418 584419 . 380
chrXVI 584430 584431 . 280
chrXVI 584457 584458 . 1240
chrXVI 584478 584479 . 140
chrXVI 584773 584774 . 1900
chrXVI 584785 584786 . 2800
chrXVI 584837 584838 . 1620
chrXVI 584953 584954 . 280
chrXVI 585122 585123 . 960
chrXVI 585168 585169 . 120
chrXVI 585314 585315 . 1640
chrXVI 585317 585318 . 200
chrXVI 585409 585410 . 580
chrXVI 585412 585413 . 220
chrXVI 585493 585494 . 140
chrXVI 585515 585516 . 180
chrXVI 585636 585637 . 2640
chrXVI 585753 585754 . 1340
chrXVI 585756 585757 . 220
chrXVI 585895 585896 . 140
chrXVI 585976 585977 . 2820
chrXVI 586012 586013 . 320
chrXVI 586019 586020 . 4160
chrXVI 586024 586025 . 1540
chrXVI 586087 586088 . 340
chrXVI 586105 586106 . 120
chrXVI 586117 586118 . 120
chrXVI 586123 586124 . 200
chrXVI 586132 586133 . 1600
chrXVI 586144 586145 . 2160
chrXVI 586151 586152 . 260
chrXVI 586164 586165 . 3680
chrXVI 586173 586174 . 1600
chrXVI 586237 586238 . 620
chrXVI 586254 586255 . 3620
chrXVI 586270 586271 . 1680
chrXVI 586282 586283 . 400
chrXVI 586288 586289 . 280
chrXVI 586299 586300 . 140
chrXVI 586305 586306 . 560
chrXVI 586402 586403 . 140
chrXVI 586407 586408 . 120
chrXVI 586410 586411 . 2480
chrXVI 586422 586423 . 2880
chrXVI 586428 586429 . 3700
chrXVI 586444 586445 . 120
chrXVI 586460 586461 . 620
chrXVI 586463 586464 . 120
chrXVI 586476 586477 . 1720
chrXVI 586508 586509 . 160
chrXVI 586533 586534 . 220
chrXVI 586547 586548 . 260
chrXVI 586561 586562 . 500
chrXVI 586580 586581 . 140
chrXVI 586699 586700 . 140
chrXVI 586700 586701 . 140
chrXVI 586784 586785 . 280
chrXVI 586823 586824 . 900
chrXVI 586827 586828 . 220
chrXVI 586843 586844 . 220
chrXVI 586875 586876 . 240
chrXVI 586890 586891 . 140
chrXVI 587004 587005 . 340
chrXVI 587040 587041 . 360
chrXVI 587224 587225 . 120
chrXVI 587273 587274 . 200
chrXVI 587442 587443 . 120
chrXVI 587457 587458 . 180
chrXVI 587483 587484 . 260
chrXVI 587488 587489 . 120
chrXVI 587496 587497 . 240
chrXVI 587501 587502 . 260
chrXVI 587510 587511 . 180
chrXVI 587541 587542 . 180
chrXVI 587579 587580 . 240
chrXVI 587583 587584 . 280
chrXVI 587609 587610 . 280
chrXVI 587615 587616 . 120
chrXVI 587623 587624 . 140
chrXVI 587636 587637 . 200
chrXVI 587686 587687 . 140
chrXVI 587864 587865 . 120
chrXVI 588004 588005 . 3880
chrXVI 588042 588043 . 400
chrXVI 588219 588220 . 140
chrXVI 588219 588220 . 280
chrXVI 588220 588221 . 120
chrXVI 588304 588305 . 240
chrXVI 588310 588311 . 420
chrXVI 588469 588470 . 580
chrXVI 588480 588481 . 200
chrXVI 588486 588487 . 120
chrXVI 588489 588490 . 960
chrXVI 588534 588535 . 640
chrXVI 588541 588542 . 300
chrXVI 588587 588588 . 180
chrXVI 588622 588623 . 120
chrXVI 588667 588668 . 220
chrXVI 588682 588683 . 160
chrXVI 588691 588692 . 400
chrXVI 588698 588699 . 260
chrXVI 588711 588712 . 180
chrXVI 588711 588712 . 220
chrXVI 588715 588716 . 120
chrXVI 588760 588761 . 120
chrXVI 588769 588770 . 400
chrXVI 588928 588929 . 400
chrXVI 588932 588933 . 140
chrXVI 589027 589028 . 1220
chrXVI 589096 589097 . 3640
chrXVI 589181 589182 . 580
chrXVI 589194 589195 . 120
chrXVI 589195 589196 . 180
chrXVI 589197 589198 . 5740
chrXVI 589209 589210 . 320
chrXVI 589723 589724 . 140
chrXVI 589808 589809 . 620
chrXVI 589816 589817 . 160
chrXVI 589935 589936 . 320
chrXVI 589944 589945 . 460
chrXVI 590046 590047 . 320
chrXVI 590088 590089 . 140
chrXVI 590197 590198 . 600
chrXVI 590280 590281 . 3440
chrXVI 590376 590377 . 220
chrXVI 590474 590475 . 1860
chrXVI 590482 590483 . 360
chrXVI 590485 590486 . 2180
chrXVI 590499 590500 . 640
chrXVI 590588 590589 . 420
chrXVI 590604 590605 . 820
chrXVI 590705 590706 . 400
chrXVI 590839 590840 . 660
chrXVI 591036 591037 . 180
chrXVI 591375 591376 . 240
chrXVI 591502 591503 . 320
chrXVI 591540 591541 . 460
chrXVI 591544 591545 . 140
chrXVI 591549 591550 . 220
chrXVI 591563 591564 . 140
chrXVI 591575 591576 . 1260
chrXVI 591576 591577 . 280
chrXVI 591584 591585 . 160
chrXVI 591620 591621 . 160
chrXVI 591911 591912 . 400
chrXVI 591941 591942 . 400
chrXVI 591957 591958 . 180
chrXVI 591981 591982 . 760
chrXVI 591990 591991 . 2360
chrXVI 592113 592114 . 200
chrXVI 592302 592303 . 160
chrXVI 593082 593083 . 200
chrXVI 593185 593186 . 140
chrXVI 593226 593227 . 560
chrXVI 593227 593228 . 120
chrXVI 593228 593229 . 300
chrXVI 593239 593240 . 260
chrXVI 593243 593244 . 120
chrXVI 593280 593281 . 3080
chrXVI 593291 593292 . 480
chrXVI 593325 593326 . 3320
chrXVI 593340 593341 . 240
chrXVI 593345 593346 . 160
chrXVI 593347 593348 . 320
chrXVI 593357 593358 . 120
chrXVI 593782 593783 . 180
chrXVI 594014 594015 . 1140
chrXVI 594058 594059 . 780
chrXVI 594071 594072 . 300
chrXVI 594208 594209 . 120
chrXVI 594220 594221 . 140
chrXVI 594229 594230 . 800
chrXVI 594235 594236 . 500
chrXVI 594259 594260 . 220
chrXVI 594265 594266 . 220
chrXVI 594290 594291 . 160
chrXVI 594311 594312 . 120
chrXVI 594313 594314 . 1680
chrXVI 594316 594317 . 460
chrXVI 594502 594503 . 1220
chrXVI 594636 594637 . 220
chrXVI 595001 595002 . 1260
chrXVI 595305 595306 . 120
chrXVI 595824 595825 . 120
chrXVI 596177 596178 . 120
chrXVI 596185 596186 . 780
chrXVI 596471 596472 . 240
chrXVI 596492 596493 . 120
chrXVI 596520 596521 . 140
chrXVI 596534 596535 . 260
chrXVI 596546 596547 . 120
chrXVI 596551 596552 . 4840
chrXVI 596579 596580 . 640
chrXVI 596588 596589 . 1200
chrXVI 596597 596598 . 120
chrXVI 596611 596612 . 600
chrXVI 596624 596625 . 180
chrXVI 599527 599528 . 160
chrXVI 599626 599627 . 320
chrXVI 599665 599666 . 460
chrXVI 599668 599669 . 180
chrXVI 599671 599672 . 320
chrXVI 599730 599731 . 1220
chrXVI 599746 599747 . 5860
chrXVI 599747 599748 . 140
chrXVI 599750 599751 . 160
chrXVI 599756 599757 . 1100
chrXVI 599780 599781 . 120
chrXVI 599789 599790 . 200
chrXVI 599819 599820 . 620
chrXVI 600344 600345 . 680
chrXVI 600599 600600 . 220
chrXVI 600603 600604 . 220
chrXVI 600614 600615 . 120
chrXVI 601047 601048 . 660
chrXVI 601376 601377 . 140
chrXVI 601495 601496 . 680
chrXVI 601584 601585 . 140
chrXVI 601592 601593 . 160
chrXVI 601720 601721 . 2760
chrXVI 601834 601835 . 1060
chrXVI 602363 602364 . 1060
chrXVI 602504 602505 . 460
chrXVI 602520 602521 . 260
chrXVI 602542 602543 . 560
chrXVI 602618 602619 . 260
chrXVI 602626 602627 . 740
chrXVI 602803 602804 . 460
chrXVI 602833 602834 . 940
chrXVI 603270 603271 . 360
chrXVI 603501 603502 . 280
chrXVI 603605 603606 . 1900
chrXVI 603625 603626 . 680
chrXVI 603628 603629 . 1460
chrXVI 603636 603637 . 380
chrXVI 603649 603650 . 180
chrXVI 603680 603681 . 1580
chrXVI 603704 603705 . 220
chrXVI 603705 603706 . 380
chrXVI 603707 603708 . 1360
chrXVI 603716 603717 . 780
chrXVI 603726 603727 . 1320
chrXVI 603732 603733 . 120
chrXVI 603734 603735 . 420
chrXVI 603774 603775 . 120
chrXVI 603878 603879 . 420
chrXVI 603917 603918 . 140
chrXVI 604036 604037 . 600
chrXVI 604300 604301 . 1460
chrXVI 604638 604639 . 1840
chrXVI 604668 604669 . 120
chrXVI 604801 604802 . 140
chrXVI 605011 605012 . 640
chrXVI 605493 605494 . 120
chrXVI 605836 605837 . 600
chrXVI 605887 605888 . 1000
chrXVI 606374 606375 . 460
chrXVI 606405 606406 . 280
chrXVI 607079 607080 . 120
chrXVI 607223 607224 . 240
chrXVI 607403 607404 . 220
chrXVI 607405 607406 . 180
chrXVI 607409 607410 . 560
chrXVI 607418 607419 . 280
chrXVI 607425 607426 . 440
chrXVI 607435 607436 . 260
chrXVI 607652 607653 . 220
chrXVI 607682 607683 . 1340
chrXVI 607963 607964 . 180
chrXVI 608297 608298 . 760
chrXVI 608330 608331 . 220
chrXVI 608333 608334 . 220
chrXVI 608358 608359 . 260
chrXVI 608366 608367 . 500
chrXVI 608520 608521 . 120
chrXVI 608606 608607 . 420
chrXVI 608655 608656 . 420
chrXVI 608760 608761 . 1540
chrXVI 608775 608776 . 400
chrXVI 608796 608797 . 2060
chrXVI 609125 609126 . 220
chrXVI 609136 609137 . 180
chrXVI 609145 609146 . 400
chrXVI 609161 609162 . 220
chrXVI 609167 609168 . 380
chrXVI 609269 609270 . 120
chrXVI 609273 609274 . 160
chrXVI 609282 609283 . 140
chrXVI 609287 609288 . 1540
chrXVI 609579 609580 . 120
chrXVI 609986 609987 . 220
chrXVI 610153 610154 . 3400
chrXVI 610172 610173 . 2860
chrXVI 610178 610179 . 120
chrXVI 610196 610197 . 160
chrXVI 610205 610206 . 1620
chrXVI 610209 610210 . 1660
chrXVI 610218 610219 . 140
chrXVI 610222 610223 . 120
chrXVI 610228 610229 . 1060
chrXVI 610236 610237 . 580
chrXVI 610240 610241 . 260
chrXVI 610243 610244 . 300
chrXVI 610244 610245 . 600
chrXVI 610283 610284 . 200
chrXVI 610315 610316 . 1700
chrXVI 610390 610391 . 640
chrXVI 610456 610457 . 120
chrXVI 610914 610915 . 300
chrXVI 610924 610925 . 140
chrXVI 611171 611172 . 260
chrXVI 611546 611547 . 240
chrXVI 611965 611966 . 640
chrXVI 612150 612151 . 120
chrXVI 612159 612160 . 200
chrXVI 612181 612182 . 140
chrXVI 612747 612748 . 2860
chrXVI 612861 612862 . 1240
chrXVI 612889 612890 . 400
chrXVI 613011 613012 . 1560
chrXVI 613215 613216 . 320
chrXVI 613219 613220 . 1720
chrXVI 613257 613258 . 2140
chrXVI 613282 613283 . 1800
chrXVI 613308 613309 . 120
chrXVI 613316 613317 . 200
chrXVI 614617 614618 . 940
chrXVI 614623 614624 . 2920
chrXVI 614637 614638 . 280
chrXVI 614645 614646 . 2020
chrXVI 614693 614694 . 520
chrXVI 614703 614704 . 2820
chrXVI 614707 614708 . 120
chrXVI 614710 614711 . 280
chrXVI 614724 614725 . 280
chrXVI 614729 614730 . 160
chrXVI 614737 614738 . 500
chrXVI 614742 614743 . 240
chrXVI 614762 614763 . 600
chrXVI 614800 614801 . 500
chrXVI 614865 614866 . 120
chrXVI 614903 614904 . 140
chrXVI 614954 614955 . 160
chrXVI 614988 614989 . 140
chrXVI 615119 615120 . 280
chrXVI 615131 615132 . 620
chrXVI 615137 615138 . 420
chrXVI 615162 615163 . 220
chrXVI 615197 615198 . 180
chrXVI 615242 615243 . 120
chrXVI 615326 615327 . 160
chrXVI 615350 615351 . 1800
chrXVI 615617 615618 . 1300
chrXVI 615775 615776 . 120
chrXVI 615844 615845 . 5880
chrXVI 615955 615956 . 300
chrXVI 616600 616601 . 660
chrXVI 616612 616613 . 420
chrXVI 617496 617497 . 2160
chrXVI 617569 617570 . 120
chrXVI 617742 617743 . 580
chrXVI 617795 617796 . 220
chrXVI 617940 617941 . 700
chrXVI 618185 618186 . 160
chrXVI 618430 618431 . 460
chrXVI 618458 618459 . 680
chrXVI 618650 618651 . 140
chrXVI 618810 618811 . 340
chrXVI 619129 619130 . 520
chrXVI 619166 619167 . 1180
chrXVI 619185 619186 . 240
chrXVI 619221 619222 . 260
chrXVI 619239 619240 . 1160
chrXVI 619277 619278 . 780
chrXVI 619628 619629 . 580
chrXVI 619692 619693 . 140
chrXVI 619754 619755 . 120
chrXVI 619760 619761 . 280
chrXVI 619776 619777 . 300
chrXVI 619795 619796 . 180
chrXVI 619820 619821 . 240
chrXVI 619863 619864 . 160
chrXVI 619881 619882 . 120
chrXVI 619888 619889 . 140
chrXVI 619897 619898 . 140
chrXVI 619902 619903 . 140
chrXVI 619908 619909 . 140
chrXVI 619917 619918 . 120
chrXVI 619960 619961 . 2720
chrXVI 619994 619995 . 720
chrXVI 620014 620015 . 320
chrXVI 620020 620021 . 520
chrXVI 620031 620032 . 1480
chrXVI 620041 620042 . 140
chrXVI 620057 620058 . 320
chrXVI 620070 620071 . 120
chrXVI 620095 620096 . 160
chrXVI 620122 620123 . 160
chrXVI 620133 620134 . 160
chrXVI 620136 620137 . 1120
chrXVI 620835 620836 . 280
chrXVI 620999 621000 . 200
chrXVI 621075 621076 . 420
chrXVI 621241 621242 . 1520
chrXVI 621416 621417 . 120
chrXVI 621477 621478 . 360
chrXVI 621542 621543 . 140
chrXVI 621577 621578 . 200
chrXVI 621581 621582 . 120
chrXVI 621587 621588 . 3440
chrXVI 621588 621589 . 140
chrXVI 621588 621589 . 120
chrXVI 621778 621779 . 540
chrXVI 621785 621786 . 160
chrXVI 621797 621798 . 160
chrXVI 621801 621802 . 400
chrXVI 621809 621810 . 120
chrXVI 621948 621949 . 200
chrXVI 621984 621985 . 4140
chrXVI 621990 621991 . 120
chrXVI 622083 622084 . 120
chrXVI 622147 622148 . 240
chrXVI 622340 622341 . 2160
chrXVI 622341 622342 . 180
chrXVI 622342 622343 . 140
chrXVI 622497 622498 . 160
chrXVI 622499 622500 . 140
chrXVI 622517 622518 . 120
chrXVI 622518 622519 . 200
chrXVI 622521 622522 . 1020
chrXVI 622642 622643 . 1260
chrXVI 622663 622664 . 2160
chrXVI 622730 622731 . 900
chrXVI 622747 622748 . 340
chrXVI 622800 622801 . 3100
chrXVI 622843 622844 . 140
chrXVI 622852 622853 . 500
chrXVI 622872 622873 . 1320
chrXVI 622889 622890 . 260
chrXVI 622905 622906 . 360
chrXVI 622918 622919 . 280
chrXVI 622921 622922 . 340
chrXVI 622969 622970 . 140
chrXVI 623034 623035 . 140
chrXVI 623103 623104 . 280
chrXVI 623148 623149 . 280
chrXVI 623260 623261 . 580
chrXVI 623275 623276 . 1280
chrXVI 623316 623317 . 340
chrXVI 623321 623322 . 120
chrXVI 623329 623330 . 320
chrXVI 623337 623338 . 420
chrXVI 623351 623352 . 600
chrXVI 623352 623353 . 2900
chrXVI 623352 623353 . 120
chrXVI 623356 623357 . 500
chrXVI 623361 623362 . 680
chrXVI 623460 623461 . 120
chrXVI 623481 623482 . 1340
chrXVI 623488 623489 . 240
chrXVI 623546 623547 . 3060
chrXVI 623600 623601 . 600
chrXVI 623778 623779 . 480
chrXVI 623924 623925 . 120
chrXVI 624046 624047 . 120
chrXVI 624113 624114 . 300
chrXVI 624146 624147 . 160
chrXVI 624179 624180 . 200
chrXVI 624347 624348 . 620
chrXVI 624392 624393 . 1540
chrXVI 624479 624480 . 300
chrXVI 624501 624502 . 120
chrXVI 624824 624825 . 300
chrXVI 624926 624927 . 160
chrXVI 625368 625369 . 3080
chrXVI 625661 625662 . 160
chrXVI 626896 626897 . 120
chrXVI 627006 627007 . 160
chrXVI 627074 627075 . 1540
chrXVI 627077 627078 . 300
chrXVI 627078 627079 . 140
chrXVI 627087 627088 . 660
chrXVI 627092 627093 . 320
chrXVI 627104 627105 . 200
chrXVI 627116 627117 . 700
chrXVI 627122 627123 . 540
chrXVI 627166 627167 . 380
chrXVI 627169 627170 . 660
chrXVI 627182 627183 . 1180
chrXVI 627185 627186 . 120
chrXVI 627206 627207 . 760
chrXVI 627218 627219 . 300
chrXVI 627473 627474 . 120
chrXVI 627590 627591 . 540
chrXVI 627690 627691 . 140
chrXVI 627690 627691 . 360
chrXVI 627695 627696 . 260
chrXVI 627702 627703 . 120
chrXVI 627705 627706 . 120
chrXVI 627715 627716 . 640
chrXVI 627725 627726 . 880
chrXVI 627742 627743 . 1260
chrXVI 627751 627752 . 1660
chrXVI 627760 627761 . 2440
chrXVI 627769 627770 . 400
chrXVI 627772 627773 . 880
chrXVI 627775 627776 . 120
chrXVI 627778 627779 . 680
chrXVI 627784 627785 . 520
chrXVI 627827 627828 . 540
chrXVI 627940 627941 . 140
chrXVI 627956 627957 . 160
chrXVI 628021 628022 . 180
chrXVI 628080 628081 . 680
chrXVI 628108 628109 . 1160
chrXVI 628169 628170 . 200
chrXVI 628255 628256 . 1000
chrXVI 628271 628272 . 520
chrXVI 628287 628288 . 620
chrXVI 628308 628309 . 760
chrXVI 628314 628315 . 1020
chrXVI 629621 629622 . 160
chrXVI 630308 630309 . 120
chrXVI 630923 630924 . 840
chrXVI 630924 630925 . 120
chrXVI 631000 631001 . 1820
chrXVI 631097 631098 . 160
chrXVI 631154 631155 . 160
chrXVI 631172 631173 . 120
chrXVI 631183 631184 . 120
chrXVI 631283 631284 . 120
chrXVI 631314 631315 . 180
chrXVI 631319 631320 . 120
chrXVI 631353 631354 . 200
chrXVI 631362 631363 . 600
chrXVI 631362 631363 . 120
chrXVI 631363 631364 . 560
chrXVI 631371 631372 . 140
chrXVI 631372 631373 . 140
chrXVI 631398 631399 . 1960
chrXVI 631409 631410 . 300
chrXVI 631417 631418 . 120
chrXVI 631591 631592 . 140
chrXVI 631626 631627 . 300
chrXVI 631910 631911 . 1940
chrXVI 631938 631939 . 3260
chrXVI 631946 631947 . 420
chrXVI 632553 632554 . 1220
chrXVI 632712 632713 . 1100
chrXVI 633165 633166 . 1540
chrXVI 633512 633513 . 440
chrXVI 633565 633566 . 220
chrXVI 633572 633573 . 160
chrXVI 633677 633678 . 1700
chrXVI 633717 633718 . 520
chrXVI 633723 633724 . 900
chrXVI 633728 633729 . 520
chrXVI 633745 633746 . 380
chrXVI 633905 633906 . 240
chrXVI 633909 633910 . 2040
chrXVI 633913 633914 . 140
chrXVI 634048 634049 . 440
chrXVI 634419 634420 . 280
chrXVI 635040 635041 . 280
chrXVI 635147 635148 . 120
chrXVI 635361 635362 . 600
chrXVI 635680 635681 . 1520
chrXVI 636345 636346 . 760
chrXVI 637301 637302 . 720
chrXVI 637307 637308 . 120
chrXVI 639124 639125 . 120
chrXVI 639128 639129 . 1300
chrXVI 639322 639323 . 760
chrXVI 639337 639338 . 400
chrXVI 639377 639378 . 1380
chrXVI 639380 639381 . 200
chrXVI 639416 639417 . 140
chrXVI 639449 639450 . 420
chrXVI 639457 639458 . 240
chrXVI 639471 639472 . 140
chrXVI 640985 640986 . 120
chrXVI 640993 640994 . 1020
chrXVI 641011 641012 . 120
chrXVI 641051 641052 . 280
chrXVI 641172 641173 . 220
chrXVI 641179 641180 . 140
chrXVI 641200 641201 . 4340
chrXVI 641201 641202 . 120
chrXVI 641203 641204 . 140
chrXVI 641214 641215 . 340
chrXVI 641236 641237 . 380
chrXVI 641259 641260 . 180
chrXVI 641262 641263 . 120
chrXVI 641262 641263 . 120
chrXVI 641339 641340 . 120
chrXVI 641379 641380 . 180
chrXVI 641390 641391 . 360
chrXVI 641423 641424 . 640
chrXVI 641440 641441 . 800
chrXVI 641457 641458 . 300
chrXVI 641494 641495 . 180
chrXVI 641499 641500 . 500
chrXVI 641500 641501 . 280
chrXVI 641515 641516 . 200
chrXVI 641525 641526 . 1400
chrXVI 641579 641580 . 260
chrXVI 641591 641592 . 140
chrXVI 641594 641595 . 160
chrXVI 641625 641626 . 660
chrXVI 641646 641647 . 1400
chrXVI 641654 641655 . 660
chrXVI 641660 641661 . 120
chrXVI 641667 641668 . 660
chrXVI 641722 641723 . 120
chrXVI 641725 641726 . 360
chrXVI 641733 641734 . 520
chrXVI 641766 641767 . 240
chrXVI 641777 641778 . 160
chrXVI 641793 641794 . 160
chrXVI 641890 641891 . 200
chrXVI 641936 641937 . 1300
chrXVI 643284 643285 . 980
chrXVI 643471 643472 . 120
chrXVI 643547 643548 . 300
chrXVI 643551 643552 . 160
chrXVI 643557 643558 . 340
chrXVI 643586 643587 . 2560
chrXVI 643591 643592 . 180
chrXVI 643606 643607 . 1000
chrXVI 643607 643608 . 120
chrXVI 643617 643618 . 220
chrXVI 643673 643674 . 980
chrXVI 643675 643676 . 1080
chrXVI 643688 643689 . 860
chrXVI 643697 643698 . 220
chrXVI 643706 643707 . 160
chrXVI 643709 643710 . 300
chrXVI 643732 643733 . 2400
chrXVI 643750 643751 . 1320
chrXVI 643758 643759 . 840
chrXVI 643771 643772 . 1280
chrXVI 643781 643782 . 1340
chrXVI 644257 644258 . 140
chrXVI 645045 645046 . 120
chrXVI 645231 645232 . 240
chrXVI 645246 645247 . 220
chrXVI 645256 645257 . 300
chrXVI 645259 645260 . 640
chrXVI 645260 645261 . 840
chrXVI 645264 645265 . 2620
chrXVI 645270 645271 . 640
chrXVI 645274 645275 . 320
chrXVI 645300 645301 . 1080
chrXVI 645310 645311 . 3380
chrXVI 645353 645354 . 140
chrXVI 645418 645419 . 1920
chrXVI 645500 645501 . 640
chrXVI 645554 645555 . 600
chrXVI 645563 645564 . 140
chrXVI 645603 645604 . 140
chrXVI 645666 645667 . 1640
chrXVI 645678 645679 . 440
chrXVI 645686 645687 . 140
chrXVI 645697 645698 . 280
chrXVI 645701 645702 . 220
chrXVI 645704 645705 . 940
chrXVI 645706 645707 . 660
chrXVI 645711 645712 . 520
chrXVI 645755 645756 . 1040
chrXVI 645763 645764 . 120
chrXVI 645783 645784 . 2180
chrXVI 645801 645802 . 1620
chrXVI 645805 645806 . 600
chrXVI 645838 645839 . 9120
chrXVI 645911 645912 . 740
chrXVI 645915 645916 . 220
chrXVI 646052 646053 . 120
chrXVI 646071 646072 . 120
chrXVI 646099 646100 . 1480
chrXVI 646221 646222 . 120
chrXVI 646327 646328 . 120
chrXVI 646348 646349 . 900
chrXVI 646476 646477 . 1300
chrXVI 646604 646605 . 1340
chrXVI 646622 646623 . 120
chrXVI 646687 646688 . 200
chrXVI 646694 646695 . 120
chrXVI 646700 646701 . 140
chrXVI 646717 646718 . 640
chrXVI 646753 646754 . 7060
chrXVI 646790 646791 . 120
chrXVI 646799 646800 . 120
chrXVI 646885 646886 . 140
chrXVI 646914 646915 . 160
chrXVI 646932 646933 . 1360
chrXVI 646940 646941 . 500
chrXVI 646952 646953 . 120
chrXVI 646985 646986 . 1720
chrXVI 647133 647134 . 240
chrXVI 647151 647152 . 200
chrXVI 647162 647163 . 120
chrXVI 647165 647166 . 140
chrXVI 647210 647211 . 260
chrXVI 647215 647216 . 140
chrXVI 647217 647218 . 3480
chrXVI 647221 647222 . 580
chrXVI 647222 647223 . 3880
chrXVI 647223 647224 . 280
chrXVI 647226 647227 . 120
chrXVI 647238 647239 . 400
chrXVI 647250 647251 . 340
chrXVI 647263 647264 . 260
chrXVI 647414 647415 . 240
chrXVI 647439 647440 . 240
chrXVI 647451 647452 . 160
chrXVI 647477 647478 . 160
chrXVI 647550 647551 . 180
chrXVI 647573 647574 . 200
chrXVI 647751 647752 . 340
chrXVI 648093 648094 . 260
chrXVI 648267 648268 . 180
chrXVI 648420 648421 . 120
chrXVI 648440 648441 . 120
chrXVI 648441 648442 . 680
chrXVI 648444 648445 . 520
chrXVI 648451 648452 . 400
chrXVI 648512 648513 . 160
chrXVI 648554 648555 . 2180
chrXVI 648572 648573 . 800
chrXVI 648574 648575 . 220
chrXVI 648579 648580 . 1060
chrXVI 650035 650036 . 320
chrXVI 650102 650103 . 900
chrXVI 650173 650174 . 200
chrXVI 650381 650382 . 5120
chrXVI 650889 650890 . 620
chrXVI 651446 651447 . 120
chrXVI 651997 651998 . 160
chrXVI 652257 652258 . 160
chrXVI 652280 652281 . 120
chrXVI 652533 652534 . 200
chrXVI 652713 652714 . 280
chrXVI 652883 652884 . 200
chrXVI 652996 652997 . 780
chrXVI 653051 653052 . 260
chrXVI 653190 653191 . 220
chrXVI 653509 653510 . 860
chrXVI 653657 653658 . 440
chrXVI 653805 653806 . 420
chrXVI 653813 653814 . 220
chrXVI 653820 653821 . 120
chrXVI 653826 653827 . 240
chrXVI 653835 653836 . 500
chrXVI 653844 653845 . 1660
chrXVI 653865 653866 . 560
chrXVI 654046 654047 . 580
chrXVI 654062 654063 . 120
chrXVI 654121 654122 . 140
chrXVI 654130 654131 . 260
chrXVI 654966 654967 . 120
chrXVI 654978 654979 . 120
chrXVI 654987 654988 . 120
chrXVI 655616 655617 . 120
chrXVI 656009 656010 . 3300
chrXVI 656022 656023 . 2440
chrXVI 656151 656152 . 1720
chrXVI 656601 656602 . 680
chrXVI 656621 656622 . 300
chrXVI 656628 656629 . 920
chrXVI 656656 656657 . 2800
chrXVI 656704 656705 . 1260
chrXVI 656708 656709 . 640
chrXVI 656714 656715 . 1040
chrXVI 656721 656722 . 3880
chrXVI 656722 656723 . 1020
chrXVI 656722 656723 . 140
chrXVI 656745 656746 . 380
chrXVI 657400 657401 . 280
chrXVI 657406 657407 . 960
chrXVI 657614 657615 . 260
chrXVI 657630 657631 . 300
chrXVI 657699 657700 . 740
chrXVI 657955 657956 . 160
chrXVI 657970 657971 . 600
chrXVI 658162 658163 . 180
chrXVI 658493 658494 . 4160
chrXVI 658499 658500 . 120
chrXVI 658693 658694 . 840
chrXVI 658760 658761 . 5340
chrXVI 659034 659035 . 2200
chrXVI 659072 659073 . 120
chrXVI 659076 659077 . 2040
chrXVI 661503 661504 . 340
chrXVI 661681 661682 . 260
chrXVI 662279 662280 . 2080
chrXVI 662754 662755 . 140
chrXVI 662841 662842 . 140
chrXVI 662854 662855 . 280
chrXVI 663081 663082 . 860
chrXVI 663087 663088 . 120
chrXVI 663815 663816 . 500
chrXVI 663874 663875 . 120
chrXVI 664089 664090 . 720
chrXVI 664122 664123 . 360
chrXVI 664141 664142 . 1720
chrXVI 664596 664597 . 3460
chrXVI 664634 664635 . 120
chrXVI 664734 664735 . 400
chrXVI 664782 664783 . 920
chrXVI 664804 664805 . 160
chrXVI 664809 664810 . 240
chrXVI 664815 664816 . 360
chrXVI 664853 664854 . 120
chrXVI 664859 664860 . 240
chrXVI 664873 664874 . 120
chrXVI 664881 664882 . 120
chrXVI 664888 664889 . 7820
chrXVI 665059 665060 . 820
chrXVI 665280 665281 . 120
chrXVI 665379 665380 . 1960
chrXVI 665441 665442 . 720
chrXVI 665460 665461 . 820
chrXVI 665546 665547 . 180
chrXVI 665680 665681 . 240
chrXVI 665795 665796 . 2400
chrXVI 665826 665827 . 1220
chrXVI 665846 665847 . 2220
chrXVI 665968 665969 . 160
chrXVI 666071 666072 . 820
chrXVI 666077 666078 . 400
chrXVI 666099 666100 . 180
chrXVI 666101 666102 . 360
chrXVI 666193 666194 . 320
chrXVI 666197 666198 . 500
chrXVI 666239 666240 . 120
chrXVI 666405 666406 . 900
chrXVI 666655 666656 . 300
chrXVI 667149 667150 . 220
chrXVI 667296 667297 . 460
chrXVI 667442 667443 . 740
chrXVI 667473 667474 . 320
chrXVI 667485 667486 . 220
chrXVI 667488 667489 . 300
chrXVI 667490 667491 . 460
chrXVI 667508 667509 . 140
chrXVI 667512 667513 . 860
chrXVI 667544 667545 . 140
chrXVI 667559 667560 . 120
chrXVI 667563 667564 . 120
chrXVI 667566 667567 . 120
chrXVI 667570 667571 . 1380
chrXVI 667572 667573 . 120
chrXVI 667754 667755 . 380
chrXVI 669150 669151 . 140
chrXVI 669164 669165 . 240
chrXVI 670397 670398 . 140
chrXVI 670417 670418 . 120
chrXVI 670418 670419 . 740
chrXVI 670663 670664 . 140
chrXVI 670969 670970 . 160
chrXVI 670996 670997 . 840
chrXVI 671014 671015 . 480
chrXVI 671019 671020 . 540
chrXVI 671040 671041 . 2420
chrXVI 671045 671046 . 3740
chrXVI 671063 671064 . 220
chrXVI 671067 671068 . 180
chrXVI 671070 671071 . 140
chrXVI 672184 672185 . 1460
chrXVI 672192 672193 . 2660
chrXVI 672329 672330 . 160
chrXVI 672330 672331 . 460
chrXVI 672374 672375 . 340
chrXVI 672380 672381 . 340
chrXVI 672385 672386 . 940
chrXVI 672390 672391 . 140
chrXVI 672398 672399 . 3460
chrXVI 672421 672422 . 440
chrXVI 672606 672607 . 1060
chrXVI 672618 672619 . 400
chrXVI 672906 672907 . 140
chrXVI 673564 673565 . 3400
chrXVI 673564 673565 . 260
chrXVI 673569 673570 . 200
chrXVI 673580 673581 . 2820
chrXVI 673596 673597 . 940
chrXVI 673601 673602 . 160
chrXVI 673624 673625 . 520
chrXVI 673632 673633 . 360
chrXVI 673855 673856 . 400
chrXVI 674567 674568 . 4320
chrXVI 674573 674574 . 120
chrXVI 674855 674856 . 420
chrXVI 675752 675753 . 220
chrXVI 675760 675761 . 120
chrXVI 675780 675781 . 160
chrXVI 675787 675788 . 120
chrXVI 675854 675855 . 300
chrXVI 675878 675879 . 200
chrXVI 675885 675886 . 200
chrXVI 675959 675960 . 3380
chrXVI 676883 676884 . 160
chrXVI 676975 676976 . 720
chrXVI 676978 676979 . 1800
chrXVI 676993 676994 . 200
chrXVI 676998 676999 . 500
chrXVI 677009 677010 . 120
chrXVI 677015 677016 . 1540
chrXVI 677049 677050 . 420
chrXVI 677111 677112 . 120
chrXVI 677112 677113 . 1660
chrXVI 677118 677119 . 520
chrXVI 677472 677473 . 120
chrXVI 677476 677477 . 120
chrXVI 677480 677481 . 240
chrXVI 677518 677519 . 1560
chrXVI 677565 677566 . 160
chrXVI 678066 678067 . 160
chrXVI 678245 678246 . 120
chrXVI 678452 678453 . 1320
chrXVI 678468 678469 . 10300
chrXVI 678492 678493 . 220
chrXVI 678498 678499 . 260
chrXVI 678547 678548 . 120
chrXVI 678764 678765 . 120
chrXVI 678793 678794 . 2240
chrXVI 678822 678823 . 1420
chrXVI 678825 678826 . 180
chrXVI 678862 678863 . 180
chrXVI 678871 678872 . 960
chrXVI 678915 678916 . 380
chrXVI 678981 678982 . 2000
chrXVI 678992 678993 . 300
chrXVI 678999 679000 . 500
chrXVI 679022 679023 . 220
chrXVI 679044 679045 . 2020
chrXVI 679054 679055 . 500
chrXVI 679101 679102 . 3340
chrXVI 679222 679223 . 380
chrXVI 679228 679229 . 120
chrXVI 679241 679242 . 120
chrXVI 679255 679256 . 460
chrXVI 679267 679268 . 280
chrXVI 679289 679290 . 120
chrXVI 679308 679309 . 1060
chrXVI 679336 679337 . 1180
chrXVI 679342 679343 . 180
chrXVI 679360 679361 . 360
chrXVI 679388 679389 . 200
chrXVI 679621 679622 . 200
chrXVI 679803 679804 . 2160
chrXVI 679962 679963 . 540
chrXVI 680125 680126 . 120
chrXVI 680214 680215 . 740
chrXVI 680849 680850 . 160
chrXVI 681113 681114 . 120
chrXVI 681845 681846 . 640
chrXVI 682035 682036 . 200
chrXVI 682040 682041 . 220
chrXVI 682042 682043 . 1200
chrXVI 682056 682057 . 120
chrXVI 682090 682091 . 260
chrXVI 682102 682103 . 7380
chrXVI 682103 682104 . 720
chrXVI 682104 682105 . 180
chrXVI 682114 682115 . 120
chrXVI 682116 682117 . 280
chrXVI 682122 682123 . 160
chrXVI 682144 682145 . 1680
chrXVI 682785 682786 . 940
chrXVI 682814 682815 . 160
chrXVI 682818 682819 . 140
chrXVI 682982 682983 . 120
chrXVI 683323 683324 . 360
chrXVI 684025 684026 . 120
chrXVI 684067 684068 . 180
chrXVI 684231 684232 . 220
chrXVI 684400 684401 . 1960
chrXVI 684713 684714 . 680
chrXVI 684984 684985 . 2920
chrXVI 684990 684991 . 120
chrXVI 685018 685019 . 120
chrXVI 685127 685128 . 360
chrXVI 685147 685148 . 2480
chrXVI 685172 685173 . 320
chrXVI 685370 685371 . 140
chrXVI 685393 685394 . 140
chrXVI 685609 685610 . 2380
chrXVI 685615 685616 . 160
chrXVI 685628 685629 . 660
chrXVI 685673 685674 . 1780
chrXVI 685694 685695 . 120
chrXVI 685700 685701 . 180
chrXVI 685766 685767 . 120
chrXVI 685771 685772 . 760
chrXVI 685780 685781 . 120
chrXVI 685799 685800 . 180
chrXVI 685802 685803 . 1100
chrXVI 685806 685807 . 2220
chrXVI 685818 685819 . 660
chrXVI 685871 685872 . 740
chrXVI 686983 686984 . 500
chrXVI 687292 687293 . 160
chrXVI 687824 687825 . 220
chrXVI 687932 687933 . 120
chrXVI 687984 687985 . 380
chrXVI 687989 687990 . 140
chrXVI 687996 687997 . 180
chrXVI 688003 688004 . 160
chrXVI 688012 688013 . 120
chrXVI 688021 688022 . 200
chrXVI 688030 688031 . 120
chrXVI 688033 688034 . 140
chrXVI 688039 688040 . 1120
chrXVI 688223 688224 . 260
chrXVI 688444 688445 . 140
chrXVI 688547 688548 . 3560
chrXVI 688597 688598 . 3900
chrXVI 688775 688776 . 2340
chrXVI 689164 689165 . 1100
chrXVI 689298 689299 . 160
chrXVI 689596 689597 . 220
chrXVI 689624 689625 . 180
chrXVI 689677 689678 . 120
chrXVI 689724 689725 . 220
chrXVI 689812 689813 . 820
chrXVI 689832 689833 . 1020
chrXVI 689861 689862 . 2600
chrXVI 689886 689887 . 300
chrXVI 689920 689921 . 2080
chrXVI 689924 689925 . 960
chrXVI 689942 689943 . 660
chrXVI 689947 689948 . 140
chrXVI 689953 689954 . 180
chrXVI 689959 689960 . 120
chrXVI 689972 689973 . 220
chrXVI 690102 690103 . 140
chrXVI 690129 690130 . 280
chrXVI 690606 690607 . 260
chrXVI 690884 690885 . 360
chrXVI 690889 690890 . 2940
chrXVI 690914 690915 . 120
chrXVI 691024 691025 . 380
chrXVI 691905 691906 . 5080
chrXVI 691956 691957 . 620
chrXVI 692150 692151 . 700
chrXVI 692517 692518 . 320
chrXVI 692525 692526 . 740
chrXVI 692530 692531 . 300
chrXVI 692540 692541 . 1820
chrXVI 692542 692543 . 120
chrXVI 692542 692543 . 220
chrXVI 692563 692564 . 120
chrXVI 692563 692564 . 400
chrXVI 692564 692565 . 120
chrXVI 692580 692581 . 120
chrXVI 692629 692630 . 220
chrXVI 692638 692639 . 120
chrXVI 692663 692664 . 1100
chrXVI 694761 694762 . 120
chrXVI 694894 694895 . 1020
chrXVI 694943 694944 . 1140
chrXVI 694988 694989 . 140
chrXVI 695013 695014 . 340
chrXVI 695042 695043 . 140
chrXVI 695119 695120 . 120
chrXVI 695149 695150 . 4000
chrXVI 695157 695158 . 1900
chrXVI 695172 695173 . 520
chrXVI 695190 695191 . 220
chrXVI 695253 695254 . 140
chrXVI 695266 695267 . 240
chrXVI 695275 695276 . 220
chrXVI 695278 695279 . 540
chrXVI 695282 695283 . 140
chrXVI 695298 695299 . 460
chrXVI 695304 695305 . 1220
chrXVI 695310 695311 . 260
chrXVI 695337 695338 . 220
chrXVI 695342 695343 . 240
chrXVI 695362 695363 . 320
chrXVI 695417 695418 . 120
chrXVI 695420 695421 . 140
chrXVI 695424 695425 . 380
chrXVI 695433 695434 . 220
chrXVI 695439 695440 . 300
chrXVI 695439 695440 . 140
chrXVI 695443 695444 . 1600
chrXVI 695499 695500 . 440
chrXVI 695503 695504 . 240
chrXVI 695519 695520 . 160
chrXVI 695531 695532 . 200
chrXVI 695596 695597 . 500
chrXVI 695726 695727 . 140
chrXVI 696108 696109 . 180
chrXVI 696146 696147 . 360
chrXVI 696285 696286 . 460
chrXVI 696574 696575 . 120
chrXVI 696898 696899 . 260
chrXVI 696926 696927 . 520
chrXVI 696936 696937 . 140
chrXVI 696954 696955 . 400
chrXVI 696990 696991 . 620
chrXVI 696995 696996 . 420
chrXVI 697003 697004 . 380
chrXVI 697010 697011 . 240
chrXVI 697024 697025 . 220
chrXVI 697130 697131 . 2920
chrXVI 697246 697247 . 120
chrXVI 697252 697253 . 1600
chrXVI 697332 697333 . 220
chrXVI 697357 697358 . 200
chrXVI 697372 697373 . 300
chrXVI 697381 697382 . 2720
chrXVI 697442 697443 . 120
chrXVI 697447 697448 . 340
chrXVI 697476 697477 . 160
chrXVI 697541 697542 . 280
chrXVI 697706 697707 . 1000
chrXVI 697779 697780 . 2220
chrXVI 697785 697786 . 120
chrXVI 698400 698401 . 200
chrXVI 698640 698641 . 480
chrXVI 698657 698658 . 220
chrXVI 698669 698670 . 200
chrXVI 698681 698682 . 180
chrXVI 698682 698683 . 120
chrXVI 698694 698695 . 860
chrXVI 698703 698704 . 240
chrXVI 698706 698707 . 780
chrXVI 698714 698715 . 440
chrXVI 698791 698792 . 400
chrXVI 698935 698936 . 240
chrXVI 699071 699072 . 180
chrXVI 699081 699082 . 1780
chrXVI 699244 699245 . 220
chrXVI 699705 699706 . 380
chrXVI 699750 699751 . 400
chrXVI 699762 699763 . 160
chrXVI 699875 699876 . 400
chrXVI 700055 700056 . 120
chrXVI 700068 700069 . 320
chrXVI 700077 700078 . 2420
chrXVI 700092 700093 . 140
chrXVI 700096 700097 . 220
chrXVI 700101 700102 . 120
chrXVI 700102 700103 . 140
chrXVI 700105 700106 . 1480
chrXVI 700110 700111 . 160
chrXVI 700181 700182 . 680
chrXVI 700185 700186 . 120
chrXVI 700193 700194 . 140
chrXVI 700213 700214 . 260
chrXVI 700222 700223 . 180
chrXVI 700225 700226 . 200
chrXVI 700235 700236 . 1360
chrXVI 700243 700244 . 180
chrXVI 700247 700248 . 180
chrXVI 700255 700256 . 2680
chrXVI 700269 700270 . 400
chrXVI 700287 700288 . 740
chrXVI 700297 700298 . 460
chrXVI 700297 700298 . 260
chrXVI 700300 700301 . 1400
chrXVI 700300 700301 . 2200
chrXVI 700307 700308 . 1940
chrXVI 700308 700309 . 180
chrXVI 700308 700309 . 120
chrXVI 700317 700318 . 2260
chrXVI 700333 700334 . 400
chrXVI 700341 700342 . 440
chrXVI 700342 700343 . 300
chrXVI 700344 700345 . 260
chrXVI 700349 700350 . 2080
chrXVI 700355 700356 . 460
chrXVI 700360 700361 . 120
chrXVI 700386 700387 . 1380
chrXVI 700394 700395 . 420
chrXVI 700436 700437 . 420
chrXVI 700443 700444 . 1500
chrXVI 700447 700448 . 2660
chrXVI 700451 700452 . 580
chrXVI 700453 700454 . 600
chrXVI 700453 700454 . 700
chrXVI 700454 700455 . 380
chrXVI 700454 700455 . 220
chrXVI 700457 700458 . 1080
chrXVI 700461 700462 . 380
chrXVI 700462 700463 . 460
chrXVI 700462 700463 . 140
chrXVI 700463 700464 . 600
chrXVI 700464 700465 . 160
chrXVI 700466 700467 . 240
chrXVI 700469 700470 . 120
chrXVI 700470 700471 . 280
chrXVI 700474 700475 . 280
chrXVI 700475 700476 . 180
chrXVI 700476 700477 . 140
chrXVI 700479 700480 . 560
chrXVI 700482 700483 . 420
chrXVI 700489 700490 . 220
chrXVI 700493 700494 . 440
chrXVI 700498 700499 . 1980
chrXVI 700501 700502 . 240
chrXVI 700506 700507 . 340
chrXVI 700520 700521 . 2480
chrXVI 700526 700527 . 280
chrXVI 700530 700531 . 120
chrXVI 701956 701957 . 120
chrXVI 702053 702054 . 260
chrXVI 702061 702062 . 140
chrXVI 702504 702505 . 460
chrXVI 702648 702649 . 400
chrXVI 702808 702809 . 180
chrXVI 702824 702825 . 220
chrXVI 702868 702869 . 1600
chrXVI 703117 703118 . 720
chrXVI 703366 703367 . 1100
chrXVI 703649 703650 . 720
chrXVI 703657 703658 . 3300
chrXVI 703828 703829 . 1760
chrXVI 704014 704015 . 600
chrXVI 704073 704074 . 2600
chrXVI 704242 704243 . 120
chrXVI 704248 704249 . 160
chrXVI 704736 704737 . 1280
chrXVI 704738 704739 . 180
chrXVI 704748 704749 . 240
chrXVI 704750 704751 . 1660
chrXVI 704761 704762 . 340
chrXVI 704763 704764 . 600
chrXVI 704783 704784 . 920
chrXVI 704787 704788 . 340
chrXVI 704813 704814 . 1260
chrXVI 705006 705007 . 500
chrXVI 705444 705445 . 920
chrXVI 706064 706065 . 140
chrXVI 706362 706363 . 1020
chrXVI 706572 706573 . 1020
chrXVI 706774 706775 . 120
chrXVI 706781 706782 . 300
chrXVI 706792 706793 . 1020
chrXVI 706811 706812 . 840
chrXVI 706812 706813 . 120
chrXVI 706846 706847 . 1860
chrXVI 707035 707036 . 420
chrXVI 707479 707480 . 120
chrXVI 708223 708224 . 440
chrXVI 708304 708305 . 860
chrXVI 708416 708417 . 560
chrXVI 708469 708470 . 240
chrXVI 709939 709940 . 200
chrXVI 709956 709957 . 120
chrXVI 710036 710037 . 1080
chrXVI 710048 710049 . 220
chrXVI 711452 711453 . 720
chrXVI 711526 711527 . 520
chrXVI 711689 711690 . 200
chrXVI 713107 713108 . 380
chrXVI 713113 713114 . 120
chrXVI 713175 713176 . 120
chrXVI 713176 713177 . 500
chrXVI 713176 713177 . 180
chrXVI 713177 713178 . 980
chrXVI 713208 713209 . 220
chrXVI 713220 713221 . 560
chrXVI 713326 713327 . 440
chrXVI 713708 713709 . 320
chrXVI 713874 713875 . 900
chrXVI 714000 714001 . 260
chrXVI 714158 714159 . 120
chrXVI 715294 715295 . 120
chrXVI 715756 715757 . 120
chrXVI 715957 715958 . 160
chrXVI 716479 716480 . 240
chrXVI 716681 716682 . 160
chrXVI 716927 716928 . 160
chrXVI 717557 717558 . 2100
chrXVI 717829 717830 . 1080
chrXVI 718007 718008 . 120
chrXVI 718372 718373 . 160
chrXVI 718541 718542 . 120
chrXVI 718548 718549 . 140
chrXVI 718561 718562 . 700
chrXVI 718568 718569 . 360
chrXVI 718572 718573 . 1400
chrXVI 718599 718600 . 140
chrXVI 718604 718605 . 480
chrXVI 718759 718760 . 460
chrXVI 718774 718775 . 160
chrXVI 718821 718822 . 160
chrXVI 719358 719359 . 360
chrXVI 719360 719361 . 240
chrXVI 719394 719395 . 900
chrXVI 719414 719415 . 740
chrXVI 719449 719450 . 120
chrXVI 719465 719466 . 160
chrXVI 719494 719495 . 120
chrXVI 719504 719505 . 120
chrXVI 719514 719515 . 120
chrXVI 719525 719526 . 3180
chrXVI 719693 719694 . 360
chrXVI 719699 719700 . 120
chrXVI 719710 719711 . 520
chrXVI 719718 719719 . 2660
chrXVI 719846 719847 . 200
chrXVI 719983 719984 . 1200
chrXVI 720024 720025 . 120
chrXVI 720030 720031 . 17220
chrXVI 720140 720141 . 1940
chrXVI 720212 720213 . 180
chrXVI 720542 720543 . 360
chrXVI 720546 720547 . 120
chrXVI 720550 720551 . 1600
chrXVI 720557 720558 . 500
chrXVI 720566 720567 . 580
chrXVI 720568 720569 . 160
chrXVI 721089 721090 . 400
chrXVI 721129 721130 . 120
chrXVI 721133 721134 . 520
chrXVI 721153 721154 . 260
chrXVI 721305 721306 . 260
chrXVI 721490 721491 . 620
chrXVI 721729 721730 . 340
chrXVI 721748 721749 . 300
chrXVI 721823 721824 . 360
chrXVI 721838 721839 . 3520
chrXVI 722183 722184 . 1960
chrXVI 722640 722641 . 120
chrXVI 722817 722818 . 780
chrXVI 722929 722930 . 400
chrXVI 723001 723002 . 160
chrXVI 723470 723471 . 560
chrXVI 723731 723732 . 1280
chrXVI 723882 723883 . 540
chrXVI 723904 723905 . 700
chrXVI 724342 724343 . 200
chrXVI 724729 724730 . 120
chrXVI 724834 724835 . 140
chrXVI 724855 724856 . 140
chrXVI 724860 724861 . 240
chrXVI 725003 725004 . 440
chrXVI 725070 725071 . 260
chrXVI 725073 725074 . 120
chrXVI 725096 725097 . 120
chrXVI 725112 725113 . 140
chrXVI 726185 726186 . 940
chrXVI 726200 726201 . 240
chrXVI 726369 726370 . 380
chrXVI 726387 726388 . 2460
chrXVI 726411 726412 . 120
chrXVI 726431 726432 . 140
chrXVI 726438 726439 . 440
chrXVI 726446 726447 . 2460
chrXVI 727107 727108 . 520
chrXVI 727237 727238 . 220
chrXVI 727462 727463 . 220
chrXVI 727601 727602 . 120
chrXVI 727817 727818 . 120
chrXVI 728623 728624 . 1240
chrXVI 728652 728653 . 1660
chrXVI 728706 728707 . 340
chrXVI 728837 728838 . 140
chrXVI 728856 728857 . 260
chrXVI 728882 728883 . 120
chrXVI 728895 728896 . 400
chrXVI 728902 728903 . 240
chrXVI 728917 728918 . 140
chrXVI 729014 729015 . 120
chrXVI 729173 729174 . 500
chrXVI 729179 729180 . 120
chrXVI 729327 729328 . 380
chrXVI 729401 729402 . 160
chrXVI 729433 729434 . 920
chrXVI 729680 729681 . 1080
chrXVI 729687 729688 . 1780
chrXVI 729690 729691 . 7080
chrXVI 729696 729697 . 460
chrXVI 729703 729704 . 1400
chrXVI 729704 729705 . 320
chrXVI 729711 729712 . 6480
chrXVI 730016 730017 . 4920
chrXVI 730154 730155 . 540
chrXVI 730162 730163 . 860
chrXVI 730194 730195 . 200
chrXVI 730334 730335 . 820
chrXVI 730345 730346 . 1640
chrXVI 730366 730367 . 440
chrXVI 730386 730387 . 180
chrXVI 730400 730401 . 960
chrXVI 730407 730408 . 320
chrXVI 730413 730414 . 300
chrXVI 730428 730429 . 280
chrXVI 730452 730453 . 300
chrXVI 730977 730978 . 160
chrXVI 731044 731045 . 1680
chrXVI 731084 731085 . 120
chrXVI 731239 731240 . 180
chrXVI 731841 731842 . 440
chrXVI 731863 731864 . 120
chrXVI 731886 731887 . 140
chrXVI 732201 732202 . 1140
chrXVI 732218 732219 . 240
chrXVI 733243 733244 . 1700
chrXVI 733279 733280 . 1240
chrXVI 733387 733388 . 120
chrXVI 733395 733396 . 120
chrXVI 733399 733400 . 580
chrXVI 733415 733416 . 1120
chrXVI 733458 733459 . 120
chrXVI 733487 733488 . 160
chrXVI 733856 733857 . 3420
chrXVI 734030 734031 . 220
chrXVI 734087 734088 . 2220
chrXVI 736077 736078 . 240
chrXVI 736123 736124 . 500
chrXVI 736526 736527 . 520
chrXVI 736756 736757 . 1820
chrXVI 736775 736776 . 160
chrXVI 736799 736800 . 220
chrXVI 736801 736802 . 1240
chrXVI 736817 736818 . 120
chrXVI 737073 737074 . 120
chrXVI 737089 737090 . 260
chrXVI 739626 739627 . 1040
chrXVI 739665 739666 . 1120
chrXVI 739668 739669 . 680
chrXVI 739695 739696 . 1680
chrXVI 739699 739700 . 3240
chrXVI 739757 739758 . 140
chrXVI 739826 739827 . 1200
chrXVI 739860 739861 . 240
chrXVI 739870 739871 . 220
chrXVI 739936 739937 . 280
chrXVI 739983 739984 . 280
chrXVI 739994 739995 . 140
chrXVI 740084 740085 . 120
chrXVI 740085 740086 . 140
chrXVI 740086 740087 . 2620
chrXVI 740087 740088 . 120
chrXVI 740088 740089 . 140
chrXVI 740154 740155 . 220
chrXVI 741542 741543 . 1320
chrXVI 741613 741614 . 140
chrXVI 742189 742190 . 1480
chrXVI 742201 742202 . 680
chrXVI 742216 742217 . 240
chrXVI 742237 742238 . 220
chrXVI 742271 742272 . 280
chrXVI 742304 742305 . 1420
chrXVI 743734 743735 . 140
chrXVI 743875 743876 . 160
chrXVI 744034 744035 . 380
chrXVI 744068 744069 . 1320
chrXVI 744199 744200 . 400
chrXVI 744218 744219 . 160
chrXVI 744227 744228 . 980
chrXVI 744264 744265 . 660
chrXVI 744306 744307 . 120
chrXVI 744510 744511 . 3060
chrXVI 744603 744604 . 1500
chrXVI 744745 744746 . 740
chrXVI 744880 744881 . 340
chrXVI 744965 744966 . 1180
chrXVI 745083 745084 . 580
chrXVI 745361 745362 . 260
chrXVI 745474 745475 . 640
chrXVI 745577 745578 . 800
chrXVI 745605 745606 . 120
chrXVI 745608 745609 . 660
chrXVI 745812 745813 . 120
chrXVI 746883 746884 . 140
chrXVI 746887 746888 . 440
chrXVI 746908 746909 . 120
chrXVI 746914 746915 . 320
chrXVI 746920 746921 . 140
chrXVI 746986 746987 . 220
chrXVI 747010 747011 . 1620
chrXVI 747184 747185 . 400
chrXVI 747192 747193 . 320
chrXVI 747205 747206 . 1360
chrXVI 747231 747232 . 140
chrXVI 747352 747353 . 1260
chrXVI 747353 747354 . 1020
chrXVI 747674 747675 . 120
chrXVI 747765 747766 . 400
chrXVI 749083 749084 . 1600
chrXVI 749164 749165 . 280
chrXVI 749336 749337 . 120
chrXVI 750796 750797 . 120
chrXVI 751975 751976 . 140
chrXVI 751993 751994 . 780
chrXVI 752003 752004 . 760
chrXVI 752016 752017 . 1080
chrXVI 752116 752117 . 1000
chrXVI 752159 752160 . 600
chrXVI 752163 752164 . 620
chrXVI 752191 752192 . 480
chrXVI 752899 752900 . 140
chrXVI 752913 752914 . 140
chrXVI 752931 752932 . 200
chrXVI 753038 753039 . 300
chrXVI 753053 753054 . 640
chrXVI 753062 753063 . 1400
chrXVI 753064 753065 . 120
chrXVI 753095 753096 . 1040
chrXVI 753104 753105 . 600
chrXVI 753143 753144 . 180
chrXVI 753147 753148 . 2260
chrXVI 753150 753151 . 220
chrXVI 753155 753156 . 220
chrXVI 753168 753169 . 860
chrXVI 753172 753173 . 860
chrXVI 753389 753390 . 120
chrXVI 753554 753555 . 180
chrXVI 754320 754321 . 2300
chrXVI 754538 754539 . 980
chrXVI 754542 754543 . 120
chrXVI 754559 754560 . 140
chrXVI 754565 754566 . 1220
chrXVI 754578 754579 . 120
chrXVI 754584 754585 . 1600
chrXVI 754600 754601 . 440
chrXVI 754625 754626 . 120
chrXVI 754634 754635 . 480
chrXVI 754653 754654 . 1640
chrXVI 754902 754903 . 380
chrXVI 754933 754934 . 600
chrXVI 755548 755549 . 160
chrXVI 755889 755890 . 420
chrXVI 756764 756765 . 160
chrXVI 756773 756774 . 320
chrXVI 757171 757172 . 200
chrXVI 757230 757231 . 240
chrXVI 757291 757292 . 140
chrXVI 758064 758065 . 700
chrXVI 758092 758093 . 120
chrXVI 758133 758134 . 140
chrXVI 758150 758151 . 160
chrXVI 758308 758309 . 260
chrXVI 758485 758486 . 560
chrXVI 758492 758493 . 1760
chrXVI 758495 758496 . 620
chrXVI 758499 758500 . 440
chrXVI 758504 758505 . 2800
chrXVI 758559 758560 . 520
chrXVI 758581 758582 . 360
chrXVI 759226 759227 . 220
chrXVI 759539 759540 . 140
chrXVI 759561 759562 . 500
chrXVI 759563 759564 . 280
chrXVI 759563 759564 . 120
chrXVI 759566 759567 . 580
chrXVI 759569 759570 . 620
chrXVI 759578 759579 . 1500
chrXVI 759582 759583 . 1120
chrXVI 759586 759587 . 1020
chrXVI 759592 759593 . 380
chrXVI 759625 759626 . 4100
chrXVI 759630 759631 . 120
chrXVI 759632 759633 . 3180
chrXVI 759654 759655 . 240
chrXVI 759656 759657 . 3600
chrXVI 759660 759661 . 1120
chrXVI 759664 759665 . 380
chrXVI 759665 759666 . 2380
chrXVI 759687 759688 . 1140
chrXVI 759693 759694 . 140
chrXVI 759825 759826 . 120
chrXVI 759854 759855 . 160
chrXVI 760040 760041 . 500
chrXVI 761258 761259 . 620
chrXVI 761572 761573 . 1660
chrXVI 762187 762188 . 1440
chrXVI 763272 763273 . 420
chrXVI 763410 763411 . 780
chrXVI 763619 763620 . 800
chrXVI 763736 763737 . 5300
chrXVI 764076 764077 . 280
chrXVI 764166 764167 . 880
chrXVI 764545 764546 . 120
chrXVI 764697 764698 . 440
chrXVI 764953 764954 . 180
chrXVI 765029 765030 . 480
chrXVI 765193 765194 . 1660
chrXVI 765598 765599 . 2520
chrXVI 765961 765962 . 2220
chrXVI 766166 766167 . 1240
chrXVI 766326 766327 . 120
chrXVI 766634 766635 . 3800
chrXVI 766666 766667 . 140
chrXVI 767093 767094 . 240
chrXVI 767211 767212 . 1620
chrXVI 767362 767363 . 2520
chrXVI 767377 767378 . 220
chrXVI 767593 767594 . 300
chrXVI 767633 767634 . 2460
chrXVI 767646 767647 . 260
chrXVI 767652 767653 . 340
chrXVI 767659 767660 . 140
chrXVI 767668 767669 . 200
chrXVI 767682 767683 . 160
chrXVI 767834 767835 . 1160
chrXVI 767869 767870 . 160
chrXVI 768002 768003 . 240
chrXVI 768061 768062 . 120
chrXVI 768587 768588 . 2200
chrXVI 768843 768844 . 120
chrXVI 768940 768941 . 180
chrXVI 769114 769115 . 240
chrXVI 769148 769149 . 700
chrXVI 769154 769155 . 180
chrXVI 769176 769177 . 520
chrXVI 769182 769183 . 380
chrXVI 769244 769245 . 140
chrXVI 769250 769251 . 520
chrXVI 769258 769259 . 300
chrXVI 769386 769387 . 200
chrXVI 769506 769507 . 120
chrXVI 769549 769550 . 140
chrXVI 769702 769703 . 640
chrXVI 769716 769717 . 300
chrXVI 769719 769720 . 1820
chrXVI 769725 769726 . 160
chrXVI 769877 769878 . 120
chrXVI 769893 769894 . 280
chrXVI 769907 769908 . 420
chrXVI 770257 770258 . 1760
chrXVI 770477 770478 . 120
chrXVI 770482 770483 . 1260
chrXVI 770530 770531 . 1300
chrXVI 770532 770533 . 120
chrXVI 770635 770636 . 220
chrXVI 770893 770894 . 140
chrXVI 770906 770907 . 360
chrXVI 770918 770919 . 140
chrXVI 770925 770926 . 680
chrXVI 770927 770928 . 960
chrXVI 770987 770988 . 240
chrXVI 771005 771006 . 1260
chrXVI 771035 771036 . 120
chrXVI 771054 771055 . 480
chrXVI 771222 771223 . 400
chrXVI 771350 771351 . 320
chrXVI 771509 771510 . 460
chrXVI 773393 773394 . 980
chrXVI 774366 774367 . 700
chrXVI 774815 774816 . 300
chrXVI 774866 774867 . 180
chrXVI 775228 775229 . 160
chrXVI 775426 775427 . 120
chrXVI 775439 775440 . 260
chrXVI 775450 775451 . 160
chrXVI 775476 775477 . 120
chrXVI 775480 775481 . 120
chrXVI 775481 775482 . 120
chrXVI 775490 775491 . 120
chrXVI 775498 775499 . 260
chrXVI 775585 775586 . 200
chrXVI 775640 775641 . 160
chrXVI 775674 775675 . 160
chrXVI 775707 775708 . 160
chrXVI 775909 775910 . 240
chrXVI 775911 775912 . 120
chrXVI 775912 775913 . 300
chrXVI 775912 775913 . 1800
chrXVI 775913 775914 . 120
chrXVI 775915 775916 . 1140
chrXVI 775923 775924 . 440
chrXVI 776102 776103 . 480
chrXVI 776386 776387 . 140
chrXVI 776601 776602 . 180
chrXVI 776631 776632 . 140
chrXVI 776987 776988 . 120
chrXVI 777019 777020 . 140
chrXVI 777319 777320 . 1260
chrXVI 777453 777454 . 180
chrXVI 777454 777455 . 260
chrXVI 777454 777455 . 2480
chrXVI 777459 777460 . 120
chrXVI 777485 777486 . 1700
chrXVI 777499 777500 . 300
chrXVI 777772 777773 . 540
chrXVI 777996 777997 . 540
chrXVI 778354 778355 . 240
chrXVI 778482 778483 . 360
chrXVI 778564 778565 . 320
chrXVI 778589 778590 . 160
chrXVI 778690 778691 . 120
chrXVI 780058 780059 . 120
chrXVI 780120 780121 . 1120
chrXVI 780140 780141 . 1180
chrXVI 780338 780339 . 460
chrXVI 780350 780351 . 320
chrXVI 780615 780616 . 700
chrXVI 780679 780680 . 1100
chrXVI 780833 780834 . 120
chrXVI 781180 781181 . 140
chrXVI 781224 781225 . 120
chrXVI 781251 781252 . 1080
chrXVI 781375 781376 . 380
chrXVI 781387 781388 . 300
chrXVI 781580 781581 . 400
chrXVI 781621 781622 . 120
chrXVI 781785 781786 . 120
chrXVI 781812 781813 . 800
chrXVI 781835 781836 . 620
chrXVI 781836 781837 . 3520
chrXVI 781848 781849 . 3880
chrXVI 781892 781893 . 2580
chrXVI 781932 781933 . 1980
chrXVI 781941 781942 . 140
chrXVI 782716 782717 . 220
chrXVI 783010 783011 . 1420
chrXVI 783031 783032 . 540
chrXVI 784097 784098 . 1760
chrXVI 784206 784207 . 180
chrXVI 784209 784210 . 380
chrXVI 784414 784415 . 2260
chrXVI 784507 784508 . 220
chrXVI 784564 784565 . 1100
chrXVI 784590 784591 . 400
chrXVI 784608 784609 . 120
chrXVI 784786 784787 . 680
chrXVI 785448 785449 . 600
chrXVI 785474 785475 . 820
chrXVI 785493 785494 . 440
chrXVI 785527 785528 . 120
chrXVI 785540 785541 . 500
chrXVI 785561 785562 . 320
chrXVI 785566 785567 . 360
chrXVI 785630 785631 . 140
chrXVI 785736 785737 . 240
chrXVI 785758 785759 . 660
chrXVI 785897 785898 . 3280
chrXVI 785912 785913 . 1820
chrXVI 785926 785927 . 120
chrXVI 785928 785929 . 1360
chrXVI 785955 785956 . 3820
chrXVI 785978 785979 . 240
chrXVI 785996 785997 . 2440
chrXVI 785998 785999 . 820
chrXVI 785999 786000 . 120
chrXVI 786341 786342 . 120
chrXVI 787370 787371 . 240
chrXVI 787395 787396 . 120
chrXVI 787534 787535 . 500
chrXVI 787535 787536 . 5700
chrXVI 787535 787536 . 120
chrXVI 787550 787551 . 200
chrXVI 787594 787595 . 160
chrXVI 787711 787712 . 120
chrXVI 787763 787764 . 1380
chrXVI 787772 787773 . 740
chrXVI 787812 787813 . 1200
chrXVI 787817 787818 . 160
chrXVI 787963 787964 . 360
chrXVI 788000 788001 . 200
chrXVI 788458 788459 . 180
chrXVI 789145 789146 . 160
chrXVI 789298 789299 . 120
chrXVI 789371 789372 . 420
chrXVI 789394 789395 . 380
chrXVI 789446 789447 . 660
chrXVI 789451 789452 . 5000
chrXVI 789609 789610 . 1240
chrXVI 789644 789645 . 120
chrXVI 789652 789653 . 120
chrXVI 789660 789661 . 120
chrXVI 789663 789664 . 900
chrXVI 789668 789669 . 120
chrXVI 789674 789675 . 12560
chrXVI 789695 789696 . 180
chrXVI 789702 789703 . 1920
chrXVI 789714 789715 . 2620
chrXVI 789725 789726 . 120
chrXVI 789780 789781 . 440
chrXVI 789803 789804 . 180
chrXVI 789836 789837 . 120
chrXVI 789853 789854 . 780
chrXVI 789856 789857 . 240
chrXVI 789865 789866 . 120
chrXVI 790000 790001 . 480
chrXVI 790018 790019 . 320
chrXVI 790048 790049 . 140
chrXVI 790088 790089 . 160
chrXVI 790238 790239 . 140
chrXVI 790377 790378 . 940
chrXVI 790915 790916 . 380
chrXVI 791222 791223 . 140
chrXVI 791236 791237 . 540
chrXVI 791444 791445 . 120
chrXVI 791507 791508 . 1220
chrXVI 791931 791932 . 780
chrXVI 792113 792114 . 4540
chrXVI 792169 792170 . 1220
chrXVI 792278 792279 . 120
chrXVI 792301 792302 . 200
chrXVI 792309 792310 . 520
chrXVI 792332 792333 . 380
chrXVI 792348 792349 . 260
chrXVI 792514 792515 . 200
chrXVI 792517 792518 . 120
chrXVI 792545 792546 . 200
chrXVI 792587 792588 . 700
chrXVI 792593 792594 . 220
chrXVI 792613 792614 . 860
chrXVI 792650 792651 . 520
chrXVI 792831 792832 . 120
chrXVI 792935 792936 . 160
chrXVI 793750 793751 . 140
chrXVI 793978 793979 . 160
chrXVI 794573 794574 . 140
chrXVI 794586 794587 . 120
chrXVI 794598 794599 . 480
chrXVI 794601 794602 . 160
chrXVI 794612 794613 . 240
chrXVI 795822 795823 . 120
chrXVI 795866 795867 . 160
chrXVI 796053 796054 . 240
chrXVI 797327 797328 . 1220
chrXVI 797345 797346 . 120
chrXVI 797355 797356 . 520
chrXVI 797398 797399 . 140
chrXVI 797461 797462 . 240
chrXVI 797963 797964 . 120
chrXVI 798143 798144 . 160
chrXVI 798555 798556 . 140
chrXVI 799046 799047 . 140
chrXVI 799076 799077 . 120
chrXVI 799087 799088 . 160
chrXVI 799113 799114 . 580
chrXVI 799123 799124 . 160
chrXVI 799145 799146 . 120
chrXVI 799151 799152 . 120
chrXVI 799152 799153 . 180
chrXVI 799153 799154 . 120
chrXVI 799153 799154 . 520
chrXVI 802060 802061 . 220
chrXVI 802069 802070 . 140
chrXVI 802103 802104 . 1880
chrXVI 802163 802164 . 300
chrXVI 802168 802169 . 240
chrXVI 802171 802172 . 660
chrXVI 802179 802180 . 320
chrXVI 802234 802235 . 580
chrXVI 803974 803975 . 120
chrXVI 804087 804088 . 340
chrXVI 804130 804131 . 940
chrXVI 804138 804139 . 760
chrXVI 804187 804188 . 1320
chrXVI 804631 804632 . 160
chrXVI 810693 810694 . 120
chrXVI 810729 810730 . 120
chrXVI 810776 810777 . 400
chrXVI 810781 810782 . 440
chrXVI 810806 810807 . 120
chrXVI 810815 810816 . 820
chrXVI 810821 810822 . 460
chrXVI 810826 810827 . 280
chrXVI 810830 810831 . 140
chrXVI 810867 810868 . 220
chrXVI 810971 810972 . 120
chrXVI 811017 811018 . 120
chrXVI 811029 811030 . 300
chrXVI 811039 811040 . 400
chrXVI 811156 811157 . 160
chrXVI 811220 811221 . 120
chrXVI 811371 811372 . 160
chrXVI 811821 811822 . 1580
chrXVI 811929 811930 . 1020
chrXVI 811959 811960 . 1720
chrXVI 812064 812065 . 1420
chrXVI 812127 812128 . 1340
chrXVI 812334 812335 . 640
chrXVI 812391 812392 . 120
chrXVI 812488 812489 . 440
chrXVI 812748 812749 . 140
chrXVI 812790 812791 . 160
chrXVI 812796 812797 . 180
chrXVI 812799 812800 . 120
chrXVI 812812 812813 . 120
chrXVI 812886 812887 . 140
chrXVI 812906 812907 . 120
chrXVI 812976 812977 . 120
chrXVI 812988 812989 . 140
chrXVI 812990 812991 . 120
chrXVI 813078 813079 . 140
chrXVI 813096 813097 . 120
chrXVI 813188 813189 . 180
chrXVI 814142 814143 . 120
chrXVI 814146 814147 . 3540
chrXVI 814148 814149 . 620
chrXVI 814150 814151 . 160
chrXVI 814193 814194 . 220
chrXVI 814194 814195 . 1000
chrXVI 814204 814205 . 660
chrXVI 814206 814207 . 2060
chrXVI 814221 814222 . 260
chrXVI 814227 814228 . 380
chrXVI 814231 814232 . 140
chrXVI 814257 814258 . 260
chrXVI 814269 814270 . 320
chrXVI 814612 814613 . 1520
chrXVI 814761 814762 . 160
chrXVI 814932 814933 . 280
chrXVI 815412 815413 . 120
chrXVI 817045 817046 . 120
chrXVI 817799 817800 . 540
chrXVI 818008 818009 . 520
chrXVI 818101 818102 . 1420
chrXVI 818132 818133 . 2380
chrXVI 818139 818140 . 1220
chrXVI 818150 818151 . 1440
chrXVI 818165 818166 . 740
chrXVI 818172 818173 . 1120
chrXVI 818239 818240 . 2780
chrXVI 818247 818248 . 200
chrXVI 819234 819235 . 200
chrXVI 819301 819302 . 160
chrXVI 819308 819309 . 120
chrXVI 819470 819471 . 580
chrXVI 819528 819529 . 740
chrXVI 819631 819632 . 360
chrXVI 819643 819644 . 460
chrXVI 819646 819647 . 120
chrXVI 819652 819653 . 140
chrXVI 819655 819656 . 320
chrXVI 819665 819666 . 1340
chrXVI 819691 819692 . 540
chrXVI 819726 819727 . 4160
chrXVI 819852 819853 . 180
chrXVI 821505 821506 . 120
chrXVI 821507 821508 . 880
chrXVI 821533 821534 . 120
chrXVI 821565 821566 . 860
chrXVI 821613 821614 . 260
chrXVI 821653 821654 . 160
chrXVI 821677 821678 . 1380
chrXVI 821683 821684 . 300
chrXVI 821726 821727 . 260
chrXVI 821939 821940 . 980
chrXVI 821995 821996 . 3480
chrXVI 822016 822017 . 760
chrXVI 822052 822053 . 580
chrXVI 822072 822073 . 400
chrXVI 822081 822082 . 200
chrXVI 822099 822100 . 840
chrXVI 822105 822106 . 160
chrXVI 822107 822108 . 120
chrXVI 822108 822109 . 120
chrXVI 822111 822112 . 820
chrXVI 822144 822145 . 160
chrXVI 822214 822215 . 620
chrXVI 822226 822227 . 120
chrXVI 822235 822236 . 140
chrXVI 822254 822255 . 160
chrXVI 822284 822285 . 400
chrXVI 822289 822290 . 1360
chrXVI 822342 822343 . 120
chrXVI 822343 822344 . 2940
chrXVI 822360 822361 . 460
chrXVI 822362 822363 . 260
chrXVI 822374 822375 . 140
chrXVI 822427 822428 . 720
chrXVI 822486 822487 . 320
chrXVI 822549 822550 . 1460
chrXVI 822625 822626 . 220
chrXVI 822638 822639 . 280
chrXVI 822659 822660 . 580
chrXVI 822680 822681 . 1080
chrXVI 822837 822838 . 120
chrXVI 822928 822929 . 160
chrXVI 822931 822932 . 240
chrXVI 823142 823143 . 880
chrXVI 823268 823269 . 140
chrXVI 824442 824443 . 120
chrXVI 824581 824582 . 2180
chrXVI 824673 824674 . 220
chrXVI 824726 824727 . 120
chrXVI 824862 824863 . 740
chrXVI 824899 824900 . 480
chrXVI 825046 825047 . 400
chrXVI 825075 825076 . 1520
chrXVI 825076 825077 . 560
chrXVI 825203 825204 . 400
chrXVI 825255 825256 . 300
chrXVI 825263 825264 . 1040
chrXVI 825266 825267 . 480
chrXVI 825277 825278 . 160
chrXVI 825306 825307 . 200
chrXVI 825333 825334 . 720
chrXVI 825351 825352 . 400
chrXVI 825531 825532 . 160
chrXVI 825587 825588 . 2760
chrXVI 825774 825775 . 120
chrXVI 825796 825797 . 320
chrXVI 826011 826012 . 600
chrXVI 826101 826102 . 560
chrXVI 826141 826142 . 400
chrXVI 826165 826166 . 180
chrXVI 826282 826283 . 120
chrXVI 826290 826291 . 540
chrXVI 826450 826451 . 180
chrXVI 826476 826477 . 300
chrXVI 826649 826650 . 180
chrXVI 826651 826652 . 820
chrXVI 826652 826653 . 220
chrXVI 826667 826668 . 1900
chrXVI 826682 826683 . 260
chrXVI 826698 826699 . 140
chrXVI 826717 826718 . 240
chrXVI 826721 826722 . 120
chrXVI 826722 826723 . 160
chrXVI 826731 826732 . 240
chrXVI 826899 826900 . 140
chrXVI 826922 826923 . 140
chrXVI 827071 827072 . 700
chrXVI 827181 827182 . 240
chrXVI 827206 827207 . 440
chrXVI 827230 827231 . 1100
chrXVI 827257 827258 . 900
chrXVI 827369 827370 . 860
chrXVI 827932 827933 . 440
chrXVI 828184 828185 . 1900
chrXVI 828188 828189 . 500
chrXVI 828192 828193 . 380
chrXVI 828200 828201 . 360
chrXVI 828222 828223 . 120
chrXVI 828225 828226 . 220
chrXVI 828251 828252 . 140
chrXVI 828252 828253 . 120
chrXVI 828260 828261 . 140
chrXVI 828260 828261 . 1280
chrXVI 828300 828301 . 180
chrXVI 828334 828335 . 540
chrXVI 828346 828347 . 740
chrXVI 828347 828348 . 160
chrXVI 828348 828349 . 140
chrXVI 828355 828356 . 280
chrXVI 828392 828393 . 120
chrXVI 828494 828495 . 240
chrXVI 828545 828546 . 160
chrXVI 828546 828547 . 1420
chrXVI 828566 828567 . 120
chrXVI 828723 828724 . 2800
chrXVI 828838 828839 . 160
chrXVI 828866 828867 . 220
chrXVI 828894 828895 . 620
chrXVI 828937 828938 . 120
chrXVI 828991 828992 . 640
chrXVI 828997 828998 . 1320
chrXVI 829025 829026 . 940
chrXVI 829032 829033 . 120
chrXVI 829281 829282 . 160
chrXVI 829328 829329 . 1820
chrXVI 829361 829362 . 1360
chrXVI 829365 829366 . 740
chrXVI 829369 829370 . 240
chrXVI 829373 829374 . 4140
chrXVI 829385 829386 . 2480
chrXVI 829396 829397 . 2000
chrXVI 829456 829457 . 240
chrXVI 829498 829499 . 240
chrXVI 829525 829526 . 320
chrXVI 829541 829542 . 220
chrXVI 829572 829573 . 840
chrXVI 829580 829581 . 500
chrXVI 829640 829641 . 220
chrXVI 829647 829648 . 220
chrXVI 829826 829827 . 120
chrXVI 830075 830076 . 140
chrXVI 830091 830092 . 120
chrXVI 830389 830390 . 180
chrXVI 830507 830508 . 460
chrXVI 830562 830563 . 200
chrXVI 830590 830591 . 120
chrXVI 830690 830691 . 240
chrXVI 830701 830702 . 120
chrXVI 830836 830837 . 120
chrXVI 830876 830877 . 120
chrXVI 830906 830907 . 800
chrXVI 830927 830928 . 120
chrXVI 831215 831216 . 380
chrXVI 831258 831259 . 2300
chrXVI 831479 831480 . 520
chrXVI 831481 831482 . 2780
chrXVI 831481 831482 . 120
chrXVI 831482 831483 . 160
chrXVI 831609 831610 . 180
chrXVI 831692 831693 . 1820
chrXVI 831698 831699 . 600
chrXVI 831718 831719 . 140
chrXVI 831719 831720 . 1000
chrXVI 831724 831725 . 360
chrXVI 831728 831729 . 120
chrXVI 831781 831782 . 260
chrXVI 831789 831790 . 340
chrXVI 831854 831855 . 180
chrXVI 831870 831871 . 140
chrXVI 831903 831904 . 1200
chrXVI 831909 831910 . 120
chrXVI 831966 831967 . 200
chrXVI 831984 831985 . 140
chrXVI 831993 831994 . 640
chrXVI 832004 832005 . 560
chrXVI 832006 832007 . 200
chrXVI 832012 832013 . 180
chrXVI 832014 832015 . 240
chrXVI 832025 832026 . 220
chrXVI 832045 832046 . 200
chrXVI 832138 832139 . 240
chrXVI 832171 832172 . 240
chrXVI 832175 832176 . 360
chrXVI 832200 832201 . 340
chrXVI 832332 832333 . 120
chrXVI 832524 832525 . 780
chrXVI 832938 832939 . 1240
chrXVI 832955 832956 . 1520
chrXVI 832964 832965 . 220
chrXVI 833036 833037 . 140
chrXVI 833055 833056 . 280
chrXVI 833351 833352 . 220
chrXVI 833519 833520 . 680
chrXVI 833532 833533 . 800
chrXVI 833536 833537 . 120
chrXVI 833542 833543 . 1460
chrXVI 833585 833586 . 780
chrXVI 833603 833604 . 200
chrXVI 834182 834183 . 1120
chrXVI 834367 834368 . 320
chrXVI 834373 834374 . 400
chrXVI 834440 834441 . 220
chrXVI 834440 834441 . 680
chrXVI 834443 834444 . 140
chrXVI 834448 834449 . 1120
chrXVI 834448 834449 . 380
chrXVI 834449 834450 . 120
chrXVI 834455 834456 . 200
chrXVI 834457 834458 . 500
chrXVI 834462 834463 . 260
chrXVI 834463 834464 . 180
chrXVI 834502 834503 . 380
chrXVI 834513 834514 . 220
chrXVI 834518 834519 . 220
chrXVI 835466 835467 . 240
chrXVI 835597 835598 . 120
chrXVI 835620 835621 . 680
chrXVI 836356 836357 . 600
chrXVI 836524 836525 . 480
chrXVI 837526 837527 . 320
chrXVI 837528 837529 . 160
chrXVI 837532 837533 . 1540
chrXVI 837547 837548 . 180
chrXVI 837596 837597 . 140
chrXVI 837771 837772 . 200
chrXVI 838540 838541 . 120
chrXVI 838558 838559 . 180
chrXVI 839148 839149 . 160
chrXVI 839792 839793 . 120
chrXVI 840064 840065 . 140
chrXVI 840075 840076 . 780
chrXVI 840141 840142 . 2860
chrXVI 840155 840156 . 200
chrXVI 840174 840175 . 580
chrXVI 840179 840180 . 1660
chrXVI 840211 840212 . 280
chrXVI 840225 840226 . 160
chrXVI 840234 840235 . 140
chrXVI 840307 840308 . 860
chrXVI 840326 840327 . 360
chrXVI 840362 840363 . 180
chrXVI 840370 840371 . 140
chrXVI 840385 840386 . 240
chrXVI 840442 840443 . 1880
chrXVI 840453 840454 . 640
chrXVI 840470 840471 . 600
chrXVI 840516 840517 . 660
chrXVI 840662 840663 . 720
chrXVI 840683 840684 . 120
chrXVI 840752 840753 . 120
chrXVI 840760 840761 . 120
chrXVI 840765 840766 . 140
chrXVI 840788 840789 . 120
chrXVI 840878 840879 . 2040
chrXVI 840892 840893 . 4920
chrXVI 840913 840914 . 120
chrXVI 840934 840935 . 940
chrXVI 841079 841080 . 2980
chrXVI 841102 841103 . 2780
chrXVI 841200 841201 . 3920
chrXVI 841328 841329 . 2520
chrXVI 841335 841336 . 1360
chrXVI 841340 841341 . 520
chrXVI 841741 841742 . 2620
chrXVI 841781 841782 . 120
chrXVI 841976 841977 . 140
chrXVI 842008 842009 . 640
chrXVI 842493 842494 . 140
chrXVI 842761 842762 . 120
chrXVI 842917 842918 . 500
chrXVI 842967 842968 . 780
chrXVI 843066 843067 . 160
chrXVI 843083 843084 . 200
chrXVI 843112 843113 . 1840
chrXVI 843127 843128 . 360
chrXVI 843223 843224 . 140
chrXVI 843457 843458 . 840
chrXVI 843826 843827 . 8320
chrXVI 843865 843866 . 3160
chrXVI 844010 844011 . 120
chrXVI 844018 844019 . 140
chrXVI 844165 844166 . 160
chrXVI 844209 844210 . 160
chrXVI 844237 844238 . 120
chrXVI 844260 844261 . 140
chrXVI 844280 844281 . 120
chrXVI 844284 844285 . 120
chrXVI 844303 844304 . 120
chrXVI 844318 844319 . 120
chrXVI 850483 850484 . 3520
chrXVI 850519 850520 . 400
chrXVI 850584 850585 . 300
chrXVI 850601 850602 . 340
chrXVI 855717 855718 . 200
chrXVI 855740 855741 . 120
chrXVI 855746 855747 . 200
chrXVI 855764 855765 . 120
chrXVI 855810 855811 . 740
chrXVI 855820 855821 . 140
chrXVI 855836 855837 . 280
chrXVI 856991 856992 . 140
chrXVI 857074 857075 . 180
chrXVI 857182 857183 . 120
chrXVI 857188 857189 . 240
chrXVI 857252 857253 . 120
chrXVI 857387 857388 . 640
chrXVI 857505 857506 . 1680
chrXVI 858911 858912 . 440
chrXVI 858978 858979 . 120
chrXVI 859023 859024 . 180
chrXVI 859115 859116 . 160
chrXVI 859913 859914 . 820
chrXVI 859962 859963 . 220
chrXVI 860059 860060 . 300
chrXVI 860100 860101 . 620
chrXVI 860120 860121 . 260
chrXVI 860238 860239 . 1200
chrXVI 860263 860264 . 920
chrXVI 860272 860273 . 5260
chrXVI 860280 860281 . 240
chrXVI 860286 860287 . 1800
chrXVI 860292 860293 . 120
chrXVI 860294 860295 . 1020
chrXVI 860294 860295 . 140
chrXVI 860299 860300 . 140
chrXVI 860303 860304 . 140
chrXVI 860468 860469 . 200
chrXVI 860487 860488 . 120
chrXVI 860490 860491 . 120
chrXVI 860509 860510 . 400
chrXVI 860595 860596 . 540
chrXVI 860630 860631 . 2220
chrXVI 860646 860647 . 120
chrXVI 860689 860690 . 260
chrXVI 860695 860696 . 1740
chrXVI 860701 860702 . 260
chrXVI 860707 860708 . 2020
chrXVI 860726 860727 . 340
chrXVI 860733 860734 . 2220
chrXVI 860737 860738 . 180
chrXVI 860739 860740 . 940
chrXVI 860744 860745 . 400
chrXVI 860747 860748 . 120
chrXVI 860756 860757 . 180
chrXVI 860757 860758 . 2100
chrXVI 860807 860808 . 800
chrXVI 860816 860817 . 740
chrXVI 860826 860827 . 120
chrXVI 860837 860838 . 940
chrXVI 860869 860870 . 140
chrXVI 860896 860897 . 160
chrXVI 860933 860934 . 580
chrXVI 860999 861000 . 220
chrXVI 861022 861023 . 260
chrXVI 861036 861037 . 620
chrXVI 861167 861168 . 160
chrXVI 861431 861432 . 4100
chrXVI 861437 861438 . 1560
chrXVI 862537 862538 . 940
chrXVI 862586 862587 . 240
chrXVI 862651 862652 . 1080
chrXVI 862670 862671 . 460
chrXVI 862671 862672 . 120
chrXVI 862671 862672 . 120
chrXVI 862751 862752 . 120
chrXVI 862757 862758 . 940
chrXVI 863033 863034 . 140
chrXVI 863139 863140 . 380
chrXVI 863316 863317 . 300
chrXVI 863358 863359 . 740
chrXVI 863738 863739 . 120
chrXVI 863815 863816 . 2040
chrXVI 863889 863890 . 140
chrXVI 864104 864105 . 360
chrXVI 864115 864116 . 660
chrXVI 864122 864123 . 140
chrXVI 864136 864137 . 440
chrXVI 864137 864138 . 120
chrXVI 864138 864139 . 120
chrXVI 864138 864139 . 140
chrXVI 864162 864163 . 320
chrXVI 864187 864188 . 400
chrXVI 864208 864209 . 160
chrXVI 864225 864226 . 280
chrXVI 864235 864236 . 760
chrXVI 864237 864238 . 620
chrXVI 864268 864269 . 600
chrXVI 864290 864291 . 240
chrXVI 864291 864292 . 600
chrXVI 864295 864296 . 520
chrXVI 864377 864378 . 480
chrXVI 864473 864474 . 1280
chrXVI 864870 864871 . 980
chrXVI 864920 864921 . 160
chrXVI 866528 866529 . 460
chrXVI 866535 866536 . 260
chrXVI 866542 866543 . 1300
chrXVI 866543 866544 . 120
chrXVI 866544 866545 . 140
chrXVI 866554 866555 . 120
chrXVI 866556 866557 . 180
chrXVI 866640 866641 . 1900
chrXVI 866651 866652 . 1400
chrXVI 866661 866662 . 180
chrXVI 868362 868363 . 120
chrXVI 868401 868402 . 240
chrXVI 868416 868417 . 300
chrXVI 868429 868430 . 120
chrXVI 869847 869848 . 120
chrXVI 870022 870023 . 600
chrXVI 870055 870056 . 140
chrXVI 870074 870075 . 1260
chrXVI 870101 870102 . 300
chrXVI 870104 870105 . 300
chrXVI 870180 870181 . 220
chrXVI 870196 870197 . 11900
chrXVI 870571 870572 . 1500
chrXVI 870596 870597 . 140
chrXVI 874245 874246 . 120
chrXVI 874889 874890 . 460
chrXVI 874939 874940 . 260
chrXVI 874946 874947 . 460
chrXVI 874947 874948 . 1680
chrXVI 874947 874948 . 120
chrXVI 874948 874949 . 120
chrXVI 874948 874949 . 120
chrXVI 874954 874955 . 120
chrXVI 874965 874966 . 140
chrXVI 875042 875043 . 280
chrXVI 875046 875047 . 140
chrXVI 875100 875101 . 260
chrXVI 875113 875114 . 140
chrXVI 875260 875261 . 540
chrXVI 876252 876253 . 1540
chrXVI 876325 876326 . 140
chrXVI 876695 876696 . 1100
chrXVI 876701 876702 . 460
chrXVI 876708 876709 . 320
chrXVI 876741 876742 . 440
chrXVI 876770 876771 . 140
chrXVI 876792 876793 . 540
chrXVI 876792 876793 . 120
chrXVI 876793 876794 . 120
chrXVI 876793 876794 . 300
chrXVI 876810 876811 . 2280
chrXVI 876816 876817 . 1240
chrXVI 876818 876819 . 260
chrXVI 877143 877144 . 160
chrXVI 877472 877473 . 800
chrXVI 877750 877751 . 120
chrXVI 877762 877763 . 140
chrXVI 877842 877843 . 120
chrXVI 878031 878032 . 120
chrXVI 878510 878511 . 420
chrXVI 878535 878536 . 880
chrXVI 878554 878555 . 140
chrXVI 878629 878630 . 180
chrXVI 880200 880201 . 580
chrXVI 880210 880211 . 320
chrXVI 880213 880214 . 620
chrXVI 880223 880224 . 840
chrXVI 880227 880228 . 760
chrXVI 880265 880266 . 660
chrXVI 880280 880281 . 2820
chrXVI 880381 880382 . 120
chrXVI 880440 880441 . 220
chrXVI 880448 880449 . 380
chrXVI 880454 880455 . 160
chrXVI 880573 880574 . 120
chrXVI 880745 880746 . 140
chrXVI 880972 880973 . 1120
chrXVI 880989 880990 . 360
chrXVI 881039 881040 . 1140
chrXVI 881140 881141 . 200
chrXVI 881148 881149 . 1280
chrXVI 881194 881195 . 580
chrXVI 881486 881487 . 720
chrXVI 881510 881511 . 800
chrXVI 882129 882130 . 940
chrXVI 882148 882149 . 17040
chrXVI 882225 882226 . 180
chrXVI 882264 882265 . 120
chrXVI 882702 882703 . 260
chrXVI 882827 882828 . 540
chrXVI 882851 882852 . 280
chrXVI 882891 882892 . 1960
chrXVI 883029 883030 . 360
chrXVI 883057 883058 . 200
chrXVI 883110 883111 . 820
chrXVI 883172 883173 . 160
chrXVI 883178 883179 . 120
chrXVI 883180 883181 . 140
chrXVI 883192 883193 . 400
chrXVI 883196 883197 . 140
chrXVI 883749 883750 . 120
chrXVI 883898 883899 . 120
chrXVI 883901 883902 . 120
chrXVI 885270 885271 . 680
chrXVI 885461 885462 . 200
chrXVI 885477 885478 . 140
chrXVI 885619 885620 . 540
chrXVI 885632 885633 . 140
chrXVI 885641 885642 . 160
chrXVI 885679 885680 . 120
chrXVI 885680 885681 . 320
chrXVI 885709 885710 . 680
chrXVI 885717 885718 . 200
chrXVI 885735 885736 . 1540
chrXVI 885841 885842 . 140
chrXVI 885873 885874 . 760
chrXVI 885953 885954 . 500
chrXVI 886275 886276 . 520
chrXVI 886501 886502 . 2420
chrXVI 886512 886513 . 220
chrXVI 887733 887734 . 240
chrXVI 887944 887945 . 2720
chrXVI 888001 888002 . 120
chrXVI 888029 888030 . 1120
chrXVI 888144 888145 . 160
chrXVI 888612 888613 . 780
chrXVI 888798 888799 . 360
chrXVI 888834 888835 . 180
chrXVI 888878 888879 . 4660
chrXVI 888906 888907 . 140
chrXVI 892151 892152 . 120
chrXVI 892177 892178 . 140
chrXVI 892178 892179 . 1460
chrXVI 892178 892179 . 120
chrXVI 892180 892181 . 140
chrXVI 892180 892181 . 700
chrXVI 892190 892191 . 840
chrXVI 892196 892197 . 140
chrXVI 892228 892229 . 440
chrXVI 892238 892239 . 1260
chrXVI 892241 892242 . 500
chrXVI 892244 892245 . 300
chrXVI 892402 892403 . 2060
chrXVI 894107 894108 . 200
chrXVI 894170 894171 . 940
chrXVI 894234 894235 . 780
chrXVI 894356 894357 . 280
chrXVI 894554 894555 . 2740
chrXVI 895551 895552 . 120
chrXVI 895652 895653 . 400
chrXVI 895728 895729 . 300
chrXVI 895830 895831 . 340
chrXVI 895881 895882 . 380
chrXVI 895882 895883 . 180
chrXVI 895889 895890 . 1480
chrXVI 895907 895908 . 240
chrXVI 897138 897139 . 260
chrXVI 897144 897145 . 160
chrXVI 897154 897155 . 140
chrXVI 899799 899800 . 8940
chrXVI 899805 899806 . 520
chrXVI 899813 899814 . 1200
chrXVI 899825 899826 . 1040
chrXVI 899832 899833 . 860
chrXVI 899989 899990 . 120
chrXVI 900063 900064 . 600
chrXVI 900067 900068 . 220
chrXVI 900071 900072 . 340
chrXVI 900076 900077 . 1460
chrXVI 900103 900104 . 400
chrXVI 900597 900598 . 220
chrXVI 900600 900601 . 1980
chrXVI 900608 900609 . 120
chrXVI 900678 900679 . 1820
chrXVI 900690 900691 . 2300
chrXVI 900712 900713 . 1600
chrXVI 900841 900842 . 120
chrXVI 901638 901639 . 120
chrXVI 901859 901860 . 160
chrXVI 901870 901871 . 120
chrXVI 901874 901875 . 580
chrXVI 901887 901888 . 240
chrXVI 901908 901909 . 160
chrXVI 902076 902077 . 200
chrXVI 902523 902524 . 240
chrXVI 902856 902857 . 3260
chrXVI 903809 903810 . 460
chrXVI 904138 904139 . 560
chrXVI 904220 904221 . 460
chrXVI 904350 904351 . 220
chrXVI 904401 904402 . 600
chrXVI 904796 904797 . 120
chrXVI 904827 904828 . 220
chrXVI 904963 904964 . 700
chrXVI 905113 905114 . 280
chrXVI 905443 905444 . 120
chrXVI 905636 905637 . 120
chrXVI 905959 905960 . 680
chrXVI 906099 906100 . 120
chrXVI 906229 906230 . 180
chrXVI 906289 906290 . 460
chrXVI 906431 906432 . 720
chrXVI 906453 906454 . 220
chrXVI 906465 906466 . 480
chrXVI 906750 906751 . 160
chrXVI 906791 906792 . 280
chrXVI 906797 906798 . 280
chrXVI 906884 906885 . 400
chrXVI 907051 907052 . 120
chrXVI 907144 907145 . 500
chrXVI 907237 907238 . 1840
chrXVI 907577 907578 . 720
chrXVI 907712 907713 . 260
chrXVI 908150 908151 . 600
chrXVI 908171 908172 . 160
chrXVI 908174 908175 . 120
chrXVI 908176 908177 . 520
chrXVI 908187 908188 . 140
chrXVI 908190 908191 . 460
chrXVI 909202 909203 . 4640
chrXVI 909280 909281 . 1520
chrXVI 909410 909411 . 1480
chrXVI 909416 909417 . 120
chrXVI 909479 909480 . 960
chrXVI 909484 909485 . 120
chrXVI 909563 909564 . 200
chrXVI 909659 909660 . 300
chrXVI 911177 911178 . 140
chrXVI 911180 911181 . 280
chrXVI 911814 911815 . 720
chrXVI 912531 912532 . 560
chrXVI 912542 912543 . 140
chrXVI 912585 912586 . 3740
chrXVI 912601 912602 . 260
chrXVI 912605 912606 . 800
chrXVI 912606 912607 . 500
chrXVI 912607 912608 . 160
chrXVI 912607 912608 . 280
chrXVI 912938 912939 . 220
chrXVI 912960 912961 . 440
chrXVI 912965 912966 . 120
chrXVI 913476 913477 . 340
chrXVI 913738 913739 . 900
chrXVI 914377 914378 . 180
chrXVI 915120 915121 . 340
chrXVI 915640 915641 . 220
chrXVI 915811 915812 . 660
chrXVI 916866 916867 . 160
chrXVI 916870 916871 . 580
chrXVI 916873 916874 . 160
chrXVI 916930 916931 . 140
chrXVI 916952 916953 . 120
chrXVI 917081 917082 . 140
chrXVI 919103 919104 . 160
chrXVI 919148 919149 . 960
chrXVI 919156 919157 . 200
chrXVI 919158 919159 . 420
chrXVI 919244 919245 . 120
chrXVI 919248 919249 . 260
chrXVI 919256 919257 . 280
chrXVI 919270 919271 . 160
chrXVI 919549 919550 . 120
chrXVI 919864 919865 . 220
chrXVI 920569 920570 . 120
chrXVI 920724 920725 . 240
chrXVI 920726 920727 . 140
chrXVI 920831 920832 . 120
chrXVI 920855 920856 . 760
chrXVI 920874 920875 . 1480
chrXVI 920895 920896 . 160
chrXVI 920915 920916 . 500
chrXVI 920947 920948 . 3100
chrXVI 920955 920956 . 400
chrXVI 920977 920978 . 2500
chrXVI 920985 920986 . 540
chrXVI 921023 921024 . 700
chrXVI 921117 921118 . 240
chrXVI 921149 921150 . 300
chrXVI 921155 921156 . 120
chrXVI 921179 921180 . 120
chrXVI 921291 921292 . 900
chrXVI 921413 921414 . 340
chrXVI 921430 921431 . 700
chrXVI 921437 921438 . 140
chrXVI 921467 921468 . 180
chrXVI 921578 921579 . 340
chrXVI 921691 921692 . 240
chrXVI 921751 921752 . 200
chrXVI 921863 921864 . 300
chrXVI 921887 921888 . 180
chrXVI 922201 922202 . 1620
chrXVI 922253 922254 . 140
chrXVI 922304 922305 . 200
chrXVI 922307 922308 . 120
chrXVI 922384 922385 . 140
chrXVI 922524 922525 . 120
chrXVI 922984 922985 . 240
chrXVI 923018 923019 . 420
chrXVI 923202 923203 . 440
chrXVI 923210 923211 . 940
chrXVI 923283 923284 . 640
chrXVI 923422 923423 . 460
chrXVI 923434 923435 . 260
chrXVI 923505 923506 . 240
chrXVI 923577 923578 . 260
chrXVI 924034 924035 . 120
chrXVI 924066 924067 . 1100
chrXVI 924098 924099 . 2560
chrXVI 924121 924122 . 120
chrXVI 924381 924382 . 1200
chrXVI 924609 924610 . 4700
chrXVI 924865 924866 . 120
chrXVI 924998 924999 . 280
chrXVI 925077 925078 . 180
chrXVI 925264 925265 . 160
chrXVI 925312 925313 . 200
chrXVI 925323 925324 . 140
chrXVI 925341 925342 . 140
chrXVI 925398 925399 . 500
chrXVI 925430 925431 . 140
chrXVI 925522 925523 . 260
chrXVI 925530 925531 . 260
chrXVI 925552 925553 . 260
chrXVI 925606 925607 . 120
chrXVI 925671 925672 . 580
chrXVI 926040 926041 . 180
chrXVI 926435 926436 . 640
chrXVI 927066 927067 . 180
chrXVI 927345 927346 . 680
chrXVI 927352 927353 . 240
chrXVI 927355 927356 . 120
chrXVI 927409 927410 . 300
chrXVI 927456 927457 . 340
chrXVI 927462 927463 . 1100
chrXVI 927490 927491 . 1560
chrXVI 927525 927526 . 480
chrXVI 927589 927590 . 220
chrXVI 927636 927637 . 240
chrXVI 927672 927673 . 120
chrXVI 927717 927718 . 120
chrXVI 927800 927801 . 140
chrXVI 927808 927809 . 1060
chrXVI 927822 927823 . 280
chrXVI 927842 927843 . 6760
chrXVI 927844 927845 . 160
chrXVI 927844 927845 . 140
chrXVI 927845 927846 . 160
chrXVI 927874 927875 . 900
chrXVI 927917 927918 . 120
chrXVI 927950 927951 . 280
chrXVI 927956 927957 . 800
chrXVI 927971 927972 . 160
chrXVI 927980 927981 . 160
chrXVI 927993 927994 . 280
chrXVI 928000 928001 . 900
chrXVI 928034 928035 . 760
chrXVI 928036 928037 . 160
chrXVI 928062 928063 . 220
chrXVI 928074 928075 . 120
chrXVI 928089 928090 . 560
chrXVI 928109 928110 . 1140
chrXVI 928120 928121 . 120
chrXVI 928122 928123 . 240
chrXVI 928146 928147 . 520
chrXVI 928188 928189 . 280
chrXVI 928194 928195 . 300
chrXVI 928212 928213 . 2120
chrXVI 928236 928237 . 140
chrXVI 928241 928242 . 120
chrXVI 928250 928251 . 200
chrXVI 928255 928256 . 120
chrXVI 928265 928266 . 160
chrXVI 928291 928292 . 140
chrXVI 928398 928399 . 520
chrXVI 928468 928469 . 260
chrXVI 928490 928491 . 120
chrXVI 928496 928497 . 160
chrXVI 928497 928498 . 440
chrXVI 928545 928546 . 1880
chrXVI 928558 928559 . 180
chrXVI 928563 928564 . 140
chrXVI 928599 928600 . 140
chrXVI 928608 928609 . 180
chrXVI 928832 928833 . 380
chrXVI 928921 928922 . 1720
chrXVI 928956 928957 . 1360
chrXVI 928963 928964 . 1060
chrXVI 928978 928979 . 240
chrXVI 929048 929049 . 3060
chrXVI 929060 929061 . 600
chrXVI 929196 929197 . 340
chrXVI 929313 929314 . 120
chrXVI 929458 929459 . 1060
chrXVI 929603 929604 . 360
chrXVI 929673 929674 . 520
chrXVI 929690 929691 . 260
chrXVI 929699 929700 . 140
chrXVI 929733 929734 . 500
chrXVI 930296 930297 . 420
chrXVI 930482 930483 . 700
chrXVI 930486 930487 . 360
chrXVI 930522 930523 . 260
chrXVI 930548 930549 . 880
chrXVI 930551 930552 . 120
chrXVI 930559 930560 . 260
chrXVI 930565 930566 . 1800
chrXVI 930642 930643 . 2200
chrXVI 930690 930691 . 180
chrXVI 930822 930823 . 180
chrXVI 930833 930834 . 220
chrXVI 930917 930918 . 620
chrXVI 930931 930932 . 140
chrXVI 930968 930969 . 200
chrXVI 930980 930981 . 140
chrXVI 931047 931048 . 140
chrXVI 931247 931248 . 120
chrXVI 931258 931259 . 320
chrXVI 931276 931277 . 160
chrXVI 931287 931288 . 120
chrXVI 931330 931331 . 120
chrXVI 932297 932298 . 500
chrXVI 933193 933194 . 740
chrXVI 933527 933528 . 2060
chrXVI 933838 933839 . 900
chrXVI 933883 933884 . 1200
chrXVI 933900 933901 . 580
chrXVI 933909 933910 . 440
chrXVI 933918 933919 . 180
chrXVI 933953 933954 . 120
chrXVI 934117 934118 . 1800
chrXVI 936161 936162 . 240
chrXVI 936173 936174 . 140
chrXVI 936627 936628 . 140
chrXVI 936777 936778 . 240
chrXVI 936939 936940 . 120
chrXVI 936993 936994 . 140
chrXVI 937001 937002 . 180
chrXVI 937103 937104 . 1040
chrXVI 937280 937281 . 120
chrXVI 937625 937626 . 620
chrXVI 937649 937650 . 120
chrXVI 937658 937659 . 1280
chrXVI 937666 937667 . 3780
chrXVI 937759 937760 . 1160
chrXVI 938043 938044 . 320
chrXVI 938047 938048 . 420
chrXVI 938226 938227 . 280
chrXVI 938508 938509 . 140
chrXVI 938647 938648 . 520
chrXVI 938691 938692 . 420
chrXVI 938996 938997 . 620
chrXVI 939062 939063 . 560
chrXVI 939064 939065 . 440
chrXVI 939117 939118 . 340
chrXVI 940130 940131 . 1240
chrXVI 940279 940280 . 1580
chrXVI 940336 940337 . 960
chrXVI 940438 940439 . 2460
chrXVI 940550 940551 . 920
chrXVI 940587 940588 . 500
chrXVI 940617 940618 . 1240
chrXVI 940993 940994 . 320
chrXVI 941076 941077 . 220
chrXVI 941213 941214 . 220
chrXVI 941265 941266 . 700
chrXVI 941289 941290 . 140
chrXVI 941298 941299 . 180
chrXVI 941298 941299 . 240
chrXVI 941306 941307 . 960
chrXVI 941307 941308 . 460
chrXVI 941322 941323 . 500
chrXVI 941339 941340 . 1120
chrXVI 941344 941345 . 260
chrXVI 941360 941361 . 140
chrXVI 941365 941366 . 480
chrXVI 941527 941528 . 420
chrXVI 941533 941534 . 140
chrXVI 941544 941545 . 140
chrXVI 942001 942002 . 140
chrXVI 942590 942591 . 3640
chrXVI 942598 942599 . 2400
chrXVI 942605 942606 . 120
chrXVI 942608 942609 . 160
chrXVI 942652 942653 . 860
chrXVI 942663 942664 . 2240
chrXVI 942673 942674 . 3400
chrXVI 942735 942736 . 120
chrXVI 942743 942744 . 460
chrXVI 942764 942765 . 420
chrXVI 942856 942857 . 480
chrXVI 942884 942885 . 140
chrXVI 943108 943109 . 380
chrXVI 943216 943217 . 2380
chrXVI 943242 943243 . 180
chrXVI 946291 946292 . 260
chrXVI 946309 946310 . 340
```
