## Supplemental Data 1 for "Rewiring phospholipid biosynthesis reveals robustness in membrane homeostasis and uncovers lipid regulatory players": PC-LD_PE-LD_Kennedy-pathway.bed (part 1 of 4)

```
track name="20191025.A-N719_561_586_e-c_R1 trimmed (Reads).bam" useScore=1
chrI 86 87 . 100
chrI 108 109 . 720
chrI 119 120 . 240
chrI 160 161 . 900
chrI 173 174 . 3060
chrI 181 182 . 120
chrI 365 366 . 220
chrI 417 418 . 2940
chrI 424 425 . 500
chrI 441 442 . 1400
chrI 485 486 . 120
chrI 491 492 . 1200
chrI 495 496 . 160
chrI 498 499 . 140
chrI 507 508 . 140
chrI 514 515 . 200
chrI 519 520 . 280
chrI 519 520 . 120
chrI 523 524 . 160
chrI 561 562 . 180
chrI 572 573 . 440
chrI 579 580 . 1360
chrI 588 589 . 540
chrI 695 696 . 3200
chrI 810 811 . 640
chrI 824 825 . 140
chrI 1087 1088 . 420
chrI 1094 1095 . 120
chrI 1097 1098 . 600
chrI 1232 1233 . 340
chrI 1267 1268 . 420
chrI 1413 1414 . 360
chrI 1416 1417 . 140
chrI 1478 1479 . 200
chrI 1487 1488 . 220
chrI 1504 1505 . 440
chrI 1693 1694 . 120
chrI 2261 2262 . 1220
chrI 2302 2303 . 1060
chrI 2452 2453 . 420
chrI 2798 2799 . 480
chrI 2801 2802 . 300
chrI 3658 3659 . 320
chrI 3683 3684 . 120
chrI 3821 3822 . 860
chrI 3879 3880 . 360
chrI 4050 4051 . 540
chrI 4198 4199 . 5600
chrI 4288 4289 . 120
chrI 5686 5687 . 180
chrI 5828 5829 . 320
chrI 5864 5865 . 780
chrI 5872 5873 . 780
chrI 6025 6026 . 820
chrI 6194 6195 . 380
chrI 6221 6222 . 1220
chrI 6364 6365 . 260
chrI 6367 6368 . 140
chrI 6372 6373 . 120
chrI 6376 6377 . 780
chrI 6386 6387 . 940
chrI 6389 6390 . 680
chrI 6391 6392 . 120
chrI 6397 6398 . 160
chrI 6403 6404 . 1680
chrI 6411 6412 . 580
chrI 6422 6423 . 620
chrI 6457 6458 . 180
chrI 6461 6462 . 160
chrI 6467 6468 . 2100
chrI 6479 6480 . 4380
chrI 6497 6498 . 140
chrI 6501 6502 . 580
chrI 6547 6548 . 240
chrI 6712 6713 . 860
chrI 6718 6719 . 160
chrI 6844 6845 . 140
chrI 6885 6886 . 380
chrI 6957 6958 . 420
chrI 7011 7012 . 200
chrI 7055 7056 . 120
chrI 7279 7280 . 500
chrI 7439 7440 . 2480
chrI 7757 7758 . 620
chrI 8060 8061 . 560
chrI 8219 8220 . 180
chrI 8567 8568 . 320
chrI 8939 8940 . 1800
chrI 9035 9036 . 160
chrI 9073 9074 . 1420
chrI 9217 9218 . 1380
chrI 9228 9229 . 1180
chrI 9258 9259 . 320
chrI 9280 9281 . 580
chrI 9284 9285 . 860
chrI 9292 9293 . 220
chrI 9308 9309 . 720
chrI 9315 9316 . 220
chrI 9323 9324 . 140
chrI 9353 9354 . 120
chrI 9465 9466 . 160
chrI 9466 9467 . 240
chrI 9473 9474 . 980
chrI 9477 9478 . 160
chrI 9542 9543 . 440
chrI 9554 9555 . 120
chrI 9672 9673 . 120
chrI 9694 9695 . 140
chrI 9697 9698 . 480
chrI 9716 9717 . 280
chrI 9721 9722 . 240
chrI 9922 9923 . 120
chrI 9939 9940 . 580
chrI 9992 9993 . 320
chrI 10007 10008 . 2340
chrI 10010 10011 . 200
chrI 10046 10047 . 120
chrI 10063 10064 . 360
chrI 10187 10188 . 120
chrI 10288 10289 . 220
chrI 10493 10494 . 1820
chrI 10548 10549 . 740
chrI 10670 10671 . 120
chrI 10753 10754 . 140
chrI 10978 10979 . 5540
chrI 11156 11157 . 120
chrI 11183 11184 . 120
chrI 11190 11191 . 160
chrI 11204 11205 . 200
chrI 11223 11224 . 420
chrI 11249 11250 . 260
chrI 11262 11263 . 120
chrI 11273 11274 . 360
chrI 11281 11282 . 120
chrI 11287 11288 . 440
chrI 11446 11447 . 200
chrI 11452 11453 . 180
chrI 11474 11475 . 160
chrI 11637 11638 . 120
chrI 11759 11760 . 440
chrI 12221 12222 . 480
chrI 12632 12633 . 740
chrI 12731 12732 . 200
chrI 13429 13430 . 1040
chrI 13489 13490 . 120
chrI 13780 13781 . 160
chrI 13791 13792 . 1500
chrI 13843 13844 . 180
chrI 14250 14251 . 600
chrI 14315 14316 . 360
chrI 14322 14323 . 420
chrI 14348 14349 . 2020
chrI 14358 14359 . 220
chrI 14380 14381 . 240
chrI 14556 14557 . 380
chrI 14572 14573 . 140
chrI 14697 14698 . 200
chrI 14710 14711 . 220
chrI 14732 14733 . 840
chrI 14742 14743 . 120
chrI 14743 14744 . 800
chrI 14747 14748 . 280
chrI 14748 14749 . 420
chrI 14748 14749 . 120
chrI 14752 14753 . 260
chrI 14755 14756 . 520
chrI 14762 14763 . 440
chrI 14764 14765 . 840
chrI 14770 14771 . 280
chrI 14789 14790 . 800
chrI 14796 14797 . 140
chrI 14802 14803 . 380
chrI 14808 14809 . 480
chrI 14827 14828 . 160
chrI 14834 14835 . 160
chrI 14848 14849 . 1440
chrI 14854 14855 . 260
chrI 14947 14948 . 760
chrI 14948 14949 . 320
chrI 14961 14962 . 2600
chrI 14971 14972 . 280
chrI 15041 15042 . 360
chrI 15086 15087 . 120
chrI 15092 15093 . 340
chrI 15222 15223 . 120
chrI 15336 15337 . 440
chrI 15734 15735 . 240
chrI 15829 15830 . 3360
chrI 15844 15845 . 400
chrI 15915 15916 . 200
chrI 16036 16037 . 1380
chrI 16131 16132 . 2240
chrI 16302 16303 . 400
chrI 16393 16394 . 1160
chrI 16476 16477 . 120
chrI 16517 16518 . 1600
chrI 16540 16541 . 2300
chrI 16708 16709 . 320
chrI 16810 16811 . 200
chrI 17062 17063 . 300
chrI 17067 17068 . 160
chrI 17302 17303 . 400
chrI 17456 17457 . 440
chrI 17462 17463 . 1240
chrI 17464 17465 . 320
chrI 17668 17669 . 120
chrI 17790 17791 . 1040
chrI 17854 17855 . 260
chrI 17876 17877 . 420
chrI 17915 17916 . 120
chrI 17948 17949 . 320
chrI 17960 17961 . 2020
chrI 17966 17967 . 2560
chrI 18111 18112 . 1800
chrI 18322 18323 . 380
chrI 18474 18475 . 1520
chrI 18641 18642 . 620
chrI 18722 18723 . 440
chrI 18725 18726 . 120
chrI 18951 18952 . 6240
chrI 18963 18964 . 1200
chrI 18977 18978 . 140
chrI 19090 19091 . 120
chrI 19310 19311 . 1920
chrI 19389 19390 . 200
chrI 19462 19463 . 780
chrI 19470 19471 . 620
chrI 19506 19507 . 2740
chrI 19562 19563 . 780
chrI 19678 19679 . 7920
chrI 20078 20079 . 500
chrI 20085 20086 . 460
chrI 20145 20146 . 340
chrI 20204 20205 . 120
chrI 20263 20264 . 120
chrI 20286 20287 . 380
chrI 20312 20313 . 840
chrI 20454 20455 . 180
chrI 20463 20464 . 1440
chrI 20559 20560 . 120
chrI 20606 20607 . 180
chrI 20617 20618 . 160
chrI 20622 20623 . 1160
chrI 20638 20639 . 2160
chrI 20687 20688 . 540
chrI 20869 20870 . 320
chrI 20880 20881 . 180
chrI 20898 20899 . 1000
chrI 20912 20913 . 140
chrI 20915 20916 . 460
chrI 20934 20935 . 700
chrI 20940 20941 . 3040
chrI 20978 20979 . 300
chrI 20990 20991 . 660
chrI 21013 21014 . 560
chrI 21091 21092 . 360
chrI 21132 21133 . 1480
chrI 21140 21141 . 1240
chrI 21178 21179 . 200
chrI 21181 21182 . 120
chrI 21186 21187 . 320
chrI 21312 21313 . 1120
chrI 21348 21349 . 1080
chrI 21362 21363 . 260
chrI 21443 21444 . 240
chrI 21468 21469 . 640
chrI 21627 21628 . 120
chrI 21629 21630 . 120
chrI 21648 21649 . 280
chrI 21769 21770 . 840
chrI 21799 21800 . 160
chrI 21981 21982 . 400
chrI 22018 22019 . 160
chrI 22157 22158 . 140
chrI 22191 22192 . 420
chrI 22392 22393 . 700
chrI 22665 22666 . 540
chrI 22681 22682 . 880
chrI 22992 22993 . 1680
chrI 23096 23097 . 120
chrI 23139 23140 . 240
chrI 23146 23147 . 280
chrI 23157 23158 . 620
chrI 23257 23258 . 300
chrI 23282 23283 . 600
chrI 23288 23289 . 240
chrI 23329 23330 . 320
chrI 23335 23336 . 280
chrI 23357 23358 . 120
chrI 23477 23478 . 320
chrI 23512 23513 . 320
chrI 23535 23536 . 120
chrI 23703 23704 . 3500
chrI 23837 23838 . 180
chrI 23870 23871 . 140
chrI 23878 23879 . 1340
chrI 23899 23900 . 1680
chrI 23908 23909 . 140
chrI 23909 23910 . 340
chrI 23916 23917 . 640
chrI 23923 23924 . 1400
chrI 24450 24451 . 240
chrI 24453 24454 . 720
chrI 24468 24469 . 140
chrI 24484 24485 . 260
chrI 24573 24574 . 120
chrI 24639 24640 . 3240
chrI 24780 24781 . 580
chrI 24784 24785 . 520
chrI 24801 24802 . 1040
chrI 24847 24848 . 1340
chrI 24967 24968 . 140
chrI 24975 24976 . 3400
chrI 24996 24997 . 1020
chrI 25489 25490 . 120
chrI 25519 25520 . 120
chrI 27075 27076 . 120
chrI 27139 27140 . 1200
chrI 27219 27220 . 5660
chrI 27293 27294 . 140
chrI 27672 27673 . 740
chrI 27746 27747 . 180
chrI 27754 27755 . 400
chrI 27839 27840 . 120
chrI 28069 28070 . 320
chrI 28226 28227 . 120
chrI 28231 28232 . 180
chrI 28374 28375 . 640
chrI 28444 28445 . 300
chrI 28569 28570 . 540
chrI 28702 28703 . 1140
chrI 28884 28885 . 120
chrI 28890 28891 . 1780
chrI 28902 28903 . 120
chrI 28980 28981 . 500
chrI 29155 29156 . 140
chrI 29200 29201 . 660
chrI 29235 29236 . 2660
chrI 29256 29257 . 1860
chrI 29319 29320 . 740
chrI 29357 29358 . 200
chrI 29429 29430 . 160
chrI 29485 29486 . 180
chrI 29601 29602 . 700
chrI 29607 29608 . 120
chrI 29695 29696 . 120
chrI 29716 29717 . 2420
chrI 29734 29735 . 820
chrI 29795 29796 . 900
chrI 29803 29804 . 2880
chrI 29806 29807 . 580
chrI 29807 29808 . 120
chrI 29811 29812 . 1860
chrI 29822 29823 . 1460
chrI 29840 29841 . 1320
chrI 29859 29860 . 300
chrI 29893 29894 . 320
chrI 29906 29907 . 3360
chrI 29919 29920 . 280
chrI 29954 29955 . 120
chrI 29957 29958 . 160
chrI 29960 29961 . 3520
chrI 29978 29979 . 440
chrI 30001 30002 . 760
chrI 30020 30021 . 180
chrI 30026 30027 . 260
chrI 30039 30040 . 940
chrI 30075 30076 . 120
chrI 30085 30086 . 840
chrI 30127 30128 . 260
chrI 30133 30134 . 220
chrI 30274 30275 . 440
chrI 30346 30347 . 340
chrI 30347 30348 . 3240
chrI 30366 30367 . 280
chrI 30411 30412 . 120
chrI 30496 30497 . 220
chrI 30509 30510 . 3540
chrI 30590 30591 . 7320
chrI 30650 30651 . 1400
chrI 30653 30654 . 1020
chrI 30678 30679 . 8460
chrI 30760 30761 . 120
chrI 30974 30975 . 200
chrI 30986 30987 . 500
chrI 31005 31006 . 300
chrI 31021 31022 . 160
chrI 31032 31033 . 120
chrI 31090 31091 . 120
chrI 31140 31141 . 320
chrI 31160 31161 . 220
chrI 31242 31243 . 1000
chrI 31249 31250 . 280
chrI 31264 31265 . 2280
chrI 31281 31282 . 1600
chrI 31289 31290 . 1540
chrI 31420 31421 . 700
chrI 31436 31437 . 1480
chrI 31481 31482 . 140
chrI 31524 31525 . 560
chrI 31584 31585 . 480
chrI 31606 31607 . 120
chrI 31617 31618 . 420
chrI 31657 31658 . 280
chrI 31675 31676 . 680
chrI 31678 31679 . 120
chrI 31680 31681 . 620
chrI 31688 31689 . 300
chrI 31767 31768 . 1200
chrI 31875 31876 . 200
chrI 31890 31891 . 2060
chrI 31907 31908 . 2620
chrI 32010 32011 . 3720
chrI 32026 32027 . 180
chrI 32036 32037 . 120
chrI 32042 32043 . 3280
chrI 32127 32128 . 480
chrI 32288 32289 . 1700
chrI 32320 32321 . 3000
chrI 32422 32423 . 160
chrI 32515 32516 . 120
chrI 32532 32533 . 1140
chrI 32537 32538 . 3740
chrI 32589 32590 . 2340
chrI 32600 32601 . 3860
chrI 32615 32616 . 980
chrI 32619 32620 . 360
chrI 32641 32642 . 2600
chrI 32652 32653 . 2400
chrI 32663 32664 . 2900
chrI 32680 32681 . 2480
chrI 32809 32810 . 260
chrI 32817 32818 . 500
chrI 32917 32918 . 520
chrI 32984 32985 . 3140
chrI 32986 32987 . 340
chrI 32987 32988 . 360
chrI 33012 33013 . 180
chrI 33023 33024 . 740
chrI 33025 33026 . 640
chrI 33030 33031 . 1260
chrI 33030 33031 . 860
chrI 33115 33116 . 260
chrI 33130 33131 . 160
chrI 33138 33139 . 160
chrI 33146 33147 . 1760
chrI 33147 33148 . 600
chrI 33147 33148 . 600
chrI 33149 33150 . 120
chrI 33149 33150 . 120
chrI 33178 33179 . 4820
chrI 33304 33305 . 820
chrI 33348 33349 . 1860
chrI 33381 33382 . 160
chrI 33416 33417 . 120
chrI 33476 33477 . 700
chrI 33509 33510 . 1560
chrI 33587 33588 . 1780
chrI 33653 33654 . 920
chrI 33691 33692 . 2240
chrI 33784 33785 . 1000
chrI 33815 33816 . 220
chrI 33818 33819 . 120
chrI 33840 33841 . 740
chrI 33875 33876 . 820
chrI 33927 33928 . 200
chrI 34041 34042 . 120
chrI 34059 34060 . 960
chrI 34070 34071 . 480
chrI 34162 34163 . 320
chrI 34169 34170 . 300
chrI 34199 34200 . 560
chrI 34220 34221 . 1620
chrI 34223 34224 . 120
chrI 34226 34227 . 300
chrI 34281 34282 . 240
chrI 34334 34335 . 1540
chrI 34391 34392 . 140
chrI 34392 34393 . 120
chrI 34394 34395 . 280
chrI 34459 34460 . 5680
chrI 34464 34465 . 180
chrI 34470 34471 . 3520
chrI 34474 34475 . 120
chrI 34480 34481 . 780
chrI 34508 34509 . 760
chrI 34527 34528 . 2800
chrI 34528 34529 . 140
chrI 34529 34530 . 140
chrI 34545 34546 . 1380
chrI 34567 34568 . 760
chrI 34568 34569 . 120
chrI 34569 34570 . 120
chrI 34569 34570 . 820
chrI 34597 34598 . 3740
chrI 34609 34610 . 140
chrI 34615 34616 . 140
chrI 34621 34622 . 540
chrI 34633 34634 . 1080
chrI 34636 34637 . 1720
chrI 34723 34724 . 2980
chrI 34796 34797 . 120
chrI 34820 34821 . 520
chrI 34835 34836 . 200
chrI 34846 34847 . 600
chrI 34867 34868 . 760
chrI 34879 34880 . 4720
chrI 34885 34886 . 140
chrI 34893 34894 . 980
chrI 34894 34895 . 440
chrI 34913 34914 . 240
chrI 34937 34938 . 760
chrI 34949 34950 . 1900
chrI 34966 34967 . 220
chrI 35010 35011 . 180
chrI 35029 35030 . 360
chrI 35054 35055 . 180
chrI 35082 35083 . 320
chrI 35097 35098 . 140
chrI 35105 35106 . 120
chrI 35190 35191 . 120
chrI 35212 35213 . 140
chrI 35453 35454 . 560
chrI 35459 35460 . 2700
chrI 35530 35531 . 1040
chrI 35538 35539 . 1360
chrI 35571 35572 . 180
chrI 35574 35575 . 1960
chrI 35624 35625 . 460
chrI 35850 35851 . 2320
chrI 35888 35889 . 120
chrI 35893 35894 . 3280
chrI 35898 35899 . 1720
chrI 35945 35946 . 320
chrI 36069 36070 . 120
chrI 36075 36076 . 1640
chrI 36148 36149 . 140
chrI 36204 36205 . 880
chrI 36259 36260 . 340
chrI 36389 36390 . 440
chrI 36413 36414 . 620
chrI 36448 36449 . 4920
chrI 36458 36459 . 760
chrI 36465 36466 . 120
chrI 36482 36483 . 360
chrI 36492 36493 . 1020
chrI 36498 36499 . 340
chrI 36518 36519 . 140
chrI 37124 37125 . 140
chrI 37305 37306 . 4400
chrI 37325 37326 . 200
chrI 37338 37339 . 160
chrI 37339 37340 . 220
chrI 37357 37358 . 280
chrI 37363 37364 . 1060
chrI 37370 37371 . 300
chrI 37377 37378 . 140
chrI 37380 37381 . 120
chrI 37498 37499 . 380
chrI 37627 37628 . 160
chrI 37696 37697 . 340
chrI 37702 37703 . 120
chrI 37719 37720 . 2900
chrI 37732 37733 . 2900
chrI 37737 37738 . 120
chrI 37745 37746 . 1440
chrI 37765 37766 . 3780
chrI 37908 37909 . 2920
chrI 37910 37911 . 1600
chrI 37920 37921 . 2300
chrI 38050 38051 . 3340
chrI 38333 38334 . 120
chrI 38486 38487 . 2320
chrI 38564 38565 . 200
chrI 38573 38574 . 420
chrI 38687 38688 . 6320
chrI 38711 38712 . 1600
chrI 38790 38791 . 380
chrI 38945 38946 . 1560
chrI 39073 39074 . 760
chrI 39094 39095 . 620
chrI 39099 39100 . 240
chrI 39143 39144 . 4460
chrI 39156 39157 . 2060
chrI 39164 39165 . 2080
chrI 39166 39167 . 2040
chrI 39174 39175 . 120
chrI 39175 39176 . 5160
chrI 39184 39185 . 260
chrI 39322 39323 . 300
chrI 39366 39367 . 11260
chrI 39489 39490 . 1140
chrI 39530 39531 . 8720
chrI 39539 39540 . 1400
chrI 39697 39698 . 1200
chrI 39815 39816 . 2440
chrI 39984 39985 . 2040
chrI 40011 40012 . 620
chrI 40028 40029 . 1460
chrI 40034 40035 . 5980
chrI 40150 40151 . 160
chrI 40182 40183 . 840
chrI 40337 40338 . 1420
chrI 40343 40344 . 120
chrI 40355 40356 . 660
chrI 40445 40446 . 7320
chrI 40590 40591 . 3860
chrI 40614 40615 . 200
chrI 40683 40684 . 140
chrI 40792 40793 . 640
chrI 41146 41147 . 140
chrI 41172 41173 . 3720
chrI 41274 41275 . 1840
chrI 41286 41287 . 280
chrI 41399 41400 . 680
chrI 41481 41482 . 3140
chrI 41525 41526 . 280
chrI 41669 41670 . 960
chrI 41841 41842 . 400
chrI 41847 41848 . 240
chrI 41978 41979 . 280
chrI 41983 41984 . 180
chrI 41999 42000 . 280
chrI 42020 42021 . 280
chrI 42052 42053 . 360
chrI 42058 42059 . 120
chrI 42061 42062 . 140
chrI 42068 42069 . 140
chrI 42110 42111 . 320
chrI 42114 42115 . 360
chrI 42116 42117 . 160
chrI 42122 42123 . 2440
chrI 42130 42131 . 940
chrI 42148 42149 . 240
chrI 42183 42184 . 140
chrI 42304 42305 . 340
chrI 42321 42322 . 320
chrI 42350 42351 . 800
chrI 42453 42454 . 140
chrI 42480 42481 . 480
chrI 42486 42487 . 220
chrI 42586 42587 . 420
chrI 42593 42594 . 120
chrI 42668 42669 . 260
chrI 42802 42803 . 360
chrI 42815 42816 . 1260
chrI 42958 42959 . 140
chrI 42967 42968 . 120
chrI 43052 43053 . 2920
chrI 43153 43154 . 920
chrI 43161 43162 . 380
chrI 43185 43186 . 400
chrI 43205 43206 . 120
chrI 43213 43214 . 180
chrI 43345 43346 . 400
chrI 43403 43404 . 1160
chrI 43403 43404 . 1020
chrI 43404 43405 . 120
chrI 43404 43405 . 140
chrI 43518 43519 . 120
chrI 43542 43543 . 120
chrI 43595 43596 . 1400
chrI 43658 43659 . 300
chrI 43714 43715 . 220
chrI 43731 43732 . 720
chrI 43794 43795 . 840
chrI 44039 44040 . 200
chrI 44047 44048 . 120
chrI 44071 44072 . 620
chrI 44196 44197 . 740
chrI 44282 44283 . 120
chrI 44300 44301 . 200
chrI 44383 44384 . 180
chrI 44543 44544 . 660
chrI 44546 44547 . 1440
chrI 44687 44688 . 160
chrI 44764 44765 . 180
chrI 44907 44908 . 120
chrI 45015 45016 . 720
chrI 45058 45059 . 160
chrI 45072 45073 . 1140
chrI 45083 45084 . 220
chrI 45139 45140 . 520
chrI 45178 45179 . 2020
chrI 45206 45207 . 3760
chrI 45219 45220 . 300
chrI 45220 45221 . 2360
chrI 45220 45221 . 120
chrI 45222 45223 . 180
chrI 45229 45230 . 800
chrI 45256 45257 . 1340
chrI 45263 45264 . 120
chrI 45285 45286 . 180
chrI 45342 45343 . 540
chrI 45352 45353 . 400
chrI 45358 45359 . 360
chrI 45361 45362 . 140
chrI 45367 45368 . 1640
chrI 45372 45373 . 2520
chrI 45372 45373 . 180
chrI 45375 45376 . 740
chrI 45376 45377 . 1000
chrI 45379 45380 . 120
chrI 45379 45380 . 1060
chrI 45387 45388 . 140
chrI 45392 45393 . 200
chrI 45395 45396 . 2060
chrI 45425 45426 . 180
chrI 45528 45529 . 140
chrI 45529 45530 . 120
chrI 45557 45558 . 3240
chrI 45579 45580 . 180
chrI 45586 45587 . 140
chrI 45604 45605 . 120
chrI 45607 45608 . 160
chrI 45676 45677 . 300
chrI 45692 45693 . 440
chrI 45698 45699 . 260
chrI 45702 45703 . 160
chrI 45704 45705 . 780
chrI 45705 45706 . 140
chrI 45708 45709 . 320
chrI 45712 45713 . 600
chrI 45713 45714 . 120
chrI 45729 45730 . 120
chrI 45756 45757 . 300
chrI 45772 45773 . 120
chrI 46230 46231 . 240
chrI 46291 46292 . 160
chrI 46356 46357 . 920
chrI 46996 46997 . 160
chrI 47608 47609 . 120
chrI 47719 47720 . 160
chrI 47823 47824 . 1800
chrI 48043 48044 . 120
chrI 48102 48103 . 160
chrI 48125 48126 . 140
chrI 48160 48161 . 140
chrI 48324 48325 . 120
chrI 48336 48337 . 1180
chrI 48352 48353 . 120
chrI 48387 48388 . 180
chrI 48420 48421 . 240
chrI 48427 48428 . 140
chrI 48437 48438 . 2960
chrI 48439 48440 . 200
chrI 48452 48453 . 1140
chrI 48456 48457 . 120
chrI 48472 48473 . 2340
chrI 48523 48524 . 120
chrI 48653 48654 . 900
chrI 48671 48672 . 420
chrI 48677 48678 . 1960
chrI 48709 48710 . 340
chrI 48710 48711 . 420
chrI 48848 48849 . 600
chrI 48852 48853 . 2600
chrI 48899 48900 . 340
chrI 49846 49847 . 900
chrI 50544 50545 . 300
chrI 50719 50720 . 180
chrI 50796 50797 . 120
chrI 50828 50829 . 560
chrI 51084 51085 . 3220
chrI 51339 51340 . 780
chrI 51379 51380 . 2160
chrI 51470 51471 . 400
chrI 51482 51483 . 140
chrI 51671 51672 . 1080
chrI 51679 51680 . 300
chrI 51692 51693 . 2260
chrI 51734 51735 . 1500
chrI 51818 51819 . 340
chrI 51844 51845 . 620
chrI 51855 51856 . 200
chrI 51942 51943 . 1940
chrI 52141 52142 . 1420
chrI 52181 52182 . 3380
chrI 52380 52381 . 680
chrI 52387 52388 . 120
chrI 52490 52491 . 120
chrI 52494 52495 . 180
chrI 52529 52530 . 820
chrI 52545 52546 . 1000
chrI 52679 52680 . 1600
chrI 52692 52693 . 280
chrI 52696 52697 . 820
chrI 52700 52701 . 360
chrI 52708 52709 . 420
chrI 52736 52737 . 640
chrI 52737 52738 . 620
chrI 52744 52745 . 240
chrI 52748 52749 . 600
chrI 52752 52753 . 180
chrI 52753 52754 . 780
chrI 52759 52760 . 3320
chrI 52765 52766 . 120
chrI 52766 52767 . 420
chrI 52766 52767 . 320
chrI 52778 52779 . 980
chrI 52784 52785 . 420
chrI 52788 52789 . 2300
chrI 52797 52798 . 360
chrI 53116 53117 . 400
chrI 53306 53307 . 120
chrI 53317 53318 . 540
chrI 53520 53521 . 120
chrI 53547 53548 . 120
chrI 53631 53632 . 240
chrI 53740 53741 . 1280
chrI 54503 54504 . 2100
chrI 54650 54651 . 820
chrI 54684 54685 . 140
chrI 54816 54817 . 920
chrI 54817 54818 . 240
chrI 54818 54819 . 120
chrI 54831 54832 . 320
chrI 54848 54849 . 740
chrI 54855 54856 . 280
chrI 54870 54871 . 400
chrI 54876 54877 . 120
chrI 54881 54882 . 980
chrI 54888 54889 . 200
chrI 56746 56747 . 120
chrI 56748 56749 . 1460
chrI 56760 56761 . 880
chrI 56946 56947 . 220
chrI 56973 56974 . 120
chrI 57238 57239 . 1420
chrI 57412 57413 . 700
chrI 57419 57420 . 300
chrI 57430 57431 . 220
chrI 57438 57439 . 120
chrI 57444 57445 . 1880
chrI 57448 57449 . 120
chrI 57460 57461 . 1660
chrI 57462 57463 . 400
chrI 57463 57464 . 140
chrI 57464 57465 . 120
chrI 57470 57471 . 1420
chrI 57513 57514 . 420
chrI 57665 57666 . 1040
chrI 57820 57821 . 1400
chrI 57911 57912 . 240
chrI 58146 58147 . 120
chrI 58480 58481 . 340
chrI 58528 58529 . 1660
chrI 58542 58543 . 260
chrI 58601 58602 . 120
chrI 58604 58605 . 1900
chrI 58610 58611 . 1420
chrI 58621 58622 . 700
chrI 59501 59502 . 120
chrI 60947 60948 . 280
chrI 61078 61079 . 1780
chrI 61101 61102 . 2280
chrI 61114 61115 . 1620
chrI 61126 61127 . 260
chrI 61130 61131 . 520
chrI 61132 61133 . 120
chrI 61147 61148 . 1660
chrI 61194 61195 . 1720
chrI 61198 61199 . 160
chrI 61206 61207 . 860
chrI 61210 61211 . 240
chrI 61219 61220 . 1000
chrI 61225 61226 . 200
chrI 61227 61228 . 120
chrI 61229 61230 . 1360
chrI 61239 61240 . 240
chrI 61247 61248 . 140
chrI 61254 61255 . 360
chrI 61585 61586 . 1040
chrI 61789 61790 . 260
chrI 61881 61882 . 740
chrI 61937 61938 . 200
chrI 62009 62010 . 4600
chrI 62061 62062 . 440
chrI 62247 62248 . 2080
chrI 62256 62257 . 220
chrI 62336 62337 . 120
chrI 62442 62443 . 3860
chrI 62446 62447 . 1900
chrI 62461 62462 . 420
chrI 62468 62469 . 2000
chrI 62484 62485 . 2840
chrI 62606 62607 . 2480
chrI 62619 62620 . 200
chrI 62642 62643 . 260
chrI 62649 62650 . 120
chrI 62652 62653 . 160
chrI 62683 62684 . 940
chrI 62719 62720 . 600
chrI 62723 62724 . 120
chrI 62754 62755 . 360
chrI 62759 62760 . 420
chrI 62760 62761 . 120
chrI 62875 62876 . 300
chrI 62879 62880 . 340
chrI 65397 65398 . 120
chrI 65402 65403 . 940
chrI 65524 65525 . 1400
chrI 65533 65534 . 640
chrI 65579 65580 . 1160
chrI 65636 65637 . 220
chrI 65637 65638 . 560
chrI 65643 65644 . 340
chrI 65746 65747 . 500
chrI 65861 65862 . 160
chrI 65886 65887 . 420
chrI 65974 65975 . 360
chrI 66103 66104 . 300
chrI 66128 66129 . 6900
chrI 66139 66140 . 820
chrI 66151 66152 . 560
chrI 66191 66192 . 780
chrI 66310 66311 . 240
chrI 66344 66345 . 680
chrI 67465 67466 . 140
chrI 67599 67600 . 120
chrI 67687 67688 . 140
chrI 67687 67688 . 280
chrI 67903 67904 . 180
chrI 67941 67942 . 140
chrI 67970 67971 . 120
chrI 67993 67994 . 200
chrI 68001 68002 . 120
chrI 68018 68019 . 360
chrI 68046 68047 . 800
chrI 68066 68067 . 480
chrI 68073 68074 . 380
chrI 68086 68087 . 340
chrI 68121 68122 . 360
chrI 68163 68164 . 640
chrI 68168 68169 . 1060
chrI 68180 68181 . 380
chrI 68182 68183 . 1260
chrI 68190 68191 . 800
chrI 68208 68209 . 540
chrI 68219 68220 . 380
chrI 68226 68227 . 3520
chrI 68234 68235 . 260
chrI 68235 68236 . 1220
chrI 68237 68238 . 1160
chrI 68245 68246 . 240
chrI 68252 68253 . 140
chrI 68276 68277 . 180
chrI 68278 68279 . 400
chrI 68291 68292 . 580
chrI 68297 68298 . 1000
chrI 68304 68305 . 140
chrI 68305 68306 . 480
chrI 68310 68311 . 1620
chrI 68311 68312 . 300
chrI 68314 68315 . 140
chrI 68317 68318 . 260
chrI 68329 68330 . 3160
chrI 68337 68338 . 720
chrI 68338 68339 . 160
chrI 68341 68342 . 2460
chrI 68348 68349 . 240
chrI 68352 68353 . 1100
chrI 68360 68361 . 1540
chrI 68377 68378 . 200
chrI 68381 68382 . 1600
chrI 68381 68382 . 1620
chrI 68389 68390 . 380
chrI 68391 68392 . 3160
chrI 68403 68404 . 880
chrI 68434 68435 . 220
chrI 68455 68456 . 120
chrI 68463 68464 . 1600
chrI 68599 68600 . 320
chrI 68604 68605 . 640
chrI 68605 68606 . 520
chrI 68623 68624 . 340
chrI 68650 68651 . 240
chrI 68652 68653 . 160
chrI 68658 68659 . 340
chrI 68681 68682 . 760
chrI 68697 68698 . 160
chrI 68702 68703 . 280
chrI 68706 68707 . 180
chrI 68752 68753 . 120
chrI 68761 68762 . 340
chrI 68783 68784 . 140
chrI 68786 68787 . 860
chrI 68792 68793 . 580
chrI 68802 68803 . 2500
chrI 68807 68808 . 460
chrI 68810 68811 . 1080
chrI 68818 68819 . 160
chrI 68859 68860 . 640
chrI 68871 68872 . 480
chrI 68871 68872 . 160
chrI 68875 68876 . 220
chrI 68884 68885 . 140
chrI 68886 68887 . 440
chrI 68890 68891 . 760
chrI 68899 68900 . 720
chrI 68907 68908 . 580
chrI 68908 68909 . 560
chrI 68913 68914 . 120
chrI 68915 68916 . 780
chrI 68923 68924 . 320
chrI 68933 68934 . 280
chrI 68941 68942 . 720
chrI 68947 68948 . 200
chrI 68956 68957 . 140
chrI 68960 68961 . 780
chrI 68965 68966 . 220
chrI 68967 68968 . 260
chrI 68972 68973 . 240
chrI 68984 68985 . 1360
chrI 68992 68993 . 400
chrI 69001 69002 . 620
chrI 69002 69003 . 380
chrI 69007 69008 . 1240
chrI 69013 69014 . 140
chrI 69014 69015 . 1060
chrI 69020 69021 . 160
chrI 69046 69047 . 160
chrI 69083 69084 . 1160
chrI 69111 69112 . 840
chrI 69152 69153 . 140
chrI 69216 69217 . 360
chrI 69268 69269 . 1080
chrI 69419 69420 . 900
chrI 69425 69426 . 980
chrI 69431 69432 . 820
chrI 69459 69460 . 4600
chrI 69487 69488 . 880
chrI 69602 69603 . 1120
chrI 69629 69630 . 940
chrI 69652 69653 . 140
chrI 69690 69691 . 220
chrI 69695 69696 . 1740
chrI 69749 69750 . 140
chrI 69770 69771 . 1640
chrI 69882 69883 . 420
chrI 69890 69891 . 140
chrI 69895 69896 . 360
chrI 69910 69911 . 2220
chrI 69953 69954 . 340
chrI 69963 69964 . 820
chrI 69988 69989 . 340
chrI 70017 70018 . 360
chrI 70026 70027 . 1220
chrI 70088 70089 . 720
chrI 70089 70090 . 280
chrI 70105 70106 . 300
chrI 70109 70110 . 4020
chrI 70111 70112 . 1100
chrI 70117 70118 . 720
chrI 70120 70121 . 200
chrI 70122 70123 . 780
chrI 70141 70142 . 120
chrI 70162 70163 . 140
chrI 70201 70202 . 2480
chrI 70215 70216 . 580
chrI 70220 70221 . 200
chrI 70227 70228 . 1940
chrI 70231 70232 . 120
chrI 70236 70237 . 120
chrI 70241 70242 . 4280
chrI 70248 70249 . 1780
chrI 70318 70319 . 1600
chrI 70444 70445 . 860
chrI 70462 70463 . 2320
chrI 70466 70467 . 380
chrI 70471 70472 . 1700
chrI 70512 70513 . 600
chrI 70515 70516 . 1060
chrI 70535 70536 . 220
chrI 70554 70555 . 920
chrI 70555 70556 . 160
chrI 70556 70557 . 140
chrI 70556 70557 . 2720
chrI 70662 70663 . 560
chrI 70737 70738 . 860
chrI 70786 70787 . 620
chrI 70818 70819 . 780
chrI 70947 70948 . 220
chrI 70978 70979 . 1740
chrI 70984 70985 . 1360
chrI 70988 70989 . 180
chrI 70990 70991 . 380
chrI 71007 71008 . 260
chrI 71046 71047 . 560
chrI 71077 71078 . 140
chrI 71099 71100 . 1740
chrI 71101 71102 . 460
chrI 71101 71102 . 120
chrI 71103 71104 . 140
chrI 71108 71109 . 700
chrI 71208 71209 . 420
chrI 71218 71219 . 1820
chrI 71229 71230 . 420
chrI 71253 71254 . 3320
chrI 71260 71261 . 580
chrI 71268 71269 . 140
chrI 71293 71294 . 180
chrI 71307 71308 . 140
chrI 71330 71331 . 500
chrI 71342 71343 . 6500
chrI 71386 71387 . 140
chrI 71399 71400 . 120
chrI 71399 71400 . 120
chrI 71405 71406 . 4340
chrI 71413 71414 . 120
chrI 71421 71422 . 180
chrI 71464 71465 . 1980
chrI 71468 71469 . 120
chrI 71468 71469 . 120
chrI 71475 71476 . 1120
chrI 71495 71496 . 300
chrI 71504 71505 . 120
chrI 71505 71506 . 120
chrI 71505 71506 . 1200
chrI 71510 71511 . 320
chrI 71524 71525 . 200
chrI 71553 71554 . 120
chrI 71566 71567 . 1840
chrI 71583 71584 . 1740
chrI 71621 71622 . 360
chrI 71647 71648 . 120
chrI 71737 71738 . 120
chrI 73360 73361 . 580
chrI 73372 73373 . 360
chrI 73384 73385 . 940
chrI 73393 73394 . 640
chrI 73418 73419 . 560
chrI 73444 73445 . 1900
chrI 73478 73479 . 860
chrI 73483 73484 . 120
chrI 73509 73510 . 1980
chrI 73545 73546 . 120
chrI 73547 73548 . 180
chrI 73733 73734 . 1200
chrI 73733 73734 . 220
chrI 73738 73739 . 1340
chrI 73773 73774 . 560
chrI 73776 73777 . 600
chrI 73819 73820 . 7560
chrI 73951 73952 . 2020
chrI 73975 73976 . 120
chrI 74342 74343 . 140
chrI 74456 74457 . 140
chrI 74472 74473 . 180
chrI 74581 74582 . 360
chrI 74591 74592 . 380
chrI 74612 74613 . 600
chrI 74670 74671 . 600
chrI 74723 74724 . 120
chrI 74752 74753 . 140
chrI 74799 74800 . 380
chrI 74912 74913 . 260
chrI 74973 74974 . 120
chrI 75058 75059 . 620
chrI 75099 75100 . 500
chrI 75118 75119 . 220
chrI 75274 75275 . 700
chrI 75547 75548 . 440
chrI 75740 75741 . 640
chrI 75755 75756 . 220
chrI 75765 75766 . 1940
chrI 75773 75774 . 500
chrI 75920 75921 . 2780
chrI 76050 76051 . 160
chrI 76054 76055 . 340
chrI 76069 76070 . 200
chrI 76215 76216 . 780
chrI 76230 76231 . 120
chrI 76232 76233 . 120
chrI 76233 76234 . 300
chrI 76235 76236 . 800
chrI 76254 76255 . 1380
chrI 76261 76262 . 360
chrI 76265 76266 . 980
chrI 76266 76267 . 220
chrI 76267 76268 . 120
chrI 76273 76274 . 380
chrI 76283 76284 . 120
chrI 76343 76344 . 120
chrI 76356 76357 . 120
chrI 77007 77008 . 140
chrI 79371 79372 . 140
chrI 79441 79442 . 440
chrI 79512 79513 . 200
chrI 79558 79559 . 860
chrI 79581 79582 . 800
chrI 79583 79584 . 120
chrI 79589 79590 . 240
chrI 79594 79595 . 1480
chrI 79598 79599 . 4040
chrI 79609 79610 . 760
chrI 79618 79619 . 340
chrI 79628 79629 . 420
chrI 79632 79633 . 5660
chrI 79632 79633 . 120
chrI 79633 79634 . 120
chrI 79633 79634 . 680
chrI 79634 79635 . 200
chrI 79634 79635 . 120
chrI 79640 79641 . 200
chrI 79661 79662 . 1320
chrI 79670 79671 . 880
chrI 80519 80520 . 160
chrI 80696 80697 . 120
chrI 80768 80769 . 1300
chrI 80802 80803 . 140
chrI 80835 80836 . 700
chrI 80890 80891 . 2320
chrI 80915 80916 . 120
chrI 81019 81020 . 3700
chrI 81053 81054 . 1400
chrI 81135 81136 . 200
chrI 81208 81209 . 160
chrI 81377 81378 . 120
chrI 81385 81386 . 3060
chrI 81402 81403 . 120
chrI 81403 81404 . 560
chrI 81405 81406 . 380
chrI 81548 81549 . 160
chrI 81611 81612 . 120
chrI 81719 81720 . 740
chrI 81752 81753 . 800
chrI 81848 81849 . 580
chrI 82008 82009 . 340
chrI 82031 82032 . 420
chrI 82046 82047 . 380
chrI 82056 82057 . 200
chrI 82061 82062 . 340
chrI 82069 82070 . 1060
chrI 82073 82074 . 160
chrI 82077 82078 . 460
chrI 82089 82090 . 800
chrI 82096 82097 . 1160
chrI 82099 82100 . 120
chrI 82130 82131 . 1220
chrI 82153 82154 . 120
chrI 82275 82276 . 620
chrI 82581 82582 . 360
chrI 82588 82589 . 2480
chrI 82598 82599 . 280
chrI 82600 82601 . 180
chrI 82612 82613 . 840
chrI 82616 82617 . 520
chrI 82616 82617 . 320
chrI 82618 82619 . 160
chrI 82622 82623 . 1400
chrI 82635 82636 . 160
chrI 82653 82654 . 140
chrI 83322 83323 . 160
chrI 83386 83387 . 160
chrI 83497 83498 . 8780
chrI 83515 83516 . 160
chrI 83541 83542 . 120
chrI 83665 83666 . 120
chrI 83693 83694 . 2960
chrI 83717 83718 . 120
chrI 83991 83992 . 340
chrI 84039 84040 . 960
chrI 84502 84503 . 1080
chrI 84515 84516 . 500
chrI 84553 84554 . 120
chrI 84564 84565 . 940
chrI 84633 84634 . 460
chrI 85456 85457 . 140
chrI 85481 85482 . 240
chrI 85727 85728 . 120
chrI 85948 85949 . 160
chrI 86764 86765 . 500
chrI 86930 86931 . 340
chrI 86949 86950 . 120
chrI 87112 87113 . 180
chrI 87134 87135 . 580
chrI 87141 87142 . 260
chrI 87144 87145 . 420
chrI 87146 87147 . 340
chrI 87147 87148 . 160
chrI 87152 87153 . 120
chrI 87191 87192 . 480
chrI 87199 87200 . 860
chrI 87210 87211 . 2000
chrI 87216 87217 . 120
chrI 87353 87354 . 2400
chrI 87385 87386 . 820
chrI 87386 87387 . 480
chrI 87388 87389 . 420
chrI 87395 87396 . 1220
chrI 87396 87397 . 620
chrI 87405 87406 . 160
chrI 87573 87574 . 1220
chrI 87600 87601 . 660
chrI 87610 87611 . 740
chrI 87644 87645 . 280
chrI 87724 87725 . 200
chrI 87741 87742 . 1020
chrI 87756 87757 . 820
chrI 87791 87792 . 120
chrI 87908 87909 . 340
chrI 87910 87911 . 140
chrI 87922 87923 . 540
chrI 87933 87934 . 240
chrI 88001 88002 . 760
chrI 88083 88084 . 1600
chrI 88127 88128 . 1480
chrI 88187 88188 . 380
chrI 88292 88293 . 380
chrI 88316 88317 . 440
chrI 88620 88621 . 120
chrI 88721 88722 . 580
chrI 88962 88963 . 260
chrI 88995 88996 . 160
chrI 89111 89112 . 660
chrI 89171 89172 . 440
chrI 89184 89185 . 140
chrI 89349 89350 . 620
chrI 89661 89662 . 1740
chrI 90366 90367 . 240
chrI 90395 90396 . 120
chrI 90830 90831 . 3520
chrI 90918 90919 . 2960
chrI 90920 90921 . 260
chrI 91409 91410 . 440
chrI 91543 91544 . 1740
chrI 91551 91552 . 200
chrI 91735 91736 . 320
chrI 91869 91870 . 140
chrI 92006 92007 . 1360
chrI 92164 92165 . 160
chrI 92184 92185 . 9320
chrI 92222 92223 . 1280
chrI 92354 92355 . 160
chrI 92361 92362 . 240
chrI 92386 92387 . 220
chrI 92541 92542 . 660
chrI 92557 92558 . 400
chrI 92562 92563 . 120
chrI 92563 92564 . 180
chrI 92563 92564 . 1160
chrI 92564 92565 . 220
chrI 92566 92567 . 380
chrI 92582 92583 . 820
chrI 92595 92596 . 180
chrI 92616 92617 . 320
chrI 92634 92635 . 180
chrI 92636 92637 . 140
chrI 92636 92637 . 120
chrI 92644 92645 . 220
chrI 92773 92774 . 400
chrI 92792 92793 . 160
chrI 92804 92805 . 160
chrI 92807 92808 . 120
chrI 92810 92811 . 480
chrI 92822 92823 . 160
chrI 92987 92988 . 1520
chrI 92997 92998 . 360
chrI 93305 93306 . 600
chrI 93361 93362 . 120
chrI 93363 93364 . 420
chrI 93423 93424 . 1580
chrI 93432 93433 . 1200
chrI 93477 93478 . 260
chrI 93611 93612 . 1760
chrI 93623 93624 . 2660
chrI 93634 93635 . 2740
chrI 93651 93652 . 880
chrI 93662 93663 . 1220
chrI 93810 93811 . 360
chrI 93873 93874 . 480
chrI 94126 94127 . 300
chrI 94137 94138 . 180
chrI 94204 94205 . 220
chrI 94412 94413 . 640
chrI 94456 94457 . 240
chrI 94476 94477 . 120
chrI 94521 94522 . 400
chrI 94538 94539 . 320
chrI 94539 94540 . 800
chrI 94549 94550 . 2080
chrI 94550 94551 . 140
chrI 94552 94553 . 140
chrI 94564 94565 . 1460
chrI 94580 94581 . 660
chrI 94588 94589 . 340
chrI 94604 94605 . 780
chrI 94725 94726 . 300
chrI 94755 94756 . 260
chrI 94768 94769 . 720
chrI 94776 94777 . 120
chrI 94805 94806 . 3980
chrI 95102 95103 . 460
chrI 95115 95116 . 1380
chrI 95274 95275 . 700
chrI 95444 95445 . 160
chrI 95448 95449 . 160
chrI 95456 95457 . 420
chrI 95465 95466 . 140
chrI 95622 95623 . 260
chrI 95632 95633 . 340
chrI 95636 95637 . 440
chrI 95800 95801 . 160
chrI 95819 95820 . 120
chrI 96026 96027 . 120
chrI 96061 96062 . 120
chrI 96293 96294 . 520
chrI 96447 96448 . 140
chrI 96808 96809 . 220
chrI 96847 96848 . 280
chrI 97120 97121 . 2360
chrI 97342 97343 . 180
chrI 98021 98022 . 160
chrI 98461 98462 . 1020
chrI 99000 99001 . 220
chrI 99018 99019 . 140
chrI 99174 99175 . 260
chrI 99514 99515 . 120
chrI 99630 99631 . 420
chrI 99673 99674 . 720
chrI 99820 99821 . 660
chrI 99825 99826 . 120
chrI 99831 99832 . 1940
chrI 99833 99834 . 1180
chrI 99835 99836 . 460
chrI 99842 99843 . 120
chrI 99853 99854 . 280
chrI 99911 99912 . 120
chrI 99915 99916 . 140
chrI 99926 99927 . 120
chrI 99936 99937 . 480
chrI 99937 99938 . 140
chrI 99956 99957 . 380
chrI 99998 99999 . 120
chrI 100070 100071 . 120
chrI 100091 100092 . 360
chrI 100120 100121 . 4400
chrI 101225 101226 . 140
chrI 101235 101236 . 3320
chrI 101240 101241 . 960
chrI 101241 101242 . 120
chrI 101343 101344 . 420
chrI 101359 101360 . 120
chrI 101363 101364 . 200
chrI 101399 101400 . 200
chrI 101492 101493 . 200
chrI 101541 101542 . 460
chrI 101575 101576 . 300
chrI 102740 102741 . 180
chrI 102793 102794 . 120
chrI 104100 104101 . 140
chrI 104237 104238 . 940
chrI 106010 106011 . 460
chrI 106041 106042 . 260
chrI 106046 106047 . 700
chrI 106046 106047 . 120
chrI 106084 106085 . 1780
chrI 106089 106090 . 920
chrI 106113 106114 . 1520
chrI 106123 106124 . 260
chrI 106280 106281 . 980
chrI 106285 106286 . 1020
chrI 106415 106416 . 120
chrI 106454 106455 . 120
chrI 106471 106472 . 120
chrI 106738 106739 . 320
chrI 106920 106921 . 1540
chrI 106926 106927 . 120
chrI 106933 106934 . 120
chrI 106939 106940 . 980
chrI 107003 107004 . 280
chrI 107033 107034 . 780
chrI 107098 107099 . 220
chrI 107225 107226 . 160
chrI 107256 107257 . 460
chrI 107433 107434 . 380
chrI 107515 107516 . 240
chrI 107543 107544 . 1000
chrI 107592 107593 . 120
chrI 108044 108045 . 400
chrI 108355 108356 . 300
chrI 108524 108525 . 200
chrI 108533 108534 . 120
chrI 108552 108553 . 460
chrI 108556 108557 . 160
chrI 108685 108686 . 560
chrI 108707 108708 . 380
chrI 108720 108721 . 1340
chrI 108743 108744 . 1140
chrI 108763 108764 . 120
chrI 108769 108770 . 380
chrI 108775 108776 . 1080
chrI 108775 108776 . 120
chrI 108776 108777 . 120
chrI 108776 108777 . 140
chrI 108777 108778 . 120
chrI 108777 108778 . 120
chrI 108783 108784 . 560
chrI 108848 108849 . 340
chrI 108851 108852 . 420
chrI 108873 108874 . 1740
chrI 108997 108998 . 1140
chrI 109039 109040 . 320
chrI 109099 109100 . 140
chrI 109171 109172 . 120
chrI 109177 109178 . 120
chrI 109184 109185 . 440
chrI 109190 109191 . 880
chrI 109192 109193 . 400
chrI 109204 109205 . 320
chrI 109212 109213 . 1040
chrI 109375 109376 . 1020
chrI 109389 109390 . 160
chrI 109437 109438 . 160
chrI 109514 109515 . 420
chrI 109665 109666 . 520
chrI 109688 109689 . 2160
chrI 109822 109823 . 1220
chrI 109986 109987 . 840
chrI 110103 110104 . 7640
chrI 110298 110299 . 180
chrI 110304 110305 . 300
chrI 110384 110385 . 580
chrI 110456 110457 . 120
chrI 110467 110468 . 180
chrI 110470 110471 . 140
chrI 110475 110476 . 320
chrI 110476 110477 . 4460
chrI 110486 110487 . 120
chrI 110497 110498 . 180
chrI 110561 110562 . 200
chrI 110566 110567 . 460
chrI 110571 110572 . 140
chrI 110572 110573 . 220
chrI 110572 110573 . 480
chrI 110573 110574 . 120
chrI 110580 110581 . 340
chrI 110587 110588 . 300
chrI 110620 110621 . 560
chrI 110759 110760 . 360
chrI 110793 110794 . 2020
chrI 110803 110804 . 140
chrI 111200 111201 . 1520
chrI 111203 111204 . 120
chrI 112315 112316 . 120
chrI 112667 112668 . 220
chrI 112964 112965 . 140
chrI 113287 113288 . 900
chrI 113416 113417 . 700
chrI 113420 113421 . 280
chrI 113428 113429 . 3080
chrI 113439 113440 . 1280
chrI 113446 113447 . 160
chrI 113449 113450 . 140
chrI 113473 113474 . 220
chrI 113479 113480 . 560
chrI 113480 113481 . 480
chrI 113481 113482 . 120
chrI 113484 113485 . 720
chrI 113496 113497 . 840
chrI 113506 113507 . 240
chrI 113513 113514 . 220
chrI 113517 113518 . 580
chrI 113534 113535 . 260
chrI 113540 113541 . 840
chrI 113541 113542 . 820
chrI 113560 113561 . 1560
chrI 113561 113562 . 180
chrI 113574 113575 . 580
chrI 113582 113583 . 2940
chrI 113688 113689 . 700
chrI 113696 113697 . 480
chrI 113721 113722 . 360
chrI 113747 113748 . 4020
chrI 113844 113845 . 500
chrI 113863 113864 . 440
chrI 113871 113872 . 300
chrI 113885 113886 . 320
chrI 114000 114001 . 2440
chrI 114154 114155 . 160
chrI 114172 114173 . 380
chrI 114184 114185 . 400
chrI 114302 114303 . 160
chrI 114325 114326 . 160
chrI 114330 114331 . 900
chrI 114467 114468 . 180
chrI 114490 114491 . 220
chrI 114493 114494 . 520
chrI 114521 114522 . 760
chrI 114632 114633 . 180
chrI 114653 114654 . 220
chrI 114673 114674 . 3880
chrI 114683 114684 . 1460
chrI 114689 114690 . 420
chrI 114697 114698 . 600
chrI 114700 114701 . 1420
chrI 114706 114707 . 740
chrI 114707 114708 . 120
chrI 114709 114710 . 200
chrI 114733 114734 . 1660
chrI 114758 114759 . 380
chrI 114764 114765 . 120
chrI 114773 114774 . 2040
chrI 114926 114927 . 240
chrI 114953 114954 . 380
chrI 114956 114957 . 340
chrI 115226 115227 . 480
chrI 115256 115257 . 360
chrI 115281 115282 . 660
chrI 115332 115333 . 2380
chrI 115453 115454 . 780
chrI 115565 115566 . 140
chrI 115583 115584 . 1960
chrI 115824 115825 . 140
chrI 115890 115891 . 300
chrI 116132 116133 . 120
chrI 116446 116447 . 120
chrI 116485 116486 . 1120
chrI 116875 116876 . 340
chrI 116959 116960 . 620
chrI 117202 117203 . 520
chrI 117555 117556 . 180
chrI 117601 117602 . 200
chrI 117654 117655 . 120
chrI 117723 117724 . 140
chrI 117761 117762 . 140
chrI 117845 117846 . 160
chrI 117926 117927 . 200
chrI 118169 118170 . 120
chrI 118216 118217 . 1220
chrI 118263 118264 . 520
chrI 118324 118325 . 140
chrI 118427 118428 . 320
chrI 118429 118430 . 280
chrI 118434 118435 . 3000
chrI 118587 118588 . 180
chrI 118593 118594 . 240
chrI 118607 118608 . 980
chrI 118646 118647 . 120
chrI 118651 118652 . 140
chrI 118674 118675 . 300
chrI 118680 118681 . 120
chrI 118717 118718 . 860
chrI 118792 118793 . 140
chrI 118817 118818 . 2000
chrI 119063 119064 . 4480
chrI 119163 119164 . 600
chrI 119349 119350 . 1640
chrI 119506 119507 . 140
chrI 119515 119516 . 120
chrI 119530 119531 . 540
chrI 119661 119662 . 200
chrI 119663 119664 . 140
chrI 119665 119666 . 120
chrI 119666 119667 . 180
chrI 119672 119673 . 140
chrI 119680 119681 . 420
chrI 119694 119695 . 120
chrI 119703 119704 . 120
chrI 119709 119710 . 480
chrI 119723 119724 . 140
chrI 119795 119796 . 740
chrI 119799 119800 . 520
chrI 119853 119854 . 2260
chrI 120014 120015 . 300
chrI 120022 120023 . 120
chrI 120025 120026 . 200
chrI 120352 120353 . 180
chrI 120771 120772 . 240
chrI 120907 120908 . 200
chrI 121624 121625 . 120
chrI 121784 121785 . 1460
chrI 122027 122028 . 360
chrI 122115 122116 . 180
chrI 122295 122296 . 120
chrI 122308 122309 . 120
chrI 122341 122342 . 140
chrI 122636 122637 . 1460
chrI 122643 122644 . 1120
chrI 122651 122652 . 500
chrI 122752 122753 . 660
chrI 122939 122940 . 140
chrI 122994 122995 . 1220
chrI 123080 123081 . 340
chrI 123591 123592 . 200
chrI 123767 123768 . 240
chrI 123895 123896 . 2780
chrI 123897 123898 . 700
chrI 124028 124029 . 180
chrI 124038 124039 . 240
chrI 124062 124063 . 560
chrI 124074 124075 . 540
chrI 124109 124110 . 480
chrI 124199 124200 . 440
chrI 124215 124216 . 180
chrI 124242 124243 . 220
chrI 124263 124264 . 800
chrI 124268 124269 . 380
chrI 124312 124313 . 440
chrI 124391 124392 . 400
chrI 124432 124433 . 360
chrI 124478 124479 . 660
chrI 124494 124495 . 540
chrI 124501 124502 . 180
chrI 124507 124508 . 120
chrI 124635 124636 . 620
chrI 124645 124646 . 160
chrI 124653 124654 . 440
chrI 124662 124663 . 340
chrI 124723 124724 . 540
chrI 124731 124732 . 160
chrI 124733 124734 . 1360
chrI 124739 124740 . 4580
chrI 124741 124742 . 2780
chrI 124741 124742 . 140
chrI 124742 124743 . 160
chrI 124742 124743 . 120
chrI 124746 124747 . 1200
chrI 124752 124753 . 140
chrI 124763 124764 . 1100
chrI 124769 124770 . 3160
chrI 124787 124788 . 2860
chrI 126753 126754 . 180
chrI 126807 126808 . 240
chrI 126858 126859 . 120
chrI 126898 126899 . 880
chrI 126915 126916 . 180
chrI 126940 126941 . 200
chrI 126952 126953 . 620
chrI 126977 126978 . 120
chrI 127029 127030 . 180
chrI 127094 127095 . 380
chrI 127105 127106 . 1340
chrI 127149 127150 . 120
chrI 127277 127278 . 1660
chrI 127335 127336 . 1860
chrI 127372 127373 . 160
chrI 127397 127398 . 120
chrI 127552 127553 . 680
chrI 127586 127587 . 1820
chrI 127609 127610 . 140
chrI 127623 127624 . 340
chrI 127724 127725 . 220
chrI 127753 127754 . 1260
chrI 127758 127759 . 160
chrI 127776 127777 . 1720
chrI 127795 127796 . 520
chrI 127834 127835 . 420
chrI 127847 127848 . 1060
chrI 127942 127943 . 160
chrI 127962 127963 . 120
chrI 128083 128084 . 860
chrI 128124 128125 . 260
chrI 128135 128136 . 200
chrI 128145 128146 . 160
chrI 128151 128152 . 120
chrI 128155 128156 . 2760
chrI 128162 128163 . 2580
chrI 128170 128171 . 120
chrI 128188 128189 . 940
chrI 128281 128282 . 160
chrI 128286 128287 . 220
chrI 128315 128316 . 2520
chrI 128449 128450 . 700
chrI 128574 128575 . 120
chrI 128587 128588 . 1320
chrI 128646 128647 . 2260
chrI 128713 128714 . 720
chrI 128738 128739 . 140
chrI 128741 128742 . 500
chrI 128741 128742 . 140
chrI 128742 128743 . 260
chrI 128742 128743 . 460
chrI 128743 128744 . 140
chrI 128747 128748 . 120
chrI 128755 128756 . 120
chrI 128762 128763 . 4260
chrI 128935 128936 . 720
chrI 129014 129015 . 1020
chrI 129074 129075 . 260
chrI 129092 129093 . 180
chrI 129118 129119 . 120
chrI 129119 129120 . 320
chrI 129119 129120 . 1080
chrI 129122 129123 . 120
chrI 129127 129128 . 1380
chrI 129140 129141 . 1160
chrI 129141 129142 . 120
chrI 129141 129142 . 120
chrI 129154 129155 . 200
chrI 129162 129163 . 120
chrI 129190 129191 . 620
chrI 129194 129195 . 340
chrI 129194 129195 . 140
chrI 129196 129197 . 140
chrI 129203 129204 . 240
chrI 129204 129205 . 120
chrI 129210 129211 . 200
chrI 129216 129217 . 200
chrI 129219 129220 . 1220
chrI 129384 129385 . 200
chrI 129387 129388 . 300
chrI 129400 129401 . 140
chrI 129538 129539 . 300
chrI 129548 129549 . 680
chrI 129558 129559 . 200
chrI 129564 129565 . 380
chrI 129581 129582 . 140
chrI 129902 129903 . 180
chrI 130175 130176 . 1020
chrI 130222 130223 . 240
chrI 130361 130362 . 1000
chrI 130371 130372 . 520
chrI 130396 130397 . 240
chrI 130510 130511 . 200
chrI 130532 130533 . 220
chrI 130545 130546 . 140
chrI 130555 130556 . 280
chrI 130560 130561 . 160
chrI 130563 130564 . 240
chrI 130577 130578 . 120
chrI 130604 130605 . 920
chrI 130630 130631 . 660
chrI 130657 130658 . 300
chrI 130667 130668 . 2040
chrI 130671 130672 . 1600
chrI 130677 130678 . 1000
chrI 130680 130681 . 960
chrI 130683 130684 . 420
chrI 130687 130688 . 1420
chrI 130690 130691 . 580
chrI 130695 130696 . 1600
chrI 130706 130707 . 1780
chrI 130709 130710 . 180
chrI 132031 132032 . 480
chrI 132071 132072 . 320
chrI 132079 132080 . 1560
chrI 132079 132080 . 260
chrI 132080 132081 . 140
chrI 132100 132101 . 380
chrI 132117 132118 . 4480
chrI 132123 132124 . 860
chrI 132131 132132 . 200
chrI 132136 132137 . 1260
chrI 132137 132138 . 220
chrI 132140 132141 . 1520
chrI 132322 132323 . 120
chrI 132326 132327 . 360
chrI 132495 132496 . 140
chrI 133193 133194 . 540
chrI 133215 133216 . 320
chrI 133293 133294 . 120
chrI 133429 133430 . 180
chrI 133601 133602 . 120
chrI 133818 133819 . 140
chrI 133828 133829 . 240
chrI 133831 133832 . 160
chrI 134032 134033 . 300
chrI 134049 134050 . 140
chrI 134067 134068 . 160
chrI 134079 134080 . 1460
chrI 134119 134120 . 200
chrI 134140 134141 . 180
chrI 134188 134189 . 700
chrI 134192 134193 . 540
chrI 135712 135713 . 280
chrI 135725 135726 . 500
chrI 135731 135732 . 3560
chrI 135743 135744 . 260
chrI 135750 135751 . 500
chrI 135755 135756 . 120
chrI 135759 135760 . 620
chrI 135765 135766 . 540
chrI 135767 135768 . 440
chrI 135771 135772 . 1280
chrI 135773 135774 . 420
chrI 135782 135783 . 140
chrI 135787 135788 . 320
chrI 135790 135791 . 1340
chrI 135798 135799 . 360
chrI 135803 135804 . 160
chrI 135808 135809 . 120
chrI 135824 135825 . 120
chrI 135945 135946 . 140
chrI 135954 135955 . 180
chrI 135995 135996 . 120
chrI 136123 136124 . 140
chrI 136597 136598 . 160
chrI 136607 136608 . 380
chrI 136667 136668 . 200
chrI 136731 136732 . 120
chrI 136762 136763 . 120
chrI 136783 136784 . 220
chrI 136784 136785 . 120
chrI 136794 136795 . 500
chrI 136800 136801 . 560
chrI 136806 136807 . 2420
chrI 136812 136813 . 120
chrI 136822 136823 . 300
chrI 136832 136833 . 420
chrI 136835 136836 . 360
chrI 136853 136854 . 140
chrI 136857 136858 . 420
chrI 136990 136991 . 400
chrI 137007 137008 . 120
chrI 137034 137035 . 140
chrI 137149 137150 . 400
chrI 137152 137153 . 920
chrI 137172 137173 . 200
chrI 137315 137316 . 120
chrI 137319 137320 . 120
chrI 137326 137327 . 120
chrI 137358 137359 . 2840
chrI 137449 137450 . 320
chrI 137519 137520 . 280
chrI 137530 137531 . 2560
chrI 137548 137549 . 120
chrI 137609 137610 . 1520
chrI 137644 137645 . 220
chrI 137672 137673 . 1300
chrI 137682 137683 . 160
chrI 137687 137688 . 160
chrI 137765 137766 . 240
chrI 137796 137797 . 2400
chrI 137811 137812 . 1300
chrI 137934 137935 . 9000
chrI 138082 138083 . 2740
chrI 138119 138120 . 520
chrI 138130 138131 . 3600
chrI 138277 138278 . 1140
chrI 138280 138281 . 280
chrI 138288 138289 . 120
chrI 138289 138290 . 400
chrI 138310 138311 . 2180
chrI 138463 138464 . 860
chrI 138482 138483 . 400
chrI 138484 138485 . 7160
chrI 138491 138492 . 480
chrI 138497 138498 . 2500
chrI 138504 138505 . 7520
chrI 138513 138514 . 960
chrI 138520 138521 . 1580
chrI 138530 138531 . 980
chrI 138534 138535 . 200
chrI 138538 138539 . 1080
chrI 138540 138541 . 5220
chrI 138550 138551 . 120
chrI 138551 138552 . 120
chrI 138565 138566 . 380
chrI 138566 138567 . 580
chrI 138569 138570 . 520
chrI 138573 138574 . 120
chrI 138582 138583 . 3160
chrI 138586 138587 . 340
chrI 138679 138680 . 400
chrI 138702 138703 . 200
chrI 138706 138707 . 680
chrI 138721 138722 . 120
chrI 138729 138730 . 1560
chrI 138735 138736 . 640
chrI 138763 138764 . 1240
chrI 138860 138861 . 440
chrI 138872 138873 . 3940
chrI 138887 138888 . 340
chrI 138895 138896 . 1340
chrI 138916 138917 . 120
chrI 138932 138933 . 140
chrI 139041 139042 . 1640
chrI 139050 139051 . 400
chrI 139062 139063 . 540
chrI 139068 139069 . 800
chrI 139073 139074 . 620
chrI 139084 139085 . 2040
chrI 139085 139086 . 500
chrI 139086 139087 . 440
chrI 139093 139094 . 13860
chrI 139166 139167 . 460
chrI 139174 139175 . 540
chrI 139189 139190 . 300
chrI 139193 139194 . 1560
chrI 139208 139209 . 420
chrI 139213 139214 . 740
chrI 139218 139219 . 420
chrI 139240 139241 . 360
chrI 139253 139254 . 180
chrI 139269 139270 . 300
chrI 139280 139281 . 240
chrI 139283 139284 . 480
chrI 139293 139294 . 1080
chrI 139297 139298 . 2320
chrI 139301 139302 . 1360
chrI 139303 139304 . 180
chrI 139308 139309 . 140
chrI 139309 139310 . 1320
chrI 139309 139310 . 700
chrI 139310 139311 . 140
chrI 139311 139312 . 440
chrI 139312 139313 . 280
chrI 139312 139313 . 120
chrI 139313 139314 . 160
chrI 139317 139318 . 480
chrI 139319 139320 . 220
chrI 139328 139329 . 360
chrI 139340 139341 . 1600
chrI 139346 139347 . 1040
chrI 139386 139387 . 1860
chrI 139392 139393 . 820
chrI 139480 139481 . 160
chrI 139489 139490 . 180
chrI 139501 139502 . 320
chrI 139502 139503 . 1380
chrI 139510 139511 . 720
chrI 139549 139550 . 180
chrI 139556 139557 . 320
chrI 139582 139583 . 160
chrI 139601 139602 . 220
chrI 139604 139605 . 120
chrI 139618 139619 . 280
chrI 139650 139651 . 120
chrI 139687 139688 . 120
chrI 139690 139691 . 200
chrI 139707 139708 . 460
chrI 139708 139709 . 120
chrI 139754 139755 . 780
chrI 139824 139825 . 140
chrI 140085 140086 . 1360
chrI 140091 140092 . 120
chrI 140135 140136 . 920
chrI 141283 141284 . 380
chrI 141303 141304 . 3880
chrI 141335 141336 . 160
chrI 141385 141386 . 1520
chrI 141411 141412 . 880
chrI 141432 141433 . 580
chrI 141499 141500 . 460
chrI 141518 141519 . 860
chrI 141540 141541 . 980
chrI 141556 141557 . 300
chrI 141562 141563 . 120
chrI 141569 141570 . 280
chrI 141572 141573 . 920
chrI 141577 141578 . 700
chrI 141622 141623 . 200
chrI 141629 141630 . 360
chrI 141637 141638 . 340
chrI 141640 141641 . 740
chrI 141647 141648 . 260
chrI 141654 141655 . 120
chrI 141663 141664 . 160
chrI 141665 141666 . 160
chrI 141676 141677 . 260
chrI 141676 141677 . 120
chrI 141678 141679 . 120
chrI 141681 141682 . 580
chrI 141683 141684 . 120
chrI 141684 141685 . 460
chrI 141690 141691 . 360
chrI 141700 141701 . 360
chrI 141703 141704 . 300
chrI 141741 141742 . 160
chrI 141742 141743 . 360
chrI 141745 141746 . 280
chrI 141760 141761 . 200
chrI 141767 141768 . 240
chrI 141776 141777 . 160
chrI 141790 141791 . 120
chrI 141806 141807 . 480
chrI 141815 141816 . 180
chrI 141852 141853 . 200
chrI 141866 141867 . 120
chrI 141902 141903 . 160
chrI 141906 141907 . 420
chrI 141911 141912 . 840
chrI 141918 141919 . 220
chrI 141937 141938 . 2240
chrI 141942 141943 . 180
chrI 141945 141946 . 140
chrI 141953 141954 . 1120
chrI 141961 141962 . 340
chrI 141970 141971 . 540
chrI 141976 141977 . 300
chrI 141984 141985 . 120
chrI 141986 141987 . 880
chrI 141986 141987 . 120
chrI 141988 141989 . 2880
chrI 141991 141992 . 240
chrI 141992 141993 . 460
chrI 141994 141995 . 140
chrI 141998 141999 . 1600
chrI 142006 142007 . 480
chrI 142006 142007 . 340
chrI 142010 142011 . 160
chrI 142029 142030 . 120
chrI 142030 142031 . 2460
chrI 142040 142041 . 240
chrI 142048 142049 . 120
chrI 142049 142050 . 620
chrI 142056 142057 . 120
chrI 142058 142059 . 2640
chrI 142066 142067 . 400
chrI 142071 142072 . 280
chrI 142074 142075 . 460
chrI 142081 142082 . 120
chrI 143220 143221 . 500
chrI 143256 143257 . 540
chrI 143279 143280 . 320
chrI 143312 143313 . 580
chrI 143312 143313 . 200
chrI 143313 143314 . 120
chrI 143342 143343 . 120
chrI 143343 143344 . 160
chrI 143349 143350 . 180
chrI 143369 143370 . 200
chrI 143377 143378 . 380
chrI 143389 143390 . 360
chrI 143403 143404 . 160
chrI 143410 143411 . 940
chrI 143412 143413 . 220
chrI 143413 143414 . 2720
chrI 143419 143420 . 980
chrI 143424 143425 . 260
chrI 143429 143430 . 220
chrI 143440 143441 . 180
chrI 143448 143449 . 120
chrI 143456 143457 . 260
chrI 143465 143466 . 2280
chrI 143467 143468 . 120
chrI 143474 143475 . 220
chrI 143479 143480 . 4360
chrI 143486 143487 . 200
chrI 143505 143506 . 760
chrI 143511 143512 . 180
chrI 143531 143532 . 460
chrI 143542 143543 . 400
chrI 143548 143549 . 140
chrI 143553 143554 . 180
chrI 143566 143567 . 600
chrI 143601 143602 . 400
chrI 143639 143640 . 720
chrI 143678 143679 . 120
chrI 143709 143710 . 220
chrI 143711 143712 . 680
chrI 143752 143753 . 140
chrI 143758 143759 . 6160
chrI 143764 143765 . 220
chrI 143776 143777 . 280
chrI 143869 143870 . 260
chrI 143878 143879 . 220
chrI 143886 143887 . 120
chrI 143897 143898 . 120
chrI 143966 143967 . 1160
chrI 144049 144050 . 520
chrI 144077 144078 . 720
chrI 144086 144087 . 140
chrI 144160 144161 . 3900
chrI 144193 144194 . 140
chrI 144197 144198 . 1940
chrI 144201 144202 . 140
chrI 144231 144232 . 760
chrI 144328 144329 . 640
chrI 144347 144348 . 380
chrI 144355 144356 . 120
chrI 144367 144368 . 2780
chrI 144374 144375 . 1140
chrI 144978 144979 . 1340
chrI 145009 145010 . 240
chrI 145112 145113 . 440
chrI 145152 145153 . 300
chrI 145178 145179 . 280
chrI 145294 145295 . 140
chrI 145426 145427 . 3360
chrI 145573 145574 . 680
chrI 145621 145622 . 180
chrI 145707 145708 . 180
chrI 145874 145875 . 1520
chrI 145893 145894 . 140
chrI 145912 145913 . 2200
chrI 146055 146056 . 2040
chrI 146140 146141 . 120
chrI 146156 146157 . 200
chrI 146194 146195 . 280
chrI 146235 146236 . 340
chrI 146303 146304 . 820
chrI 146307 146308 . 180
chrI 146313 146314 . 220
chrI 146316 146317 . 240
chrI 146351 146352 . 140
chrI 146356 146357 . 560
chrI 146364 146365 . 240
chrI 146521 146522 . 800
chrI 146554 146555 . 1060
chrI 146720 146721 . 140
chrI 146741 146742 . 480
chrI 146854 146855 . 120
chrI 146886 146887 . 140
chrI 146888 146889 . 260
chrI 146897 146898 . 1080
chrI 146900 146901 . 280
chrI 146913 146914 . 200
chrI 146952 146953 . 120
chrI 147024 147025 . 420
chrI 147044 147045 . 580
chrI 147048 147049 . 120
chrI 147052 147053 . 180
chrI 147077 147078 . 500
chrI 147098 147099 . 660
chrI 147266 147267 . 220
chrI 147269 147270 . 1680
chrI 147276 147277 . 340
chrI 147279 147280 . 4780
chrI 147280 147281 . 120
chrI 147281 147282 . 560
chrI 147281 147282 . 820
chrI 147284 147285 . 5860
chrI 147288 147289 . 3760
chrI 147290 147291 . 2320
chrI 147291 147292 . 160
chrI 147292 147293 . 140
chrI 147294 147295 . 1240
chrI 147299 147300 . 1520
chrI 147324 147325 . 1200
chrI 147325 147326 . 960
chrI 147331 147332 . 17020
chrI 147337 147338 . 4540
chrI 147346 147347 . 680
chrI 147350 147351 . 120
chrI 147364 147365 . 1960
chrI 147371 147372 . 1400
chrI 147381 147382 . 2200
chrI 147397 147398 . 1840
chrI 147429 147430 . 1560
chrI 147441 147442 . 240
chrI 147475 147476 . 920
chrI 147492 147493 . 460
chrI 147500 147501 . 860
chrI 147510 147511 . 120
chrI 147513 147514 . 980
chrI 147536 147537 . 420
chrI 147547 147548 . 1060
chrI 147555 147556 . 700
chrI 147561 147562 . 540
chrI 147583 147584 . 540
chrI 147587 147588 . 740
chrI 147593 147594 . 200
chrI 147595 147596 . 1140
chrI 147597 147598 . 1380
chrI 147606 147607 . 780
chrI 147606 147607 . 620
chrI 147609 147610 . 240
chrI 147609 147610 . 560
chrI 147611 147612 . 780
chrI 147614 147615 . 2240
chrI 147616 147617 . 340
chrI 147629 147630 . 200
chrI 147633 147634 . 220
chrI 151188 151189 . 200
chrI 151201 151202 . 120
chrI 151207 151208 . 280
chrI 151215 151216 . 3400
chrI 151228 151229 . 340
chrI 151230 151231 . 120
chrI 151231 151232 . 460
chrI 151231 151232 . 1560
chrI 151234 151235 . 180
chrI 151234 151235 . 160
chrI 151235 151236 . 160
chrI 151235 151236 . 2200
chrI 151237 151238 . 260
chrI 151240 151241 . 580
chrI 151243 151244 . 120
chrI 151244 151245 . 1700
chrI 151246 151247 . 120
chrI 151247 151248 . 2700
chrI 151250 151251 . 280
chrI 151251 151252 . 1620
chrI 151252 151253 . 120
chrI 151252 151253 . 140
chrI 151253 151254 . 140
chrI 151254 151255 . 280
chrI 151258 151259 . 320
chrI 151265 151266 . 160
chrI 151266 151267 . 1420
chrI 151267 151268 . 220
chrI 151272 151273 . 1540
chrI 151273 151274 . 300
chrI 151273 151274 . 2540
chrI 151275 151276 . 400
chrI 151280 151281 . 340
chrI 151281 151282 . 1000
chrI 151283 151284 . 620
chrI 151283 151284 . 180
chrI 151284 151285 . 140
chrI 151284 151285 . 240
chrI 151289 151290 . 640
chrI 151294 151295 . 440
chrI 151297 151298 . 220
chrI 151302 151303 . 260
chrI 151306 151307 . 1980
chrI 151314 151315 . 380
chrI 151319 151320 . 680
chrI 151336 151337 . 1120
chrI 151352 151353 . 740
chrI 151365 151366 . 120
chrI 151385 151386 . 220
chrI 151409 151410 . 380
chrI 151414 151415 . 280
chrI 151441 151442 . 380
chrI 151445 151446 . 2380
chrI 151786 151787 . 480
chrI 151891 151892 . 2680
chrI 151896 151897 . 400
chrI 151909 151910 . 400
chrI 151912 151913 . 3600
chrI 151912 151913 . 380
chrI 151913 151914 . 140
chrI 151918 151919 . 140
chrI 151921 151922 . 200
chrI 151934 151935 . 420
chrI 152042 152043 . 1620
chrI 152061 152062 . 120
chrI 152065 152066 . 600
chrI 152072 152073 . 1700
chrI 152079 152080 . 780
chrI 152084 152085 . 1940
chrI 152140 152141 . 120
chrI 152143 152144 . 140
chrI 152145 152146 . 120
chrI 152151 152152 . 180
chrI 152158 152159 . 500
chrI 152162 152163 . 160
chrI 152163 152164 . 160
chrI 152165 152166 . 340
chrI 152165 152166 . 140
chrI 152174 152175 . 720
chrI 152178 152179 . 160
chrI 152183 152184 . 340
chrI 152185 152186 . 400
chrI 152186 152187 . 200
chrI 152188 152189 . 500
chrI 152326 152327 . 120
chrI 152332 152333 . 440
chrI 152350 152351 . 760
chrI 152378 152379 . 800
chrI 152380 152381 . 200
chrI 152496 152497 . 2820
chrI 152502 152503 . 120
chrI 152509 152510 . 120
chrI 152512 152513 . 160
chrI 152520 152521 . 160
chrI 152536 152537 . 200
chrI 152541 152542 . 1200
chrI 152547 152548 . 300
chrI 152647 152648 . 1460
chrI 152671 152672 . 400
chrI 152690 152691 . 880
chrI 152732 152733 . 120
chrI 152812 152813 . 240
chrI 152968 152969 . 280
chrI 153007 153008 . 120
chrI 153191 153192 . 1280
chrI 153275 153276 . 1360
chrI 153320 153321 . 140
chrI 153478 153479 . 340
chrI 153482 153483 . 360
chrI 153490 153491 . 160
chrI 153556 153557 . 340
chrI 153564 153565 . 120
chrI 153613 153614 . 160
chrI 153693 153694 . 160
chrI 153702 153703 . 620
chrI 153716 153717 . 340
chrI 153740 153741 . 160
chrI 153747 153748 . 280
chrI 153798 153799 . 120
chrI 153804 153805 . 780
chrI 153810 153811 . 240
chrI 153824 153825 . 220
chrI 153825 153826 . 400
chrI 153850 153851 . 200
chrI 153874 153875 . 460
chrI 153902 153903 . 140
chrI 153904 153905 . 300
chrI 153927 153928 . 820
chrI 153928 153929 . 1100
chrI 153957 153958 . 540
chrI 154017 154018 . 280
chrI 154048 154049 . 160
chrI 154100 154101 . 120
chrI 154161 154162 . 520
chrI 154293 154294 . 160
chrI 154310 154311 . 860
chrI 154331 154332 . 1720
chrI 154387 154388 . 280
chrI 154414 154415 . 160
chrI 154425 154426 . 1180
chrI 154435 154436 . 220
chrI 154443 154444 . 200
chrI 154447 154448 . 240
chrI 154465 154466 . 420
chrI 154476 154477 . 680
chrI 154612 154613 . 600
chrI 154614 154615 . 280
chrI 154614 154615 . 120
chrI 154622 154623 . 1020
chrI 154624 154625 . 680
chrI 154627 154628 . 1640
chrI 154630 154631 . 140
chrI 154632 154633 . 740
chrI 154638 154639 . 740
chrI 154646 154647 . 440
chrI 154653 154654 . 120
chrI 154657 154658 . 280
chrI 154671 154672 . 180
chrI 154767 154768 . 260
chrI 154775 154776 . 120
chrI 154777 154778 . 120
chrI 154784 154785 . 6500
chrI 154790 154791 . 160
chrI 154796 154797 . 120
chrI 154803 154804 . 180
chrI 154805 154806 . 560
chrI 154806 154807 . 200
chrI 154806 154807 . 140
chrI 154807 154808 . 120
chrI 154811 154812 . 9520
chrI 154825 154826 . 2540
chrI 154830 154831 . 1080
chrI 154835 154836 . 600
chrI 154839 154840 . 7060
chrI 154844 154845 . 120
chrI 154844 154845 . 120
chrI 154845 154846 . 120
chrI 154863 154864 . 640
chrI 154871 154872 . 300
chrI 154873 154874 . 2180
chrI 154874 154875 . 480
chrI 154874 154875 . 780
chrI 154875 154876 . 280
chrI 154875 154876 . 180
chrI 154876 154877 . 120
chrI 154877 154878 . 280
chrI 154878 154879 . 300
chrI 154878 154879 . 360
chrI 154879 154880 . 320
chrI 154879 154880 . 420
chrI 154880 154881 . 140
chrI 154884 154885 . 120
chrI 154887 154888 . 220
chrI 154888 154889 . 120
chrI 154894 154895 . 140
chrI 154898 154899 . 120
chrI 154902 154903 . 120
chrI 154918 154919 . 980
chrI 154940 154941 . 1520
chrI 155022 155023 . 220
chrI 155029 155030 . 1040
chrI 155048 155049 . 500
chrI 155055 155056 . 300
chrI 155059 155060 . 2620
chrI 155059 155060 . 300
chrI 155064 155065 . 740
chrI 155074 155075 . 400
chrI 155087 155088 . 640
chrI 155090 155091 . 200
chrI 155097 155098 . 320
chrI 155098 155099 . 1020
chrI 155108 155109 . 620
chrI 155222 155223 . 1380
chrI 155366 155367 . 200
chrI 155406 155407 . 900
chrI 155429 155430 . 120
chrI 155440 155441 . 300
chrI 155529 155530 . 540
chrI 155534 155535 . 460
chrI 155565 155566 . 120
chrI 155849 155850 . 200
chrI 155891 155892 . 200
chrI 155910 155911 . 180
chrI 156015 156016 . 140
chrI 156058 156059 . 140
chrI 156184 156185 . 1520
chrI 156217 156218 . 1140
chrI 156233 156234 . 120
chrI 156246 156247 . 160
chrI 156259 156260 . 140
chrI 156316 156317 . 120
chrI 156328 156329 . 920
chrI 156371 156372 . 680
chrI 156411 156412 . 1100
chrI 156558 156559 . 3300
chrI 156605 156606 . 200
chrI 156617 156618 . 240
chrI 156625 156626 . 2360
chrI 156632 156633 . 1600
chrI 156646 156647 . 1600
chrI 156710 156711 . 2100
chrI 156764 156765 . 580
chrI 156779 156780 . 320
chrI 158711 158712 . 760
chrI 158713 158714 . 200
chrI 158719 158720 . 160
chrI 158719 158720 . 120
chrI 158720 158721 . 120
chrI 158721 158722 . 200
chrI 158722 158723 . 360
chrI 158726 158727 . 200
chrI 158728 158729 . 360
chrI 158734 158735 . 880
chrI 158742 158743 . 280
chrI 158746 158747 . 500
chrI 158751 158752 . 420
chrI 158760 158761 . 140
chrI 158761 158762 . 460
chrI 158763 158764 . 1560
chrI 158776 158777 . 260
chrI 158794 158795 . 880
chrI 158795 158796 . 440
chrI 158796 158797 . 120
chrI 158801 158802 . 1820
chrI 158810 158811 . 720
chrI 158816 158817 . 960
chrI 158822 158823 . 160
chrI 158824 158825 . 160
chrI 158827 158828 . 300
chrI 158830 158831 . 2840
chrI 158838 158839 . 160
chrI 158843 158844 . 580
chrI 158852 158853 . 440
chrI 158872 158873 . 200
chrI 159363 159364 . 480
chrI 159797 159798 . 4980
chrI 159914 159915 . 1780
chrI 159926 159927 . 280
chrI 159932 159933 . 340
chrI 159937 159938 . 2000
chrI 159939 159940 . 140
chrI 159942 159943 . 120
chrI 159947 159948 . 300
chrI 159950 159951 . 720
chrI 159954 159955 . 700
chrI 159978 159979 . 380
chrI 159985 159986 . 920
chrI 159995 159996 . 3020
chrI 160034 160035 . 280
chrI 160034 160035 . 120
chrI 160039 160040 . 380
chrI 160043 160044 . 120
chrI 160045 160046 . 680
chrI 160049 160050 . 280
chrI 160052 160053 . 260
chrI 160059 160060 . 420
chrI 160061 160062 . 780
chrI 160068 160069 . 120
chrI 160071 160072 . 140
chrI 160085 160086 . 200
chrI 160091 160092 . 120
chrI 160162 160163 . 120
chrI 160242 160243 . 120
chrI 160245 160246 . 860
chrI 160288 160289 . 1080
chrI 161363 161364 . 940
chrI 161380 161381 . 120
chrI 163963 163964 . 140
chrI 166151 166152 . 1840
chrI 166183 166184 . 320
chrI 166193 166194 . 500
chrI 166202 166203 . 400
chrI 166210 166211 . 180
chrI 166281 166282 . 120
chrI 166311 166312 . 540
chrI 166349 166350 . 220
chrI 166365 166366 . 160
chrI 166365 166366 . 440
chrI 166366 166367 . 200
chrI 166366 166367 . 120
chrI 166367 166368 . 160
chrI 166377 166378 . 360
chrI 166377 166378 . 120
chrI 166383 166384 . 480
chrI 166386 166387 . 2180
chrI 166392 166393 . 600
chrI 166398 166399 . 3080
chrI 166402 166403 . 780
chrI 166435 166436 . 1000
chrI 166498 166499 . 720
chrI 166529 166530 . 480
chrI 166724 166725 . 780
chrI 166730 166731 . 880
chrI 166827 166828 . 140
chrI 166889 166890 . 120
chrI 167086 167087 . 740
chrI 167091 167092 . 220
chrI 167132 167133 . 160
chrI 167135 167136 . 300
chrI 167160 167161 . 860
chrI 167209 167210 . 180
chrI 167232 167233 . 1960
chrI 167300 167301 . 300
chrI 167402 167403 . 140
chrI 167414 167415 . 300
chrI 167439 167440 . 1740
chrI 167481 167482 . 160
chrI 167491 167492 . 120
chrI 167632 167633 . 480
chrI 167821 167822 . 240
chrI 168277 168278 . 380
chrI 168708 168709 . 880
chrI 168860 168861 . 240
chrI 168905 168906 . 340
chrI 168978 168979 . 140
chrI 169054 169055 . 1160
chrI 169092 169093 . 1820
chrI 169111 169112 . 620
chrI 169116 169117 . 120
chrI 169132 169133 . 2180
chrI 169173 169174 . 1940
chrI 169175 169176 . 120
chrI 169175 169176 . 220
chrI 169180 169181 . 2620
chrI 169189 169190 . 1440
chrI 169190 169191 . 120
chrI 169191 169192 . 300
chrI 169206 169207 . 280
chrI 169207 169208 . 120
chrI 169207 169208 . 460
chrI 169210 169211 . 2240
chrI 169217 169218 . 300
chrI 169223 169224 . 140
chrI 169223 169224 . 360
chrI 169231 169232 . 180
chrI 169293 169294 . 400
chrI 169348 169349 . 680
chrI 169357 169358 . 220
chrI 169369 169370 . 220
chrI 169386 169387 . 140
chrI 169463 169464 . 1000
chrI 169504 169505 . 1820
chrI 169855 169856 . 1020
chrI 170166 170167 . 180
chrI 170232 170233 . 120
chrI 170275 170276 . 300
chrI 170299 170300 . 140
chrI 170431 170432 . 140
chrI 170647 170648 . 160
chrI 170673 170674 . 520
chrI 170745 170746 . 180
chrI 170790 170791 . 880
chrI 170855 170856 . 640
chrI 170911 170912 . 480
chrI 170977 170978 . 840
chrI 171149 171150 . 180
chrI 171308 171309 . 580
chrI 171586 171587 . 280
chrI 171605 171606 . 460
chrI 171628 171629 . 240
chrI 171636 171637 . 140
chrI 171737 171738 . 320
chrI 171759 171760 . 2140
chrI 171763 171764 . 200
chrI 171769 171770 . 360
chrI 171773 171774 . 320
chrI 171786 171787 . 2980
chrI 171792 171793 . 200
chrI 171800 171801 . 940
chrI 171808 171809 . 2640
chrI 171810 171811 . 1060
chrI 171824 171825 . 2020
chrI 171830 171831 . 4520
chrI 171841 171842 . 6900
chrI 171849 171850 . 480
chrI 171884 171885 . 1300
chrI 171892 171893 . 140
chrI 171893 171894 . 340
chrI 171893 171894 . 120
chrI 171894 171895 . 120
chrI 171903 171904 . 1760
chrI 171952 171953 . 140
chrI 171984 171985 . 1320
chrI 171988 171989 . 2620
chrI 171994 171995 . 1280
chrI 172027 172028 . 160
chrI 172074 172075 . 220
chrI 175187 175188 . 1680
chrI 175192 175193 . 840
chrI 175199 175200 . 1440
chrI 175208 175209 . 120
chrI 175210 175211 . 1380
chrI 175229 175230 . 240
chrI 175241 175242 . 120
chrI 175243 175244 . 260
chrI 175243 175244 . 180
chrI 175247 175248 . 200
chrI 175255 175256 . 940
chrI 175260 175261 . 1380
chrI 175265 175266 . 260
chrI 175269 175270 . 200
chrI 175270 175271 . 620
chrI 175273 175274 . 500
chrI 175277 175278 . 340
chrI 175277 175278 . 560
chrI 175286 175287 . 1260
chrI 175297 175298 . 2960
chrI 175303 175304 . 1700
chrI 175390 175391 . 840
chrI 175419 175420 . 420
chrI 175431 175432 . 200
chrI 175434 175435 . 720
chrI 175442 175443 . 740
chrI 175449 175450 . 180
chrI 175461 175462 . 860
chrI 175491 175492 . 360
chrI 175566 175567 . 680
chrI 175630 175631 . 180
chrI 175874 175875 . 380
chrI 175956 175957 . 4320
chrI 176073 176074 . 520
chrI 176090 176091 . 120
chrI 176108 176109 . 680
chrI 176173 176174 . 440
chrI 176195 176196 . 340
chrI 176203 176204 . 640
chrI 176215 176216 . 1900
chrI 176216 176217 . 2080
chrI 176226 176227 . 1080
chrI 176287 176288 . 220
chrI 176308 176309 . 620
chrI 176337 176338 . 680
chrI 176371 176372 . 600
chrI 176376 176377 . 580
chrI 176510 176511 . 140
chrI 176619 176620 . 140
chrI 176623 176624 . 900
chrI 176676 176677 . 280
chrI 176691 176692 . 980
chrI 176701 176702 . 900
chrI 176851 176852 . 620
chrI 176869 176870 . 140
chrI 176909 176910 . 120
chrI 176996 176997 . 220
chrI 177053 177054 . 840
chrI 177172 177173 . 3300
chrI 177219 177220 . 900
chrI 177232 177233 . 300
chrI 177236 177237 . 400
chrI 177268 177269 . 360
chrI 177279 177280 . 7080
chrI 177297 177298 . 180
chrI 177324 177325 . 120
chrI 177387 177388 . 400
chrI 177421 177422 . 580
chrI 177430 177431 . 1100
chrI 177444 177445 . 880
chrI 177450 177451 . 120
chrI 177461 177462 . 160
chrI 177505 177506 . 620
chrI 177509 177510 . 240
chrI 177626 177627 . 260
chrI 177707 177708 . 120
chrI 177709 177710 . 120
chrI 177768 177769 . 280
chrI 177875 177876 . 2140
chrI 178111 178112 . 1000
chrI 178121 178122 . 680
chrI 178206 178207 . 1180
chrI 178338 178339 . 140
chrI 178373 178374 . 2040
chrI 178393 178394 . 840
chrI 179210 179211 . 820
chrI 179325 179326 . 120
chrI 179426 179427 . 860
chrI 179450 179451 . 1500
chrI 179458 179459 . 160
chrI 179534 179535 . 1780
chrI 179590 179591 . 2840
chrI 179690 179691 . 520
chrI 179839 179840 . 400
chrI 179931 179932 . 340
chrI 179935 179936 . 760
chrI 180081 180082 . 1300
chrI 180097 180098 . 400
chrI 180118 180119 . 2380
chrI 180128 180129 . 9360
chrI 180136 180137 . 2320
chrI 180143 180144 . 860
chrI 180155 180156 . 1380
chrI 180162 180163 . 1560
chrI 180168 180169 . 400
chrI 180170 180171 . 1000
chrI 180174 180175 . 820
chrI 180176 180177 . 960
chrI 180181 180182 . 240
chrI 180184 180185 . 2200
chrI 180189 180190 . 1360
chrI 180192 180193 . 1040
chrI 180202 180203 . 1300
chrI 180311 180312 . 920
chrI 180367 180368 . 340
chrI 180542 180543 . 140
chrI 180660 180661 . 1120
chrI 180691 180692 . 240
chrI 180699 180700 . 700
chrI 180736 180737 . 840
chrI 180851 180852 . 300
chrI 180869 180870 . 560
chrI 180872 180873 . 1460
chrI 180875 180876 . 500
chrI 180877 180878 . 120
chrI 180882 180883 . 180
chrI 180904 180905 . 600
chrI 180924 180925 . 360
chrI 180938 180939 . 780
chrI 180958 180959 . 880
chrI 181017 181018 . 260
chrI 181039 181040 . 6580
chrI 181060 181061 . 4360
chrI 181121 181122 . 220
chrI 181149 181150 . 120
chrI 181150 181151 . 1000
chrI 181181 181182 . 120
chrI 181186 181187 . 480
chrI 181190 181191 . 1660
chrI 181203 181204 . 280
chrI 181204 181205 . 480
chrI 181208 181209 . 380
chrI 181212 181213 . 1340
chrI 181215 181216 . 240
chrI 181215 181216 . 120
chrI 181221 181222 . 160
chrI 181270 181271 . 960
chrI 181272 181273 . 880
chrI 181273 181274 . 220
chrI 181275 181276 . 560
chrI 181281 181282 . 280
chrI 181282 181283 . 500
chrI 181283 181284 . 1080
chrI 181284 181285 . 140
chrI 181284 181285 . 120
chrI 181289 181290 . 1020
chrI 181295 181296 . 780
chrI 181300 181301 . 640
chrI 181307 181308 . 480
chrI 181311 181312 . 520
chrI 181315 181316 . 1500
chrI 181353 181354 . 1100
chrI 181399 181400 . 140
chrI 181407 181408 . 480
chrI 181415 181416 . 1320
chrI 181415 181416 . 380
chrI 181416 181417 . 120
chrI 181422 181423 . 2000
chrI 181506 181507 . 200
chrI 181515 181516 . 300
chrI 181559 181560 . 160
chrI 181580 181581 . 2480
chrI 181592 181593 . 8680
chrI 181600 181601 . 5740
chrI 181610 181611 . 500
chrI 181626 181627 . 340
chrI 181777 181778 . 120
chrI 181778 181779 . 2400
chrI 181788 181789 . 4120
chrI 181793 181794 . 160
chrI 181800 181801 . 380
chrI 181825 181826 . 2900
chrI 181966 181967 . 2880
chrI 181972 181973 . 500
chrI 182001 182002 . 120
chrI 182008 182009 . 120
chrI 182062 182063 . 140
chrI 182075 182076 . 220
chrI 182079 182080 . 1240
chrI 182084 182085 . 120
chrI 182090 182091 . 3860
chrI 182102 182103 . 1360
chrI 182109 182110 . 1560
chrI 182116 182117 . 160
chrI 182124 182125 . 120
chrI 182146 182147 . 940
chrI 182146 182147 . 1340
chrI 182154 182155 . 320
chrI 182158 182159 . 2140
chrI 182169 182170 . 280
chrI 182277 182278 . 120
chrI 182285 182286 . 240
chrI 182299 182300 . 1160
chrI 182314 182315 . 780
chrI 182334 182335 . 260
chrI 182335 182336 . 180
chrI 182340 182341 . 240
chrI 182346 182347 . 120
chrI 182354 182355 . 1020
chrI 182360 182361 . 220
chrI 182374 182375 . 340
chrI 182406 182407 . 460
chrI 182409 182410 . 300
chrI 182413 182414 . 240
chrI 182472 182473 . 120
chrI 182502 182503 . 280
chrI 182506 182507 . 200
chrI 182543 182544 . 500
chrI 182543 182544 . 340
chrI 182544 182545 . 120
chrI 182544 182545 . 120
chrI 182549 182550 . 580
chrI 182582 182583 . 120
chrI 182585 182586 . 1680
chrI 182595 182596 . 2720
chrI 182601 182602 . 980
chrI 182607 182608 . 800
chrI 182671 182672 . 220
chrI 182683 182684 . 360
chrI 182896 182897 . 120
chrI 183025 183026 . 120
chrI 183096 183097 . 180
chrI 183211 183212 . 320
chrI 183216 183217 . 220
chrI 183219 183220 . 240
chrI 183235 183236 . 420
chrI 183331 183332 . 400
chrI 183381 183382 . 120
chrI 183389 183390 . 480
chrI 183401 183402 . 1680
chrI 183522 183523 . 260
chrI 183547 183548 . 480
chrI 183551 183552 . 1440
chrI 183553 183554 . 120
chrI 183561 183562 . 1360
chrI 183563 183564 . 120
chrI 183565 183566 . 320
chrI 183567 183568 . 140
chrI 183568 183569 . 640
chrI 183569 183570 . 620
chrI 183574 183575 . 140
chrI 183574 183575 . 260
chrI 183577 183578 . 900
chrI 183585 183586 . 4020
chrI 183588 183589 . 500
chrI 183589 183590 . 300
chrI 183591 183592 . 1820
chrI 183593 183594 . 760
chrI 183597 183598 . 1460
chrI 183599 183600 . 180
chrI 183600 183601 . 540
chrI 183600 183601 . 120
chrI 183605 183606 . 320
chrI 183607 183608 . 500
chrI 183608 183609 . 120
chrI 183611 183612 . 1720
chrI 183617 183618 . 160
chrI 183643 183644 . 380
chrI 183801 183802 . 360
chrI 183862 183863 . 420
chrI 183935 183936 . 1800
chrI 183975 183976 . 420
chrI 184016 184017 . 220
chrI 184081 184082 . 1020
chrI 184227 184228 . 140
chrI 184306 184307 . 160
chrI 184474 184475 . 120
chrI 184536 184537 . 240
chrI 184544 184545 . 220
chrI 184550 184551 . 280
chrI 184564 184565 . 160
chrI 184573 184574 . 180
chrI 184576 184577 . 720
chrI 184682 184683 . 700
chrI 184689 184690 . 460
chrI 184695 184696 . 880
chrI 184707 184708 . 120
chrI 184711 184712 . 160
chrI 184733 184734 . 120
chrI 184736 184737 . 1540
chrI 184747 184748 . 1320
chrI 184758 184759 . 1520
chrI 184763 184764 . 980
chrI 184789 184790 . 1760
chrI 184791 184792 . 380
chrI 184792 184793 . 120
chrI 184796 184797 . 300
chrI 184797 184798 . 1160
chrI 184799 184800 . 360
chrI 184802 184803 . 520
chrI 184806 184807 . 640
chrI 184848 184849 . 300
chrI 184965 184966 . 1460
chrI 184980 184981 . 4360
chrI 184989 184990 . 180
chrI 185120 185121 . 2080
chrI 185172 185173 . 2040
chrI 185176 185177 . 780
chrI 185272 185273 . 680
chrI 185331 185332 . 220
chrI 185421 185422 . 160
chrI 185432 185433 . 320
chrI 185444 185445 . 120
chrI 185450 185451 . 1280
chrI 185457 185458 . 640
chrI 185616 185617 . 2200
chrI 185776 185777 . 3060
chrI 185783 185784 . 1360
chrI 185792 185793 . 360
chrI 185802 185803 . 2900
chrI 185805 185806 . 780
chrI 185805 185806 . 120
chrI 185808 185809 . 620
chrI 185810 185811 . 520
chrI 185813 185814 . 900
chrI 185818 185819 . 260
chrI 185827 185828 . 640
chrI 185842 185843 . 400
chrI 185874 185875 . 120
chrI 185881 185882 . 1520
chrI 185892 185893 . 1880
chrI 185896 185897 . 300
chrI 186023 186024 . 5340
chrI 186045 186046 . 120
chrI 186189 186190 . 280
chrI 186219 186220 . 480
chrI 186224 186225 . 140
chrI 186229 186230 . 120
chrI 186242 186243 . 2480
chrI 186300 186301 . 120
chrI 186368 186369 . 260
chrI 186379 186380 . 740
chrI 186505 186506 . 400
chrI 186551 186552 . 1500
chrI 186558 186559 . 180
chrI 186615 186616 . 2660
chrI 186868 186869 . 4360
chrI 186906 186907 . 180
chrI 186927 186928 . 700
chrI 186938 186939 . 1180
chrI 186944 186945 . 1640
chrI 186993 186994 . 1100
chrI 187256 187257 . 160
chrI 187318 187319 . 280
chrI 187355 187356 . 140
chrI 187845 187846 . 1940
chrI 187907 187908 . 360
chrI 187911 187912 . 140
chrI 187912 187913 . 780
chrI 187918 187919 . 120
chrI 187925 187926 . 140
chrI 187932 187933 . 240
chrI 187941 187942 . 580
chrI 187971 187972 . 380
chrI 187983 187984 . 240
chrI 187990 187991 . 640
chrI 188006 188007 . 2160
chrI 188026 188027 . 400
chrI 188040 188041 . 480
chrI 188142 188143 . 120
chrI 188210 188211 . 840
chrI 188312 188313 . 2180
chrI 188357 188358 . 1100
chrI 188376 188377 . 220
chrI 188377 188378 . 300
chrI 188404 188405 . 260
chrI 188725 188726 . 220
chrI 188734 188735 . 1960
chrI 188741 188742 . 160
chrI 188745 188746 . 160
chrI 188757 188758 . 120
chrI 188763 188764 . 600
chrI 188764 188765 . 120
chrI 188767 188768 . 1320
chrI 188777 188778 . 420
chrI 188777 188778 . 140
chrI 188788 188789 . 120
chrI 188805 188806 . 140
chrI 188818 188819 . 680
chrI 188827 188828 . 2920
chrI 188836 188837 . 420
chrI 188932 188933 . 700
chrI 188957 188958 . 220
chrI 189012 189013 . 380
chrI 189067 189068 . 520
chrI 189072 189073 . 2320
chrI 189080 189081 . 400
chrI 189088 189089 . 3740
chrI 189092 189093 . 500
chrI 189098 189099 . 1640
chrI 189107 189108 . 3000
chrI 189115 189116 . 640
chrI 189120 189121 . 460
chrI 189443 189444 . 600
chrI 189448 189449 . 120
chrI 189464 189465 . 300
chrI 189476 189477 . 440
chrI 189503 189504 . 4780
chrI 189577 189578 . 120
chrI 189687 189688 . 260
chrI 189773 189774 . 300
chrI 189775 189776 . 280
chrI 189790 189791 . 160
chrI 189793 189794 . 1780
chrI 189806 189807 . 120
chrI 189833 189834 . 180
chrI 189845 189846 . 1220
chrI 189862 189863 . 180
chrI 189964 189965 . 5100
chrI 189994 189995 . 1320
chrI 190001 190002 . 440
chrI 190005 190006 . 1700
chrI 190011 190012 . 760
chrI 190031 190032 . 3000
chrI 190080 190081 . 240
chrI 190125 190126 . 120
chrI 190148 190149 . 200
chrI 190174 190175 . 180
chrI 190203 190204 . 180
chrI 190211 190212 . 140
chrI 190219 190220 . 140
chrI 190220 190221 . 140
chrI 190228 190229 . 120
chrI 190234 190235 . 140
chrI 190273 190274 . 180
chrI 190302 190303 . 140
chrI 190396 190397 . 200
chrI 190400 190401 . 160
chrI 190401 190402 . 260
chrI 190402 190403 . 120
chrI 190415 190416 . 120
chrI 190426 190427 . 160
chrI 190427 190428 . 120
chrI 190430 190431 . 120
chrI 190435 190436 . 180
chrI 190514 190515 . 240
chrI 190521 190522 . 420
chrI 190533 190534 . 440
chrI 190574 190575 . 220
chrI 190587 190588 . 440
chrI 190597 190598 . 120
chrI 190613 190614 . 1340
chrI 190622 190623 . 120
chrI 190625 190626 . 120
chrI 190632 190633 . 120
chrI 190654 190655 . 140
chrI 190702 190703 . 360
chrI 190770 190771 . 620
chrI 190912 190913 . 2040
chrI 190915 190916 . 160
chrI 190928 190929 . 1020
chrI 190935 190936 . 4120
chrI 190939 190940 . 1140
chrI 190947 190948 . 760
chrI 190955 190956 . 680
chrI 190986 190987 . 1180
chrI 191105 191106 . 140
chrI 191213 191214 . 180
chrI 191241 191242 . 300
chrI 191251 191252 . 180
chrI 191254 191255 . 140
chrI 191256 191257 . 1260
chrI 191278 191279 . 160
chrI 191284 191285 . 400
chrI 191290 191291 . 360
chrI 191308 191309 . 120
chrI 191379 191380 . 260
chrI 191388 191389 . 140
chrI 191430 191431 . 340
chrI 191435 191436 . 400
chrI 191462 191463 . 720
chrI 191468 191469 . 120
chrI 191488 191489 . 660
chrI 191488 191489 . 140
chrI 191529 191530 . 340
chrI 191531 191532 . 1180
chrI 191544 191545 . 260
chrI 191569 191570 . 520
chrI 191569 191570 . 220
chrI 191581 191582 . 320
chrI 191593 191594 . 1280
chrI 191605 191606 . 1960
chrI 191628 191629 . 1640
chrI 191672 191673 . 200
chrI 191677 191678 . 8100
chrI 191688 191689 . 340
chrI 191692 191693 . 1080
chrI 191714 191715 . 960
chrI 191730 191731 . 1120
chrI 191739 191740 . 280
chrI 191747 191748 . 1060
chrI 191750 191751 . 120
chrI 191774 191775 . 180
chrI 191787 191788 . 240
chrI 191804 191805 . 540
chrI 191811 191812 . 120
chrI 191819 191820 . 3060
chrI 191840 191841 . 200
chrI 191856 191857 . 1060
chrI 191863 191864 . 380
chrI 191880 191881 . 540
chrI 191883 191884 . 120
chrI 191884 191885 . 360
chrI 191884 191885 . 1420
chrI 191890 191891 . 160
chrI 191892 191893 . 920
chrI 191948 191949 . 3780
chrI 191963 191964 . 160
chrI 191975 191976 . 240
chrI 192005 192006 . 180
chrI 192023 192024 . 700
chrI 192035 192036 . 120
chrI 192036 192037 . 680
chrI 192038 192039 . 300
chrI 192049 192050 . 140
chrI 192053 192054 . 2000
chrI 192058 192059 . 380
chrI 192062 192063 . 1300
chrI 192066 192067 . 460
chrI 192075 192076 . 3700
chrI 192086 192087 . 120
chrI 192094 192095 . 260
chrI 192127 192128 . 120
chrI 192184 192185 . 140
chrI 192187 192188 . 1620
chrI 192249 192250 . 2040
chrI 192396 192397 . 140
chrI 192411 192412 . 120
chrI 192414 192415 . 200
chrI 192419 192420 . 280
chrI 192421 192422 . 300
chrI 192424 192425 . 400
chrI 192427 192428 . 3080
chrI 192429 192430 . 300
chrI 192432 192433 . 240
chrI 192441 192442 . 180
chrI 192445 192446 . 2040
chrI 192452 192453 . 1100
chrI 192453 192454 . 120
chrI 192454 192455 . 120
chrI 192454 192455 . 360
chrI 192455 192456 . 400
chrI 192456 192457 . 120
chrI 192460 192461 . 180
chrI 192499 192500 . 500
chrI 192509 192510 . 500
chrI 192512 192513 . 240
chrI 192522 192523 . 4460
chrI 192537 192538 . 540
chrI 192576 192577 . 200
chrI 192689 192690 . 2180
chrI 192705 192706 . 120
chrI 192846 192847 . 440
chrI 193048 193049 . 280
chrI 193056 193057 . 120
chrI 193059 193060 . 180
chrI 193091 193092 . 120
chrI 193186 193187 . 600
chrI 193216 193217 . 480
chrI 193358 193359 . 120
chrI 193538 193539 . 680
chrI 193538 193539 . 140
chrI 193539 193540 . 120
chrI 193539 193540 . 420
chrI 193783 193784 . 260
chrI 193825 193826 . 140
chrI 194137 194138 . 320
chrI 194149 194150 . 920
chrI 194293 194294 . 420
chrI 194537 194538 . 140
chrI 194619 194620 . 1760
chrI 194999 195000 . 300
chrI 195334 195335 . 1740
chrI 195348 195349 . 120
chrI 195412 195413 . 260
chrI 195592 195593 . 400
chrI 195650 195651 . 200
chrI 195699 195700 . 1900
chrI 195712 195713 . 160
chrI 195766 195767 . 120
chrI 195785 195786 . 180
chrI 196026 196027 . 1100
chrI 196400 196401 . 860
chrI 196436 196437 . 360
chrI 197037 197038 . 540
chrI 197287 197288 . 180
chrI 197318 197319 . 340
chrI 197728 197729 . 1600
chrI 197741 197742 . 1120
chrI 198114 198115 . 1040
chrI 198121 198122 . 520
chrI 198127 198128 . 1560
chrI 198134 198135 . 120
chrI 198190 198191 . 780
chrI 198309 198310 . 180
chrI 198314 198315 . 200
chrI 198354 198355 . 840
chrI 198464 198465 . 220
chrI 198471 198472 . 560
chrI 198475 198476 . 300
chrI 198476 198477 . 120
chrI 198516 198517 . 120
chrI 201610 201611 . 140
chrI 202860 202861 . 140
chrI 202975 202976 . 120
chrI 203251 203252 . 400
chrI 203307 203308 . 120
chrI 203434 203435 . 140
chrI 203476 203477 . 620
chrI 203862 203863 . 2700
chrI 203919 203920 . 120
chrI 206115 206116 . 120
chrI 206324 206325 . 220
chrI 206335 206336 . 140
chrI 206352 206353 . 120
chrI 206391 206392 . 640
chrI 206411 206412 . 300
chrI 206421 206422 . 120
chrI 206436 206437 . 340
chrI 206457 206458 . 140
chrI 206463 206464 . 1380
chrI 206475 206476 . 180
chrI 207365 207366 . 140
chrI 207723 207724 . 120
chrI 207781 207782 . 620
chrI 207809 207810 . 340
chrI 207997 207998 . 120
chrI 208073 208074 . 120
chrI 208147 208148 . 1280
chrI 208183 208184 . 120
chrI 208742 208743 . 120
chrI 211096 211097 . 120
chrI 211120 211121 . 120
chrI 219202 219203 . 120
chrI 220225 220226 . 240
chrI 220274 220275 . 160
chrI 220318 220319 . 360
chrI 220396 220397 . 140
chrI 220609 220610 . 1320
chrI 220649 220650 . 540
chrI 221949 221950 . 200
chrI 222611 222612 . 4180
chrI 223018 223019 . 340
chrI 223733 223734 . 520
chrI 224732 224733 . 120
chrI 224816 224817 . 360
chrI 224828 224829 . 1180
chrI 227781 227782 . 120
chrI 227920 227921 . 120
chrII 66 67 . 220
chrII 72 73 . 180
chrII 80 81 . 320
chrII 91 92 . 180
chrII 105 106 . 340
chrII 121 122 . 120
chrII 127 128 . 580
chrII 133 134 . 1420
chrII 137 138 . 200
chrII 147 148 . 300
chrII 174 175 . 520
chrII 188 189 . 180
chrII 192 193 . 1620
chrII 199 200 . 260
chrII 389 390 . 120
chrII 399 400 . 120
chrII 485 486 . 120
chrII 527 528 . 1540
chrII 1104 1105 . 740
chrII 1126 1127 . 1380
chrII 1437 1438 . 120
chrII 1838 1839 . 120
chrII 1850 1851 . 160
chrII 5067 5068 . 120
chrII 5906 5907 . 440
chrII 5950 5951 . 260
chrII 5962 5963 . 520
chrII 5972 5973 . 120
chrII 5991 5992 . 480
chrII 5996 5997 . 1580
chrII 6038 6039 . 140
chrII 6087 6088 . 8920
chrII 6129 6130 . 1200
chrII 6261 6262 . 260
chrII 6285 6286 . 1140
chrII 6494 6495 . 180
chrII 6619 6620 . 120
chrII 6920 6921 . 2020
chrII 6924 6925 . 140
chrII 7048 7049 . 120
chrII 7219 7220 . 120
chrII 7258 7259 . 1420
chrII 7265 7266 . 15440
chrII 7315 7316 . 760
chrII 7324 7325 . 1000
chrII 7329 7330 . 540
chrII 8254 8255 . 120
chrII 8270 8271 . 120
chrII 8285 8286 . 640
chrII 8289 8290 . 180
chrII 8344 8345 . 2640
chrII 8365 8366 . 360
chrII 8380 8381 . 1240
chrII 8393 8394 . 140
chrII 8394 8395 . 360
chrII 8394 8395 . 1700
chrII 8396 8397 . 120
chrII 8396 8397 . 120
chrII 8406 8407 . 280
chrII 8520 8521 . 160
chrII 8865 8866 . 140
chrII 8865 8866 . 180
chrII 8913 8914 . 200
chrII 9468 9469 . 120
chrII 9516 9517 . 500
chrII 9581 9582 . 120
chrII 9597 9598 . 140
chrII 9603 9604 . 140
chrII 9607 9608 . 160
chrII 9639 9640 . 780
chrII 9690 9691 . 600
chrII 9693 9694 . 160
chrII 9714 9715 . 740
chrII 9730 9731 . 1540
chrII 9876 9877 . 120
chrII 10079 10080 . 1080
chrII 10190 10191 . 120
chrII 10221 10222 . 880
chrII 10416 10417 . 420
chrII 10429 10430 . 180
chrII 10447 10448 . 120
chrII 10554 10555 . 560
chrII 10574 10575 . 1040
chrII 10582 10583 . 260
chrII 10596 10597 . 740
chrII 10600 10601 . 260
chrII 10601 10602 . 1040
chrII 10601 10602 . 1200
chrII 10603 10604 . 140
chrII 10603 10604 . 120
chrII 10604 10605 . 120
chrII 10605 10606 . 2400
chrII 10621 10622 . 440
chrII 10623 10624 . 760
chrII 10628 10629 . 360
chrII 10636 10637 . 540
chrII 10651 10652 . 800
chrII 10653 10654 . 380
chrII 10657 10658 . 760
chrII 10671 10672 . 2480
chrII 10872 10873 . 200
chrII 10877 10878 . 2380
chrII 11164 11165 . 560
chrII 11426 11427 . 220
chrII 11511 11512 . 300
chrII 12033 12034 . 160
chrII 12065 12066 . 120
chrII 12348 12349 . 4280
chrII 13296 13297 . 520
chrII 13510 13511 . 260
chrII 13514 13515 . 1580
chrII 13617 13618 . 120
chrII 13856 13857 . 620
chrII 13864 13865 . 180
chrII 14011 14012 . 1220
chrII 14031 14032 . 260
chrII 14052 14053 . 300
chrII 14074 14075 . 140
chrII 14263 14264 . 180
chrII 15571 15572 . 120
chrII 17842 17843 . 400
chrII 18008 18009 . 200
chrII 18034 18035 . 140
chrII 18046 18047 . 180
chrII 18052 18053 . 120
chrII 18080 18081 . 140
chrII 18094 18095 . 600
chrII 18098 18099 . 740
chrII 18099 18100 . 320
chrII 18267 18268 . 140
chrII 18550 18551 . 700
chrII 18562 18563 . 980
chrII 18592 18593 . 2540
chrII 18597 18598 . 600
chrII 18601 18602 . 3100
chrII 18615 18616 . 280
chrII 18616 18617 . 580
chrII 18617 18618 . 120
chrII 18630 18631 . 3440
chrII 18652 18653 . 500
chrII 18661 18662 . 1700
chrII 18665 18666 . 1860
chrII 18682 18683 . 180
chrII 18813 18814 . 880
chrII 18834 18835 . 160
chrII 18879 18880 . 260
chrII 18992 18993 . 440
chrII 18996 18997 . 220
chrII 19169 19170 . 140
chrII 19263 19264 . 6180
chrII 19709 19710 . 920
chrII 20412 20413 . 120
chrII 21026 21027 . 120
chrII 21191 21192 . 240
chrII 21308 21309 . 1240
chrII 21313 21314 . 240
chrII 21336 21337 . 3140
chrII 21340 21341 . 260
chrII 21343 21344 . 200
chrII 21351 21352 . 660
chrII 21354 21355 . 360
chrII 21354 21355 . 3260
chrII 21364 21365 . 540
chrII 21371 21372 . 6400
chrII 21378 21379 . 180
chrII 21382 21383 . 880
chrII 21408 21409 . 2720
chrII 21417 21418 . 5240
chrII 21433 21434 . 120
chrII 21435 21436 . 800
chrII 21437 21438 . 200
chrII 21455 21456 . 700
chrII 21562 21563 . 1380
chrII 21570 21571 . 120
chrII 21594 21595 . 120
chrII 21755 21756 . 120
chrII 21896 21897 . 200
chrII 22334 22335 . 120
chrII 22361 22362 . 400
chrII 22564 22565 . 420
chrII 22862 22863 . 120
chrII 22999 23000 . 1060
chrII 23026 23027 . 560
chrII 23223 23224 . 200
chrII 23344 23345 . 1080
chrII 23654 23655 . 460
chrII 23820 23821 . 140
chrII 23931 23932 . 120
chrII 23934 23935 . 120
chrII 23945 23946 . 580
chrII 24277 24278 . 860
chrII 24310 24311 . 140
chrII 24489 24490 . 120
chrII 24692 24693 . 600
chrII 24858 24859 . 120
chrII 24900 24901 . 380
chrII 24952 24953 . 1540
chrII 25002 25003 . 140
chrII 25073 25074 . 1200
chrII 25145 25146 . 400
chrII 25348 25349 . 840
chrII 25427 25428 . 180
chrII 25633 25634 . 480
chrII 25659 25660 . 1140
chrII 25671 25672 . 2440
chrII 25986 25987 . 160
chrII 26052 26053 . 140
chrII 26080 26081 . 420
chrII 26243 26244 . 180
chrII 27099 27100 . 120
chrII 27962 27963 . 200
chrII 28053 28054 . 200
chrII 28057 28058 . 2820
chrII 28057 28058 . 1060
chrII 28059 28060 . 140
chrII 28059 28060 . 140
chrII 28090 28091 . 720
chrII 28132 28133 . 260
chrII 28195 28196 . 600
chrII 28272 28273 . 620
chrII 28396 28397 . 740
chrII 28397 28398 . 1020
chrII 28403 28404 . 340
chrII 28420 28421 . 1960
chrII 28456 28457 . 220
chrII 28464 28465 . 1980
chrII 28549 28550 . 2400
chrII 28561 28562 . 880
chrII 28648 28649 . 120
chrII 28670 28671 . 2620
chrII 28678 28679 . 1500
chrII 28754 28755 . 180
chrII 28759 28760 . 120
chrII 28777 28778 . 2060
chrII 28811 28812 . 4360
chrII 28811 28812 . 800
chrII 28815 28816 . 1560
chrII 28826 28827 . 4680
chrII 28830 28831 . 2720
chrII 28841 28842 . 1300
chrII 28854 28855 . 620
chrII 28885 28886 . 3220
chrII 28907 28908 . 860
chrII 28934 28935 . 120
chrII 28961 28962 . 1700
chrII 28979 28980 . 260
chrII 29007 29008 . 1540
chrII 29036 29037 . 5360
chrII 29054 29055 . 220
chrII 29055 29056 . 420
chrII 29056 29057 . 120
chrII 29056 29057 . 120
chrII 29100 29101 . 120
chrII 29111 29112 . 120
chrII 29152 29153 . 160
chrII 29203 29204 . 240
chrII 29205 29206 . 1200
chrII 29234 29235 . 240
chrII 29257 29258 . 460
chrII 29366 29367 . 2000
chrII 29367 29368 . 400
chrII 29368 29369 . 120
chrII 29372 29373 . 3860
chrII 29376 29377 . 320
chrII 29381 29382 . 820
chrII 29416 29417 . 4260
chrII 29422 29423 . 560
chrII 29535 29536 . 140
chrII 29566 29567 . 140
chrII 30229 30230 . 120
chrII 31403 31404 . 140
chrII 31408 31409 . 1320
chrII 31474 31475 . 180
chrII 32859 32860 . 160
chrII 33117 33118 . 380
chrII 34278 34279 . 120
chrII 34628 34629 . 140
chrII 34655 34656 . 120
chrII 34671 34672 . 120
chrII 36264 36265 . 660
chrII 36303 36304 . 120
chrII 36304 36305 . 440
chrII 36331 36332 . 340
chrII 36420 36421 . 1940
chrII 36451 36452 . 220
chrII 36493 36494 . 180
chrII 36560 36561 . 180
chrII 36563 36564 . 1240
chrII 36568 36569 . 3100
chrII 36610 36611 . 120
chrII 36620 36621 . 320
chrII 36625 36626 . 240
chrII 36630 36631 . 700
chrII 36641 36642 . 120
chrII 36651 36652 . 620
chrII 36657 36658 . 240
chrII 36664 36665 . 260
chrII 36683 36684 . 180
chrII 36688 36689 . 120
chrII 36699 36700 . 140
chrII 36702 36703 . 500
chrII 36711 36712 . 180
chrII 36792 36793 . 460
chrII 36884 36885 . 180
chrII 38742 38743 . 120
chrII 38895 38896 . 120
chrII 38996 38997 . 540
chrII 39005 39006 . 120
chrII 39233 39234 . 340
chrII 39418 39419 . 220
chrII 39431 39432 . 860
chrII 39742 39743 . 820
chrII 39746 39747 . 1060
chrII 39752 39753 . 120
chrII 39875 39876 . 180
chrII 39949 39950 . 120
chrII 40104 40105 . 2700
chrII 40495 40496 . 1860
chrII 40598 40599 . 160
chrII 40668 40669 . 2520
chrII 40678 40679 . 1060
chrII 40691 40692 . 480
chrII 40700 40701 . 300
chrII 40705 40706 . 960
chrII 40707 40708 . 120
chrII 40712 40713 . 580
chrII 40747 40748 . 140
chrII 43047 43048 . 160
chrII 43056 43057 . 940
chrII 43136 43137 . 380
chrII 43140 43141 . 140
chrII 43144 43145 . 400
chrII 43155 43156 . 120
chrII 43159 43160 . 360
chrII 43207 43208 . 160
chrII 43222 43223 . 380
chrII 43231 43232 . 1580
chrII 43391 43392 . 140
chrII 43409 43410 . 120
chrII 43413 43414 . 540
chrII 43431 43432 . 360
chrII 43578 43579 . 140
chrII 44104 44105 . 220
chrII 45029 45030 . 2380
chrII 45070 45071 . 4940
chrII 45092 45093 . 300
chrII 45100 45101 . 3440
chrII 45111 45112 . 1100
chrII 46463 46464 . 160
chrII 46510 46511 . 720
chrII 46515 46516 . 1160
chrII 46526 46527 . 640
chrII 46537 46538 . 120
chrII 46578 46579 . 120
chrII 46648 46649 . 120
chrII 46662 46663 . 700
chrII 46676 46677 . 720
chrII 46679 46680 . 1400
chrII 46753 46754 . 180
chrII 46769 46770 . 740
chrII 46804 46805 . 120
chrII 46878 46879 . 2620
chrII 47035 47036 . 340
chrII 47230 47231 . 2080
chrII 47233 47234 . 300
chrII 47239 47240 . 160
chrII 47241 47242 . 240
chrII 47247 47248 . 860
chrII 47251 47252 . 120
chrII 47254 47255 . 340
chrII 47258 47259 . 420
chrII 47411 47412 . 180
chrII 47444 47445 . 120
chrII 47581 47582 . 260
chrII 47791 47792 . 440
chrII 47993 47994 . 120
chrII 48657 48658 . 1240
chrII 48685 48686 . 440
chrII 48691 48692 . 160
chrII 48698 48699 . 640
chrII 48717 48718 . 160
chrII 48724 48725 . 420
chrII 48751 48752 . 1380
chrII 48758 48759 . 300
chrII 48760 48761 . 1960
chrII 48763 48764 . 260
chrII 48764 48765 . 360
chrII 48774 48775 . 1000
chrII 49101 49102 . 180
chrII 49115 49116 . 120
chrII 49345 49346 . 240
chrII 49461 49462 . 300
chrII 49477 49478 . 600
chrII 49483 49484 . 580
chrII 49493 49494 . 480
chrII 49528 49529 . 320
chrII 49530 49531 . 120
chrII 49535 49536 . 280
chrII 49711 49712 . 240
chrII 49747 49748 . 620
chrII 49889 49890 . 1020
chrII 49892 49893 . 120
chrII 50287 50288 . 240
chrII 50458 50459 . 260
chrII 50711 50712 . 120
chrII 50786 50787 . 240
chrII 50836 50837 . 700
chrII 50958 50959 . 300
chrII 51030 51031 . 260
chrII 51052 51053 . 120
chrII 51240 51241 . 1000
chrII 51253 51254 . 1240
chrII 51272 51273 . 220
chrII 51308 51309 . 660
chrII 51383 51384 . 700
chrII 51606 51607 . 140
chrII 51766 51767 . 160
chrII 52398 52399 . 940
chrII 52843 52844 . 980
chrII 53027 53028 . 280
chrII 53207 53208 . 1100
chrII 53566 53567 . 360
chrII 54006 54007 . 340
chrII 54094 54095 . 200
chrII 54142 54143 . 200
chrII 54177 54178 . 320
chrII 54534 54535 . 1280
chrII 55178 55179 . 260
chrII 55181 55182 . 220
chrII 55303 55304 . 220
chrII 55619 55620 . 180
chrII 56246 56247 . 1100
chrII 56367 56368 . 1360
chrII 56574 56575 . 120
chrII 58649 58650 . 3420
chrII 58783 58784 . 140
chrII 58790 58791 . 300
chrII 58966 58967 . 2540
chrII 59260 59261 . 280
chrII 59623 59624 . 340
chrII 59649 59650 . 2040
chrII 59651 59652 . 500
chrII 59658 59659 . 1300
chrII 59692 59693 . 200
chrII 59718 59719 . 1160
chrII 59756 59757 . 120
chrII 60357 60358 . 460
chrII 60821 60822 . 440
chrII 60867 60868 . 340
chrII 60870 60871 . 360
chrII 60876 60877 . 200
chrII 60881 60882 . 180
chrII 60882 60883 . 680
chrII 60885 60886 . 160
chrII 60892 60893 . 140
chrII 60895 60896 . 180
chrII 61105 61106 . 140
chrII 61108 61109 . 1180
chrII 61133 61134 . 3120
chrII 61265 61266 . 120
chrII 61328 61329 . 800
chrII 61340 61341 . 420
chrII 61444 61445 . 200
chrII 61454 61455 . 440
chrII 61528 61529 . 280
chrII 61918 61919 . 160
chrII 62222 62223 . 880
chrII 62236 62237 . 120
chrII 62674 62675 . 480
chrII 62702 62703 . 980
chrII 62724 62725 . 180
chrII 62747 62748 . 1380
chrII 62756 62757 . 120
chrII 62756 62757 . 160
chrII 62757 62758 . 1660
chrII 62758 62759 . 140
chrII 62799 62800 . 160
chrII 63124 63125 . 300
chrII 63139 63140 . 180
chrII 63171 63172 . 380
chrII 63277 63278 . 520
chrII 63496 63497 . 1700
chrII 63504 63505 . 260
chrII 63504 63505 . 120
chrII 63532 63533 . 1060
chrII 63550 63551 . 2580
chrII 63559 63560 . 5480
chrII 63570 63571 . 700
chrII 63581 63582 . 1460
chrII 63585 63586 . 820
chrII 63585 63586 . 160
chrII 63587 63588 . 120
chrII 63593 63594 . 1180
chrII 63615 63616 . 4280
chrII 63618 63619 . 340
chrII 63627 63628 . 1700
chrII 63636 63637 . 1860
chrII 63851 63852 . 540
chrII 63858 63859 . 4040
chrII 64294 64295 . 1040
chrII 65642 65643 . 140
chrII 66041 66042 . 1120
chrII 66203 66204 . 200
chrII 66251 66252 . 120
chrII 66448 66449 . 160
chrII 66932 66933 . 180
chrII 67233 67234 . 200
chrII 67239 67240 . 120
chrII 68257 68258 . 120
chrII 69587 69588 . 140
chrII 69590 69591 . 1420
chrII 69591 69592 . 620
chrII 69604 69605 . 120
chrII 69617 69618 . 460
chrII 69628 69629 . 1740
chrII 69674 69675 . 140
chrII 69684 69685 . 540
chrII 69691 69692 . 200
chrII 69826 69827 . 160
chrII 70145 70146 . 880
chrII 70534 70535 . 420
chrII 70830 70831 . 740
chrII 71029 71030 . 120
chrII 71046 71047 . 1360
chrII 71058 71059 . 280
chrII 71177 71178 . 1460
chrII 71183 71184 . 900
chrII 71192 71193 . 720
chrII 71195 71196 . 180
chrII 71211 71212 . 660
chrII 71222 71223 . 1760
chrII 71230 71231 . 180
chrII 71257 71258 . 480
chrII 71432 71433 . 440
chrII 71437 71438 . 260
chrII 71473 71474 . 400
chrII 71479 71480 . 2680
chrII 71485 71486 . 180
chrII 71500 71501 . 120
chrII 71515 71516 . 460
chrII 71548 71549 . 420
chrII 71696 71697 . 180
chrII 71710 71711 . 1720
chrII 72181 72182 . 120
chrII 72358 72359 . 120
chrII 72361 72362 . 320
chrII 72490 72491 . 120
chrII 72650 72651 . 1520
chrII 72930 72931 . 160
chrII 73089 73090 . 140
chrII 73231 73232 . 160
chrII 73745 73746 . 660
chrII 73946 73947 . 1360
chrII 74451 74452 . 160
chrII 74509 74510 . 140
chrII 74583 74584 . 1620
chrII 74597 74598 . 980
chrII 74622 74623 . 160
chrII 74626 74627 . 360
chrII 74639 74640 . 300
chrII 74650 74651 . 960
chrII 74747 74748 . 800
chrII 74801 74802 . 1960
chrII 74809 74810 . 660
chrII 75095 75096 . 1260
chrII 75121 75122 . 740
chrII 75126 75127 . 120
chrII 75133 75134 . 1660
chrII 75134 75135 . 520
chrII 75135 75136 . 120
chrII 75135 75136 . 220
chrII 75137 75138 . 2160
chrII 75145 75146 . 380
chrII 75191 75192 . 400
chrII 75471 75472 . 1360
chrII 75477 75478 . 140
chrII 76469 76470 . 120
chrII 76611 76612 . 400
chrII 78316 78317 . 160
chrII 79087 79088 . 120
chrII 79218 79219 . 140
chrII 79276 79277 . 2520
chrII 79368 79369 . 1460
chrII 79558 79559 . 1280
chrII 79729 79730 . 320
chrII 79744 79745 . 260
chrII 79748 79749 . 1020
chrII 79759 79760 . 120
chrII 79766 79767 . 1860
chrII 79776 79777 . 160
chrII 79823 79824 . 300
chrII 79838 79839 . 2860
chrII 79842 79843 . 140
chrII 79934 79935 . 140
chrII 79985 79986 . 120
chrII 79993 79994 . 280
chrII 80169 80170 . 380
chrII 80481 80482 . 240
chrII 80815 80816 . 680
chrII 80841 80842 . 380
chrII 80845 80846 . 200
chrII 80898 80899 . 140
chrII 80903 80904 . 2540
chrII 80918 80919 . 420
chrII 80965 80966 . 1160
chrII 80993 80994 . 200
chrII 84324 84325 . 140
chrII 84327 84328 . 200
chrII 84353 84354 . 980
chrII 84362 84363 . 4480
chrII 84371 84372 . 3000
chrII 84395 84396 . 560
chrII 84466 84467 . 1460
chrII 84472 84473 . 2800
chrII 84472 84473 . 120
chrII 84473 84474 . 1900
chrII 84473 84474 . 860
chrII 84530 84531 . 1440
chrII 84536 84537 . 120
chrII 84643 84644 . 140
chrII 84654 84655 . 480
chrII 84823 84824 . 640
chrII 84825 84826 . 240
chrII 85019 85020 . 1260
chrII 85056 85057 . 220
chrII 85242 85243 . 1360
chrII 85371 85372 . 360
chrII 86032 86033 . 500
chrII 86218 86219 . 140
chrII 86333 86334 . 960
chrII 86501 86502 . 640
chrII 86653 86654 . 340
chrII 86663 86664 . 180
chrII 86729 86730 . 460
chrII 86745 86746 . 180
chrII 86757 86758 . 420
chrII 87216 87217 . 120
chrII 87872 87873 . 600
chrII 87927 87928 . 6580
chrII 87929 87930 . 680
chrII 87929 87930 . 740
chrII 87939 87940 . 900
chrII 87948 87949 . 220
chrII 87956 87957 . 2620
chrII 87985 87986 . 5380
chrII 88067 88068 . 3480
chrII 88144 88145 . 1920
chrII 88164 88165 . 800
chrII 88353 88354 . 120
chrII 88421 88422 . 240
chrII 89819 89820 . 540
chrII 89831 89832 . 520
chrII 89843 89844 . 160
chrII 89856 89857 . 120
chrII 89863 89864 . 200
chrII 89868 89869 . 300
chrII 89872 89873 . 1000
chrII 89872 89873 . 140
chrII 89877 89878 . 2980
chrII 89905 89906 . 700
chrII 89916 89917 . 1160
chrII 89938 89939 . 380
chrII 89949 89950 . 1140
chrII 90521 90522 . 240
chrII 90524 90525 . 120
chrII 90530 90531 . 140
chrII 90538 90539 . 2020
chrII 90542 90543 . 680
chrII 90555 90556 . 120
chrII 90558 90559 . 180
chrII 90569 90570 . 500
chrII 90571 90572 . 160
chrII 90579 90580 . 300
chrII 90596 90597 . 140
chrII 90597 90598 . 120
chrII 90605 90606 . 140
chrII 90836 90837 . 540
chrII 91091 91092 . 180
chrII 91114 91115 . 180
chrII 91143 91144 . 1180
chrII 91148 91149 . 1580
chrII 91386 91387 . 240
chrII 91587 91588 . 2180
chrII 91710 91711 . 160
chrII 91893 91894 . 120
chrII 91899 91900 . 640
chrII 92196 92197 . 140
chrII 92201 92202 . 260
chrII 92218 92219 . 140
chrII 92231 92232 . 620
chrII 92253 92254 . 1020
chrII 92259 92260 . 200
chrII 92267 92268 . 140
chrII 92283 92284 . 160
chrII 92322 92323 . 280
chrII 92331 92332 . 660
chrII 92331 92332 . 140
chrII 92335 92336 . 120
chrII 92345 92346 . 120
chrII 92348 92349 . 120
chrII 92353 92354 . 280
chrII 92509 92510 . 200
chrII 92521 92522 . 260
chrII 92653 92654 . 1640
chrII 92957 92958 . 840
chrII 92981 92982 . 140
chrII 93115 93116 . 1940
chrII 93298 93299 . 120
chrII 93493 93494 . 240
chrII 93510 93511 . 120
chrII 93515 93516 . 1260
chrII 93554 93555 . 120
chrII 93555 93556 . 220
chrII 93579 93580 . 120
chrII 93606 93607 . 260
chrII 93705 93706 . 120
chrII 93721 93722 . 140
chrII 93739 93740 . 300
chrII 94207 94208 . 1380
chrII 94308 94309 . 160
chrII 94480 94481 . 220
chrII 95441 95442 . 120
chrII 95507 95508 . 180
chrII 95559 95560 . 280
chrII 96001 96002 . 360
chrII 96016 96017 . 160
chrII 96030 96031 . 1600
chrII 96167 96168 . 1520
chrII 96183 96184 . 280
chrII 96204 96205 . 1560
chrII 96247 96248 . 120
chrII 96251 96252 . 140
chrII 96252 96253 . 120
chrII 96253 96254 . 120
chrII 96268 96269 . 280
chrII 96272 96273 . 900
chrII 96276 96277 . 340
chrII 96279 96280 . 120
chrII 96281 96282 . 3160
chrII 96287 96288 . 1880
chrII 96310 96311 . 160
chrII 96314 96315 . 140
chrII 96323 96324 . 180
chrII 96325 96326 . 140
chrII 96351 96352 . 280
chrII 96370 96371 . 2380
chrII 96381 96382 . 120
chrII 96475 96476 . 280
chrII 96685 96686 . 1420
chrII 96855 96856 . 480
chrII 96864 96865 . 520
chrII 96978 96979 . 400
chrII 97110 97111 . 3220
chrII 97140 97141 . 640
chrII 97218 97219 . 120
chrII 97411 97412 . 480
chrII 97450 97451 . 2040
chrII 97531 97532 . 600
chrII 97591 97592 . 640
chrII 97620 97621 . 340
chrII 98175 98176 . 120
chrII 100023 100024 . 120
chrII 100148 100149 . 140
chrII 100169 100170 . 3540
chrII 100212 100213 . 240
chrII 100216 100217 . 140
chrII 100226 100227 . 200
chrII 100235 100236 . 120
chrII 100239 100240 . 920
chrII 100256 100257 . 120
chrII 100335 100336 . 260
chrII 100338 100339 . 120
chrII 100345 100346 . 900
chrII 100462 100463 . 480
chrII 100470 100471 . 220
chrII 100473 100474 . 460
chrII 100502 100503 . 120
chrII 100777 100778 . 1300
chrII 100830 100831 . 2000
chrII 100866 100867 . 160
chrII 100881 100882 . 320
chrII 100886 100887 . 960
chrII 100890 100891 . 440
chrII 100931 100932 . 260
chrII 101077 101078 . 120
chrII 101113 101114 . 180
chrII 101212 101213 . 2000
chrII 101248 101249 . 360
chrII 101256 101257 . 480
chrII 101274 101275 . 140
chrII 101279 101280 . 280
chrII 101397 101398 . 220
chrII 101567 101568 . 120
chrII 101572 101573 . 120
chrII 101586 101587 . 120
chrII 101719 101720 . 600
chrII 101741 101742 . 160
chrII 101754 101755 . 400
chrII 101782 101783 . 120
chrII 101846 101847 . 240
chrII 101993 101994 . 140
chrII 102029 102030 . 140
chrII 102030 102031 . 160
chrII 102031 102032 . 1680
chrII 102309 102310 . 140
chrII 102326 102327 . 600
chrII 102637 102638 . 300
chrII 102646 102647 . 140
chrII 102649 102650 . 500
chrII 102950 102951 . 480
chrII 102954 102955 . 3300
chrII 103141 103142 . 700
chrII 103313 103314 . 380
chrII 103795 103796 . 540
chrII 104102 104103 . 320
chrII 104131 104132 . 200
chrII 104144 104145 . 120
chrII 104158 104159 . 760
chrII 104158 104159 . 120
chrII 104360 104361 . 600
chrII 104671 104672 . 3140
chrII 104687 104688 . 120
chrII 104693 104694 . 540
chrII 104709 104710 . 480
chrII 104759 104760 . 220
chrII 104770 104771 . 240
chrII 104842 104843 . 680
chrII 105373 105374 . 300
chrII 105388 105389 . 160
chrII 105423 105424 . 120
chrII 105456 105457 . 2620
chrII 105773 105774 . 120
chrII 106362 106363 . 120
chrII 106561 106562 . 140
chrII 106725 106726 . 740
chrII 106763 106764 . 180
chrII 107069 107070 . 120
chrII 107111 107112 . 280
chrII 107332 107333 . 120
chrII 107543 107544 . 1140
chrII 107547 107548 . 1840
chrII 107548 107549 . 120
chrII 107551 107552 . 140
chrII 107566 107567 . 120
chrII 107601 107602 . 1400
chrII 107612 107613 . 220
chrII 107645 107646 . 940
chrII 107770 107771 . 180
chrII 107825 107826 . 620
chrII 107838 107839 . 1780
chrII 107977 107978 . 260
chrII 108030 108031 . 120
chrII 108191 108192 . 160
chrII 108202 108203 . 660
chrII 108211 108212 . 540
chrII 108454 108455 . 380
chrII 109032 109033 . 3880
chrII 109149 109150 . 2360
chrII 109341 109342 . 280
chrII 109724 109725 . 360
chrII 109735 109736 . 220
chrII 109924 109925 . 160
chrII 110035 110036 . 120
chrII 110064 110065 . 160
chrII 110085 110086 . 160
chrII 110107 110108 . 380
chrII 110583 110584 . 780
chrII 110604 110605 . 660
chrII 110613 110614 . 3980
chrII 110644 110645 . 300
chrII 111023 111024 . 640
chrII 111129 111130 . 180
chrII 111255 111256 . 300
chrII 111275 111276 . 660
chrII 111276 111277 . 220
chrII 111283 111284 . 700
chrII 111340 111341 . 140
chrII 111350 111351 . 280
chrII 111354 111355 . 880
chrII 111715 111716 . 140
chrII 112396 112397 . 120
chrII 112627 112628 . 160
chrII 113316 113317 . 580
chrII 113352 113353 . 3900
chrII 113510 113511 . 3100
chrII 113514 113515 . 1000
chrII 113515 113516 . 1760
chrII 113525 113526 . 360
chrII 113588 113589 . 1360
chrII 113596 113597 . 120
chrII 113604 113605 . 260
chrII 113619 113620 . 120
chrII 113630 113631 . 300
chrII 113727 113728 . 240
chrII 113919 113920 . 160
chrII 114141 114142 . 500
chrII 114289 114290 . 120
chrII 114727 114728 . 1080
chrII 115196 115197 . 300
chrII 115395 115396 . 200
chrII 115492 115493 . 120
chrII 115557 115558 . 420
chrII 115709 115710 . 1080
chrII 115734 115735 . 520
chrII 115754 115755 . 1520
chrII 115769 115770 . 2760
chrII 115833 115834 . 260
chrII 115874 115875 . 1080
chrII 116069 116070 . 1180
chrII 116085 116086 . 460
chrII 116244 116245 . 4560
chrII 116265 116266 . 1480
chrII 116409 116410 . 120
chrII 116700 116701 . 120
chrII 116874 116875 . 1040
chrII 116901 116902 . 120
chrII 116910 116911 . 140
chrII 116931 116932 . 240
chrII 116956 116957 . 3320
chrII 117003 117004 . 2860
chrII 117032 117033 . 160
chrII 117064 117065 . 3120
chrII 117088 117089 . 120
chrII 117276 117277 . 140
chrII 117279 117280 . 480
chrII 117287 117288 . 220
chrII 117341 117342 . 500
chrII 117347 117348 . 160
chrII 117349 117350 . 700
chrII 117349 117350 . 120
chrII 117351 117352 . 120
chrII 117354 117355 . 320
chrII 117354 117355 . 180
chrII 117371 117372 . 800
chrII 117382 117383 . 160
chrII 117396 117397 . 680
chrII 117422 117423 . 160
chrII 117539 117540 . 120
chrII 117698 117699 . 340
chrII 117717 117718 . 140
chrII 117919 117920 . 1840
chrII 118677 118678 . 140
chrII 118684 118685 . 740
chrII 119103 119104 . 3980
chrII 119390 119391 . 940
chrII 119393 119394 . 220
chrII 119401 119402 . 3920
chrII 119499 119500 . 1040
chrII 119505 119506 . 120
chrII 119579 119580 . 2200
chrII 120029 120030 . 380
chrII 120032 120033 . 360
chrII 120079 120080 . 140
chrII 120151 120152 . 240
chrII 120153 120154 . 300
chrII 120679 120680 . 140
chrII 121283 121284 . 180
chrII 121318 121319 . 260
chrII 121577 121578 . 1100
chrII 121652 121653 . 140
chrII 121686 121687 . 1240
chrII 121698 121699 . 1680
chrII 121766 121767 . 120
chrII 121849 121850 . 720
chrII 121861 121862 . 1020
chrII 122188 122189 . 120
chrII 122193 122194 . 160
chrII 122249 122250 . 1140
chrII 122252 122253 . 1040
chrII 122255 122256 . 860
chrII 122275 122276 . 740
chrII 122284 122285 . 660
chrII 122297 122298 . 240
chrII 122469 122470 . 3940
chrII 122626 122627 . 200
chrII 122815 122816 . 160
chrII 122967 122968 . 280
chrII 123084 123085 . 1460
chrII 123091 123092 . 1000
chrII 123100 123101 . 160
chrII 123115 123116 . 180
chrII 123311 123312 . 500
chrII 123522 123523 . 3160
chrII 123525 123526 . 120
chrII 123570 123571 . 120
chrII 123868 123869 . 140
chrII 123995 123996 . 180
chrII 124254 124255 . 120
chrII 124517 124518 . 2760
chrII 124528 124529 . 600
chrII 124676 124677 . 120
chrII 124684 124685 . 120
chrII 124686 124687 . 140
chrII 124708 124709 . 320
chrII 124849 124850 . 140
chrII 124857 124858 . 420
chrII 124874 124875 . 220
chrII 124877 124878 . 380
chrII 124877 124878 . 180
chrII 124878 124879 . 160
chrII 124887 124888 . 340
chrII 124908 124909 . 360
chrII 124984 124985 . 360
chrII 124998 124999 . 140
chrII 125000 125001 . 400
chrII 125006 125007 . 420
chrII 125968 125969 . 120
chrII 126134 126135 . 140
chrII 126142 126143 . 120
chrII 126160 126161 . 420
chrII 126161 126162 . 540
chrII 126171 126172 . 360
chrII 126173 126174 . 1440
chrII 126202 126203 . 660
chrII 126208 126209 . 300
chrII 126232 126233 . 120
chrII 126246 126247 . 400
chrII 126265 126266 . 240
chrII 126310 126311 . 740
chrII 126362 126363 . 120
chrII 126383 126384 . 2660
chrII 126396 126397 . 880
chrII 126433 126434 . 1400
chrII 126442 126443 . 120
chrII 126476 126477 . 180
chrII 126479 126480 . 120
chrII 126481 126482 . 140
chrII 126529 126530 . 360
chrII 126600 126601 . 260
chrII 126601 126602 . 180
chrII 126601 126602 . 380
chrII 126637 126638 . 200
chrII 126714 126715 . 120
chrII 126737 126738 . 120
chrII 126775 126776 . 340
chrII 127020 127021 . 720
chrII 127263 127264 . 680
chrII 127532 127533 . 120
chrII 127535 127536 . 320
chrII 127597 127598 . 120
chrII 127604 127605 . 140
chrII 127654 127655 . 140
chrII 127661 127662 . 180
chrII 127665 127666 . 760
chrII 127689 127690 . 260
chrII 127695 127696 . 160
chrII 127706 127707 . 1960
chrII 127709 127710 . 480
chrII 127709 127710 . 140
chrII 127711 127712 . 120
chrII 127899 127900 . 120
chrII 128249 128250 . 880
chrII 128599 128600 . 200
chrII 128633 128634 . 120
chrII 129098 129099 . 240
chrII 129185 129186 . 280
chrII 129374 129375 . 600
chrII 129387 129388 . 380
chrII 129567 129568 . 180
chrII 129621 129622 . 160
chrII 129758 129759 . 700
chrII 129802 129803 . 140
chrII 130042 130043 . 1840
chrII 130254 130255 . 180
chrII 130861 130862 . 960
chrII 131414 131415 . 460
chrII 131572 131573 . 800
chrII 131604 131605 . 480
chrII 131608 131609 . 1520
chrII 131745 131746 . 320
chrII 131890 131891 . 280
chrII 131898 131899 . 240
chrII 132071 132072 . 1660
chrII 132214 132215 . 1320
chrII 132225 132226 . 1060
chrII 132230 132231 . 1100
chrII 132243 132244 . 440
chrII 132246 132247 . 220
chrII 132254 132255 . 1920
chrII 132277 132278 . 200
chrII 132279 132280 . 460
chrII 132283 132284 . 480
chrII 132333 132334 . 260
chrII 132358 132359 . 260
chrII 132362 132363 . 220
chrII 132369 132370 . 480
chrII 132390 132391 . 680
chrII 132473 132474 . 180
chrII 132477 132478 . 400
chrII 132545 132546 . 160
chrII 132591 132592 . 180
chrII 132712 132713 . 560
chrII 132731 132732 . 420
chrII 133010 133011 . 2460
chrII 133243 133244 . 280
chrII 133343 133344 . 1240
chrII 133424 133425 . 1920
chrII 133524 133525 . 880
chrII 133681 133682 . 820
chrII 133697 133698 . 1780
chrII 133793 133794 . 1020
chrII 133799 133800 . 1400
chrII 133889 133890 . 120
chrII 133894 133895 . 120
chrII 133980 133981 . 120
chrII 134158 134159 . 260
chrII 134232 134233 . 200
chrII 134251 134252 . 140
chrII 134730 134731 . 340
chrII 134891 134892 . 600
chrII 135091 135092 . 620
chrII 135109 135110 . 5860
chrII 135200 135201 . 500
chrII 135459 135460 . 200
chrII 135462 135463 . 140
chrII 135656 135657 . 320
chrII 135723 135724 . 700
chrII 135732 135733 . 160
chrII 135747 135748 . 860
chrII 135754 135755 . 300
chrII 135756 135757 . 920
chrII 135764 135765 . 1240
chrII 135790 135791 . 420
chrII 135794 135795 . 600
chrII 135805 135806 . 120
chrII 135811 135812 . 960
chrII 135822 135823 . 300
chrII 135823 135824 . 600
chrII 135832 135833 . 1000
chrII 135843 135844 . 220
chrII 135851 135852 . 480
chrII 135855 135856 . 200
chrII 135958 135959 . 120
chrII 135963 135964 . 600
chrII 135989 135990 . 1820
chrII 136003 136004 . 120
chrII 136038 136039 . 560
chrII 136056 136057 . 3140
chrII 136059 136060 . 1480
chrII 136072 136073 . 820
chrII 136097 136098 . 4140
chrII 136130 136131 . 280
chrII 136138 136139 . 120
chrII 136265 136266 . 120
chrII 136286 136287 . 700
chrII 136289 136290 . 300
chrII 136294 136295 . 300
chrII 136325 136326 . 140
chrII 136342 136343 . 1520
chrII 136377 136378 . 620
chrII 136384 136385 . 260
chrII 136419 136420 . 640
chrII 136436 136437 . 160
chrII 136442 136443 . 1500
chrII 136451 136452 . 1760
chrII 136455 136456 . 180
chrII 136456 136457 . 280
chrII 136473 136474 . 260
chrII 136491 136492 . 120
chrII 136509 136510 . 800
chrII 136615 136616 . 260
chrII 136629 136630 . 120
chrII 136819 136820 . 560
chrII 137006 137007 . 1860
chrII 137218 137219 . 760
chrII 137381 137382 . 240
chrII 137405 137406 . 780
chrII 137408 137409 . 180
chrII 137467 137468 . 700
chrII 137603 137604 . 200
chrII 137716 137717 . 1080
chrII 137744 137745 . 140
chrII 137797 137798 . 180
chrII 137820 137821 . 140
chrII 137899 137900 . 680
chrII 138007 138008 . 740
chrII 138034 138035 . 200
chrII 138038 138039 . 120
chrII 138041 138042 . 120
chrII 138042 138043 . 120
chrII 138042 138043 . 340
chrII 138050 138051 . 620
chrII 138088 138089 . 340
chrII 138232 138233 . 2540
chrII 138245 138246 . 120
chrII 138302 138303 . 120
chrII 138306 138307 . 120
chrII 138428 138429 . 320
chrII 138459 138460 . 820
chrII 138733 138734 . 1200
chrII 138926 138927 . 920
chrII 139301 139302 . 120
chrII 139313 139314 . 140
chrII 139578 139579 . 400
chrII 139658 139659 . 1920
chrII 139907 139908 . 140
chrII 140202 140203 . 540
chrII 140239 140240 . 460
chrII 140289 140290 . 120
chrII 140294 140295 . 280
chrII 140296 140297 . 4920
chrII 140388 140389 . 180
chrII 140389 140390 . 3500
chrII 140439 140440 . 2260
chrII 140466 140467 . 2660
chrII 140523 140524 . 140
chrII 140543 140544 . 4680
chrII 140550 140551 . 2220
chrII 140554 140555 . 1360
chrII 140631 140632 . 1620
chrII 140688 140689 . 320
chrII 140744 140745 . 460
chrII 140760 140761 . 140
chrII 140827 140828 . 180
chrII 140834 140835 . 9240
chrII 140840 140841 . 240
chrII 140855 140856 . 300
chrII 140858 140859 . 1660
chrII 140860 140861 . 180
chrII 140860 140861 . 140
chrII 140865 140866 . 140
chrII 140868 140869 . 5400
chrII 140880 140881 . 180
chrII 140883 140884 . 140
chrII 140891 140892 . 3380
chrII 140911 140912 . 300
chrII 141005 141006 . 260
chrII 141066 141067 . 160
chrII 141078 141079 . 160
chrII 141090 141091 . 1040
chrII 141147 141148 . 460
chrII 141161 141162 . 420
chrII 141164 141165 . 480
chrII 141187 141188 . 700
chrII 141969 141970 . 380
chrII 142064 142065 . 360
chrII 142084 142085 . 220
chrII 142090 142091 . 380
chrII 142101 142102 . 220
chrII 142123 142124 . 1860
chrII 142891 142892 . 120
chrII 142919 142920 . 600
chrII 142930 142931 . 1740
chrII 142938 142939 . 920
chrII 142948 142949 . 160
chrII 142956 142957 . 2660
chrII 142962 142963 . 120
chrII 142966 142967 . 120
chrII 142972 142973 . 160
chrII 142988 142989 . 740
chrII 143028 143029 . 4480
chrII 143162 143163 . 1440
chrII 143169 143170 . 140
chrII 143170 143171 . 260
chrII 143177 143178 . 620
chrII 143185 143186 . 180
chrII 143195 143196 . 320
chrII 143201 143202 . 120
chrII 143214 143215 . 260
chrII 143238 143239 . 180
chrII 143266 143267 . 260
chrII 143665 143666 . 260
chrII 143669 143670 . 140
chrII 143700 143701 . 240
chrII 143752 143753 . 220
chrII 143762 143763 . 280
chrII 143767 143768 . 160
chrII 143778 143779 . 180
chrII 143823 143824 . 380
chrII 143855 143856 . 240
chrII 143973 143974 . 240
chrII 144022 144023 . 420
chrII 144145 144146 . 160
chrII 144527 144528 . 220
chrII 144963 144964 . 1040
chrII 145171 145172 . 520
chrII 145396 145397 . 400
chrII 145526 145527 . 180
chrII 145842 145843 . 520
chrII 145857 145858 . 200
chrII 145864 145865 . 120
chrII 145874 145875 . 120
chrII 145878 145879 . 120
chrII 145882 145883 . 1220
chrII 145888 145889 . 400
chrII 145949 145950 . 120
chrII 145982 145983 . 260
chrII 145990 145991 . 140
chrII 146045 146046 . 520
chrII 146046 146047 . 180
chrII 146047 146048 . 120
chrII 146051 146052 . 140
chrII 146062 146063 . 160
chrII 146225 146226 . 820
chrII 146417 146418 . 2400
chrII 146426 146427 . 380
chrII 146464 146465 . 120
chrII 146492 146493 . 2340
chrII 146602 146603 . 120
chrII 146613 146614 . 260
chrII 146621 146622 . 2300
chrII 146669 146670 . 200
chrII 146773 146774 . 1700
chrII 146986 146987 . 400
chrII 146988 146989 . 3360
chrII 146997 146998 . 4320
chrII 147003 147004 . 440
chrII 147005 147006 . 7960
chrII 147027 147028 . 2320
chrII 147048 147049 . 160
chrII 147049 147050 . 120
chrII 147070 147071 . 120
chrII 147246 147247 . 420
chrII 147272 147273 . 160
chrII 147428 147429 . 140
chrII 147838 147839 . 140
chrII 147879 147880 . 780
chrII 147899 147900 . 480
chrII 148487 148488 . 420
chrII 148496 148497 . 200
chrII 148664 148665 . 240
chrII 149273 149274 . 180
chrII 149645 149646 . 120
chrII 149717 149718 . 300
chrII 150091 150092 . 380
chrII 150379 150380 . 120
chrII 150391 150392 . 280
chrII 150394 150395 . 3300
chrII 150427 150428 . 1020
chrII 150574 150575 . 300
chrII 151086 151087 . 1980
chrII 151098 151099 . 400
chrII 151230 151231 . 2040
chrII 151237 151238 . 620
chrII 151302 151303 . 360
chrII 151307 151308 . 4660
chrII 151309 151310 . 1020
chrII 151311 151312 . 420
chrII 151312 151313 . 120
chrII 151317 151318 . 280
chrII 151321 151322 . 1780
chrII 151328 151329 . 1580
chrII 151395 151396 . 260
chrII 151404 151405 . 780
chrII 151448 151449 . 240
chrII 152062 152063 . 120
chrII 153744 153745 . 980
chrII 153746 153747 . 120
chrII 153756 153757 . 1860
chrII 153766 153767 . 680
chrII 153774 153775 . 280
chrII 153783 153784 . 1900
chrII 153806 153807 . 120
chrII 153841 153842 . 120
chrII 154082 154083 . 1760
chrII 157970 157971 . 120
chrII 158331 158332 . 1320
chrII 158360 158361 . 200
chrII 158495 158496 . 140
chrII 158505 158506 . 860
chrII 158532 158533 . 220
chrII 158545 158546 . 2280
chrII 158550 158551 . 4220
chrII 158651 158652 . 480
chrII 158652 158653 . 300
chrII 159735 159736 . 180
chrII 159753 159754 . 180
chrII 159774 159775 . 120
chrII 159780 159781 . 320
chrII 159782 159783 . 240
chrII 159783 159784 . 320
chrII 159786 159787 . 140
chrII 159787 159788 . 120
chrII 159789 159790 . 200
chrII 159790 159791 . 200
chrII 159792 159793 . 200
chrII 159797 159798 . 280
chrII 159803 159804 . 700
chrII 159805 159806 . 400
chrII 159807 159808 . 800
chrII 159809 159810 . 120
chrII 159810 159811 . 120
chrII 159814 159815 . 160
chrII 159815 159816 . 460
chrII 159819 159820 . 160
chrII 159825 159826 . 860
chrII 159829 159830 . 240
chrII 159857 159858 . 120
chrII 160000 160001 . 1020
chrII 160009 160010 . 640
chrII 160009 160010 . 120
chrII 160016 160017 . 1840
chrII 160016 160017 . 120
chrII 160018 160019 . 180
chrII 160027 160028 . 5540
chrII 160039 160040 . 1660
chrII 160042 160043 . 120
chrII 160044 160045 . 1020
chrII 160045 160046 . 120
chrII 160051 160052 . 140
chrII 160123 160124 . 1300
chrII 160225 160226 . 820
chrII 160378 160379 . 300
chrII 160405 160406 . 140
chrII 160414 160415 . 180
chrII 160568 160569 . 120
chrII 161051 161052 . 1300
chrII 161177 161178 . 220
chrII 161330 161331 . 340
chrII 161336 161337 . 220
chrII 161341 161342 . 200
chrII 161360 161361 . 1680
chrII 161385 161386 . 1640
chrII 161500 161501 . 240
chrII 161518 161519 . 1300
chrII 161522 161523 . 220
chrII 161542 161543 . 500
chrII 161550 161551 . 340
chrII 161564 161565 . 160
chrII 161572 161573 . 2760
chrII 161579 161580 . 340
chrII 161580 161581 . 120
chrII 161582 161583 . 3600
chrII 161585 161586 . 120
chrII 161593 161594 . 140
chrII 161607 161608 . 3540
chrII 161631 161632 . 2320
chrII 161637 161638 . 640
chrII 161642 161643 . 760
chrII 161767 161768 . 140
chrII 161778 161779 . 1040
chrII 162124 162125 . 120
chrII 162634 162635 . 320
chrII 162674 162675 . 480
chrII 162701 162702 . 300
chrII 162711 162712 . 420
chrII 162744 162745 . 400
chrII 162754 162755 . 120
chrII 162774 162775 . 300
chrII 162867 162868 . 180
chrII 164102 164103 . 120
chrII 164144 164145 . 260
chrII 164168 164169 . 460
chrII 164180 164181 . 2040
chrII 164187 164188 . 2240
chrII 164198 164199 . 1000
chrII 164208 164209 . 1200
chrII 164208 164209 . 200
chrII 164213 164214 . 180
chrII 164257 164258 . 300
chrII 164264 164265 . 180
chrII 164266 164267 . 120
chrII 164339 164340 . 120
chrII 164346 164347 . 3960
chrII 164385 164386 . 200
chrII 164394 164395 . 140
chrII 164406 164407 . 720
chrII 164408 164409 . 120
chrII 164408 164409 . 640
chrII 164412 164413 . 380
chrII 164429 164430 . 160
chrII 164438 164439 . 940
chrII 164442 164443 . 780
chrII 164454 164455 . 140
chrII 164586 164587 . 220
chrII 164608 164609 . 120
chrII 164612 164613 . 140
chrII 164618 164619 . 1160
chrII 164640 164641 . 300
chrII 164677 164678 . 360
chrII 164691 164692 . 160
chrII 164747 164748 . 120
chrII 164891 164892 . 620
chrII 164903 164904 . 140
chrII 164925 164926 . 120
chrII 164927 164928 . 120
chrII 164929 164930 . 580
chrII 164942 164943 . 1980
chrII 164961 164962 . 120
chrII 164967 164968 . 1860
chrII 164978 164979 . 140
chrII 165060 165061 . 800
chrII 165060 165061 . 120
chrII 165062 165063 . 580
chrII 165067 165068 . 120
chrII 165071 165072 . 140
chrII 165084 165085 . 160
chrII 165099 165100 . 200
chrII 165175 165176 . 600
chrII 165203 165204 . 300
chrII 165295 165296 . 640
chrII 165422 165423 . 120
chrII 165432 165433 . 2860
chrII 165464 165465 . 2320
chrII 165473 165474 . 240
chrII 165527 165528 . 620
chrII 165542 165543 . 420
chrII 165565 165566 . 340
chrII 165588 165589 . 180
chrII 165630 165631 . 320
chrII 165698 165699 . 480
chrII 165714 165715 . 1260
chrII 165774 165775 . 140
chrII 165804 165805 . 140
chrII 165823 165824 . 2100
chrII 165826 165827 . 160
chrII 165990 165991 . 220
chrII 166106 166107 . 240
chrII 166143 166144 . 140
chrII 166688 166689 . 2040
chrII 166707 166708 . 1620
chrII 166825 166826 . 280
chrII 166855 166856 . 120
chrII 166859 166860 . 3100
chrII 166861 166862 . 860
chrII 166889 166890 . 480
chrII 166949 166950 . 820
chrII 166971 166972 . 940
chrII 166972 166973 . 1080
chrII 166982 166983 . 6440
chrII 166998 166999 . 500
chrII 167013 167014 . 240
chrII 167029 167030 . 280
chrII 167037 167038 . 3820
chrII 167056 167057 . 500
chrII 167058 167059 . 1760
chrII 167058 167059 . 800
chrII 167073 167074 . 140
chrII 167076 167077 . 120
chrII 167083 167084 . 120
chrII 167087 167088 . 200
chrII 167090 167091 . 780
chrII 167103 167104 . 780
chrII 167120 167121 . 380
chrII 167128 167129 . 1560
chrII 167250 167251 . 160
chrII 167272 167273 . 140
chrII 167291 167292 . 160
chrII 167422 167423 . 280
chrII 167465 167466 . 460
chrII 167579 167580 . 200
chrII 167610 167611 . 140
chrII 167714 167715 . 660
chrII 167727 167728 . 920
chrII 167765 167766 . 720
chrII 167897 167898 . 720
chrII 167901 167902 . 140
chrII 167909 167910 . 120
chrII 167913 167914 . 2460
chrII 167920 167921 . 240
chrII 167929 167930 . 700
chrII 167954 167955 . 140
chrII 167961 167962 . 1860
chrII 167974 167975 . 7320
chrII 167999 168000 . 380
chrII 168011 168012 . 200
chrII 168118 168119 . 160
chrII 168126 168127 . 120
chrII 169447 169448 . 220
chrII 169540 169541 . 380
chrII 169639 169640 . 440
chrII 169663 169664 . 1060
chrII 169909 169910 . 1180
chrII 170014 170015 . 120
chrII 170019 170020 . 740
chrII 170025 170026 . 120
chrII 170072 170073 . 1220
chrII 170074 170075 . 540
chrII 170160 170161 . 120
chrII 170170 170171 . 400
chrII 170174 170175 . 500
chrII 170177 170178 . 160
chrII 170191 170192 . 120
chrII 170245 170246 . 180
chrII 170252 170253 . 760
chrII 170266 170267 . 1400
chrII 170279 170280 . 140
chrII 170328 170329 . 120
chrII 170377 170378 . 1520
chrII 170438 170439 . 240
chrII 170439 170440 . 580
chrII 170473 170474 . 220
chrII 170478 170479 . 1480
chrII 170483 170484 . 360
chrII 170485 170486 . 920
chrII 170491 170492 . 200
chrII 170491 170492 . 300
chrII 170494 170495 . 120
chrII 170513 170514 . 220
chrII 170522 170523 . 1480
chrII 170525 170526 . 180
chrII 170527 170528 . 800
chrII 170534 170535 . 1060
chrII 170541 170542 . 980
chrII 171006 171007 . 140
chrII 171127 171128 . 460
chrII 171130 171131 . 240
chrII 171289 171290 . 940
chrII 171298 171299 . 460
chrII 171308 171309 . 140
chrII 171330 171331 . 140
chrII 171331 171332 . 940
chrII 171339 171340 . 220
chrII 171341 171342 . 1920
chrII 171356 171357 . 180
chrII 171373 171374 . 920
chrII 171991 171992 . 680
chrII 172202 172203 . 120
chrII 172331 172332 . 120
chrII 172381 172382 . 200
chrII 172389 172390 . 160
chrII 172394 172395 . 500
chrII 172420 172421 . 480
chrII 172433 172434 . 280
chrII 172439 172440 . 180
chrII 172443 172444 . 460
chrII 172450 172451 . 860
chrII 172481 172482 . 1220
chrII 172481 172482 . 600
chrII 172482 172483 . 180
chrII 172482 172483 . 120
chrII 172489 172490 . 300
chrII 172588 172589 . 180
chrII 172614 172615 . 7020
chrII 172749 172750 . 6200
chrII 172971 172972 . 660
chrII 173247 173248 . 160
chrII 173415 173416 . 1060
chrII 173722 173723 . 640
chrII 173729 173730 . 160
chrII 173863 173864 . 720
chrII 173994 173995 . 620
chrII 174186 174187 . 520
chrII 174325 174326 . 5960
chrII 174358 174359 . 240
chrII 174737 174738 . 400
chrII 174745 174746 . 520
chrII 174749 174750 . 120
chrII 174756 174757 . 360
chrII 174781 174782 . 1200
chrII 174786 174787 . 260
chrII 174792 174793 . 280
chrII 177689 177690 . 340
chrII 177690 177691 . 240
chrII 177691 177692 . 140
chrII 177703 177704 . 140
chrII 177713 177714 . 140
chrII 177748 177749 . 140
chrII 177750 177751 . 200
chrII 177759 177760 . 120
chrII 177764 177765 . 200
chrII 177774 177775 . 160
chrII 177782 177783 . 180
chrII 177819 177820 . 160
chrII 178137 178138 . 200
chrII 178171 178172 . 460
chrII 178255 178256 . 340
chrII 178323 178324 . 120
chrII 178441 178442 . 260
chrII 178449 178450 . 140
chrII 178471 178472 . 500
chrII 178501 178502 . 160
chrII 178653 178654 . 380
chrII 178670 178671 . 420
chrII 178702 178703 . 540
chrII 178730 178731 . 200
chrII 178868 178869 . 240
chrII 178931 178932 . 240
chrII 179011 179012 . 5040
chrII 179137 179138 . 1700
chrII 179217 179218 . 140
chrII 179297 179298 . 640
chrII 179478 179479 . 120
chrII 179933 179934 . 120
chrII 180470 180471 . 160
chrII 180648 180649 . 520
chrII 181124 181125 . 160
chrII 181130 181131 . 1320
chrII 181455 181456 . 240
chrII 181468 181469 . 300
chrII 181472 181473 . 240
chrII 181481 181482 . 440
chrII 181488 181489 . 220
chrII 182126 182127 . 660
chrII 182130 182131 . 320
chrII 182137 182138 . 800
chrII 182141 182142 . 700
chrII 182160 182161 . 560
chrII 182170 182171 . 1180
chrII 182175 182176 . 1800
chrII 182180 182181 . 560
chrII 182207 182208 . 200
chrII 182211 182212 . 840
chrII 182223 182224 . 2580
chrII 182229 182230 . 140
chrII 182230 182231 . 1800
chrII 182230 182231 . 420
chrII 182232 182233 . 120
chrII 182233 182234 . 1160
chrII 182236 182237 . 220
chrII 182247 182248 . 440
chrII 182255 182256 . 720
chrII 182262 182263 . 460
chrII 182274 182275 . 2580
chrII 182283 182284 . 1660
chrII 184058 184059 . 140
chrII 184181 184182 . 120
chrII 184249 184250 . 1220
chrII 184258 184259 . 340
chrII 184260 184261 . 820
chrII 184267 184268 . 140
chrII 184278 184279 . 180
chrII 184318 184319 . 200
chrII 184321 184322 . 340
chrII 184342 184343 . 540
chrII 184348 184349 . 3440
chrII 184353 184354 . 580
chrII 184384 184385 . 160
chrII 184474 184475 . 120
chrII 184607 184608 . 300
chrII 184638 184639 . 180
chrII 184663 184664 . 360
chrII 184692 184693 . 1040
chrII 184942 184943 . 160
chrII 185098 185099 . 140
chrII 185343 185344 . 400
chrII 185365 185366 . 320
chrII 185508 185509 . 140
chrII 185649 185650 . 1280
chrII 185671 185672 . 440
chrII 185741 185742 . 660
chrII 185897 185898 . 680
chrII 185905 185906 . 1160
chrII 185984 185985 . 260
chrII 185991 185992 . 380
chrII 186021 186022 . 400
chrII 186024 186025 . 120
chrII 186066 186067 . 660
chrII 186078 186079 . 320
chrII 186559 186560 . 1040
chrII 186567 186568 . 260
chrII 186600 186601 . 120
chrII 186609 186610 . 520
chrII 186634 186635 . 920
chrII 186638 186639 . 1860
chrII 186649 186650 . 120
chrII 186699 186700 . 120
chrII 186700 186701 . 1980
chrII 186700 186701 . 2500
chrII 186701 186702 . 140
chrII 186701 186702 . 120
chrII 186702 186703 . 120
chrII 186702 186703 . 120
chrII 186846 186847 . 200
chrII 186869 186870 . 380
chrII 186872 186873 . 320
chrII 186902 186903 . 4380
chrII 187062 187063 . 260
chrII 187078 187079 . 300
chrII 187193 187194 . 640
chrII 187238 187239 . 300
chrII 187276 187277 . 1160
chrII 187406 187407 . 4640
chrII 187411 187412 . 1340
chrII 187629 187630 . 1900
chrII 187663 187664 . 560
chrII 187827 187828 . 700
chrII 187835 187836 . 160
chrII 187958 187959 . 680
chrII 188155 188156 . 200
chrII 188178 188179 . 1260
chrII 188194 188195 . 1660
chrII 188201 188202 . 7560
chrII 188224 188225 . 180
chrII 188647 188648 . 760
chrII 188782 188783 . 2060
chrII 188812 188813 . 160
chrII 188903 188904 . 300
chrII 189135 189136 . 260
chrII 189430 189431 . 760
chrII 189509 189510 . 120
chrII 189512 189513 . 1040
chrII 189600 189601 . 2620
chrII 190195 190196 . 5560
chrII 190357 190358 . 1680
chrII 190537 190538 . 220
chrII 190543 190544 . 380
chrII 190703 190704 . 120
chrII 190869 190870 . 280
chrII 191221 191222 . 140
chrII 191626 191627 . 140
chrII 191836 191837 . 2540
chrII 191850 191851 . 9040
chrII 191855 191856 . 360
chrII 191863 191864 . 2340
chrII 191874 191875 . 1600
chrII 191884 191885 . 1480
chrII 191898 191899 . 980
chrII 191924 191925 . 260
chrII 191934 191935 . 120
chrII 191937 191938 . 140
chrII 191998 191999 . 360
chrII 192066 192067 . 2540
chrII 192096 192097 . 380
chrII 192146 192147 . 1200
chrII 192264 192265 . 1780
chrII 192268 192269 . 320
chrII 192279 192280 . 240
chrII 192287 192288 . 1960
chrII 192296 192297 . 360
chrII 192310 192311 . 260
chrII 192315 192316 . 160
chrII 192319 192320 . 180
chrII 192332 192333 . 1000
chrII 192343 192344 . 500
chrII 192349 192350 . 1580
chrII 192372 192373 . 140
chrII 192486 192487 . 280
chrII 192494 192495 . 120
chrII 192501 192502 . 160
chrII 192520 192521 . 160
chrII 192527 192528 . 140
chrII 192660 192661 . 180
chrII 192717 192718 . 1960
chrII 192769 192770 . 120
chrII 192842 192843 . 300
chrII 192993 192994 . 120
chrII 193136 193137 . 200
chrII 193152 193153 . 200
chrII 193186 193187 . 940
chrII 193199 193200 . 2640
chrII 193228 193229 . 360
chrII 193252 193253 . 120
chrII 193277 193278 . 680
chrII 193406 193407 . 160
chrII 193423 193424 . 700
chrII 193424 193425 . 240
chrII 193475 193476 . 440
chrII 193561 193562 . 460
chrII 193571 193572 . 440
chrII 193572 193573 . 140
chrII 193573 193574 . 120
chrII 193585 193586 . 120
chrII 193587 193588 . 540
chrII 193645 193646 . 360
chrII 193650 193651 . 600
chrII 193669 193670 . 280
chrII 193672 193673 . 300
chrII 193725 193726 . 380
chrII 193735 193736 . 180
chrII 193766 193767 . 460
chrII 193776 193777 . 140
chrII 193784 193785 . 560
chrII 193832 193833 . 160
chrII 193833 193834 . 140
chrII 193835 193836 . 120
chrII 193835 193836 . 120
chrII 193838 193839 . 240
chrII 193845 193846 . 300
chrII 193847 193848 . 120
chrII 193851 193852 . 120
chrII 193854 193855 . 320
chrII 193859 193860 . 120
chrII 193872 193873 . 280
chrII 193883 193884 . 240
chrII 193900 193901 . 260
chrII 193902 193903 . 140
chrII 193996 193997 . 220
chrII 194032 194033 . 320
chrII 194051 194052 . 120
chrII 194066 194067 . 2260
chrII 194072 194073 . 120
chrII 194082 194083 . 420
chrII 194189 194190 . 460
chrII 194236 194237 . 220
chrII 194252 194253 . 120
chrII 194262 194263 . 840
chrII 194271 194272 . 3560
chrII 194396 194397 . 160
chrII 194431 194432 . 1580
chrII 194454 194455 . 5400
chrII 194548 194549 . 360
chrII 194570 194571 . 300
chrII 194582 194583 . 320
chrII 194587 194588 . 620
chrII 194869 194870 . 240
chrII 194967 194968 . 720
chrII 195030 195031 . 140
chrII 195279 195280 . 220
chrII 195368 195369 . 140
chrII 195471 195472 . 120
chrII 195499 195500 . 540
chrII 195526 195527 . 120
chrII 195640 195641 . 460
chrII 195655 195656 . 200
chrII 195749 195750 . 160
chrII 195815 195816 . 120
chrII 195971 195972 . 180
chrII 195983 195984 . 220
chrII 195991 195992 . 1600
chrII 195999 196000 . 2320
chrII 196137 196138 . 120
chrII 196166 196167 . 740
chrII 196191 196192 . 520
chrII 196202 196203 . 260
chrII 196238 196239 . 1480
chrII 196255 196256 . 280
chrII 196285 196286 . 2540
chrII 196299 196300 . 200
chrII 196535 196536 . 600
chrII 196630 196631 . 480
chrII 196775 196776 . 240
chrII 196930 196931 . 720
chrII 196963 196964 . 800
chrII 197081 197082 . 180
chrII 197091 197092 . 400
chrII 197173 197174 . 120
chrII 197234 197235 . 4060
chrII 197282 197283 . 3580
chrII 197394 197395 . 4320
chrII 197400 197401 . 120
chrII 197428 197429 . 260
chrII 197453 197454 . 220
chrII 197496 197497 . 3000
chrII 197542 197543 . 1460
chrII 197578 197579 . 260
chrII 197592 197593 . 140
chrII 197604 197605 . 500
chrII 197605 197606 . 160
chrII 197606 197607 . 120
chrII 197612 197613 . 980
chrII 197633 197634 . 380
chrII 197683 197684 . 120
chrII 197977 197978 . 120
chrII 198083 198084 . 140
chrII 198126 198127 . 200
chrII 198133 198134 . 1060
chrII 198159 198160 . 360
chrII 198182 198183 . 780
chrII 198197 198198 . 3240
chrII 198279 198280 . 320
chrII 198348 198349 . 1060
chrII 198422 198423 . 1620
chrII 198466 198467 . 120
chrII 198473 198474 . 1180
chrII 198523 198524 . 240
chrII 198644 198645 . 140
chrII 198648 198649 . 300
chrII 198653 198654 . 160
chrII 198766 198767 . 120
chrII 198809 198810 . 1520
chrII 198814 198815 . 120
chrII 198834 198835 . 520
chrII 198839 198840 . 560
chrII 198842 198843 . 320
chrII 198849 198850 . 240
chrII 198854 198855 . 780
chrII 198863 198864 . 120
chrII 198878 198879 . 780
chrII 198996 198997 . 240
chrII 199007 199008 . 260
chrII 199020 199021 . 620
chrII 199060 199061 . 560
chrII 199075 199076 . 200
chrII 199084 199085 . 160
chrII 199136 199137 . 360
chrII 199154 199155 . 1260
chrII 199159 199160 . 1280
chrII 199225 199226 . 320
chrII 199229 199230 . 200
chrII 199356 199357 . 120
chrII 201799 201800 . 160
chrII 201819 201820 . 640
chrII 201823 201824 . 540
chrII 201826 201827 . 340
chrII 201826 201827 . 2140
chrII 201827 201828 . 120
chrII 201827 201828 . 220
chrII 201834 201835 . 300
chrII 201839 201840 . 1080
chrII 201840 201841 . 300
chrII 201848 201849 . 1560
chrII 201860 201861 . 260
chrII 201891 201892 . 860
chrII 201896 201897 . 300
chrII 201897 201898 . 780
chrII 201897 201898 . 1080
chrII 201900 201901 . 460
chrII 201901 201902 . 760
chrII 201906 201907 . 500
chrII 201908 201909 . 1600
chrII 201923 201924 . 560
chrII 201936 201937 . 120
chrII 201938 201939 . 160
chrII 201939 201940 . 380
chrII 201940 201941 . 400
chrII 201947 201948 . 180
chrII 201953 201954 . 1520
chrII 201963 201964 . 680
chrII 202012 202013 . 200
chrII 202018 202019 . 1060
chrII 202033 202034 . 140
chrII 202040 202041 . 120
chrII 202131 202132 . 400
chrII 202195 202196 . 340
chrII 202198 202199 . 120
chrII 202286 202287 . 240
chrII 202307 202308 . 120
chrII 202308 202309 . 120
chrII 202317 202318 . 380
chrII 202320 202321 . 1820
chrII 202352 202353 . 640
chrII 202364 202365 . 500
chrII 202368 202369 . 400
chrII 202376 202377 . 420
chrII 202382 202383 . 240
chrII 202384 202385 . 440
chrII 202385 202386 . 800
chrII 202396 202397 . 940
chrII 202399 202400 . 120
chrII 202400 202401 . 800
chrII 202400 202401 . 140
chrII 202408 202409 . 180
chrII 202428 202429 . 1100
chrII 202502 202503 . 240
chrII 202505 202506 . 480
chrII 202509 202510 . 960
chrII 202513 202514 . 180
chrII 202521 202522 . 680
chrII 202529 202530 . 420
chrII 202532 202533 . 2820
chrII 202532 202533 . 420
chrII 202536 202537 . 280
chrII 202544 202545 . 2400
chrII 202548 202549 . 160
chrII 202552 202553 . 1020
chrII 202560 202561 . 380
chrII 202592 202593 . 1600
chrII 202734 202735 . 1880
chrII 202741 202742 . 500
chrII 202745 202746 . 260
chrII 202751 202752 . 1460
chrII 202867 202868 . 1360
chrII 202878 202879 . 780
chrII 202886 202887 . 380
chrII 202889 202890 . 740
chrII 202889 202890 . 360
chrII 202921 202922 . 1540
chrII 202925 202926 . 140
chrII 202929 202930 . 380
chrII 202933 202934 . 840
chrII 202933 202934 . 220
chrII 202939 202940 . 300
chrII 202960 202961 . 4240
chrII 202967 202968 . 120
chrII 202969 202970 . 220
chrII 202973 202974 . 620
chrII 202974 202975 . 400
chrII 202977 202978 . 460
chrII 202981 202982 . 400
chrII 202988 202989 . 320
chrII 202990 202991 . 120
chrII 202994 202995 . 140
chrII 203008 203009 . 1000
chrII 203104 203105 . 240
chrII 203115 203116 . 1360
chrII 203131 203132 . 940
chrII 203141 203142 . 600
chrII 203145 203146 . 1400
chrII 203151 203152 . 580
chrII 203159 203160 . 120
chrII 203161 203162 . 460
chrII 203169 203170 . 1540
chrII 203175 203176 . 1560
chrII 203181 203182 . 240
chrII 203189 203190 . 120
chrII 203195 203196 . 280
chrII 203204 203205 . 1180
chrII 203205 203206 . 160
chrII 203232 203233 . 140
chrII 203232 203233 . 600
chrII 203235 203236 . 180
chrII 203238 203239 . 680
chrII 203239 203240 . 340
chrII 203247 203248 . 780
chrII 203287 203288 . 140
chrII 203293 203294 . 140
chrII 203300 203301 . 400
chrII 203301 203302 . 4000
chrII 203303 203304 . 120
chrII 203304 203305 . 800
chrII 203310 203311 . 280
chrII 203312 203313 . 300
chrII 203316 203317 . 300
chrII 203319 203320 . 140
chrII 203321 203322 . 480
chrII 203323 203324 . 1340
chrII 203324 203325 . 280
chrII 203325 203326 . 140
chrII 203326 203327 . 140
chrII 203327 203328 . 1880
chrII 203329 203330 . 740
chrII 203331 203332 . 4920
chrII 203335 203336 . 140
chrII 203336 203337 . 140
chrII 203339 203340 . 1480
chrII 203344 203345 . 140
chrII 203345 203346 . 360
chrII 203345 203346 . 1320
chrII 203346 203347 . 320
chrII 203352 203353 . 120
chrII 203352 203353 . 120
chrII 203360 203361 . 960
chrII 203363 203364 . 220
chrII 203376 203377 . 200
chrII 203391 203392 . 220
chrII 203396 203397 . 400
chrII 203400 203401 . 120
chrII 203405 203406 . 340
chrII 203427 203428 . 320
chrII 203428 203429 . 720
chrII 203448 203449 . 200
chrII 203451 203452 . 120
chrII 203455 203456 . 200
chrII 203611 203612 . 1120
chrII 203693 203694 . 120
chrII 203937 203938 . 460
chrII 204048 204049 . 560
chrII 204399 204400 . 760
chrII 204432 204433 . 740
chrII 204610 204611 . 280
chrII 204649 204650 . 880
chrII 204692 204693 . 1200
chrII 204741 204742 . 280
chrII 205150 205151 . 180
chrII 205214 205215 . 120
chrII 205338 205339 . 420
chrII 205416 205417 . 240
chrII 205624 205625 . 1280
chrII 205690 205691 . 120
chrII 205691 205692 . 140
chrII 205723 205724 . 120
chrII 205819 205820 . 140
chrII 205840 205841 . 120
chrII 206004 206005 . 240
chrII 206031 206032 . 1340
chrII 206245 206246 . 200
chrII 206319 206320 . 400
chrII 206498 206499 . 960
chrII 206500 206501 . 1300
chrII 206648 206649 . 160
chrII 206654 206655 . 220
chrII 206805 206806 . 120
chrII 206806 206807 . 120
chrII 206806 206807 . 1120
chrII 206840 206841 . 3560
chrII 206961 206962 . 240
chrII 206999 207000 . 3060
chrII 207004 207005 . 960
chrII 207015 207016 . 240
chrII 207044 207045 . 120
chrII 207046 207047 . 340
chrII 207077 207078 . 580
chrII 207089 207090 . 660
chrII 207099 207100 . 120
chrII 207104 207105 . 120
chrII 207116 207117 . 2200
chrII 207134 207135 . 240
chrII 207273 207274 . 1120
chrII 207290 207291 . 120
chrII 207626 207627 . 820
chrII 208288 208289 . 260
chrII 208294 208295 . 880
chrII 208454 208455 . 240
chrII 208681 208682 . 280
chrII 208721 208722 . 140
chrII 208882 208883 . 620
chrII 208898 208899 . 520
chrII 208903 208904 . 200
chrII 208916 208917 . 240
chrII 208935 208936 . 1660
chrII 208948 208949 . 240
chrII 209036 209037 . 6880
chrII 209054 209055 . 780
chrII 209065 209066 . 180
chrII 209066 209067 . 2160
chrII 209066 209067 . 1540
chrII 209067 209068 . 140
chrII 209067 209068 . 140
chrII 209068 209069 . 160
chrII 209099 209100 . 160
chrII 209120 209121 . 2320
chrII 209128 209129 . 140
chrII 209176 209177 . 900
chrII 209258 209259 . 120
chrII 209354 209355 . 500
chrII 209471 209472 . 220
chrII 209476 209477 . 740
chrII 209491 209492 . 1340
chrII 209496 209497 . 320
chrII 209521 209522 . 160
chrII 209525 209526 . 140
chrII 209528 209529 . 380
chrII 209543 209544 . 300
chrII 209571 209572 . 220
chrII 209676 209677 . 1220
chrII 209709 209710 . 460
chrII 209712 209713 . 260
chrII 209719 209720 . 300
chrII 209885 209886 . 240
chrII 210068 210069 . 140
chrII 210091 210092 . 120
chrII 210376 210377 . 120
chrII 210388 210389 . 920
chrII 210418 210419 . 200
chrII 210554 210555 . 220
chrII 210660 210661 . 500
chrII 210675 210676 . 780
chrII 210687 210688 . 340
chrII 210989 210990 . 1200
chrII 211219 211220 . 160
chrII 211629 211630 . 240
chrII 211733 211734 . 220
chrII 211735 211736 . 380
chrII 211739 211740 . 160
chrII 211755 211756 . 360
chrII 212001 212002 . 1040
chrII 212058 212059 . 1100
chrII 212084 212085 . 700
chrII 212237 212238 . 980
chrII 212245 212246 . 700
chrII 212254 212255 . 260
chrII 212298 212299 . 140
chrII 212386 212387 . 1680
chrII 212468 212469 . 120
chrII 212474 212475 . 680
chrII 212486 212487 . 120
chrII 212674 212675 . 120
chrII 212681 212682 . 700
chrII 212748 212749 . 800
chrII 212804 212805 . 800
chrII 212833 212834 . 160
chrII 212849 212850 . 140
chrII 213005 213006 . 1360
chrII 213012 213013 . 980
chrII 213082 213083 . 220
chrII 213135 213136 . 660
chrII 213181 213182 . 1120
chrII 213293 213294 . 140
chrII 213324 213325 . 160
chrII 213458 213459 . 340
chrII 213516 213517 . 180
chrII 215221 215222 . 1300
chrII 215483 215484 . 320
chrII 215978 215979 . 160
chrII 216434 216435 . 1280
chrII 216441 216442 . 260
chrII 216442 216443 . 2200
chrII 216445 216446 . 1220
chrII 216456 216457 . 3140
chrII 216459 216460 . 520
chrII 216464 216465 . 560
chrII 216467 216468 . 1860
chrII 216471 216472 . 160
chrII 216482 216483 . 160
chrII 216489 216490 . 420
chrII 216493 216494 . 660
chrII 216497 216498 . 500
chrII 216502 216503 . 600
chrII 216507 216508 . 200
chrII 216510 216511 . 10740
chrII 216518 216519 . 140
chrII 216521 216522 . 140
chrII 216525 216526 . 460
chrII 216528 216529 . 1100
chrII 216532 216533 . 140
chrII 216570 216571 . 1360
chrII 216579 216580 . 260
chrII 216583 216584 . 3060
chrII 216613 216614 . 200
chrII 216703 216704 . 120
chrII 216714 216715 . 120
chrII 216714 216715 . 120
chrII 216715 216716 . 120
chrII 216749 216750 . 2100
chrII 216760 216761 . 200
chrII 216847 216848 . 240
chrII 216906 216907 . 120
chrII 216938 216939 . 180
chrII 217012 217013 . 1380
chrII 217041 217042 . 1280
chrII 217131 217132 . 140
chrII 217161 217162 . 280
chrII 217165 217166 . 1320
chrII 217173 217174 . 940
chrII 217183 217184 . 160
chrII 217186 217187 . 140
chrII 217200 217201 . 680
chrII 217204 217205 . 540
chrII 217205 217206 . 1140
chrII 217206 217207 . 120
chrII 217207 217208 . 140
chrII 217214 217215 . 920
chrII 217216 217217 . 280
chrII 217216 217217 . 120
chrII 217219 217220 . 300
chrII 217220 217221 . 120
chrII 217225 217226 . 700
chrII 217231 217232 . 820
chrII 217232 217233 . 440
chrII 217236 217237 . 300
chrII 217237 217238 . 1420
chrII 217237 217238 . 1240
chrII 217243 217244 . 140
chrII 217268 217269 . 740
chrII 217302 217303 . 1200
chrII 217308 217309 . 400
chrII 217311 217312 . 500
chrII 217318 217319 . 280
chrII 217335 217336 . 500
chrII 217338 217339 . 280
chrII 217357 217358 . 740
chrII 217460 217461 . 2680
chrII 217465 217466 . 200
chrII 217472 217473 . 240
chrII 217493 217494 . 1600
chrII 217550 217551 . 360
chrII 217622 217623 . 940
chrII 217642 217643 . 260
chrII 217647 217648 . 2480
chrII 217656 217657 . 460
chrII 217678 217679 . 740
chrII 217678 217679 . 1360
chrII 217849 217850 . 380
chrII 218174 218175 . 180
chrII 218317 218318 . 340
chrII 218483 218484 . 260
chrII 218654 218655 . 680
chrII 218688 218689 . 2660
chrII 218777 218778 . 460
chrII 218826 218827 . 760
chrII 218853 218854 . 660
chrII 218889 218890 . 1060
chrII 218897 218898 . 280
chrII 219043 219044 . 220
chrII 219101 219102 . 120
chrII 219196 219197 . 680
chrII 219403 219404 . 1200
chrII 219485 219486 . 160
chrII 219666 219667 . 380
chrII 219680 219681 . 1940
chrII 219750 219751 . 280
chrII 219778 219779 . 260
chrII 219889 219890 . 320
chrII 219927 219928 . 300
chrII 219928 219929 . 320
chrII 220002 220003 . 340
chrII 220027 220028 . 740
chrII 220191 220192 . 2040
chrII 220388 220389 . 260
chrII 220574 220575 . 400
chrII 220613 220614 . 160
chrII 220617 220618 . 200
chrII 220626 220627 . 180
chrII 220632 220633 . 560
chrII 220637 220638 . 120
chrII 220640 220641 . 660
chrII 220656 220657 . 440
chrII 220762 220763 . 120
chrII 220764 220765 . 320
chrII 220788 220789 . 120
chrII 220789 220790 . 160
chrII 220793 220794 . 400
chrII 220835 220836 . 580
chrII 220856 220857 . 160
chrII 220859 220860 . 200
chrII 220866 220867 . 120
chrII 220867 220868 . 160
chrII 220871 220872 . 140
chrII 220881 220882 . 220
chrII 220886 220887 . 200
chrII 220891 220892 . 120
chrII 220932 220933 . 160
chrII 221065 221066 . 120
chrII 221076 221077 . 120
chrII 221299 221300 . 480
chrII 221354 221355 . 940
chrII 221368 221369 . 120
chrII 221535 221536 . 420
chrII 222616 222617 . 1340
chrII 222637 222638 . 240
chrII 222675 222676 . 120
chrII 225324 225325 . 120
chrII 225376 225377 . 120
chrII 225471 225472 . 160
chrII 225504 225505 . 120
chrII 226875 226876 . 120
chrII 226959 226960 . 200
chrII 226962 226963 . 3500
chrII 226971 226972 . 140
chrII 226973 226974 . 200
chrII 227001 227002 . 120
chrII 227004 227005 . 220
chrII 227100 227101 . 680
chrII 227120 227121 . 120
chrII 227165 227166 . 180
chrII 227173 227174 . 340
chrII 227180 227181 . 9620
chrII 227182 227183 . 240
chrII 227182 227183 . 540
chrII 227183 227184 . 140
chrII 227183 227184 . 140
chrII 227189 227190 . 120
chrII 227195 227196 . 460
chrII 227288 227289 . 260
chrII 227294 227295 . 740
chrII 227308 227309 . 340
chrII 227319 227320 . 160
chrII 227324 227325 . 640
chrII 227346 227347 . 1440
chrII 227351 227352 . 360
chrII 227354 227355 . 1160
chrII 227358 227359 . 120
chrII 227362 227363 . 160
chrII 227363 227364 . 580
chrII 227363 227364 . 120
chrII 227364 227365 . 120
chrII 227364 227365 . 120
chrII 227368 227369 . 120
chrII 227380 227381 . 120
chrII 227385 227386 . 680
chrII 227396 227397 . 840
chrII 227462 227463 . 480
chrII 227469 227470 . 1200
chrII 227471 227472 . 120
chrII 227480 227481 . 280
chrII 227487 227488 . 160
chrII 227495 227496 . 200
chrII 227510 227511 . 240
chrII 227529 227530 . 340
chrII 227534 227535 . 140
chrII 227559 227560 . 180
chrII 227984 227985 . 120
chrII 235173 235174 . 1480
chrII 235267 235268 . 120
chrII 235310 235311 . 160
chrII 235326 235327 . 140
chrII 235330 235331 . 200
chrII 235384 235385 . 140
chrII 235398 235399 . 200
chrII 235419 235420 . 420
chrII 235427 235428 . 200
chrII 235444 235445 . 420
chrII 235462 235463 . 120
chrII 235463 235464 . 460
chrII 235464 235465 . 120
chrII 235502 235503 . 120
chrII 235505 235506 . 120
chrII 235517 235518 . 140
chrII 235529 235530 . 160
chrII 235634 235635 . 3220
chrII 235645 235646 . 500
chrII 235650 235651 . 120
chrII 235661 235662 . 160
chrII 235671 235672 . 160
chrII 235676 235677 . 180
chrII 235689 235690 . 120
chrII 235802 235803 . 780
chrII 235809 235810 . 400
chrII 235822 235823 . 200
chrII 235823 235824 . 880
chrII 235834 235835 . 340
chrII 235837 235838 . 120
chrII 235847 235848 . 320
chrII 235869 235870 . 140
chrII 235873 235874 . 320
chrII 235880 235881 . 140
chrII 235955 235956 . 140
chrII 235969 235970 . 1300
chrII 235976 235977 . 180
chrII 235983 235984 . 560
chrII 235987 235988 . 180
chrII 236005 236006 . 120
chrII 236012 236013 . 200
chrII 236015 236016 . 420
chrII 236020 236021 . 460
chrII 236026 236027 . 440
chrII 236029 236030 . 640
chrII 236030 236031 . 1960
chrII 236034 236035 . 5080
chrII 236037 236038 . 720
chrII 236038 236039 . 2400
chrII 236043 236044 . 580
chrII 236049 236050 . 120
chrII 236053 236054 . 6800
chrII 236060 236061 . 560
chrII 236064 236065 . 3640
chrII 236065 236066 . 1200
chrII 236065 236066 . 140
chrII 236066 236067 . 120
chrII 236066 236067 . 180
chrII 236067 236068 . 120
chrII 236068 236069 . 460
chrII 236070 236071 . 1620
chrII 236072 236073 . 740
chrII 236075 236076 . 120
chrII 236078 236079 . 520
chrII 236079 236080 . 140
chrII 236079 236080 . 1760
chrII 236085 236086 . 6520
chrII 236089 236090 . 320
chrII 236091 236092 . 380
chrII 236197 236198 . 2820
chrII 236199 236200 . 480
chrII 236200 236201 . 700
chrII 236200 236201 . 120
chrII 236201 236202 . 180
chrII 236208 236209 . 2760
chrII 236214 236215 . 780
chrII 236215 236216 . 600
chrII 236216 236217 . 120
chrII 236217 236218 . 3080
chrII 236220 236221 . 580
chrII 236220 236221 . 640
chrII 236227 236228 . 2020
chrII 236228 236229 . 200
chrII 236231 236232 . 240
chrII 236234 236235 . 400
chrII 236242 236243 . 4300
chrII 236250 236251 . 680
chrII 236259 236260 . 140
chrII 236262 236263 . 120
chrII 236266 236267 . 1600
chrII 236270 236271 . 340
chrII 236271 236272 . 760
chrII 236273 236274 . 1120
chrII 236275 236276 . 400
chrII 236281 236282 . 120
chrII 236281 236282 . 1620
chrII 236285 236286 . 340
chrII 236288 236289 . 220
chrII 236305 236306 . 1200
chrII 236314 236315 . 180
chrII 236368 236369 . 240
chrII 236449 236450 . 120
chrII 236449 236450 . 120
chrII 236455 236456 . 480
chrII 236461 236462 . 640
chrII 236463 236464 . 1500
chrII 236464 236465 . 860
chrII 236475 236476 . 780
chrII 236482 236483 . 1000
chrII 236493 236494 . 220
chrII 236494 236495 . 1960
chrII 236502 236503 . 120
chrII 236504 236505 . 680
chrII 236528 236529 . 260
chrII 236601 236602 . 160
chrII 236633 236634 . 680
chrII 236649 236650 . 740
chrII 236657 236658 . 400
chrII 236667 236668 . 780
chrII 236673 236674 . 120
chrII 236681 236682 . 620
chrII 236714 236715 . 320
chrII 236762 236763 . 120
chrII 236802 236803 . 940
chrII 236806 236807 . 720
chrII 236833 236834 . 1300
chrII 236847 236848 . 280
chrII 236848 236849 . 220
chrII 236855 236856 . 460
chrII 236860 236861 . 1000
chrII 236877 236878 . 240
chrII 236896 236897 . 200
chrII 236917 236918 . 120
chrII 236966 236967 . 200
chrII 236969 236970 . 1260
chrII 236976 236977 . 560
chrII 236996 236997 . 180
chrII 237004 237005 . 140
chrII 237012 237013 . 120
chrII 237013 237014 . 2440
chrII 237021 237022 . 120
chrII 237026 237027 . 280
chrII 237037 237038 . 140
chrII 237037 237038 . 1120
chrII 237124 237125 . 140
chrII 237139 237140 . 2740
chrII 237143 237144 . 640
chrII 237183 237184 . 240
chrII 237186 237187 . 1820
chrII 237191 237192 . 120
chrII 237203 237204 . 220
chrII 237221 237222 . 520
chrII 237224 237225 . 160
chrII 237227 237228 . 720
chrII 237228 237229 . 2000
chrII 237231 237232 . 540
chrII 237237 237238 . 440
chrII 237253 237254 . 480
chrII 237325 237326 . 1180
chrII 237333 237334 . 3060
chrII 237341 237342 . 2240
chrII 237344 237345 . 520
chrII 237347 237348 . 480
chrII 237363 237364 . 1140
chrII 237379 237380 . 540
chrII 237404 237405 . 380
chrII 237415 237416 . 940
chrII 237422 237423 . 560
chrII 237431 237432 . 160
chrII 237434 237435 . 240
chrII 237479 237480 . 320
chrII 237500 237501 . 220
chrII 237505 237506 . 360
chrII 237509 237510 . 120
chrII 237511 237512 . 400
chrII 237516 237517 . 120
chrII 237521 237522 . 380
chrII 237533 237534 . 1100
chrII 237546 237547 . 500
chrII 237553 237554 . 240
chrII 237559 237560 . 220
chrII 237560 237561 . 1160
chrII 237561 237562 . 140
chrII 237562 237563 . 3360
chrII 237564 237565 . 120
chrII 237564 237565 . 140
chrII 237565 237566 . 180
chrII 237568 237569 . 2600
chrII 237572 237573 . 200
chrII 237572 237573 . 160
chrII 237574 237575 . 420
chrII 237576 237577 . 140
chrII 237577 237578 . 460
chrII 237583 237584 . 260
chrII 237585 237586 . 200
chrII 237592 237593 . 120
chrII 237596 237597 . 380
chrII 237599 237600 . 500
chrII 237600 237601 . 380
chrII 237607 237608 . 1520
chrII 237609 237610 . 420
chrII 237609 237610 . 140
chrII 237612 237613 . 480
chrII 237619 237620 . 140
chrII 237621 237622 . 460
chrII 237621 237622 . 120
chrII 237622 237623 . 140
chrII 237623 237624 . 3800
chrII 237626 237627 . 320
chrII 237627 237628 . 160
chrII 237633 237634 . 2320
chrII 237636 237637 . 420
chrII 237636 237637 . 180
chrII 237639 237640 . 600
chrII 237645 237646 . 3040
chrII 237647 237648 . 140
chrII 237647 237648 . 940
chrII 237655 237656 . 1320
chrII 237701 237702 . 760
chrII 237820 237821 . 660
chrII 237823 237824 . 780
chrII 237827 237828 . 280
chrII 237828 237829 . 400
chrII 237850 237851 . 160
chrII 237859 237860 . 380
chrII 237885 237886 . 240
chrII 237904 237905 . 580
chrII 237953 237954 . 200
chrII 238006 238007 . 1080
chrII 238018 238019 . 160
chrII 238024 238025 . 700
chrII 238029 238030 . 120
chrII 238030 238031 . 460
chrII 238030 238031 . 380
chrII 238035 238036 . 1220
chrII 238036 238037 . 1000
chrII 238038 238039 . 2320
chrII 238047 238048 . 540
chrII 238050 238051 . 180
chrII 238141 238142 . 880
chrII 238153 238154 . 120
chrII 238154 238155 . 280
chrII 238155 238156 . 3980
chrII 238350 238351 . 220
chrII 238360 238361 . 3380
chrII 238370 238371 . 6620
chrII 238377 238378 . 120
chrII 238379 238380 . 120
chrII 238384 238385 . 120
chrII 238389 238390 . 11060
chrII 238394 238395 . 840
chrII 238397 238398 . 1700
chrII 238416 238417 . 140
chrII 238422 238423 . 140
chrII 238434 238435 . 340
chrII 238438 238439 . 120
chrII 238441 238442 . 220
chrII 238444 238445 . 120
chrII 238450 238451 . 1100
chrII 238455 238456 . 1840
chrII 238470 238471 . 2040
chrII 238567 238568 . 120
chrII 238573 238574 . 880
chrII 238582 238583 . 360
chrII 238597 238598 . 1980
chrII 238605 238606 . 1320
chrII 238607 238608 . 580
chrII 238610 238611 . 540
chrII 238619 238620 . 960
chrII 238664 238665 . 460
chrII 238667 238668 . 1320
chrII 238740 238741 . 480
chrII 238745 238746 . 440
chrII 238749 238750 . 120
chrII 238756 238757 . 240
chrII 238773 238774 . 140
chrII 238783 238784 . 140
chrII 238792 238793 . 120
chrII 238794 238795 . 220
chrII 238800 238801 . 2740
chrII 238809 238810 . 1500
chrII 238823 238824 . 260
chrII 238863 238864 . 200
chrII 238866 238867 . 120
chrII 238891 238892 . 820
chrII 238918 238919 . 1680
chrII 238935 238936 . 1360
chrII 238937 238938 . 120
chrII 238943 238944 . 2960
chrII 238962 238963 . 180
chrII 238986 238987 . 160
chrII 238996 238997 . 2140
chrII 239075 239076 . 920
chrII 239082 239083 . 120
chrII 239089 239090 . 280
chrII 239097 239098 . 440
chrII 239102 239103 . 400
chrII 239106 239107 . 200
chrII 239112 239113 . 480
chrII 239115 239116 . 140
chrII 239119 239120 . 3420
chrII 239135 239136 . 120
chrII 239154 239155 . 640
chrII 239158 239159 . 1180
chrII 239169 239170 . 660
chrII 239266 239267 . 1420
chrII 239288 239289 . 200
chrII 239324 239325 . 4880
chrII 239340 239341 . 180
chrII 239349 239350 . 1480
chrII 239365 239366 . 2060
chrII 239379 239380 . 180
chrII 239406 239407 . 280
chrII 239460 239461 . 500
chrII 239585 239586 . 160
chrII 239621 239622 . 1060
chrII 239624 239625 . 260
chrII 239764 239765 . 200
chrII 239784 239785 . 2120
chrII 239826 239827 . 9460
chrII 239848 239849 . 340
chrII 239859 239860 . 820
chrII 239882 239883 . 120
chrII 240000 240001 . 500
chrII 240078 240079 . 680
chrII 240131 240132 . 120
chrII 240205 240206 . 200
chrII 240225 240226 . 1520
chrII 240239 240240 . 180
chrII 240242 240243 . 560
chrII 240319 240320 . 140
chrII 240331 240332 . 400
chrII 240369 240370 . 1280
chrII 240371 240372 . 240
chrII 240371 240372 . 120
chrII 240375 240376 . 120
chrII 240380 240381 . 300
chrII 240406 240407 . 140
chrII 240411 240412 . 260
chrII 240486 240487 . 160
chrII 240489 240490 . 180
chrII 240505 240506 . 340
chrII 240508 240509 . 1360
chrII 240569 240570 . 140
chrII 240604 240605 . 140
chrII 240655 240656 . 1140
chrII 240670 240671 . 1360
chrII 240814 240815 . 120
chrII 240848 240849 . 420
chrII 240951 240952 . 120
chrII 241120 241121 . 120
chrII 241147 241148 . 420
chrII 241298 241299 . 700
chrII 241302 241303 . 220
chrII 241303 241304 . 140
chrII 241307 241308 . 2580
chrII 241313 241314 . 1100
chrII 241322 241323 . 1800
chrII 241437 241438 . 180
chrII 241440 241441 . 260
chrII 241449 241450 . 220
chrII 241455 241456 . 160
chrII 241481 241482 . 540
chrII 241490 241491 . 140
chrII 241503 241504 . 980
chrII 241509 241510 . 160
chrII 241511 241512 . 440
chrII 241511 241512 . 240
chrII 241515 241516 . 380
chrII 241516 241517 . 120
chrII 241517 241518 . 1300
chrII 241522 241523 . 140
chrII 241535 241536 . 320
chrII 241541 241542 . 1320
chrII 241563 241564 . 300
chrII 241567 241568 . 1260
chrII 241573 241574 . 220
chrII 241578 241579 . 120
chrII 241578 241579 . 120
chrII 241583 241584 . 120
chrII 241589 241590 . 160
chrII 241595 241596 . 400
chrII 241598 241599 . 160
chrII 241602 241603 . 120
chrII 241614 241615 . 120
chrII 241681 241682 . 180
chrII 241736 241737 . 820
chrII 241740 241741 . 1820
chrII 241744 241745 . 320
chrII 241748 241749 . 2400
chrII 241748 241749 . 140
chrII 241751 241752 . 660
chrII 241756 241757 . 640
chrII 241768 241769 . 1360
chrII 241779 241780 . 120
chrII 241782 241783 . 160
chrII 242582 242583 . 420
chrII 242592 242593 . 580
chrII 242600 242601 . 120
chrII 242613 242614 . 120
chrII 242614 242615 . 180
chrII 242619 242620 . 120
chrII 242623 242624 . 140
chrII 242626 242627 . 120
chrII 242627 242628 . 140
chrII 242629 242630 . 1120
chrII 242635 242636 . 340
chrII 242638 242639 . 1100
chrII 242651 242652 . 260
chrII 242660 242661 . 1380
chrII 242664 242665 . 140
chrII 242665 242666 . 380
chrII 242680 242681 . 3080
chrII 242687 242688 . 520
chrII 242687 242688 . 180
chrII 242699 242700 . 180
chrII 242714 242715 . 580
chrII 242718 242719 . 920
chrII 242722 242723 . 340
chrII 242725 242726 . 120
chrII 242726 242727 . 120
chrII 242726 242727 . 1660
chrII 242730 242731 . 560
chrII 242731 242732 . 120
chrII 242731 242732 . 340
chrII 242732 242733 . 120
chrII 242735 242736 . 120
chrII 242736 242737 . 240
chrII 242737 242738 . 180
chrII 242737 242738 . 380
chrII 242739 242740 . 380
chrII 242744 242745 . 620
chrII 242754 242755 . 180
chrII 242755 242756 . 540
chrII 242759 242760 . 300
chrII 242766 242767 . 480
chrII 242897 242898 . 440
chrII 242902 242903 . 120
chrII 242906 242907 . 1580
chrII 242916 242917 . 120
chrII 243072 243073 . 480
chrII 243086 243087 . 120
chrII 243115 243116 . 400
chrII 243277 243278 . 400
chrII 243550 243551 . 400
chrII 243570 243571 . 1160
chrII 243607 243608 . 180
chrII 243700 243701 . 3500
chrII 243749 243750 . 380
chrII 243749 243750 . 340
chrII 243750 243751 . 140
chrII 243770 243771 . 600
chrII 243775 243776 . 420
chrII 243789 243790 . 3360
chrII 243836 243837 . 160
chrII 243871 243872 . 3360
chrII 243901 243902 . 620
chrII 243935 243936 . 1720
chrII 243945 243946 . 200
chrII 243979 243980 . 200
chrII 244019 244020 . 340
chrII 244181 244182 . 120
chrII 244209 244210 . 160
chrII 244213 244214 . 160
chrII 244253 244254 . 120
chrII 244309 244310 . 160
chrII 244317 244318 . 500
chrII 244364 244365 . 180
chrII 245696 245697 . 2580
chrII 245701 245702 . 280
chrII 245708 245709 . 3960
chrII 245730 245731 . 540
chrII 245730 245731 . 440
chrII 245731 245732 . 120
chrII 245735 245736 . 360
chrII 245736 245737 . 360
chrII 245745 245746 . 500
chrII 245755 245756 . 280
chrII 245777 245778 . 140
chrII 245787 245788 . 740
chrII 245796 245797 . 280
chrII 245812 245813 . 2060
chrII 245815 245816 . 120
chrII 245822 245823 . 120
chrII 245827 245828 . 220
chrII 245909 245910 . 140
chrII 245963 245964 . 1000
chrII 245978 245979 . 580
chrII 245984 245985 . 380
chrII 245999 246000 . 1060
chrII 246065 246066 . 780
chrII 246067 246068 . 1840
chrII 246067 246068 . 120
chrII 246068 246069 . 120
chrII 246122 246123 . 120
chrII 246165 246166 . 320
chrII 246166 246167 . 2280
chrII 246193 246194 . 1320
chrII 246290 246291 . 160
chrII 246296 246297 . 600
chrII 246319 246320 . 440
chrII 246345 246346 . 3800
chrII 246382 246383 . 280
chrII 246395 246396 . 220
chrII 246416 246417 . 860
chrII 246437 246438 . 660
chrII 246482 246483 . 1140
chrII 246491 246492 . 360
chrII 246499 246500 . 120
chrII 246505 246506 . 3120
chrII 246515 246516 . 1180
chrII 246538 246539 . 920
chrII 246547 246548 . 160
chrII 246579 246580 . 1660
chrII 246593 246594 . 300
chrII 246657 246658 . 480
chrII 246693 246694 . 280
chrII 246702 246703 . 380
chrII 246704 246705 . 160
chrII 246709 246710 . 400
chrII 246715 246716 . 180
chrII 246732 246733 . 1500
chrII 246746 246747 . 1000
chrII 246751 246752 . 1640
chrII 246759 246760 . 600
chrII 246764 246765 . 140
chrII 246765 246766 . 280
chrII 246769 246770 . 540
chrII 246772 246773 . 140
chrII 246773 246774 . 280
chrII 246775 246776 . 360
chrII 246780 246781 . 180
chrII 246785 246786 . 240
chrII 246788 246789 . 160
chrII 246789 246790 . 2240
chrII 246790 246791 . 220
chrII 246791 246792 . 2620
chrII 246793 246794 . 160
chrII 246795 246796 . 2180
chrII 246799 246800 . 220
chrII 246801 246802 . 260
chrII 246802 246803 . 240
chrII 246804 246805 . 240
chrII 246808 246809 . 140
chrII 246810 246811 . 2120
chrII 246812 246813 . 160
chrII 246821 246822 . 720
chrII 246829 246830 . 3300
chrII 246833 246834 . 180
chrII 246835 246836 . 120
chrII 246835 246836 . 200
chrII 246838 246839 . 2620
chrII 246846 246847 . 120
chrII 246846 246847 . 180
chrII 247023 247024 . 400
chrII 247036 247037 . 320
chrII 247046 247047 . 120
chrII 247048 247049 . 260
chrII 247159 247160 . 120
chrII 247163 247164 . 420
chrII 247186 247187 . 1520
chrII 247226 247227 . 240
chrII 247302 247303 . 380
chrII 247369 247370 . 1860
chrII 247398 247399 . 1040
chrII 247398 247399 . 440
chrII 247405 247406 . 1560
chrII 247439 247440 . 320
chrII 247466 247467 . 11680
chrII 247474 247475 . 240
chrII 247475 247476 . 1020
chrII 247477 247478 . 380
chrII 247480 247481 . 1200
chrII 247485 247486 . 420
chrII 247495 247496 . 660
chrII 247523 247524 . 880
chrII 247530 247531 . 2200
chrII 247535 247536 . 620
chrII 247537 247538 . 2700
chrII 247538 247539 . 140
chrII 247539 247540 . 200
chrII 247540 247541 . 420
chrII 247542 247543 . 2340
chrII 247551 247552 . 260
chrII 247552 247553 . 160
chrII 247558 247559 . 3100
chrII 247567 247568 . 1880
chrII 247570 247571 . 240
chrII 247580 247581 . 1080
chrII 247588 247589 . 1540
chrII 247604 247605 . 4500
chrII 247685 247686 . 380
chrII 247725 247726 . 780
chrII 247746 247747 . 1140
chrII 247767 247768 . 660
chrII 247799 247800 . 2920
chrII 247932 247933 . 2180
chrII 247981 247982 . 1260
chrII 247994 247995 . 600
chrII 248042 248043 . 180
chrII 248079 248080 . 200
chrII 248211 248212 . 1680
chrII 248258 248259 . 3000
chrII 248269 248270 . 360
chrII 248315 248316 . 160
chrII 248447 248448 . 120
chrII 248515 248516 . 280
chrII 248551 248552 . 1180
chrII 248593 248594 . 680
chrII 248631 248632 . 200
chrII 248639 248640 . 120
chrII 248643 248644 . 1880
chrII 248649 248650 . 620
chrII 248680 248681 . 1600
chrII 248682 248683 . 120
chrII 248685 248686 . 1500
chrII 248691 248692 . 500
chrII 248697 248698 . 1980
chrII 248714 248715 . 340
chrII 248778 248779 . 980
chrII 248849 248850 . 2800
chrII 248879 248880 . 580
chrII 249041 249042 . 140
chrII 249075 249076 . 1900
chrII 249115 249116 . 580
chrII 249223 249224 . 300
chrII 249239 249240 . 120
chrII 249263 249264 . 200
chrII 249328 249329 . 120
chrII 249347 249348 . 1380
chrII 249347 249348 . 260
chrII 249348 249349 . 140
chrII 249355 249356 . 440
chrII 249440 249441 . 180
chrII 249468 249469 . 520
chrII 249653 249654 . 120
chrII 249712 249713 . 2040
chrII 249724 249725 . 580
chrII 249768 249769 . 1740
chrII 249781 249782 . 440
chrII 249856 249857 . 1140
chrII 249885 249886 . 220
chrII 249953 249954 . 3280
chrII 249996 249997 . 140
chrII 250043 250044 . 160
chrII 250160 250161 . 900
chrII 250343 250344 . 180
chrII 250706 250707 . 280
chrII 250717 250718 . 640
chrII 250785 250786 . 1260
chrII 250824 250825 . 220
chrII 250873 250874 . 160
chrII 250907 250908 . 280
chrII 251006 251007 . 220
chrII 251031 251032 . 260
chrII 251039 251040 . 780
chrII 251047 251048 . 160
chrII 251069 251070 . 540
chrII 251075 251076 . 460
chrII 251078 251079 . 920
chrII 251079 251080 . 460
chrII 251081 251082 . 220
chrII 251086 251087 . 720
chrII 251087 251088 . 2300
chrII 251090 251091 . 240
chrII 251091 251092 . 1180
chrII 251095 251096 . 440
chrII 251119 251120 . 1120
chrII 251127 251128 . 120
chrII 251135 251136 . 900
chrII 251190 251191 . 140
chrII 251194 251195 . 1200
chrII 251213 251214 . 1180
chrII 251220 251221 . 140
chrII 251238 251239 . 380
chrII 251250 251251 . 1300
chrII 251271 251272 . 1260
chrII 251277 251278 . 380
chrII 251311 251312 . 360
chrII 251318 251319 . 240
chrII 251347 251348 . 2040
chrII 251368 251369 . 520
chrII 251376 251377 . 260
chrII 251410 251411 . 800
chrII 251418 251419 . 1420
chrII 251427 251428 . 2080
chrII 251430 251431 . 2600
chrII 251430 251431 . 240
chrII 251432 251433 . 180
chrII 251439 251440 . 3320
chrII 251459 251460 . 120
chrII 251465 251466 . 700
chrII 251472 251473 . 2200
chrII 251481 251482 . 4260
chrII 251487 251488 . 220
chrII 251490 251491 . 2300
chrII 251492 251493 . 200
chrII 251495 251496 . 140
chrII 251495 251496 . 2420
chrII 251503 251504 . 4820
chrII 251503 251504 . 500
chrII 251504 251505 . 140
chrII 251504 251505 . 120
chrII 251506 251507 . 140
chrII 251507 251508 . 120
chrII 251508 251509 . 7020
chrII 251512 251513 . 280
chrII 251515 251516 . 1180
chrII 251520 251521 . 1080
chrII 251528 251529 . 240
chrII 251538 251539 . 3400
chrII 251550 251551 . 1040
chrII 251646 251647 . 220
chrII 251658 251659 . 320
chrII 251665 251666 . 200
chrII 251666 251667 . 780
chrII 251670 251671 . 180
chrII 251672 251673 . 120
chrII 251677 251678 . 5520
chrII 251678 251679 . 140
chrII 251685 251686 . 5280
chrII 251696 251697 . 1080
chrII 251698 251699 . 160
chrII 251698 251699 . 200
chrII 251708 251709 . 160
chrII 251709 251710 . 240
chrII 251716 251717 . 1920
chrII 251725 251726 . 120
chrII 251728 251729 . 220
chrII 251735 251736 . 3660
chrII 251741 251742 . 340
chrII 251748 251749 . 580
chrII 251754 251755 . 940
chrII 251767 251768 . 720
chrII 251797 251798 . 180
chrII 251852 251853 . 320
chrII 251913 251914 . 780
chrII 252027 252028 . 240
chrII 252051 252052 . 580
chrII 252095 252096 . 360
chrII 252504 252505 . 140
chrII 252508 252509 . 1020
chrII 252577 252578 . 120
chrII 252600 252601 . 560
chrII 252710 252711 . 320
chrII 252718 252719 . 300
chrII 252729 252730 . 2960
chrII 252735 252736 . 120
chrII 252742 252743 . 2600
chrII 252754 252755 . 260
chrII 252758 252759 . 1220
chrII 252771 252772 . 1420
chrII 252778 252779 . 120
chrII 252781 252782 . 1420
chrII 252798 252799 . 140
chrII 252807 252808 . 340
chrII 252929 252930 . 140
chrII 252982 252983 . 120
chrII 253046 253047 . 160
chrII 253052 253053 . 160
chrII 253069 253070 . 140
chrII 253110 253111 . 640
chrII 253156 253157 . 1320
chrII 253305 253306 . 340
chrII 253356 253357 . 820
chrII 253479 253480 . 520
chrII 253499 253500 . 260
chrII 253586 253587 . 280
chrII 254123 254124 . 1160
chrII 254138 254139 . 820
chrII 254145 254146 . 1960
chrII 254169 254170 . 780
chrII 254176 254177 . 940
chrII 254253 254254 . 160
chrII 254277 254278 . 120
chrII 254278 254279 . 840
chrII 254278 254279 . 1340
chrII 254280 254281 . 1160
chrII 254281 254282 . 1440
chrII 254292 254293 . 160
chrII 254354 254355 . 160
chrII 254385 254386 . 360
chrII 254423 254424 . 160
chrII 254437 254438 . 180
chrII 254447 254448 . 1380
chrII 254471 254472 . 440
chrII 254484 254485 . 180
chrII 254497 254498 . 340
chrII 254505 254506 . 1780
chrII 254521 254522 . 4480
chrII 254531 254532 . 500
chrII 254561 254562 . 1140
chrII 254564 254565 . 440
chrII 254572 254573 . 880
chrII 254574 254575 . 180
chrII 254574 254575 . 120
chrII 254577 254578 . 620
chrII 254600 254601 . 760
chrII 254628 254629 . 140
chrII 254637 254638 . 180
chrII 254682 254683 . 400
chrII 254689 254690 . 240
chrII 254753 254754 . 160
chrII 254757 254758 . 840
chrII 254774 254775 . 140
chrII 254791 254792 . 1300
chrII 254804 254805 . 1820
chrII 254807 254808 . 960
chrII 254808 254809 . 120
chrII 254808 254809 . 140
chrII 254809 254810 . 160
chrII 254809 254810 . 920
chrII 254812 254813 . 540
chrII 254814 254815 . 2020
chrII 254817 254818 . 960
chrII 254819 254820 . 340
chrII 254820 254821 . 1240
chrII 254820 254821 . 3260
chrII 254821 254822 . 160
chrII 254821 254822 . 120
chrII 254822 254823 . 140
chrII 254822 254823 . 160
chrII 254824 254825 . 320
chrII 254825 254826 . 1860
chrII 254826 254827 . 160
chrII 254826 254827 . 600
chrII 254827 254828 . 800
chrII 254827 254828 . 620
chrII 254828 254829 . 240
chrII 254828 254829 . 2240
chrII 254829 254830 . 560
chrII 254830 254831 . 240
chrII 254831 254832 . 200
chrII 254833 254834 . 7860
chrII 254835 254836 . 700
chrII 254835 254836 . 1640
chrII 254837 254838 . 680
chrII 254839 254840 . 3640
chrII 254841 254842 . 300
chrII 254841 254842 . 2540
chrII 254843 254844 . 400
chrII 254845 254846 . 200
chrII 254848 254849 . 120
chrII 254851 254852 . 960
chrII 254852 254853 . 160
chrII 254853 254854 . 2220
chrII 254856 254857 . 300
chrII 254861 254862 . 420
chrII 254863 254864 . 6640
chrII 254864 254865 . 300
chrII 254864 254865 . 140
chrII 254866 254867 . 320
chrII 254867 254868 . 120
chrII 254868 254869 . 160
chrII 254868 254869 . 800
chrII 254869 254870 . 240
chrII 254869 254870 . 760
chrII 254870 254871 . 120
chrII 254872 254873 . 1800
chrII 254874 254875 . 120
chrII 254875 254876 . 1100
chrII 254879 254880 . 440
chrII 254888 254889 . 300
chrII 254892 254893 . 140
chrII 254902 254903 . 640
chrII 254915 254916 . 500
chrII 254919 254920 . 640
chrII 254924 254925 . 180
chrII 254925 254926 . 460
chrII 254929 254930 . 200
chrII 254929 254930 . 1020
chrII 254930 254931 . 140
chrII 254931 254932 . 1080
chrII 254933 254934 . 180
chrII 254936 254937 . 3080
chrII 254941 254942 . 300
chrII 254944 254945 . 220
chrII 254946 254947 . 380
chrII 254949 254950 . 120
chrII 254949 254950 . 480
chrII 254953 254954 . 1620
chrII 254957 254958 . 140
chrII 254958 254959 . 300
chrII 254958 254959 . 120
chrII 254959 254960 . 160
chrII 254959 254960 . 340
chrII 254960 254961 . 260
chrII 254960 254961 . 1320
chrII 254961 254962 . 640
chrII 254961 254962 . 300
chrII 254962 254963 . 380
chrII 254962 254963 . 380
chrII 254963 254964 . 520
chrII 254963 254964 . 240
chrII 254964 254965 . 1680
chrII 254964 254965 . 1100
chrII 254965 254966 . 980
chrII 254965 254966 . 120
chrII 254966 254967 . 3100
chrII 254967 254968 . 120
chrII 254968 254969 . 1120
chrII 254970 254971 . 120
chrII 254972 254973 . 460
chrII 254972 254973 . 180
chrII 254975 254976 . 4440
chrII 254976 254977 . 380
chrII 254978 254979 . 860
chrII 254980 254981 . 240
chrII 254983 254984 . 2300
chrII 254983 254984 . 300
chrII 254990 254991 . 380
chrII 254992 254993 . 320
chrII 254998 254999 . 1700
chrII 255001 255002 . 160
chrII 255004 255005 . 940
chrII 255007 255008 . 140
chrII 255027 255028 . 20760
chrII 255037 255038 . 140
chrII 255039 255040 . 3520
chrII 255041 255042 . 120
chrII 255042 255043 . 340
chrII 255044 255045 . 460
chrII 255049 255050 . 1060
chrII 255056 255057 . 620
chrII 255061 255062 . 1440
chrII 255068 255069 . 1220
chrII 255075 255076 . 2420
chrII 255076 255077 . 120
chrII 255081 255082 . 120
chrII 255084 255085 . 120
chrII 255086 255087 . 6080
chrII 255088 255089 . 240
chrII 255091 255092 . 11920
chrII 255092 255093 . 140
chrII 255094 255095 . 400
chrII 255094 255095 . 160
chrII 255095 255096 . 6080
chrII 255095 255096 . 320
chrII 255097 255098 . 20560
chrII 255097 255098 . 120
chrII 255098 255099 . 2040
chrII 255098 255099 . 160
chrII 255099 255100 . 6700
chrII 255099 255100 . 240
chrII 255100 255101 . 120
chrII 255101 255102 . 260
chrII 255102 255103 . 6720
chrII 255102 255103 . 160
chrII 255103 255104 . 220
chrII 255103 255104 . 1080
chrII 255104 255105 . 9400
chrII 255104 255105 . 160
chrII 255105 255106 . 2840
chrII 255105 255106 . 520
chrII 255106 255107 . 12640
chrII 255106 255107 . 140
chrII 255107 255108 . 2000
chrII 255107 255108 . 200
chrII 255109 255110 . 9520
chrII 255109 255110 . 260
chrII 255110 255111 . 620
chrII 255110 255111 . 360
chrII 255112 255113 . 3940
chrII 255112 255113 . 340
chrII 255113 255114 . 380
chrII 255113 255114 . 260
chrII 255114 255115 . 380
chrII 255114 255115 . 780
chrII 255115 255116 . 1600
chrII 255116 255117 . 140
chrII 255117 255118 . 6140
chrII 255117 255118 . 420
chrII 255118 255119 . 140
chrII 255118 255119 . 340
chrII 255120 255121 . 1620
chrII 255120 255121 . 300
chrII 255121 255122 . 140
chrII 255121 255122 . 160
chrII 255123 255124 . 300
chrII 255123 255124 . 400
chrII 255124 255125 . 140
chrII 255126 255127 . 440
chrII 255128 255129 . 3420
chrII 255128 255129 . 540
chrII 255129 255130 . 3500
chrII 255129 255130 . 280
chrII 255130 255131 . 11480
chrII 255131 255132 . 180
chrII 255132 255133 . 6500
chrII 255132 255133 . 320
chrII 255134 255135 . 9180
chrII 255134 255135 . 420
chrII 255135 255136 . 1340
chrII 255135 255136 . 1160
chrII 255136 255137 . 3380
chrII 255136 255137 . 580
chrII 255138 255139 . 6720
chrII 255139 255140 . 260
chrII 255142 255143 . 660
chrII 255143 255144 . 120
chrII 255143 255144 . 140
chrII 255147 255148 . 880
chrII 255156 255157 . 940
chrII 255190 255191 . 1500
chrII 255202 255203 . 120
chrII 255334 255335 . 220
chrII 255387 255388 . 300
chrII 255813 255814 . 360
chrII 255875 255876 . 120
chrII 255888 255889 . 140
chrII 255905 255906 . 140
chrII 255915 255916 . 180
chrII 255929 255930 . 180
chrII 256013 256014 . 1600
chrII 256016 256017 . 920
chrII 256061 256062 . 120
chrII 256076 256077 . 120
chrII 256100 256101 . 280
chrII 256124 256125 . 140
chrII 256137 256138 . 120
chrII 256161 256162 . 340
chrII 256166 256167 . 200
chrII 256168 256169 . 160
chrII 256195 256196 . 240
chrII 256203 256204 . 2460
chrII 256207 256208 . 220
chrII 256221 256222 . 780
chrII 256223 256224 . 180
chrII 256225 256226 . 780
chrII 256244 256245 . 780
chrII 256245 256246 . 360
chrII 256262 256263 . 140
chrII 256285 256286 . 140
chrII 256317 256318 . 360
chrII 256333 256334 . 260
chrII 256480 256481 . 140
chrII 256519 256520 . 120
chrII 256564 256565 . 120
chrII 256598 256599 . 480
chrII 256625 256626 . 1100
chrII 256669 256670 . 220
chrII 256789 256790 . 1920
chrII 256821 256822 . 120
chrII 256836 256837 . 300
chrII 256843 256844 . 120
chrII 256847 256848 . 160
chrII 256864 256865 . 120
chrII 256872 256873 . 480
chrII 256899 256900 . 140
chrII 256905 256906 . 140
chrII 256906 256907 . 160
chrII 256909 256910 . 1420
chrII 256933 256934 . 180
chrII 256942 256943 . 180
chrII 256945 256946 . 1840
chrII 256948 256949 . 120
chrII 256951 256952 . 1760
chrII 256959 256960 . 220
chrII 256962 256963 . 220
chrII 256969 256970 . 120
chrII 256982 256983 . 140
chrII 257137 257138 . 320
chrII 257993 257994 . 800
chrII 258025 258026 . 620
chrII 258059 258060 . 500
chrII 258067 258068 . 4860
chrII 258072 258073 . 380
chrII 258076 258077 . 120
chrII 258084 258085 . 300
chrII 258089 258090 . 160
chrII 258092 258093 . 260
chrII 258096 258097 . 320
chrII 258096 258097 . 160
chrII 258098 258099 . 120
chrII 258100 258101 . 280
chrII 258112 258113 . 820
chrII 258134 258135 . 120
chrII 258170 258171 . 600
chrII 258173 258174 . 480
chrII 258177 258178 . 860
chrII 258185 258186 . 120
chrII 258196 258197 . 2500
chrII 258214 258215 . 420
chrII 258223 258224 . 860
chrII 258238 258239 . 660
chrII 258373 258374 . 2400
chrII 258384 258385 . 2380
chrII 258524 258525 . 820
chrII 258550 258551 . 140
chrII 258557 258558 . 1280
chrII 258562 258563 . 860
chrII 258703 258704 . 120
chrII 258747 258748 . 600
chrII 260511 260512 . 120
chrII 260514 260515 . 140
chrII 260519 260520 . 140
chrII 260558 260559 . 120
chrII 260569 260570 . 120
chrII 260580 260581 . 120
chrII 260589 260590 . 120
chrII 260597 260598 . 120
chrII 260600 260601 . 120
chrII 266398 266399 . 180
chrII 266401 266402 . 160
chrII 266408 266409 . 160
chrII 266491 266492 . 240
chrII 266499 266500 . 1520
chrII 266511 266512 . 660
chrII 266535 266536 . 260
chrII 266646 266647 . 400
chrII 266652 266653 . 320
chrII 266767 266768 . 600
chrII 266830 266831 . 140
chrII 266842 266843 . 600
chrII 266933 266934 . 1480
chrII 266948 266949 . 240
chrII 267213 267214 . 120
chrII 267396 267397 . 480
chrII 267411 267412 . 220
chrII 267415 267416 . 120
chrII 267419 267420 . 120
chrII 267424 267425 . 140
chrII 267436 267437 . 560
chrII 267447 267448 . 140
chrII 267456 267457 . 220
chrII 267460 267461 . 120
chrII 267462 267463 . 660
chrII 267473 267474 . 520
chrII 267476 267477 . 520
chrII 267496 267497 . 280
chrII 267499 267500 . 1180
chrII 267512 267513 . 1060
chrII 267516 267517 . 380
chrII 267517 267518 . 420
chrII 267523 267524 . 560
chrII 267529 267530 . 660
chrII 267539 267540 . 160
chrII 267549 267550 . 180
chrII 267559 267560 . 340
chrII 267559 267560 . 220
chrII 267563 267564 . 120
chrII 267566 267567 . 140
chrII 267705 267706 . 940
chrII 267883 267884 . 760
chrII 268197 268198 . 220
chrII 268345 268346 . 360
chrII 268515 268516 . 1020
chrII 268527 268528 . 1100
chrII 268533 268534 . 500
chrII 268691 268692 . 2700
chrII 268801 268802 . 140
chrII 268830 268831 . 740
chrII 268983 268984 . 1060
chrII 268983 268984 . 660
chrII 269007 269008 . 560
chrII 269285 269286 . 120
chrII 269290 269291 . 320
chrII 269300 269301 . 800
chrII 269321 269322 . 1000
chrII 269455 269456 . 200
chrII 269462 269463 . 2620
chrII 269470 269471 . 440
chrII 269470 269471 . 120
chrII 269494 269495 . 340
chrII 269617 269618 . 520
chrII 269627 269628 . 1000
chrII 269629 269630 . 1780
chrII 269635 269636 . 1100
chrII 269657 269658 . 1000
chrII 269678 269679 . 520
chrII 269681 269682 . 3060
chrII 269692 269693 . 780
chrII 269700 269701 . 120
chrII 269704 269705 . 4080
chrII 269712 269713 . 320
chrII 269714 269715 . 120
chrII 269716 269717 . 120
chrII 269737 269738 . 500
chrII 269740 269741 . 120
chrII 269747 269748 . 1720
chrII 269754 269755 . 1520
chrII 269764 269765 . 4200
chrII 269766 269767 . 120
chrII 269774 269775 . 340
chrII 269786 269787 . 540
chrII 269803 269804 . 160
chrII 269879 269880 . 200
chrII 269907 269908 . 120
chrII 269926 269927 . 340
chrII 269930 269931 . 1580
chrII 269961 269962 . 260
chrII 269984 269985 . 120
chrII 269999 270000 . 760
chrII 270002 270003 . 1000
chrII 270012 270013 . 160
chrII 270020 270021 . 760
chrII 270034 270035 . 440
chrII 270040 270041 . 120
chrII 270047 270048 . 240
chrII 270054 270055 . 740
chrII 270080 270081 . 2420
chrII 270086 270087 . 320
chrII 270091 270092 . 1320
chrII 270102 270103 . 120
chrII 270103 270104 . 640
chrII 270110 270111 . 200
chrII 270112 270113 . 940
chrII 270113 270114 . 240
chrII 270119 270120 . 640
chrII 270122 270123 . 900
chrII 270125 270126 . 160
chrII 270126 270127 . 6900
chrII 270128 270129 . 260
chrII 270130 270131 . 580
chrII 270139 270140 . 280
chrII 270140 270141 . 1020
chrII 270141 270142 . 140
chrII 270151 270152 . 580
chrII 270166 270167 . 280
chrII 270176 270177 . 240
chrII 270177 270178 . 120
chrII 270187 270188 . 300
chrII 270206 270207 . 200
chrII 270313 270314 . 300
chrII 270316 270317 . 180
chrII 270354 270355 . 120
chrII 270362 270363 . 220
chrII 270488 270489 . 2480
chrII 270541 270542 . 120
chrII 270587 270588 . 600
chrII 270634 270635 . 280
chrII 270677 270678 . 800
chrII 270701 270702 . 260
chrII 270717 270718 . 720
chrII 270883 270884 . 580
chrII 270890 270891 . 2080
chrII 270907 270908 . 220
chrII 270912 270913 . 600
chrII 270927 270928 . 340
chrII 270936 270937 . 320
chrII 270952 270953 . 460
chrII 270999 271000 . 780
chrII 273781 273782 . 480
chrII 273784 273785 . 720
chrII 273785 273786 . 1760
chrII 273791 273792 . 1280
chrII 273794 273795 . 580
chrII 273802 273803 . 120
chrII 273819 273820 . 480
chrII 273821 273822 . 2500
chrII 273833 273834 . 1500
chrII 273835 273836 . 580
chrII 273841 273842 . 340
chrII 273888 273889 . 120
chrII 273894 273895 . 1100
chrII 273909 273910 . 6880
chrII 273914 273915 . 540
chrII 273918 273919 . 120
chrII 273923 273924 . 1420
chrII 273935 273936 . 120
chrII 273946 273947 . 2620
chrII 273963 273964 . 120
chrII 273968 273969 . 1060
chrII 273974 273975 . 120
chrII 274136 274137 . 620
chrII 274144 274145 . 940
chrII 274169 274170 . 240
chrII 274175 274176 . 120
chrII 274208 274209 . 140
chrII 274211 274212 . 180
chrII 274301 274302 . 340
chrII 274323 274324 . 260
chrII 274326 274327 . 120
chrII 274342 274343 . 120
chrII 274347 274348 . 140
chrII 274355 274356 . 120
chrII 274359 274360 . 120
chrII 274383 274384 . 860
chrII 274406 274407 . 1480
chrII 274438 274439 . 220
chrII 274444 274445 . 2100
chrII 274470 274471 . 920
chrII 274621 274622 . 480
chrII 274623 274624 . 120
chrII 274627 274628 . 200
chrII 274651 274652 . 120
chrII 274662 274663 . 740
chrII 274717 274718 . 620
chrII 274736 274737 . 1460
chrII 274740 274741 . 320
chrII 274764 274765 . 400
chrII 274778 274779 . 240
chrII 274786 274787 . 360
chrII 274800 274801 . 200
chrII 274809 274810 . 220
chrII 274846 274847 . 660
chrII 274855 274856 . 1500
chrII 274972 274973 . 120
chrII 274978 274979 . 140
chrII 275051 275052 . 220
chrII 275161 275162 . 800
chrII 275191 275192 . 380
chrII 275255 275256 . 200
chrII 275274 275275 . 1240
chrII 275310 275311 . 980
chrII 275477 275478 . 140
chrII 275607 275608 . 240
chrII 275628 275629 . 740
chrII 275645 275646 . 120
chrII 275652 275653 . 280
chrII 275675 275676 . 120
chrII 275685 275686 . 700
chrII 275775 275776 . 740
chrII 275819 275820 . 240
chrII 275828 275829 . 700
chrII 275834 275835 . 1980
chrII 275841 275842 . 1320
chrII 275879 275880 . 200
chrII 275885 275886 . 1280
chrII 275893 275894 . 200
chrII 275921 275922 . 420
chrII 275947 275948 . 620
chrII 275982 275983 . 1360
chrII 276003 276004 . 320
chrII 276007 276008 . 140
chrII 276010 276011 . 220
chrII 276018 276019 . 420
chrII 276024 276025 . 140
chrII 276030 276031 . 240
chrII 276037 276038 . 640
chrII 276038 276039 . 320
chrII 276104 276105 . 560
chrII 276129 276130 . 140
chrII 276183 276184 . 740
chrII 276190 276191 . 120
chrII 276193 276194 . 180
chrII 276198 276199 . 5660
chrII 276230 276231 . 1040
chrII 276236 276237 . 360
chrII 276240 276241 . 140
chrII 276244 276245 . 480
chrII 276248 276249 . 120
chrII 276249 276250 . 320
chrII 276277 276278 . 720
chrII 276282 276283 . 400
chrII 276287 276288 . 120
chrII 276306 276307 . 120
chrII 276313 276314 . 160
chrII 276340 276341 . 120
chrII 276347 276348 . 740
chrII 276361 276362 . 400
chrII 276375 276376 . 1560
chrII 276380 276381 . 180
chrII 276386 276387 . 720
chrII 276391 276392 . 140
chrII 276430 276431 . 1720
chrII 276445 276446 . 620
chrII 276463 276464 . 180
chrII 276482 276483 . 120
chrII 276486 276487 . 180
chrII 276535 276536 . 220
chrII 276546 276547 . 520
chrII 276576 276577 . 220
chrII 276585 276586 . 280
chrII 276590 276591 . 640
chrII 276655 276656 . 520
chrII 276709 276710 . 460
chrII 276712 276713 . 2640
chrII 276717 276718 . 200
chrII 276741 276742 . 920
chrII 276760 276761 . 420
chrII 276773 276774 . 120
chrII 276789 276790 . 1220
chrII 276792 276793 . 180
chrII 276798 276799 . 580
chrII 276821 276822 . 340
chrII 276854 276855 . 160
chrII 276884 276885 . 140
chrII 276913 276914 . 140
chrII 276926 276927 . 520
chrII 276947 276948 . 460
chrII 276970 276971 . 4640
chrII 276975 276976 . 620
chrII 277024 277025 . 180
chrII 277036 277037 . 520
chrII 277104 277105 . 520
chrII 277107 277108 . 340
chrII 277112 277113 . 400
chrII 277113 277114 . 260
chrII 277149 277150 . 120
chrII 277157 277158 . 240
chrII 277190 277191 . 160
chrII 277198 277199 . 2080
chrII 277201 277202 . 860
chrII 277204 277205 . 120
chrII 277209 277210 . 900
chrII 277242 277243 . 120
chrII 277252 277253 . 1100
chrII 277258 277259 . 300
chrII 277332 277333 . 240
chrII 277356 277357 . 120
chrII 277390 277391 . 120
chrII 277426 277427 . 160
chrII 277532 277533 . 140
chrII 277546 277547 . 240
chrII 277558 277559 . 200
chrII 277562 277563 . 220
chrII 277566 277567 . 480
chrII 277599 277600 . 120
chrII 277619 277620 . 160
chrII 277661 277662 . 340
chrII 277684 277685 . 160
chrII 277700 277701 . 560
chrII 277821 277822 . 120
chrII 278437 278438 . 120
chrII 278526 278527 . 180
chrII 278561 278562 . 120
chrII 278593 278594 . 2000
chrII 278599 278600 . 1640
chrII 278608 278609 . 740
chrII 278612 278613 . 1020
chrII 278619 278620 . 4280
chrII 278628 278629 . 120
chrII 278629 278630 . 140
chrII 278634 278635 . 1020
chrII 278640 278641 . 280
chrII 278640 278641 . 120
chrII 278641 278642 . 1320
chrII 278644 278645 . 1240
chrII 278653 278654 . 6860
chrII 278666 278667 . 2420
chrII 278668 278669 . 1440
chrII 278669 278670 . 1640
chrII 278670 278671 . 120
chrII 278672 278673 . 1600
chrII 278674 278675 . 2120
chrII 278677 278678 . 340
chrII 278677 278678 . 1040
chrII 278678 278679 . 940
chrII 278679 278680 . 220
chrII 278681 278682 . 1960
chrII 278682 278683 . 360
chrII 278684 278685 . 1620
chrII 278685 278686 . 1740
chrII 278687 278688 . 500
chrII 278687 278688 . 120
chrII 278688 278689 . 300
chrII 278689 278690 . 1240
chrII 278694 278695 . 6020
chrII 278698 278699 . 380
chrII 278699 278700 . 120
chrII 278699 278700 . 140
chrII 278700 278701 . 4920
chrII 278701 278702 . 1240
chrII 278702 278703 . 160
chrII 278703 278704 . 1840
chrII 278704 278705 . 300
chrII 278704 278705 . 1220
chrII 278705 278706 . 120
chrII 278706 278707 . 1140
chrII 278707 278708 . 820
chrII 278707 278708 . 900
chrII 278708 278709 . 340
chrII 278708 278709 . 1660
chrII 278710 278711 . 2000
chrII 278710 278711 . 260
chrII 278711 278712 . 360
chrII 278711 278712 . 2280
chrII 278713 278714 . 680
chrII 278714 278715 . 620
chrII 278715 278716 . 1240
chrII 278715 278716 . 580
chrII 278716 278717 . 840
chrII 278717 278718 . 3740
chrII 278719 278720 . 5060
chrII 278719 278720 . 2040
chrII 278720 278721 . 120
chrII 278721 278722 . 1720
chrII 278722 278723 . 5880
chrII 278722 278723 . 620
chrII 278723 278724 . 1120
chrII 278723 278724 . 340
chrII 278724 278725 . 180
chrII 278727 278728 . 5200
chrII 278729 278730 . 740
chrII 278729 278730 . 200
chrII 278730 278731 . 160
chrII 278730 278731 . 2840
chrII 278731 278732 . 280
chrII 278733 278734 . 580
chrII 278735 278736 . 1020
chrII 278737 278738 . 1120
chrII 278738 278739 . 260
chrII 278738 278739 . 180
chrII 278739 278740 . 6360
chrII 278739 278740 . 380
chrII 278741 278742 . 860
chrII 278741 278742 . 320
chrII 278742 278743 . 8300
chrII 278743 278744 . 1420
chrII 278744 278745 . 2700
chrII 278744 278745 . 640
chrII 278745 278746 . 6020
chrII 278745 278746 . 180
chrII 278746 278747 . 3220
chrII 278746 278747 . 460
chrII 278747 278748 . 2040
chrII 278747 278748 . 1140
chrII 278749 278750 . 6880
chrII 278749 278750 . 160
chrII 278750 278751 . 1760
chrII 278750 278751 . 4300
chrII 278751 278752 . 140
chrII 278751 278752 . 120
chrII 278752 278753 . 700
chrII 278752 278753 . 440
chrII 278753 278754 . 3660
chrII 278753 278754 . 760
chrII 278754 278755 . 1940
chrII 278756 278757 . 4560
chrII 278758 278759 . 220
chrII 278758 278759 . 3360
chrII 278760 278761 . 180
chrII 278760 278761 . 2440
chrII 278761 278762 . 3120
chrII 278761 278762 . 2480
chrII 278762 278763 . 860
chrII 278762 278763 . 2060
chrII 278765 278766 . 1540
chrII 278765 278766 . 800
chrII 278766 278767 . 1400
chrII 278766 278767 . 200
chrII 278767 278768 . 140
chrII 278768 278769 . 2540
chrII 278770 278771 . 2440
chrII 278770 278771 . 660
chrII 278771 278772 . 120
chrII 278772 278773 . 400
chrII 278773 278774 . 720
chrII 278773 278774 . 2340
chrII 278774 278775 . 1200
chrII 278774 278775 . 400
chrII 278775 278776 . 1960
chrII 278775 278776 . 120
chrII 278778 278779 . 3300
chrII 278781 278782 . 920
chrII 278782 278783 . 1840
chrII 278782 278783 . 1380
chrII 278783 278784 . 120
chrII 278783 278784 . 300
chrII 278785 278786 . 1740
chrII 278785 278786 . 1060
chrII 278786 278787 . 2180
chrII 278786 278787 . 1140
chrII 278787 278788 . 5640
chrII 278787 278788 . 140
chrII 278788 278789 . 700
chrII 278788 278789 . 120
chrII 278789 278790 . 1100
chrII 278789 278790 . 1960
chrII 278790 278791 . 300
chrII 278790 278791 . 280
chrII 278791 278792 . 120
chrII 278791 278792 . 1080
chrII 278792 278793 . 840
chrII 278792 278793 . 1760
chrII 278794 278795 . 3400
chrII 278794 278795 . 420
chrII 278795 278796 . 1520
chrII 278795 278796 . 220
chrII 278796 278797 . 140
chrII 278796 278797 . 120
chrII 278797 278798 . 2620
chrII 278797 278798 . 1700
chrII 278798 278799 . 160
chrII 278798 278799 . 120
chrII 278799 278800 . 160
chrII 278799 278800 . 140
chrII 278800 278801 . 280
chrII 278800 278801 . 1500
chrII 278801 278802 . 160
chrII 278801 278802 . 320
chrII 278802 278803 . 120
chrII 278802 278803 . 440
chrII 278803 278804 . 1880
chrII 278803 278804 . 640
chrII 278805 278806 . 140
chrII 278805 278806 . 820
chrII 278806 278807 . 260
chrII 278806 278807 . 720
chrII 278807 278808 . 200
chrII 278808 278809 . 2300
chrII 278809 278810 . 400
chrII 278809 278810 . 120
chrII 278810 278811 . 2260
chrII 278811 278812 . 720
chrII 278813 278814 . 160
chrII 278816 278817 . 1460
chrII 278818 278819 . 260
chrII 278819 278820 . 1620
chrII 278820 278821 . 4980
chrII 278820 278821 . 140
chrII 278821 278822 . 120
chrII 278821 278822 . 280
chrII 278824 278825 . 1900
chrII 278826 278827 . 1340
chrII 278827 278828 . 1920
chrII 278828 278829 . 3860
chrII 278829 278830 . 140
chrII 278831 278832 . 1080
chrII 278832 278833 . 820
chrII 278832 278833 . 1340
chrII 278833 278834 . 120
chrII 278835 278836 . 1320
chrII 278839 278840 . 1460
chrII 278839 278840 . 140
chrII 278840 278841 . 420
chrII 278840 278841 . 1300
chrII 278841 278842 . 380
chrII 278841 278842 . 120
chrII 278842 278843 . 780
chrII 278842 278843 . 120
chrII 278845 278846 . 320
chrII 278846 278847 . 320
chrII 278850 278851 . 380
chrII 278861 278862 . 1500
chrII 278863 278864 . 140
chrII 278863 278864 . 200
chrII 278873 278874 . 640
chrII 278883 278884 . 120
chrII 278891 278892 . 2580
chrII 278897 278898 . 12240
chrII 278906 278907 . 1260
chrII 278908 278909 . 120
chrII 278911 278912 . 900
chrII 278921 278922 . 160
chrII 278925 278926 . 220
chrII 278928 278929 . 260
chrII 278932 278933 . 4000
chrII 278940 278941 . 4260
chrII 278945 278946 . 120
chrII 278953 278954 . 200
chrII 278961 278962 . 140
chrII 278966 278967 . 600
chrII 278982 278983 . 140
chrII 278989 278990 . 340
chrII 278995 278996 . 120
chrII 278998 278999 . 120
chrII 279005 279006 . 920
chrII 279467 279468 . 240
chrII 279560 279561 . 200
chrII 279797 279798 . 480
chrII 279830 279831 . 240
chrII 279843 279844 . 420
chrII 279865 279866 . 500
chrII 279872 279873 . 160
chrII 279936 279937 . 160
chrII 280090 280091 . 1920
chrII 280244 280245 . 320
chrII 280250 280251 . 380
chrII 280300 280301 . 280
chrII 280396 280397 . 320
chrII 280422 280423 . 600
chrII 280440 280441 . 220
chrII 280498 280499 . 120
chrII 280519 280520 . 200
chrII 280530 280531 . 660
chrII 280644 280645 . 940
chrII 280663 280664 . 120
chrII 280695 280696 . 120
chrII 280729 280730 . 480
chrII 280740 280741 . 1400
chrII 280767 280768 . 1540
chrII 280770 280771 . 820
chrII 280775 280776 . 360
chrII 280796 280797 . 120
chrII 280813 280814 . 120
chrII 280822 280823 . 440
chrII 280832 280833 . 3300
chrII 280837 280838 . 220
chrII 280838 280839 . 120
chrII 280891 280892 . 320
chrII 280891 280892 . 1500
chrII 280897 280898 . 500
chrII 280912 280913 . 160
chrII 280916 280917 . 200
chrII 280922 280923 . 1240
chrII 280929 280930 . 320
chrII 280938 280939 . 200
chrII 280941 280942 . 240
chrII 280960 280961 . 2140
chrII 280977 280978 . 300
chrII 280983 280984 . 180
chrII 280988 280989 . 1640
chrII 281015 281016 . 240
chrII 281087 281088 . 140
chrII 281095 281096 . 120
chrII 281106 281107 . 180
chrII 281109 281110 . 200
chrII 281128 281129 . 180
chrII 281128 281129 . 380
chrII 281137 281138 . 220
chrII 281140 281141 . 120
chrII 281146 281147 . 120
chrII 281155 281156 . 240
chrII 281186 281187 . 260
chrII 281192 281193 . 200
chrII 281199 281200 . 200
chrII 281215 281216 . 400
chrII 281246 281247 . 260
chrII 281263 281264 . 220
chrII 281266 281267 . 120
chrII 281900 281901 . 280
chrII 281984 281985 . 240
chrII 282036 282037 . 260
chrII 282112 282113 . 1420
chrII 282445 282446 . 160
chrII 282633 282634 . 300
chrII 282782 282783 . 200
chrII 282851 282852 . 400
chrII 283038 283039 . 120
chrII 283038 283039 . 160
chrII 283060 283061 . 500
chrII 283074 283075 . 240
chrII 283088 283089 . 160
chrII 283229 283230 . 180
chrII 283408 283409 . 140
chrII 283436 283437 . 380
chrII 283625 283626 . 2220
chrII 283654 283655 . 420
chrII 283819 283820 . 4440
chrII 283982 283983 . 300
chrII 283988 283989 . 280
chrII 284008 284009 . 520
chrII 284183 284184 . 400
chrII 284208 284209 . 800
chrII 284226 284227 . 1240
chrII 284355 284356 . 2700
chrII 284367 284368 . 300
chrII 284461 284462 . 4900
chrII 284687 284688 . 120
chrII 284850 284851 . 120
chrII 284949 284950 . 2220
chrII 284975 284976 . 120
chrII 285324 285325 . 160
chrII 285563 285564 . 340
chrII 285634 285635 . 320
chrII 285733 285734 . 120
chrII 286358 286359 . 6840
chrII 287234 287235 . 900
chrII 287491 287492 . 260
chrII 287622 287623 . 140
chrII 287939 287940 . 140
chrII 287942 287943 . 120
chrII 288101 288102 . 180
chrII 288145 288146 . 1040
chrII 288174 288175 . 320
chrII 288179 288180 . 160
chrII 288180 288181 . 180
chrII 288195 288196 . 2160
chrII 288207 288208 . 160
chrII 288227 288228 . 320
chrII 288240 288241 . 220
chrII 288240 288241 . 180
chrII 288246 288247 . 440
chrII 288254 288255 . 480
chrII 288262 288263 . 240
chrII 288387 288388 . 340
chrII 288441 288442 . 200
chrII 288452 288453 . 280
chrII 288474 288475 . 6220
chrII 288517 288518 . 480
chrII 288547 288548 . 1360
chrII 288563 288564 . 360
chrII 288589 288590 . 120
chrII 288598 288599 . 160
chrII 288621 288622 . 140
chrII 288735 288736 . 220
chrII 288766 288767 . 1800
chrII 289014 289015 . 220
chrII 289068 289069 . 120
chrII 289206 289207 . 120
chrII 289225 289226 . 1320
chrII 289234 289235 . 240
chrII 289255 289256 . 460
chrII 289266 289267 . 640
chrII 289327 289328 . 920
chrII 289433 289434 . 400
chrII 289636 289637 . 120
chrII 289637 289638 . 500
chrII 289687 289688 . 480
chrII 289713 289714 . 200
chrII 289910 289911 . 160
chrII 289975 289976 . 820
chrII 289989 289990 . 120
chrII 290136 290137 . 200
chrII 290159 290160 . 140
chrII 290255 290256 . 480
chrII 290340 290341 . 1140
chrII 290352 290353 . 820
chrII 290365 290366 . 480
chrII 290384 290385 . 1740
chrII 290387 290388 . 920
chrII 290499 290500 . 500
chrII 290569 290570 . 160
chrII 290632 290633 . 180
chrII 290735 290736 . 120
chrII 290760 290761 . 480
chrII 290777 290778 . 800
chrII 291046 291047 . 180
chrII 291524 291525 . 300
chrII 291567 291568 . 320
chrII 291570 291571 . 260
chrII 291666 291667 . 620
chrII 291683 291684 . 220
chrII 291716 291717 . 120
chrII 291720 291721 . 200
chrII 291884 291885 . 340
chrII 291924 291925 . 3120
chrII 292010 292011 . 820
chrII 292016 292017 . 280
chrII 292019 292020 . 160
chrII 292022 292023 . 340
chrII 292029 292030 . 400
chrII 292051 292052 . 560
chrII 292055 292056 . 1240
chrII 292064 292065 . 120
chrII 292065 292066 . 740
chrII 292065 292066 . 260
chrII 292070 292071 . 540
chrII 292073 292074 . 260
chrII 292084 292085 . 500
chrII 292168 292169 . 340
chrII 292182 292183 . 1160
chrII 292195 292196 . 480
chrII 292198 292199 . 320
chrII 292369 292370 . 400
chrII 292404 292405 . 120
chrII 292410 292411 . 740
chrII 292416 292417 . 120
chrII 292420 292421 . 1660
chrII 292584 292585 . 360
chrII 292587 292588 . 1620
chrII 292588 292589 . 140
chrII 292635 292636 . 480
chrII 292767 292768 . 3540
chrII 292776 292777 . 140
chrII 292802 292803 . 200
chrII 292965 292966 . 120
chrII 293416 293417 . 140
chrII 294101 294102 . 120
chrII 294124 294125 . 140
chrII 294133 294134 . 120
chrII 294134 294135 . 1480
chrII 294144 294145 . 4660
chrII 294150 294151 . 2340
chrII 294177 294178 . 120
chrII 294184 294185 . 120
chrII 294211 294212 . 120
chrII 294527 294528 . 180
chrII 294529 294530 . 280
chrII 295096 295097 . 120
chrII 295278 295279 . 1240
chrII 295320 295321 . 420
chrII 295703 295704 . 640
chrII 295780 295781 . 2200
chrII 295971 295972 . 580
chrII 296161 296162 . 120
chrII 296171 296172 . 120
chrII 296194 296195 . 4740
chrII 296195 296196 . 300
chrII 296197 296198 . 120
chrII 296334 296335 . 120
chrII 296368 296369 . 220
chrII 297832 297833 . 1420
chrII 297859 297860 . 120
chrII 297884 297885 . 1140
chrII 297902 297903 . 1960
chrII 297907 297908 . 4180
chrII 297955 297956 . 280
chrII 297973 297974 . 580
chrII 297975 297976 . 2380
chrII 297981 297982 . 180
chrII 297987 297988 . 160
chrII 297987 297988 . 120
chrII 297988 297989 . 120
chrII 297988 297989 . 2180
chrII 298007 298008 . 1340
chrII 298021 298022 . 180
chrII 298101 298102 . 620
chrII 298115 298116 . 2140
chrII 298145 298146 . 200
chrII 298145 298146 . 580
chrII 298146 298147 . 160
chrII 298147 298148 . 160
chrII 298310 298311 . 260
chrII 298320 298321 . 200
chrII 298337 298338 . 160
chrII 298353 298354 . 420
chrII 298373 298374 . 380
chrII 298637 298638 . 240
chrII 298693 298694 . 420
chrII 299435 299436 . 520
chrII 299444 299445 . 1200
chrII 299448 299449 . 820
chrII 299484 299485 . 180
chrII 299619 299620 . 180
chrII 299931 299932 . 300
chrII 299939 299940 . 200
chrII 299942 299943 . 140
chrII 299943 299944 . 200
chrII 299956 299957 . 260
chrII 300064 300065 . 400
chrII 300080 300081 . 420
chrII 300084 300085 . 380
chrII 301387 301388 . 120
chrII 301431 301432 . 1000
chrII 301446 301447 . 200
chrII 301475 301476 . 900
chrII 301545 301546 . 320
chrII 301564 301565 . 460
chrII 301578 301579 . 160
chrII 301608 301609 . 680
chrII 301649 301650 . 600
chrII 301659 301660 . 580
chrII 301666 301667 . 780
chrII 301672 301673 . 260
chrII 301710 301711 . 280
chrII 301713 301714 . 320
chrII 301714 301715 . 3840
chrII 301723 301724 . 200
chrII 301771 301772 . 300
chrII 301784 301785 . 1940
chrII 301805 301806 . 160
chrII 301901 301902 . 1800
chrII 302160 302161 . 300
chrII 302434 302435 . 620
chrII 302648 302649 . 2560
chrII 302699 302700 . 1880
chrII 302770 302771 . 1960
chrII 302896 302897 . 1220
chrII 303020 303021 . 1380
chrII 303467 303468 . 200
chrII 303717 303718 . 120
chrII 303717 303718 . 120
chrII 303728 303729 . 320
chrII 303733 303734 . 640
chrII 303738 303739 . 340
chrII 303750 303751 . 340
chrII 303753 303754 . 340
chrII 303767 303768 . 160
chrII 303779 303780 . 160
chrII 304260 304261 . 700
chrII 304295 304296 . 380
chrII 304311 304312 . 320
chrII 304356 304357 . 180
chrII 304364 304365 . 760
chrII 304374 304375 . 880
chrII 304386 304387 . 1620
chrII 304398 304399 . 1060
chrII 304404 304405 . 140
chrII 304553 304554 . 580
chrII 304604 304605 . 300
chrII 304667 304668 . 3080
chrII 304735 304736 . 4200
chrII 305071 305072 . 1660
chrII 305224 305225 . 1100
chrII 305323 305324 . 1180
chrII 305358 305359 . 440
chrII 305412 305413 . 800
chrII 305693 305694 . 280
chrII 305718 305719 . 2880
chrII 305725 305726 . 420
chrII 305871 305872 . 140
chrII 306018 306019 . 120
chrII 306031 306032 . 1520
chrII 306058 306059 . 1660
chrII 306072 306073 . 880
chrII 306125 306126 . 140
chrII 306139 306140 . 1600
chrII 306185 306186 . 200
chrII 306209 306210 . 220
chrII 306234 306235 . 320
chrII 306986 306987 . 120
chrII 306993 306994 . 360
chrII 307026 307027 . 120
chrII 307032 307033 . 1320
chrII 307050 307051 . 900
chrII 307051 307052 . 1120
chrII 307052 307053 . 120
chrII 307055 307056 . 1300
chrII 307058 307059 . 480
chrII 307061 307062 . 200
chrII 307068 307069 . 220
chrII 307102 307103 . 160
chrII 307103 307104 . 2840
chrII 307111 307112 . 1060
chrII 307122 307123 . 2580
chrII 307150 307151 . 480
chrII 307157 307158 . 640
chrII 307377 307378 . 3380
chrII 307389 307390 . 180
chrII 307392 307393 . 180
chrII 307396 307397 . 500
chrII 307396 307397 . 440
chrII 307403 307404 . 260
chrII 307405 307406 . 380
chrII 307407 307408 . 160
chrII 307413 307414 . 140
chrII 307416 307417 . 120
chrII 307424 307425 . 140
chrII 307454 307455 . 120
chrII 307490 307491 . 980
chrII 307509 307510 . 280
chrII 307510 307511 . 120
chrII 307526 307527 . 1660
chrII 307677 307678 . 1160
chrII 307708 307709 . 460
chrII 307711 307712 . 120
chrII 307718 307719 . 340
chrII 307878 307879 . 1340
chrII 308038 308039 . 460
chrII 308172 308173 . 160
chrII 308205 308206 . 220
chrII 308222 308223 . 620
chrII 308248 308249 . 380
chrII 308373 308374 . 680
chrII 308465 308466 . 260
chrII 308700 308701 . 540
chrII 308719 308720 . 1440
chrII 308778 308779 . 120
chrII 308784 308785 . 320
chrII 308792 308793 . 1100
chrII 308811 308812 . 680
chrII 308843 308844 . 320
chrII 309033 309034 . 140
chrII 309426 309427 . 160
chrII 309587 309588 . 120
chrII 309627 309628 . 920
chrII 309675 309676 . 160
chrII 309759 309760 . 1280
chrII 310099 310100 . 460
chrII 310201 310202 . 580
chrII 310253 310254 . 400
chrII 310419 310420 . 120
chrII 310426 310427 . 940
chrII 310429 310430 . 300
chrII 310431 310432 . 2460
chrII 310438 310439 . 580
chrII 310446 310447 . 520
chrII 310495 310496 . 200
chrII 310503 310504 . 940
chrII 310513 310514 . 3860
chrII 310521 310522 . 1000
chrII 310531 310532 . 300
chrII 310654 310655 . 120
chrII 310694 310695 . 140
chrII 310735 310736 . 2920
chrII 310740 310741 . 980
chrII 310830 310831 . 200
chrII 310876 310877 . 1460
chrII 310999 311000 . 820
chrII 311095 311096 . 120
chrII 311338 311339 . 360
chrII 311340 311341 . 120
chrII 311365 311366 . 180
chrII 311483 311484 . 140
chrII 311489 311490 . 240
chrII 311521 311522 . 360
chrII 311544 311545 . 360
chrII 311546 311547 . 400
chrII 311552 311553 . 240
chrII 311563 311564 . 300
chrII 311573 311574 . 340
chrII 311710 311711 . 120
chrII 311715 311716 . 200
chrII 314870 314871 . 320
chrII 314958 314959 . 640
chrII 315015 315016 . 4280
chrII 315181 315182 . 1260
chrII 315218 315219 . 160
chrII 315415 315416 . 1940
chrII 315438 315439 . 680
chrII 315446 315447 . 160
chrII 315449 315450 . 120
chrII 315465 315466 . 120
chrII 315472 315473 . 200
chrII 316533 316534 . 420
chrII 316595 316596 . 800
chrII 316657 316658 . 140
chrII 316717 316718 . 1080
chrII 316731 316732 . 460
chrII 316747 316748 . 860
chrII 316755 316756 . 220
chrII 316788 316789 . 160
chrII 316812 316813 . 120
chrII 316901 316902 . 560
chrII 317230 317231 . 180
chrII 317447 317448 . 140
chrII 317897 317898 . 3480
chrII 318111 318112 . 140
chrII 318115 318116 . 200
chrII 318121 318122 . 160
chrII 318157 318158 . 160
chrII 318161 318162 . 140
chrII 318168 318169 . 320
chrII 318185 318186 . 320
chrII 318983 318984 . 160
chrII 319111 319112 . 140
chrII 320731 320732 . 1580
chrII 320847 320848 . 140
chrII 321022 321023 . 280
chrII 321167 321168 . 1360
chrII 321173 321174 . 160
chrII 321697 321698 . 120
chrII 321731 321732 . 160
chrII 321745 321746 . 280
chrII 321750 321751 . 740
chrII 321763 321764 . 160
chrII 321951 321952 . 260
chrII 321969 321970 . 160
chrII 321983 321984 . 160
chrII 322090 322091 . 120
chrII 322173 322174 . 200
chrII 322229 322230 . 760
chrII 322534 322535 . 140
chrII 322986 322987 . 680
chrII 323287 323288 . 1600
chrII 323482 323483 . 3580
chrII 323635 323636 . 120
chrII 323733 323734 . 1580
chrII 323828 323829 . 720
chrII 323918 323919 . 420
chrII 323967 323968 . 180
chrII 324106 324107 . 340
chrII 324125 324126 . 500
chrII 324129 324130 . 140
chrII 324131 324132 . 280
chrII 324134 324135 . 740
chrII 324138 324139 . 140
chrII 324149 324150 . 1020
chrII 324150 324151 . 200
chrII 324154 324155 . 1260
chrII 324154 324155 . 640
chrII 324155 324156 . 120
chrII 324155 324156 . 180
chrII 324156 324157 . 120
chrII 324158 324159 . 300
chrII 324161 324162 . 340
chrII 324162 324163 . 220
chrII 324172 324173 . 120
chrII 324174 324175 . 440
chrII 324176 324177 . 240
chrII 324176 324177 . 120
chrII 324183 324184 . 260
chrII 324193 324194 . 240
chrII 324211 324212 . 180
chrII 324225 324226 . 440
chrII 324233 324234 . 140
chrII 324278 324279 . 4260
chrII 324284 324285 . 120
chrII 324288 324289 . 560
chrII 324302 324303 . 180
chrII 324436 324437 . 1180
chrII 324593 324594 . 440
chrII 324620 324621 . 700
chrII 324728 324729 . 2880
chrII 325266 325267 . 280
chrII 325331 325332 . 220
chrII 325392 325393 . 140
chrII 325643 325644 . 640
chrII 325783 325784 . 880
chrII 325859 325860 . 600
chrII 325915 325916 . 220
chrII 325927 325928 . 160
chrII 325980 325981 . 120
chrII 326069 326070 . 340
chrII 326114 326115 . 580
chrII 326171 326172 . 240
chrII 326174 326175 . 140
chrII 326182 326183 . 140
chrII 326186 326187 . 560
chrII 326222 326223 . 440
chrII 326236 326237 . 380
chrII 326252 326253 . 420
chrII 326254 326255 . 520
chrII 326261 326262 . 140
chrII 326278 326279 . 120
chrII 326284 326285 . 140
chrII 326294 326295 . 840
chrII 326308 326309 . 340
chrII 326353 326354 . 160
chrII 326559 326560 . 180
chrII 326564 326565 . 140
chrII 326578 326579 . 200
chrII 326716 326717 . 120
chrII 326729 326730 . 600
chrII 326738 326739 . 120
chrII 326748 326749 . 340
chrII 326759 326760 . 980
chrII 326847 326848 . 1040
chrII 326862 326863 . 1280
chrII 326923 326924 . 420
chrII 326936 326937 . 540
chrII 327104 327105 . 1480
chrII 327127 327128 . 460
chrII 327301 327302 . 160
chrII 327329 327330 . 120
chrII 327819 327820 . 120
chrII 328488 328489 . 1540
chrII 328733 328734 . 240
chrII 328842 328843 . 180
chrII 328907 328908 . 140
chrII 329002 329003 . 680
chrII 329101 329102 . 140
chrII 329764 329765 . 360
chrII 329897 329898 . 2700
chrII 329915 329916 . 440
chrII 329993 329994 . 1500
chrII 330021 330022 . 140
chrII 330310 330311 . 120
chrII 330337 330338 . 240
chrII 330353 330354 . 680
chrII 330356 330357 . 240
chrII 330365 330366 . 160
chrII 330367 330368 . 160
chrII 330382 330383 . 160
chrII 330403 330404 . 300
chrII 330411 330412 . 160
chrII 330412 330413 . 160
chrII 330446 330447 . 320
chrII 330651 330652 . 180
chrII 330731 330732 . 120
chrII 330737 330738 . 2100
chrII 330939 330940 . 460
chrII 330966 330967 . 800
chrII 331080 331081 . 2460
chrII 331269 331270 . 120
chrII 331399 331400 . 140
chrII 331466 331467 . 440
chrII 331552 331553 . 160
chrII 331610 331611 . 320
chrII 331613 331614 . 200
chrII 331647 331648 . 180
chrII 331664 331665 . 900
chrII 331672 331673 . 160
chrII 331699 331700 . 600
chrII 331707 331708 . 780
chrII 331715 331716 . 240
chrII 331840 331841 . 260
chrII 331907 331908 . 1900
chrII 331934 331935 . 780
chrII 332109 332110 . 120
chrII 332123 332124 . 1260
chrII 332286 332287 . 3600
chrII 332293 332294 . 1480
chrII 332474 332475 . 420
chrII 332478 332479 . 2820
chrII 332485 332486 . 140
chrII 332490 332491 . 120
chrII 332494 332495 . 180
chrII 332496 332497 . 1220
chrII 334015 334016 . 120
chrII 334059 334060 . 120
chrII 334080 334081 . 120
chrII 334089 334090 . 120
chrII 334096 334097 . 120
chrII 334105 334106 . 140
chrII 334108 334109 . 160
chrII 336898 336899 . 1060
chrII 336914 336915 . 1800
chrII 336915 336916 . 340
chrII 336976 336977 . 5520
chrII 336983 336984 . 160
chrII 336985 336986 . 160
chrII 336988 336989 . 380
chrII 336989 336990 . 680
chrII 336994 336995 . 340
chrII 337000 337001 . 780
chrII 337003 337004 . 860
chrII 337006 337007 . 4660
chrII 337012 337013 . 1080
chrII 337016 337017 . 1640
chrII 337020 337021 . 260
chrII 337028 337029 . 5360
chrII 337030 337031 . 400
chrII 337032 337033 . 1320
chrII 337032 337033 . 520
chrII 337037 337038 . 580
chrII 337048 337049 . 580
chrII 337056 337057 . 520
chrII 337061 337062 . 120
chrII 337202 337203 . 1780
chrII 337670 337671 . 120
chrII 337741 337742 . 520
chrII 337949 337950 . 1780
chrII 338025 338026 . 140
chrII 338058 338059 . 820
chrII 338077 338078 . 720
chrII 338083 338084 . 140
chrII 338187 338188 . 200
chrII 338276 338277 . 580
chrII 338364 338365 . 260
chrII 338397 338398 . 240
chrII 338415 338416 . 140
chrII 338444 338445 . 1000
chrII 338447 338448 . 1400
chrII 338452 338453 . 440
chrII 338470 338471 . 700
chrII 338508 338509 . 1420
chrII 338541 338542 . 280
chrII 338550 338551 . 340
chrII 338577 338578 . 180
chrII 338609 338610 . 180
chrII 338613 338614 . 220
chrII 338614 338615 . 140
chrII 338618 338619 . 460
chrII 338653 338654 . 280
chrII 338656 338657 . 760
chrII 338664 338665 . 140
chrII 338678 338679 . 640
chrII 338691 338692 . 520
chrII 338786 338787 . 180
chrII 338793 338794 . 580
chrII 338801 338802 . 120
chrII 338826 338827 . 320
chrII 338847 338848 . 820
chrII 338891 338892 . 1100
chrII 338972 338973 . 140
chrII 338990 338991 . 840
chrII 339016 339017 . 180
chrII 339089 339090 . 120
chrII 339261 339262 . 200
chrII 339294 339295 . 480
chrII 339308 339309 . 120
chrII 339328 339329 . 220
chrII 339383 339384 . 120
chrII 339437 339438 . 240
chrII 339497 339498 . 120
chrII 339523 339524 . 120
chrII 339538 339539 . 1080
chrII 339545 339546 . 1540
chrII 339554 339555 . 1300
chrII 339581 339582 . 160
chrII 339689 339690 . 920
chrII 339764 339765 . 680
chrII 340472 340473 . 180
chrII 340503 340504 . 480
chrII 340636 340637 . 4820
chrII 340667 340668 . 620
chrII 340671 340672 . 140
chrII 340671 340672 . 340
chrII 340801 340802 . 120
chrII 340810 340811 . 5500
chrII 340830 340831 . 940
chrII 340846 340847 . 940
chrII 340848 340849 . 140
chrII 340902 340903 . 580
chrII 340931 340932 . 820
chrII 340950 340951 . 520
chrII 340970 340971 . 340
chrII 341154 341155 . 260
chrII 341177 341178 . 120
chrII 341228 341229 . 140
chrII 341283 341284 . 120
chrII 341304 341305 . 420
chrII 341314 341315 . 120
chrII 341320 341321 . 700
chrII 341333 341334 . 160
chrII 341344 341345 . 120
chrII 341349 341350 . 1080
chrII 341365 341366 . 200
chrII 341372 341373 . 140
chrII 341377 341378 . 140
chrII 341418 341419 . 520
chrII 341590 341591 . 140
chrII 341627 341628 . 400
chrII 341635 341636 . 1000
chrII 341651 341652 . 260
chrII 341655 341656 . 280
chrII 341658 341659 . 1640
chrII 341663 341664 . 120
chrII 341673 341674 . 220
chrII 341674 341675 . 180
chrII 341684 341685 . 160
chrII 341690 341691 . 540
chrII 341713 341714 . 200
chrII 341744 341745 . 1860
chrII 341745 341746 . 840
chrII 341748 341749 . 200
chrII 341752 341753 . 1400
chrII 341755 341756 . 120
chrII 341756 341757 . 220
chrII 341756 341757 . 400
chrII 341758 341759 . 1400
chrII 341766 341767 . 1680
chrII 341777 341778 . 900
chrII 341787 341788 . 140
chrII 341789 341790 . 520
chrII 341799 341800 . 160
chrII 341884 341885 . 120
chrII 341885 341886 . 160
chrII 341891 341892 . 8700
chrII 341904 341905 . 140
chrII 341919 341920 . 440
chrII 341938 341939 . 160
chrII 341950 341951 . 180
chrII 341968 341969 . 580
chrII 341982 341983 . 300
chrII 342122 342123 . 9680
chrII 342157 342158 . 420
chrII 342168 342169 . 4320
chrII 342173 342174 . 120
chrII 342178 342179 . 160
chrII 342179 342180 . 120
chrII 342181 342182 . 880
chrII 342193 342194 . 260
chrII 342204 342205 . 1320
chrII 342207 342208 . 160
chrII 342214 342215 . 1400
chrII 342221 342222 . 600
chrII 342230 342231 . 680
chrII 342236 342237 . 280
chrII 342239 342240 . 260
chrII 342244 342245 . 1120
chrII 342284 342285 . 800
chrII 342289 342290 . 420
chrII 342296 342297 . 180
chrII 342361 342362 . 820
chrII 342362 342363 . 120
chrII 342407 342408 . 120
chrII 342410 342411 . 240
chrII 342455 342456 . 3620
chrII 342464 342465 . 140
chrII 342558 342559 . 6900
chrII 342761 342762 . 120
chrII 342859 342860 . 120
chrII 342866 342867 . 160
chrII 343008 343009 . 180
chrII 343592 343593 . 3140
chrII 343670 343671 . 140
chrII 343697 343698 . 720
chrII 343703 343704 . 2200
chrII 343997 343998 . 1380
chrII 344007 344008 . 220
chrII 344075 344076 . 400
chrII 344084 344085 . 1200
chrII 344112 344113 . 380
chrII 344115 344116 . 320
chrII 344149 344150 . 640
chrII 344159 344160 . 120
chrII 344191 344192 . 120
chrII 344195 344196 . 780
chrII 344256 344257 . 200
chrII 344311 344312 . 320
chrII 344320 344321 . 1060
chrII 344397 344398 . 900
chrII 344402 344403 . 440
chrII 344441 344442 . 1100
chrII 344448 344449 . 1080
chrII 344564 344565 . 740
chrII 344627 344628 . 280
chrII 347315 347316 . 320
chrII 347343 347344 . 180
chrII 347384 347385 . 160
chrII 347400 347401 . 220
chrII 347534 347535 . 140
chrII 347551 347552 . 380
chrII 347644 347645 . 140
chrII 347715 347716 . 800
chrII 347724 347725 . 140
chrII 347751 347752 . 320
chrII 347759 347760 . 800
chrII 347762 347763 . 900
chrII 347763 347764 . 440
chrII 347768 347769 . 200
chrII 347772 347773 . 880
chrII 347833 347834 . 160
chrII 347899 347900 . 420
chrII 347945 347946 . 2380
chrII 347950 347951 . 860
chrII 347971 347972 . 1320
chrII 348311 348312 . 760
chrII 348451 348452 . 420
chrII 348800 348801 . 140
chrII 349028 349029 . 180
chrII 349189 349190 . 220
chrII 349731 349732 . 980
chrII 349739 349740 . 460
chrII 349863 349864 . 780
chrII 349869 349870 . 680
chrII 349903 349904 . 940
chrII 349925 349926 . 1280
chrII 349976 349977 . 220
chrII 350046 350047 . 520
chrII 350066 350067 . 800
chrII 350100 350101 . 1180
chrII 350110 350111 . 960
chrII 350182 350183 . 220
chrII 350273 350274 . 800
chrII 350751 350752 . 120
chrII 350922 350923 . 3180
chrII 350938 350939 . 120
chrII 350940 350941 . 2820
chrII 350945 350946 . 1700
chrII 350949 350950 . 1160
chrII 350955 350956 . 4040
chrII 350957 350958 . 260
chrII 350959 350960 . 760
chrII 350962 350963 . 140
chrII 350963 350964 . 120
chrII 350966 350967 . 2280
chrII 350970 350971 . 820
chrII 350975 350976 . 1580
chrII 350993 350994 . 860
chrII 350999 351000 . 580
chrII 351000 351001 . 360
chrII 351000 351001 . 140
chrII 351003 351004 . 320
chrII 351009 351010 . 320
chrII 351178 351179 . 400
chrII 351327 351328 . 140
chrII 351381 351382 . 200
chrII 351519 351520 . 120
chrII 351532 351533 . 240
chrII 351535 351536 . 680
chrII 351553 351554 . 500
chrII 351557 351558 . 460
chrII 351588 351589 . 140
chrII 351593 351594 . 3180
chrII 351675 351676 . 240
chrII 351702 351703 . 1180
chrII 351714 351715 . 400
chrII 351935 351936 . 820
chrII 352047 352048 . 2800
chrII 352050 352051 . 120
chrII 352072 352073 . 120
chrII 352110 352111 . 200
chrII 352610 352611 . 120
chrII 352894 352895 . 5280
chrII 352958 352959 . 520
chrII 353092 353093 . 160
chrII 353252 353253 . 1160
chrII 353397 353398 . 1140
chrII 353417 353418 . 1420
chrII 353431 353432 . 3680
chrII 353435 353436 . 520
chrII 353467 353468 . 1360
chrII 353468 353469 . 120
chrII 353472 353473 . 140
chrII 353531 353532 . 1320
chrII 353669 353670 . 800
chrII 355913 355914 . 120
chrII 356086 356087 . 1220
chrII 356102 356103 . 140
chrII 356168 356169 . 320
chrII 356675 356676 . 540
chrII 356680 356681 . 140
chrII 356684 356685 . 940
chrII 356687 356688 . 160
chrII 356694 356695 . 600
chrII 356698 356699 . 500
chrII 356708 356709 . 220
chrII 356749 356750 . 1100
chrII 356755 356756 . 200
chrII 356759 356760 . 460
chrII 356802 356803 . 220
chrII 357004 357005 . 180
chrII 357092 357093 . 860
chrII 357143 357144 . 1300
chrII 357346 357347 . 520
chrII 357454 357455 . 120
chrII 358471 358472 . 340
chrII 358906 358907 . 120
chrII 359276 359277 . 120
chrII 360014 360015 . 180
chrII 360139 360140 . 120
chrII 360262 360263 . 1080
chrII 360379 360380 . 2240
chrII 360387 360388 . 1380
chrII 360391 360392 . 1240
chrII 360451 360452 . 840
chrII 360505 360506 . 1420
chrII 360509 360510 . 620
chrII 360537 360538 . 120
chrII 360573 360574 . 900
chrII 360582 360583 . 420
chrII 360614 360615 . 280
chrII 360623 360624 . 140
chrII 360626 360627 . 260
chrII 362167 362168 . 700
chrII 362324 362325 . 420
chrII 362653 362654 . 2400
chrII 362669 362670 . 320
chrII 362679 362680 . 1060
chrII 362681 362682 . 560
chrII 362687 362688 . 900
chrII 362749 362750 . 1460
chrII 362758 362759 . 500
chrII 362763 362764 . 920
chrII 362775 362776 . 620
chrII 362784 362785 . 500
chrII 362945 362946 . 520
chrII 362973 362974 . 600
chrII 363418 363419 . 2060
chrII 363980 363981 . 280
chrII 364037 364038 . 620
chrII 364467 364468 . 120
chrII 364690 364691 . 440
chrII 364720 364721 . 220
chrII 364889 364890 . 140
chrII 364988 364989 . 1620
chrII 365049 365050 . 3000
chrII 365055 365056 . 2040
chrII 365751 365752 . 740
chrII 365754 365755 . 120
chrII 365754 365755 . 620
chrII 365769 365770 . 140
chrII 365781 365782 . 960
chrII 365786 365787 . 140
chrII 365790 365791 . 280
chrII 365813 365814 . 200
chrII 365832 365833 . 1060
chrII 365875 365876 . 360
chrII 365881 365882 . 140
chrII 366016 366017 . 300
chrII 366018 366019 . 180
chrII 366123 366124 . 420
chrII 366129 366130 . 120
chrII 366148 366149 . 1060
chrII 366155 366156 . 260
chrII 366316 366317 . 140
chrII 366469 366470 . 120
chrII 366482 366483 . 1660
chrII 366525 366526 . 1340
chrII 366572 366573 . 220
chrII 366656 366657 . 560
chrII 366678 366679 . 260
chrII 366682 366683 . 300
chrII 366685 366686 . 620
chrII 366693 366694 . 1240
chrII 366695 366696 . 140
chrII 366695 366696 . 420
chrII 366697 366698 . 1040
chrII 366704 366705 . 120
chrII 366706 366707 . 160
chrII 366713 366714 . 380
chrII 366715 366716 . 120
chrII 366742 366743 . 180
chrII 366750 366751 . 1000
chrII 366860 366861 . 140
chrII 367294 367295 . 280
chrII 367306 367307 . 180
chrII 367546 367547 . 160
chrII 367626 367627 . 180
chrII 367849 367850 . 380
chrII 368142 368143 . 120
chrII 368298 368299 . 160
chrII 368304 368305 . 1860
chrII 368307 368308 . 140
chrII 368321 368322 . 280
chrII 368360 368361 . 320
chrII 368368 368369 . 180
chrII 368373 368374 . 120
chrII 368381 368382 . 460
chrII 368383 368384 . 760
chrII 368384 368385 . 200
chrII 368386 368387 . 120
chrII 368398 368399 . 620
chrII 368405 368406 . 1100
chrII 368413 368414 . 480
chrII 368430 368431 . 420
chrII 368597 368598 . 580
chrII 368731 368732 . 260
chrII 368940 368941 . 260
chrII 369089 369090 . 440
chrII 369602 369603 . 120
chrII 369766 369767 . 380
chrII 369778 369779 . 180
chrII 369810 369811 . 120
chrII 369814 369815 . 300
chrII 369853 369854 . 400
chrII 369903 369904 . 160
chrII 369938 369939 . 1760
chrII 369940 369941 . 220
chrII 370262 370263 . 1740
chrII 370393 370394 . 160
chrII 370408 370409 . 140
chrII 370413 370414 . 140
chrII 370430 370431 . 140
chrII 370437 370438 . 140
chrII 370459 370460 . 140
chrII 370495 370496 . 420
chrII 370508 370509 . 140
chrII 370514 370515 . 240
chrII 370544 370545 . 380
chrII 370763 370764 . 320
chrII 370785 370786 . 120
chrII 370791 370792 . 200
chrII 370863 370864 . 140
chrII 370889 370890 . 540
chrII 370980 370981 . 200
chrII 371009 371010 . 140
chrII 371042 371043 . 160
chrII 371070 371071 . 600
chrII 371088 371089 . 160
chrII 371103 371104 . 120
chrII 371129 371130 . 1320
chrII 371146 371147 . 180
chrII 371156 371157 . 800
chrII 371190 371191 . 460
chrII 371199 371200 . 140
chrII 371228 371229 . 240
chrII 371260 371261 . 140
chrII 371301 371302 . 180
chrII 371317 371318 . 560
chrII 371333 371334 . 720
chrII 371340 371341 . 140
chrII 371341 371342 . 120
chrII 371341 371342 . 220
chrII 371344 371345 . 240
chrII 371347 371348 . 700
chrII 371348 371349 . 200
chrII 371356 371357 . 1480
chrII 371372 371373 . 880
chrII 371390 371391 . 1760
chrII 371417 371418 . 1200
chrII 371425 371426 . 1760
chrII 371437 371438 . 260
chrII 371473 371474 . 120
chrII 371481 371482 . 820
chrII 371482 371483 . 500
chrII 371656 371657 . 420
chrII 371662 371663 . 1780
chrII 371700 371701 . 780
chrII 371715 371716 . 160
chrII 371720 371721 . 1260
chrII 371753 371754 . 2740
chrII 371759 371760 . 2060
chrII 371764 371765 . 2140
chrII 371769 371770 . 740
chrII 371788 371789 . 8460
chrII 371825 371826 . 440
chrII 372114 372115 . 140
chrII 372649 372650 . 3460
chrII 372682 372683 . 220
chrII 372861 372862 . 1220
chrII 372903 372904 . 140
chrII 372914 372915 . 140
chrII 372982 372983 . 200
chrII 373007 373008 . 600
chrII 373024 373025 . 700
chrII 373064 373065 . 220
chrII 373068 373069 . 500
chrII 373073 373074 . 340
chrII 373084 373085 . 160
chrII 373087 373088 . 700
chrII 373255 373256 . 1140
chrII 373294 373295 . 1060
chrII 373331 373332 . 440
chrII 373353 373354 . 2660
chrII 373359 373360 . 120
chrII 373374 373375 . 120
chrII 373440 373441 . 2200
chrII 373537 373538 . 260
chrII 373548 373549 . 260
chrII 373568 373569 . 260
chrII 373583 373584 . 320
chrII 373619 373620 . 120
chrII 373627 373628 . 200
chrII 373667 373668 . 380
chrII 373721 373722 . 240
chrII 373751 373752 . 160
chrII 373766 373767 . 360
chrII 373795 373796 . 180
chrII 373959 373960 . 140
chrII 374032 374033 . 200
chrII 374051 374052 . 480
chrII 374118 374119 . 220
chrII 374126 374127 . 320
chrII 374350 374351 . 120
chrII 374660 374661 . 140
chrII 374719 374720 . 2220
chrII 375013 375014 . 520
chrII 375095 375096 . 120
chrII 375440 375441 . 440
chrII 375788 375789 . 400
chrII 375845 375846 . 120
chrII 375862 375863 . 160
chrII 375940 375941 . 2900
chrII 375951 375952 . 220
chrII 375967 375968 . 120
chrII 375970 375971 . 800
chrII 375977 375978 . 160
chrII 375992 375993 . 560
chrII 375992 375993 . 200
chrII 375996 375997 . 480
chrII 375998 375999 . 140
chrII 376017 376018 . 500
chrII 376030 376031 . 840
chrII 376035 376036 . 560
chrII 376040 376041 . 760
chrII 376043 376044 . 120
chrII 376048 376049 . 380
chrII 376052 376053 . 140
chrII 376060 376061 . 180
chrII 376063 376064 . 380
chrII 376145 376146 . 320
chrII 376146 376147 . 120
chrII 376197 376198 . 240
chrII 376220 376221 . 3680
chrII 376229 376230 . 480
chrII 376250 376251 . 1480
chrII 376284 376285 . 2760
chrII 376303 376304 . 540
chrII 376303 376304 . 120
chrII 376320 376321 . 180
chrII 376329 376330 . 620
chrII 376335 376336 . 1360
chrII 376370 376371 . 320
chrII 376480 376481 . 500
chrII 376630 376631 . 1200
chrII 376722 376723 . 800
chrII 376961 376962 . 4500
chrII 377205 377206 . 2200
chrII 377364 377365 . 120
chrII 377764 377765 . 220
chrII 377868 377869 . 1600
chrII 377968 377969 . 1460
chrII 378024 378025 . 460
chrII 378162 378163 . 620
chrII 378297 378298 . 120
chrII 378301 378302 . 120
chrII 378398 378399 . 120
chrII 378465 378466 . 120
chrII 378655 378656 . 420
chrII 378659 378660 . 380
chrII 378682 378683 . 300
chrII 378737 378738 . 120
chrII 378739 378740 . 480
chrII 378744 378745 . 280
chrII 378787 378788 . 180
chrII 378794 378795 . 1600
chrII 378808 378809 . 160
chrII 378840 378841 . 420
chrII 378923 378924 . 280
chrII 378935 378936 . 820
chrII 378955 378956 . 320
chrII 378966 378967 . 120
chrII 378995 378996 . 120
chrII 379000 379001 . 120
chrII 379063 379064 . 1900
chrII 379074 379075 . 200
chrII 379216 379217 . 520
chrII 379999 380000 . 480
chrII 380012 380013 . 1320
chrII 380013 380014 . 240
chrII 380014 380015 . 140
chrII 380015 380016 . 120
chrII 380019 380020 . 360
chrII 380048 380049 . 680
chrII 380095 380096 . 120
chrII 380157 380158 . 600
chrII 380168 380169 . 120
chrII 380176 380177 . 540
chrII 380258 380259 . 420
chrII 380262 380263 . 2300
chrII 380384 380385 . 240
chrII 380732 380733 . 500
chrII 380739 380740 . 140
chrII 380760 380761 . 180
chrII 380955 380956 . 120
chrII 380960 380961 . 120
chrII 381012 381013 . 120
chrII 381015 381016 . 200
chrII 381025 381026 . 740
chrII 381124 381125 . 300
chrII 381126 381127 . 140
chrII 381129 381130 . 180
chrII 381137 381138 . 300
chrII 381368 381369 . 120
chrII 381510 381511 . 580
chrII 381609 381610 . 500
chrII 381632 381633 . 120
chrII 381973 381974 . 220
chrII 381984 381985 . 980
chrII 382460 382461 . 120
chrII 382798 382799 . 780
chrII 382804 382805 . 120
chrII 382861 382862 . 300
chrII 382962 382963 . 1020
chrII 382970 382971 . 160
chrII 383020 383021 . 460
chrII 383041 383042 . 300
chrII 383094 383095 . 240
chrII 384147 384148 . 120
chrII 384256 384257 . 120
chrII 384675 384676 . 300
chrII 385463 385464 . 580
chrII 385775 385776 . 360
chrII 385797 385798 . 1260
chrII 386004 386005 . 2260
chrII 386126 386127 . 120
chrII 386140 386141 . 1180
chrII 386152 386153 . 1240
chrII 386164 386165 . 180
chrII 386166 386167 . 460
chrII 386185 386186 . 720
chrII 386195 386196 . 140
chrII 386196 386197 . 120
chrII 386198 386199 . 160
chrII 386260 386261 . 280
chrII 386292 386293 . 460
chrII 386437 386438 . 740
chrII 386438 386439 . 2320
chrII 386590 386591 . 1700
chrII 386739 386740 . 460
chrII 386759 386760 . 400
chrII 387385 387386 . 8000
chrII 387911 387912 . 220
chrII 388166 388167 . 240
chrII 388291 388292 . 640
chrII 388771 388772 . 1180
chrII 388868 388869 . 120
chrII 388878 388879 . 120
chrII 389012 389013 . 140
chrII 389099 389100 . 300
chrII 389202 389203 . 180
chrII 389261 389262 . 140
chrII 389271 389272 . 220
chrII 389276 389277 . 440
chrII 389297 389298 . 200
chrII 389910 389911 . 380
chrII 389939 389940 . 540
chrII 389971 389972 . 120
chrII 390034 390035 . 320
chrII 390044 390045 . 440
chrII 390050 390051 . 640
chrII 390067 390068 . 440
chrII 390543 390544 . 2020
chrII 390566 390567 . 380
chrII 390704 390705 . 1100
chrII 390855 390856 . 1860
chrII 391072 391073 . 120
chrII 391240 391241 . 520
chrII 391557 391558 . 1040
chrII 391568 391569 . 1020
chrII 391575 391576 . 120
chrII 391600 391601 . 260
chrII 391610 391611 . 200
chrII 391623 391624 . 400
chrII 391625 391626 . 340
chrII 391664 391665 . 600
chrII 391673 391674 . 1660
chrII 391697 391698 . 1540
chrII 391736 391737 . 660
chrII 391766 391767 . 240
chrII 391791 391792 . 120
chrII 391796 391797 . 140
chrII 391807 391808 . 240
chrII 392313 392314 . 120
chrII 392369 392370 . 280
chrII 392387 392388 . 260
chrII 392521 392522 . 280
chrII 392550 392551 . 120
chrII 392558 392559 . 160
chrII 392609 392610 . 420
chrII 392617 392618 . 180
chrII 392657 392658 . 1000
chrII 392677 392678 . 120
chrII 392682 392683 . 180
chrII 392736 392737 . 120
chrII 392751 392752 . 120
chrII 392797 392798 . 320
chrII 392812 392813 . 620
chrII 392831 392832 . 120
chrII 392838 392839 . 240
chrII 392851 392852 . 740
chrII 392887 392888 . 260
chrII 392922 392923 . 200
chrII 393285 393286 . 1180
chrII 393315 393316 . 180
chrII 393331 393332 . 120
chrII 393341 393342 . 260
chrII 393381 393382 . 460
chrII 394512 394513 . 800
chrII 395193 395194 . 1900
chrII 395199 395200 . 560
chrII 395207 395208 . 1020
chrII 395327 395328 . 1820
chrII 395387 395388 . 340
chrII 395593 395594 . 160
chrII 395641 395642 . 180
chrII 398336 398337 . 1000
chrII 398379 398380 . 120
chrII 398383 398384 . 760
chrII 398404 398405 . 1540
chrII 398413 398414 . 200
chrII 398446 398447 . 180
chrII 398448 398449 . 380
chrII 398457 398458 . 320
chrII 398488 398489 . 900
chrII 398638 398639 . 200
chrII 400949 400950 . 940
chrII 400963 400964 . 440
chrII 400971 400972 . 1300
chrII 401017 401018 . 540
chrII 401063 401064 . 1860
chrII 401070 401071 . 2360
chrII 401097 401098 . 960
chrII 401109 401110 . 120
chrII 401128 401129 . 480
chrII 401142 401143 . 1280
chrII 401156 401157 . 120
chrII 401313 401314 . 400
chrII 401725 401726 . 140
chrII 403605 403606 . 140
chrII 405410 405411 . 580
chrII 405435 405436 . 2860
chrII 405454 405455 . 2300
chrII 405471 405472 . 120
chrII 405509 405510 . 200
chrII 405519 405520 . 620
chrII 405809 405810 . 1140
chrII 405813 405814 . 120
chrII 405851 405852 . 140
chrII 405980 405981 . 120
chrII 405995 405996 . 120
chrII 406044 406045 . 440
chrII 406048 406049 . 500
chrII 406069 406070 . 540
chrII 406069 406070 . 120
chrII 406070 406071 . 120
chrII 406070 406071 . 1560
chrII 406072 406073 . 1300
chrII 406072 406073 . 120
chrII 406073 406074 . 140
chrII 406081 406082 . 980
chrII 406105 406106 . 2180
chrII 406111 406112 . 1000
chrII 406277 406278 . 300
chrII 406284 406285 . 460
chrII 406302 406303 . 140
chrII 406307 406308 . 660
chrII 406348 406349 . 4640
chrII 406359 406360 . 140
chrII 406403 406404 . 120
chrII 406414 406415 . 120
chrII 406417 406418 . 260
chrII 406463 406464 . 820
chrII 406906 406907 . 180
chrII 407239 407240 . 140
chrII 407293 407294 . 300
chrII 407310 407311 . 120
chrII 407319 407320 . 1020
chrII 407338 407339 . 260
chrII 407344 407345 . 380
chrII 407348 407349 . 440
chrII 407356 407357 . 560
chrII 407361 407362 . 800
chrII 407380 407381 . 3760
chrII 407383 407384 . 880
chrII 407384 407385 . 380
chrII 407385 407386 . 780
chrII 407386 407387 . 120
chrII 407388 407389 . 760
chrII 407395 407396 . 180
chrII 407398 407399 . 580
chrII 407426 407427 . 680
chrII 407446 407447 . 300
chrII 407449 407450 . 1060
chrII 407450 407451 . 380
chrII 407459 407460 . 3840
chrII 407465 407466 . 440
chrII 407472 407473 . 120
chrII 407479 407480 . 140
chrII 407497 407498 . 220
chrII 407503 407504 . 1660
chrII 407516 407517 . 260
chrII 407527 407528 . 1980
chrII 407564 407565 . 340
chrII 407690 407691 . 1660
chrII 407713 407714 . 340
chrII 407931 407932 . 280
chrII 407990 407991 . 800
chrII 408002 408003 . 420
chrII 408071 408072 . 380
chrII 408086 408087 . 160
chrII 408151 408152 . 120
chrII 408204 408205 . 800
chrII 408214 408215 . 700
chrII 408225 408226 . 120
chrII 408315 408316 . 380
chrII 408394 408395 . 200
chrII 408401 408402 . 120
chrII 408404 408405 . 460
chrII 408449 408450 . 180
chrII 408565 408566 . 460
chrII 408582 408583 . 140
chrII 408620 408621 . 6520
chrII 408627 408628 . 220
chrII 408632 408633 . 120
chrII 408638 408639 . 3520
chrII 408659 408660 . 760
chrII 408661 408662 . 1200
chrII 408669 408670 . 2640
chrII 408689 408690 . 560
chrII 408696 408697 . 740
chrII 408708 408709 . 120
chrII 408719 408720 . 1260
chrII 408802 408803 . 1280
chrII 408818 408819 . 220
chrII 408825 408826 . 140
chrII 408850 408851 . 520
chrII 408854 408855 . 560
chrII 408891 408892 . 2020
chrII 408931 408932 . 1040
chrII 408937 408938 . 140
chrII 409068 409069 . 340
chrII 409100 409101 . 120
chrII 409307 409308 . 120
chrII 409312 409313 . 1140
chrII 409318 409319 . 120
chrII 409333 409334 . 140
chrII 409346 409347 . 620
chrII 409353 409354 . 160
chrII 409371 409372 . 680
chrII 409535 409536 . 140
chrII 410161 410162 . 180
chrII 410169 410170 . 240
chrII 410440 410441 . 340
chrII 410506 410507 . 1160
chrII 410866 410867 . 2780
chrII 410888 410889 . 440
chrII 410896 410897 . 520
chrII 410951 410952 . 3860
chrII 410973 410974 . 120
chrII 411308 411309 . 680
chrII 411481 411482 . 620
chrII 411493 411494 . 120
chrII 412106 412107 . 200
chrII 412308 412309 . 120
chrII 412393 412394 . 2400
chrII 412750 412751 . 1040
chrII 412817 412818 . 140
chrII 412959 412960 . 240
chrII 413065 413066 . 160
chrII 413650 413651 . 1680
chrII 413656 413657 . 400
chrII 413658 413659 . 1240
chrII 413858 413859 . 840
chrII 413874 413875 . 740
chrII 413995 413996 . 140
chrII 414006 414007 . 140
chrII 414032 414033 . 120
chrII 414038 414039 . 4620
chrII 414069 414070 . 200
chrII 415329 415330 . 180
chrII 415389 415390 . 160
chrII 415519 415520 . 260
chrII 415563 415564 . 120
chrII 415564 415565 . 260
chrII 415595 415596 . 420
chrII 415730 415731 . 1100
chrII 415731 415732 . 120
chrII 415733 415734 . 400
chrII 415797 415798 . 560
chrII 416366 416367 . 560
chrII 416404 416405 . 300
chrII 416446 416447 . 2080
chrII 416663 416664 . 740
chrII 416787 416788 . 2380
chrII 416817 416818 . 5620
chrII 417257 417258 . 760
chrII 417308 417309 . 580
chrII 417453 417454 . 240
chrII 417454 417455 . 120
chrII 417585 417586 . 360
chrII 418184 418185 . 400
chrII 418200 418201 . 380
chrII 418205 418206 . 500
chrII 418214 418215 . 180
chrII 418229 418230 . 2760
chrII 418230 418231 . 140
chrII 418230 418231 . 160
chrII 418260 418261 . 2460
chrII 418263 418264 . 120
chrII 418304 418305 . 120
chrII 418312 418313 . 120
chrII 418332 418333 . 1040
chrII 418342 418343 . 2020
chrII 418361 418362 . 1560
chrII 418393 418394 . 720
chrII 418479 418480 . 160
chrII 418597 418598 . 340
chrII 419154 419155 . 620
chrII 419290 419291 . 3460
chrII 419310 419311 . 260
chrII 419325 419326 . 120
chrII 419327 419328 . 180
chrII 419328 419329 . 2360
chrII 419347 419348 . 720
chrII 419380 419381 . 260
chrII 419420 419421 . 120
chrII 419440 419441 . 3980
chrII 419444 419445 . 1060
chrII 419470 419471 . 900
chrII 419493 419494 . 1480
chrII 419500 419501 . 2940
chrII 419561 419562 . 940
chrII 419581 419582 . 520
chrII 419603 419604 . 120
chrII 419644 419645 . 5100
chrII 419661 419662 . 120
chrII 419765 419766 . 120
chrII 419790 419791 . 140
chrII 419796 419797 . 1340
chrII 419802 419803 . 320
chrII 419804 419805 . 1420
chrII 419811 419812 . 800
chrII 419821 419822 . 2100
chrII 419831 419832 . 580
chrII 419837 419838 . 2440
chrII 419840 419841 . 700
chrII 419841 419842 . 560
chrII 419878 419879 . 240
chrII 419887 419888 . 1080
chrII 419894 419895 . 640
chrII 419903 419904 . 520
chrII 419929 419930 . 2780
chrII 419941 419942 . 500
chrII 419950 419951 . 1780
chrII 419998 419999 . 1060
chrII 420141 420142 . 120
chrII 420163 420164 . 160
chrII 420495 420496 . 160
chrII 420499 420500 . 780
chrII 420579 420580 . 1220
chrII 421060 421061 . 1300
chrII 421517 421518 . 300
chrII 421661 421662 . 340
chrII 421931 421932 . 3560
chrII 422407 422408 . 500
chrII 422715 422716 . 1580
chrII 422814 422815 . 320
chrII 423316 423317 . 560
chrII 423324 423325 . 160
chrII 423344 423345 . 920
chrII 423351 423352 . 660
chrII 423351 423352 . 440
chrII 423353 423354 . 120
chrII 423356 423357 . 260
chrII 423373 423374 . 1260
chrII 423422 423423 . 220
chrII 423462 423463 . 180
chrII 423477 423478 . 120
chrII 423500 423501 . 200
chrII 423656 423657 . 940
chrII 423702 423703 . 120
chrII 425925 425926 . 280
chrII 425990 425991 . 160
chrII 426287 426288 . 600
chrII 426326 426327 . 120
chrII 426453 426454 . 200
chrII 426497 426498 . 360
chrII 426570 426571 . 220
chrII 426586 426587 . 700
chrII 426602 426603 . 140
chrII 426799 426800 . 1680
chrII 426836 426837 . 260
chrII 426846 426847 . 600
chrII 426853 426854 . 140
chrII 426860 426861 . 560
chrII 426870 426871 . 460
chrII 426877 426878 . 420
chrII 426909 426910 . 200
chrII 426931 426932 . 420
chrII 426932 426933 . 320
chrII 426935 426936 . 180
chrII 426946 426947 . 120
chrII 426949 426950 . 160
chrII 426969 426970 . 340
chrII 426977 426978 . 220
chrII 426980 426981 . 960
chrII 426999 427000 . 500
chrII 427005 427006 . 160
chrII 427054 427055 . 580
chrII 427088 427089 . 120
chrII 427105 427106 . 180
chrII 427224 427225 . 180
chrII 427519 427520 . 300
chrII 427542 427543 . 860
chrII 427542 427543 . 160
chrII 427557 427558 . 340
chrII 427582 427583 . 280
chrII 427590 427591 . 240
chrII 427597 427598 . 200
chrII 427598 427599 . 1400
chrII 427669 427670 . 1280
chrII 428373 428374 . 1520
chrII 428463 428464 . 820
chrII 428839 428840 . 880
chrII 428926 428927 . 940
chrII 429130 429131 . 1260
chrII 429213 429214 . 160
chrII 429245 429246 . 120
chrII 429317 429318 . 140
chrII 429323 429324 . 120
chrII 429329 429330 . 180
chrII 429341 429342 . 180
chrII 429344 429345 . 120
chrII 429344 429345 . 120
chrII 429389 429390 . 160
chrII 429391 429392 . 160
chrII 429401 429402 . 140
chrII 429403 429404 . 340
chrII 429418 429419 . 220
chrII 429437 429438 . 140
chrII 429459 429460 . 120
chrII 429518 429519 . 980
chrII 430336 430337 . 120
chrII 430340 430341 . 260
chrII 430678 430679 . 140
chrII 430741 430742 . 980
chrII 430801 430802 . 1000
chrII 431100 431101 . 3300
chrII 431111 431112 . 200
chrII 431255 431256 . 580
chrII 431262 431263 . 340
chrII 431294 431295 . 620
chrII 431325 431326 . 1080
chrII 431375 431376 . 140
chrII 431475 431476 . 340
chrII 431505 431506 . 120
chrII 431549 431550 . 400
chrII 431559 431560 . 380
chrII 431563 431564 . 220
chrII 431623 431624 . 400
chrII 431642 431643 . 1280
chrII 431697 431698 . 320
chrII 431817 431818 . 220
chrII 431845 431846 . 420
chrII 431858 431859 . 220
chrII 431867 431868 . 280
chrII 431890 431891 . 260
chrII 431895 431896 . 4120
chrII 431898 431899 . 620
chrII 431909 431910 . 140
chrII 431918 431919 . 400
chrII 431928 431929 . 1520
chrII 433270 433271 . 240
chrII 433327 433328 . 340
chrII 433994 433995 . 140
chrII 434159 434160 . 800
chrII 434175 434176 . 520
chrII 434189 434190 . 280
chrII 434227 434228 . 180
chrII 434245 434246 . 640
chrII 434254 434255 . 2460
chrII 434290 434291 . 160
chrII 434298 434299 . 680
chrII 434462 434463 . 480
chrII 434937 434938 . 1000
chrII 435394 435395 . 280
chrII 435757 435758 . 2440
chrII 435763 435764 . 700
chrII 435769 435770 . 520
chrII 435793 435794 . 620
chrII 435804 435805 . 440
chrII 435844 435845 . 940
chrII 435856 435857 . 460
chrII 435869 435870 . 320
chrII 435907 435908 . 520
chrII 436064 436065 . 120
chrII 436071 436072 . 340
chrII 436251 436252 . 4280
chrII 436262 436263 . 3800
chrII 436415 436416 . 400
chrII 436598 436599 . 240
chrII 436775 436776 . 280
chrII 436778 436779 . 480
chrII 436800 436801 . 180
chrII 436814 436815 . 120
chrII 436868 436869 . 140
chrII 436872 436873 . 140
chrII 436879 436880 . 280
chrII 436879 436880 . 140
chrII 436880 436881 . 1440
chrII 436883 436884 . 2300
chrII 436897 436898 . 200
chrII 437951 437952 . 360
chrII 439644 439645 . 220
chrII 440158 440159 . 220
chrII 440341 440342 . 1120
chrII 440613 440614 . 140
chrII 440827 440828 . 420
chrII 441137 441138 . 120
chrII 441159 441160 . 2180
chrII 441165 441166 . 120
chrII 441387 441388 . 1200
chrII 441402 441403 . 600
chrII 441409 441410 . 500
chrII 441410 441411 . 3580
chrII 441422 441423 . 520
chrII 441441 441442 . 880
chrII 441462 441463 . 420
chrII 441815 441816 . 220
chrII 442802 442803 . 140
chrII 443092 443093 . 1660
chrII 443257 443258 . 2560
chrII 443945 443946 . 560
chrII 444638 444639 . 200
chrII 444782 444783 . 1180
chrII 444790 444791 . 500
chrII 444797 444798 . 1220
chrII 444809 444810 . 800
chrII 444814 444815 . 160
chrII 444829 444830 . 200
chrII 444926 444927 . 580
chrII 444944 444945 . 200
chrII 445783 445784 . 380
chrII 446929 446930 . 120
chrII 447249 447250 . 880
chrII 447419 447420 . 140
chrII 447433 447434 . 2040
chrII 447438 447439 . 1860
chrII 447488 447489 . 180
chrII 447495 447496 . 1100
chrII 447517 447518 . 220
chrII 447537 447538 . 960
chrII 447540 447541 . 120
chrII 447697 447698 . 280
chrII 447862 447863 . 120
chrII 449200 449201 . 240
chrII 449391 449392 . 180
chrII 449418 449419 . 220
chrII 449423 449424 . 460
chrII 449437 449438 . 1240
chrII 449446 449447 . 420
chrII 449450 449451 . 500
chrII 449474 449475 . 160
chrII 449493 449494 . 140
chrII 449502 449503 . 520
chrII 449645 449646 . 1080
chrII 449692 449693 . 240
chrII 449829 449830 . 380
chrII 449990 449991 . 2280
chrII 450430 450431 . 460
chrII 450545 450546 . 120
chrII 450551 450552 . 500
chrII 450594 450595 . 880
chrII 450660 450661 . 120
chrII 450677 450678 . 1520
chrII 450793 450794 . 160
chrII 450807 450808 . 740
chrII 450808 450809 . 1140
chrII 450866 450867 . 2320
chrII 451135 451136 . 1960
chrII 451501 451502 . 120
chrII 451575 451576 . 340
chrII 451613 451614 . 500
chrII 451686 451687 . 160
chrII 451796 451797 . 140
chrII 451802 451803 . 140
chrII 451818 451819 . 460
chrII 452047 452048 . 2640
chrII 452107 452108 . 200
chrII 452116 452117 . 120
chrII 452149 452150 . 560
chrII 452169 452170 . 340
chrII 452200 452201 . 160
chrII 452235 452236 . 180
chrII 452290 452291 . 120
chrII 452313 452314 . 2880
chrII 452328 452329 . 1060
chrII 452336 452337 . 140
chrII 452398 452399 . 120
chrII 452426 452427 . 120
chrII 452462 452463 . 1280
chrII 452465 452466 . 220
chrII 452471 452472 . 120
chrII 452472 452473 . 960
chrII 452474 452475 . 380
chrII 452479 452480 . 1080
chrII 452516 452517 . 760
chrII 452527 452528 . 980
chrII 452535 452536 . 520
chrII 452545 452546 . 120
chrII 452546 452547 . 3100
chrII 453122 453123 . 160
chrII 453174 453175 . 140
chrII 453296 453297 . 520
chrII 453303 453304 . 160
chrII 453454 453455 . 120
chrII 453485 453486 . 1640
chrII 453490 453491 . 200
chrII 453500 453501 . 380
chrII 453511 453512 . 180
chrII 453528 453529 . 480
chrII 453533 453534 . 780
chrII 453548 453549 . 120
chrII 453558 453559 . 220
chrII 454627 454628 . 180
chrII 454633 454634 . 920
chrII 454655 454656 . 840
chrII 454659 454660 . 2340
chrII 454661 454662 . 120
chrII 454661 454662 . 200
chrII 454663 454664 . 120
chrII 454664 454665 . 160
chrII 454667 454668 . 180
chrII 454674 454675 . 220
chrII 454678 454679 . 1000
chrII 454679 454680 . 1240
chrII 454684 454685 . 640
chrII 454691 454692 . 660
chrII 454696 454697 . 2800
chrII 454726 454727 . 160
chrII 454729 454730 . 480
chrII 454750 454751 . 380
chrII 454785 454786 . 280
chrII 454891 454892 . 200
chrII 454909 454910 . 220
chrII 454932 454933 . 180
chrII 455570 455571 . 120
chrII 455954 455955 . 580
chrII 456005 456006 . 140
chrII 456867 456868 . 1620
chrII 457289 457290 . 140
chrII 457433 457434 . 120
chrII 457759 457760 . 400
chrII 458452 458453 . 960
chrII 458459 458460 . 200
chrII 458460 458461 . 340
chrII 458493 458494 . 700
chrII 458499 458500 . 1580
chrII 458577 458578 . 440
chrII 458704 458705 . 880
chrII 458769 458770 . 360
chrII 460337 460338 . 560
chrII 460589 460590 . 220
chrII 460727 460728 . 600
chrII 460752 460753 . 120
chrII 460760 460761 . 340
chrII 460784 460785 . 720
chrII 460792 460793 . 240
chrII 461169 461170 . 2720
chrII 461258 461259 . 120
chrII 461627 461628 . 180
chrII 461784 461785 . 220
chrII 461944 461945 . 1180
chrII 461973 461974 . 980
chrII 461977 461978 . 2200
chrII 461983 461984 . 120
chrII 461984 461985 . 260
chrII 461984 461985 . 500
chrII 461988 461989 . 440
chrII 462001 462002 . 140
chrII 462004 462005 . 140
chrII 462007 462008 . 2620
chrII 462014 462015 . 520
chrII 462025 462026 . 120
chrII 462033 462034 . 3040
chrII 462049 462050 . 980
chrII 462081 462082 . 660
chrII 462672 462673 . 140
chrII 463104 463105 . 200
chrII 463175 463176 . 220
chrII 463766 463767 . 140
chrII 463900 463901 . 180
chrII 464459 464460 . 140
chrII 464796 464797 . 140
chrII 465749 465750 . 140
chrII 465847 465848 . 120
chrII 465947 465948 . 260
chrII 465978 465979 . 120
chrII 465995 465996 . 240
chrII 465999 466000 . 300
chrII 466014 466015 . 280
chrII 466026 466027 . 120
chrII 466036 466037 . 860
chrII 466068 466069 . 300
chrII 466124 466125 . 180
chrII 466158 466159 . 120
chrII 466167 466168 . 2320
chrII 466176 466177 . 1280
chrII 466211 466212 . 160
chrII 466215 466216 . 1440
chrII 466244 466245 . 240
chrII 466275 466276 . 160
chrII 466289 466290 . 2940
chrII 466300 466301 . 340
chrII 466317 466318 . 760
chrII 466331 466332 . 680
chrII 466345 466346 . 520
chrII 466355 466356 . 360
chrII 466373 466374 . 1060
chrII 466387 466388 . 120
chrII 466390 466391 . 740
chrII 466406 466407 . 200
chrII 466464 466465 . 320
chrII 466510 466511 . 880
chrII 466515 466516 . 240
chrII 466533 466534 . 120
chrII 466588 466589 . 680
chrII 466596 466597 . 360
chrII 466599 466600 . 380
chrII 466689 466690 . 2340
chrII 466876 466877 . 120
chrII 466895 466896 . 120
chrII 466907 466908 . 1080
chrII 467021 467022 . 1100
chrII 467038 467039 . 140
chrII 467043 467044 . 120
chrII 467115 467116 . 280
chrII 467123 467124 . 360
chrII 467231 467232 . 900
chrII 467274 467275 . 720
chrII 467329 467330 . 1560
chrII 467329 467330 . 160
chrII 468589 468590 . 240
chrII 468766 468767 . 140
chrII 468884 468885 . 120
chrII 468899 468900 . 320
chrII 468974 468975 . 3100
chrII 469004 469005 . 840
chrII 469078 469079 . 140
chrII 469397 469398 . 2120
chrII 469435 469436 . 1000
chrII 469623 469624 . 160
chrII 469899 469900 . 120
chrII 470143 470144 . 1300
chrII 470196 470197 . 1060
chrII 470202 470203 . 120
chrII 470210 470211 . 920
chrII 471354 471355 . 220
chrII 471535 471536 . 140
chrII 471548 471549 . 120
chrII 472045 472046 . 1880
chrII 472649 472650 . 140
chrII 473421 473422 . 200
chrII 473432 473433 . 1140
chrII 473949 473950 . 520
chrII 474036 474037 . 820
chrII 474050 474051 . 1460
chrII 474061 474062 . 280
chrII 474075 474076 . 780
chrII 474080 474081 . 160
chrII 474096 474097 . 140
chrII 474107 474108 . 140
chrII 474109 474110 . 3940
chrII 474112 474113 . 260
chrII 474119 474120 . 2760
chrII 474204 474205 . 120
chrII 474211 474212 . 120
chrII 474217 474218 . 260
chrII 474223 474224 . 300
chrII 474235 474236 . 120
chrII 474245 474246 . 120
chrII 474257 474258 . 580
chrII 474265 474266 . 720
chrII 474269 474270 . 540
chrII 474435 474436 . 180
chrII 474457 474458 . 120
chrII 474481 474482 . 120
chrII 474936 474937 . 400
chrII 474950 474951 . 120
chrII 475086 475087 . 200
chrII 475094 475095 . 940
chrII 475218 475219 . 2480
chrII 475436 475437 . 200
chrII 475540 475541 . 140
chrII 475681 475682 . 1180
chrII 475831 475832 . 120
chrII 475841 475842 . 120
chrII 476048 476049 . 200
chrII 476340 476341 . 180
chrII 476707 476708 . 880
chrII 476716 476717 . 2220
chrII 476724 476725 . 120
chrII 476728 476729 . 940
chrII 476731 476732 . 1180
chrII 476745 476746 . 200
chrII 476757 476758 . 840
chrII 476760 476761 . 220
chrII 476830 476831 . 220
chrII 476932 476933 . 460
chrII 476946 476947 . 240
chrII 476990 476991 . 8040
chrII 477013 477014 . 320
chrII 477126 477127 . 160
chrII 477142 477143 . 2700
chrII 477148 477149 . 240
chrII 477152 477153 . 280
chrII 477164 477165 . 120
chrII 477168 477169 . 120
chrII 477179 477180 . 120
chrII 477183 477184 . 140
chrII 477292 477293 . 400
chrII 477326 477327 . 380
chrII 477368 477369 . 200
chrII 477387 477388 . 380
chrII 477416 477417 . 160
chrII 477440 477441 . 400
chrII 477443 477444 . 120
chrII 477444 477445 . 440
chrII 477447 477448 . 140
chrII 477462 477463 . 320
chrII 477595 477596 . 180
chrII 477599 477600 . 220
chrII 477605 477606 . 140
chrII 478489 478490 . 120
chrII 478534 478535 . 300
chrII 479139 479140 . 200
chrII 479160 479161 . 320
chrII 479169 479170 . 720
chrII 479190 479191 . 160
chrII 479192 479193 . 1300
chrII 479204 479205 . 120
chrII 479207 479208 . 1480
chrII 479232 479233 . 220
chrII 479239 479240 . 120
chrII 479261 479262 . 140
chrII 479425 479426 . 540
chrII 479426 479427 . 280
chrII 479599 479600 . 500
chrII 479778 479779 . 920
chrII 479967 479968 . 760
chrII 480151 480152 . 120
chrII 480341 480342 . 160
chrII 480380 480381 . 120
chrII 480396 480397 . 180
chrII 480548 480549 . 160
chrII 480814 480815 . 2500
chrII 480833 480834 . 840
chrII 481099 481100 . 140
chrII 481116 481117 . 120
chrII 481127 481128 . 620
chrII 481151 481152 . 160
chrII 481162 481163 . 1800
chrII 481165 481166 . 2300
chrII 481188 481189 . 2120
chrII 483520 483521 . 200
chrII 483549 483550 . 540
chrII 483553 483554 . 960
chrII 483564 483565 . 280
chrII 483570 483571 . 140
chrII 483581 483582 . 400
chrII 483590 483591 . 340
chrII 483847 483848 . 1140
chrII 483849 483850 . 180
chrII 483853 483854 . 660
chrII 483860 483861 . 1040
chrII 483877 483878 . 600
chrII 484185 484186 . 340
chrII 484194 484195 . 180
chrII 484425 484426 . 380
chrII 484579 484580 . 780
chrII 484589 484590 . 720
chrII 484595 484596 . 400
chrII 484598 484599 . 400
chrII 484627 484628 . 140
chrII 484654 484655 . 480
chrII 484661 484662 . 120
chrII 484665 484666 . 320
chrII 484672 484673 . 480
chrII 484676 484677 . 340
chrII 484678 484679 . 180
chrII 484681 484682 . 120
chrII 484704 484705 . 340
chrII 486750 486751 . 300
chrII 486759 486760 . 180
chrII 486775 486776 . 120
chrII 486787 486788 . 660
chrII 486790 486791 . 1480
chrII 486842 486843 . 960
chrII 486971 486972 . 120
chrII 487075 487076 . 120
chrII 487263 487264 . 240
chrII 487289 487290 . 140
chrII 487442 487443 . 160
chrII 487603 487604 . 120
chrII 487629 487630 . 380
chrII 488277 488278 . 120
chrII 488371 488372 . 600
chrII 488470 488471 . 580
chrII 488658 488659 . 120
chrII 488661 488662 . 140
chrII 488684 488685 . 120
chrII 488707 488708 . 340
chrII 488708 488709 . 180
chrII 488863 488864 . 120
chrII 488895 488896 . 860
chrII 489232 489233 . 360
chrII 489405 489406 . 120
chrII 490402 490403 . 520
chrII 490431 490432 . 620
chrII 490497 490498 . 220
chrII 490538 490539 . 220
chrII 490541 490542 . 660
chrII 490572 490573 . 1300
chrII 490612 490613 . 740
chrII 490627 490628 . 180
chrII 490633 490634 . 180
chrII 490680 490681 . 580
chrII 490699 490700 . 1080
chrII 490708 490709 . 180
chrII 490719 490720 . 300
chrII 490741 490742 . 240
chrII 490754 490755 . 140
chrII 490778 490779 . 900
chrII 490792 490793 . 220
chrII 490936 490937 . 360
chrII 491024 491025 . 260
chrII 491037 491038 . 180
chrII 491068 491069 . 300
chrII 491074 491075 . 120
chrII 491114 491115 . 480
chrII 491126 491127 . 480
chrII 491128 491129 . 160
chrII 491130 491131 . 160
chrII 491134 491135 . 1020
chrII 491136 491137 . 120
chrII 491172 491173 . 240
chrII 491350 491351 . 320
chrII 491360 491361 . 340
chrII 492881 492882 . 120
chrII 492899 492900 . 320
chrII 492908 492909 . 200
chrII 493017 493018 . 180
chrII 493020 493021 . 200
chrII 493065 493066 . 280
chrII 493077 493078 . 2340
chrII 493185 493186 . 640
chrII 493210 493211 . 120
chrII 493398 493399 . 160
chrII 493529 493530 . 1340
chrII 493826 493827 . 1160
chrII 494171 494172 . 820
chrII 494189 494190 . 120
chrII 494204 494205 . 3520
chrII 494255 494256 . 220
chrII 494259 494260 . 260
chrII 495439 495440 . 160
chrII 495501 495502 . 120
chrII 495507 495508 . 140
chrII 495510 495511 . 120
chrII 495511 495512 . 440
chrII 495522 495523 . 1940
chrII 495529 495530 . 2180
chrII 495694 495695 . 200
chrII 496019 496020 . 500
chrII 496827 496828 . 2840
chrII 496925 496926 . 660
chrII 496944 496945 . 280
chrII 496957 496958 . 180
chrII 496965 496966 . 120
chrII 496983 496984 . 480
chrII 496996 496997 . 120
chrII 496999 497000 . 280
chrII 497000 497001 . 540
chrII 497008 497009 . 120
chrII 497018 497019 . 140
chrII 497057 497058 . 960
chrII 497060 497061 . 240
chrII 497064 497065 . 1360
chrII 497114 497115 . 140
chrII 497611 497612 . 400
chrII 499245 499246 . 160
chrII 499487 499488 . 1140
chrII 499496 499497 . 1480
chrII 499882 499883 . 760
chrII 501233 501234 . 260
chrII 501273 501274 . 1500
chrII 501314 501315 . 2100
chrII 501447 501448 . 1300
chrII 501653 501654 . 1620
chrII 501694 501695 . 540
chrII 501712 501713 . 2000
chrII 501718 501719 . 4480
chrII 501728 501729 . 160
chrII 501732 501733 . 2860
chrII 501739 501740 . 460
chrII 501745 501746 . 1640
chrII 501761 501762 . 3960
chrII 501764 501765 . 340
chrII 501767 501768 . 180
chrII 501808 501809 . 240
chrII 501815 501816 . 1000
chrII 502487 502488 . 360
chrII 502851 502852 . 760
chrII 503653 503654 . 540
chrII 503766 503767 . 700
chrII 503834 503835 . 1560
chrII 504302 504303 . 180
chrII 504458 504459 . 760
chrII 504459 504460 . 1200
chrII 504463 504464 . 560
chrII 504472 504473 . 120
chrII 504481 504482 . 420
chrII 504513 504514 . 1940
chrII 504517 504518 . 200
chrII 504532 504533 . 180
chrII 504533 504534 . 800
chrII 504535 504536 . 1820
chrII 504545 504546 . 660
chrII 504547 504548 . 120
chrII 504553 504554 . 560
chrII 504570 504571 . 540
chrII 504610 504611 . 240
chrII 504696 504697 . 140
chrII 504701 504702 . 120
chrII 504744 504745 . 860
chrII 504751 504752 . 1960
chrII 504755 504756 . 520
chrII 505175 505176 . 600
chrII 505351 505352 . 160
chrII 505474 505475 . 200
chrII 505528 505529 . 2100
chrII 505570 505571 . 1440
chrII 505579 505580 . 420
chrII 505621 505622 . 300
chrII 505633 505634 . 280
chrII 505922 505923 . 280
chrII 512787 512788 . 760
chrII 512817 512818 . 160
chrII 512827 512828 . 200
chrII 512835 512836 . 2920
chrII 512880 512881 . 260
chrII 512889 512890 . 120
chrII 512895 512896 . 260
chrII 512896 512897 . 140
chrII 512896 512897 . 340
chrII 512903 512904 . 1060
chrII 512922 512923 . 540
chrII 512932 512933 . 120
chrII 513054 513055 . 120
chrII 513083 513084 . 360
chrII 513172 513173 . 220
chrII 513264 513265 . 480
chrII 513363 513364 . 140
chrII 513923 513924 . 380
chrII 514136 514137 . 400
chrII 514984 514985 . 1540
chrII 515300 515301 . 300
chrII 515455 515456 . 120
chrII 515472 515473 . 800
chrII 515480 515481 . 760
chrII 515483 515484 . 240
chrII 515554 515555 . 1300
chrII 515584 515585 . 280
chrII 515594 515595 . 260
chrII 515612 515613 . 820
chrII 515638 515639 . 820
chrII 515649 515650 . 280
chrII 515959 515960 . 600
chrII 516723 516724 . 220
chrII 517077 517078 . 720
chrII 517276 517277 . 380
chrII 517300 517301 . 660
chrII 517311 517312 . 2360
chrII 517850 517851 . 1020
chrII 522528 522529 . 360
chrII 523001 523002 . 180
chrII 523908 523909 . 1440
chrII 525170 525171 . 6200
chrII 526798 526799 . 120
chrII 527050 527051 . 1740
chrII 527056 527057 . 820
chrII 527061 527062 . 140
chrII 527066 527067 . 320
chrII 527083 527084 . 140
chrII 527738 527739 . 760
chrII 528087 528088 . 160
chrII 528090 528091 . 120
chrII 528098 528099 . 280
chrII 528134 528135 . 1880
chrII 528144 528145 . 160
chrII 528149 528150 . 120
chrII 528150 528151 . 1460
chrII 528153 528154 . 540
chrII 528163 528164 . 160
chrII 528207 528208 . 140
chrII 528248 528249 . 360
chrII 532261 532262 . 620
chrII 532276 532277 . 140
chrII 532295 532296 . 160
chrII 532299 532300 . 600
chrII 532301 532302 . 240
chrII 532309 532310 . 200
chrII 532323 532324 . 200
chrII 532327 532328 . 180
chrII 532335 532336 . 660
chrII 532363 532364 . 260
chrII 532411 532412 . 820
chrII 532421 532422 . 1600
chrII 532436 532437 . 220
chrII 532443 532444 . 500
chrII 532462 532463 . 300
chrII 532637 532638 . 640
chrII 532758 532759 . 4540
chrII 532823 532824 . 200
chrII 532964 532965 . 120
chrII 532992 532993 . 120
chrII 533142 533143 . 1860
chrII 533146 533147 . 2160
chrII 533164 533165 . 1040
chrII 533375 533376 . 140
chrII 533422 533423 . 420
chrII 533470 533471 . 120
chrII 533479 533480 . 1640
chrII 533490 533491 . 2740
chrII 533494 533495 . 280
chrII 533508 533509 . 1140
chrII 533525 533526 . 500
chrII 533526 533527 . 6000
chrII 533529 533530 . 740
chrII 533617 533618 . 120
chrII 533655 533656 . 500
chrII 533711 533712 . 1020
chrII 533761 533762 . 600
chrII 533898 533899 . 1120
chrII 534083 534084 . 1160
chrII 534102 534103 . 1060
chrII 534877 534878 . 120
chrII 535012 535013 . 300
chrII 535021 535022 . 320
chrII 535043 535044 . 140
chrII 535066 535067 . 140
chrII 535074 535075 . 160
chrII 535110 535111 . 1340
chrII 535118 535119 . 200
chrII 535121 535122 . 1520
chrII 535131 535132 . 280
chrII 535135 535136 . 260
chrII 535141 535142 . 580
chrII 535304 535305 . 120
chrII 535308 535309 . 1820
chrII 535632 535633 . 300
chrII 535679 535680 . 120
chrII 535942 535943 . 140
chrII 536304 536305 . 2440
chrII 536319 536320 . 120
chrII 536325 536326 . 4260
chrII 536354 536355 . 220
chrII 536377 536378 . 960
chrII 536399 536400 . 700
chrII 536424 536425 . 120
chrII 536530 536531 . 1380
chrII 536536 536537 . 1860
chrII 536623 536624 . 140
chrII 536713 536714 . 3500
chrII 536716 536717 . 140
chrII 536755 536756 . 2100
chrII 537034 537035 . 120
chrII 537174 537175 . 3480
chrII 537245 537246 . 120
chrII 537509 537510 . 140
chrII 537532 537533 . 520
chrII 537556 537557 . 500
chrII 537584 537585 . 140
chrII 537585 537586 . 380
chrII 537588 537589 . 160
chrII 537605 537606 . 140
chrII 537642 537643 . 360
chrII 537662 537663 . 120
chrII 537667 537668 . 120
chrII 537674 537675 . 380
chrII 537845 537846 . 180
chrII 538003 538004 . 260
chrII 538171 538172 . 460
chrII 538203 538204 . 3120
chrII 538207 538208 . 420
chrII 538351 538352 . 4520
chrII 538456 538457 . 120
chrII 538458 538459 . 2300
chrII 538929 538930 . 1080
chrII 539351 539352 . 200
chrII 539438 539439 . 140
chrII 539742 539743 . 280
chrII 539776 539777 . 220
chrII 539803 539804 . 200
chrII 539879 539880 . 140
chrII 539905 539906 . 160
chrII 539906 539907 . 320
chrII 540066 540067 . 1580
chrII 540078 540079 . 420
chrII 540184 540185 . 380
chrII 540652 540653 . 120
chrII 540725 540726 . 2000
chrII 540753 540754 . 200
chrII 541203 541204 . 200
chrII 541206 541207 . 120
chrII 541247 541248 . 140
chrII 542601 542602 . 440
chrII 542751 542752 . 400
chrII 543264 543265 . 120
chrII 543771 543772 . 660
chrII 544258 544259 . 820
chrII 544565 544566 . 120
chrII 544574 544575 . 2300
chrII 544586 544587 . 580
chrII 544602 544603 . 140
chrII 544604 544605 . 140
chrII 544641 544642 . 140
chrII 544785 544786 . 280
chrII 544794 544795 . 520
chrII 544805 544806 . 120
chrII 544821 544822 . 440
chrII 544838 544839 . 1440
chrII 544904 544905 . 1300
chrII 544952 544953 . 2040
chrII 545001 545002 . 320
chrII 545007 545008 . 200
chrII 545161 545162 . 2940
chrII 545255 545256 . 120
chrII 545442 545443 . 120
chrII 545512 545513 . 660
chrII 546036 546037 . 120
chrII 546205 546206 . 860
chrII 546282 546283 . 680
chrII 546288 546289 . 180
chrII 546293 546294 . 7180
chrII 546913 546914 . 280
chrII 547064 547065 . 1160
chrII 547083 547084 . 240
chrII 547251 547252 . 120
chrII 547274 547275 . 1920
chrII 547286 547287 . 120
chrII 547290 547291 . 120
chrII 547299 547300 . 1740
chrII 547336 547337 . 1540
chrII 547353 547354 . 180
chrII 547373 547374 . 220
chrII 547404 547405 . 1080
chrII 548314 548315 . 240
chrII 549133 549134 . 280
chrII 549161 549162 . 160
chrII 549167 549168 . 140
chrII 549213 549214 . 400
chrII 549216 549217 . 420
chrII 549264 549265 . 1640
chrII 549436 549437 . 120
chrII 549517 549518 . 140
chrII 549556 549557 . 580
chrII 549576 549577 . 120
chrII 549589 549590 . 180
chrII 549603 549604 . 720
chrII 549605 549606 . 140
chrII 549606 549607 . 720
chrII 549645 549646 . 380
chrII 549671 549672 . 160
chrII 549720 549721 . 140
chrII 550160 550161 . 120
chrII 550870 550871 . 300
chrII 551058 551059 . 700
chrII 553274 553275 . 180
chrII 553314 553315 . 840
chrII 553336 553337 . 120
chrII 553401 553402 . 120
chrII 553748 553749 . 120
chrII 553774 553775 . 160
chrII 553811 553812 . 220
chrII 554042 554043 . 120
chrII 554249 554250 . 260
chrII 554348 554349 . 420
chrII 554425 554426 . 160
chrII 554459 554460 . 140
chrII 554498 554499 . 200
chrII 554518 554519 . 200
chrII 554621 554622 . 120
chrII 554840 554841 . 1820
chrII 554862 554863 . 260
chrII 554975 554976 . 340
chrII 555000 555001 . 980
chrII 555060 555061 . 880
chrII 555068 555069 . 920
chrII 555087 555088 . 1620
chrII 555110 555111 . 240
chrII 555148 555149 . 140
chrII 555149 555150 . 520
chrII 555163 555164 . 240
chrII 555176 555177 . 260
chrII 555208 555209 . 160
chrII 555224 555225 . 140
chrII 555250 555251 . 300
chrII 555343 555344 . 160
chrII 555352 555353 . 320
chrII 555387 555388 . 120
chrII 555410 555411 . 660
chrII 555428 555429 . 440
chrII 555497 555498 . 780
chrII 555597 555598 . 120
chrII 555637 555638 . 1020
chrII 555652 555653 . 2840
chrII 555801 555802 . 2360
chrII 555807 555808 . 120
chrII 555819 555820 . 1080
chrII 555889 555890 . 1240
chrII 556022 556023 . 120
chrII 556911 556912 . 780
chrII 557106 557107 . 1740
chrII 557181 557182 . 1920
chrII 557191 557192 . 120
chrII 557367 557368 . 360
chrII 557388 557389 . 460
chrII 557438 557439 . 140
chrII 557521 557522 . 140
chrII 557663 557664 . 480
chrII 557913 557914 . 240
chrII 557921 557922 . 4840
chrII 557950 557951 . 3360
chrII 558042 558043 . 720
chrII 558147 558148 . 120
chrII 558153 558154 . 2700
chrII 558189 558190 . 120
chrII 558314 558315 . 460
chrII 558318 558319 . 260
chrII 558384 558385 . 160
chrII 558438 558439 . 140
chrII 558469 558470 . 160
chrII 558495 558496 . 440
chrII 558500 558501 . 220
chrII 558513 558514 . 120
chrII 558538 558539 . 120
chrII 558549 558550 . 200
chrII 558597 558598 . 300
chrII 558604 558605 . 280
chrII 559826 559827 . 160
chrII 559839 559840 . 840
chrII 559860 559861 . 140
chrII 559948 559949 . 1420
chrII 559953 559954 . 700
chrII 561014 561015 . 120
chrII 561128 561129 . 1460
chrII 561313 561314 . 1540
chrII 561413 561414 . 240
chrII 561433 561434 . 180
chrII 561466 561467 . 280
chrII 561523 561524 . 180
chrII 561538 561539 . 140
chrII 561934 561935 . 240
chrII 562320 562321 . 520
chrII 562714 562715 . 160
chrII 563090 563091 . 260
chrII 563457 563458 . 700
chrII 563636 563637 . 180
chrII 563739 563740 . 120
chrII 563745 563746 . 120
chrII 563772 563773 . 3580
chrII 563835 563836 . 1060
chrII 564272 564273 . 120
chrII 564362 564363 . 2220
chrII 564424 564425 . 120
chrII 564509 564510 . 120
chrII 564516 564517 . 120
chrII 564676 564677 . 280
chrII 564904 564905 . 180
chrII 564905 564906 . 200
chrII 564935 564936 . 120
chrII 564943 564944 . 140
chrII 564963 564964 . 780
chrII 565119 565120 . 260
chrII 565129 565130 . 580
chrII 565134 565135 . 5020
chrII 565138 565139 . 620
chrII 565140 565141 . 140
chrII 565140 565141 . 120
chrII 565143 565144 . 180
chrII 565160 565161 . 200
chrII 565182 565183 . 160
chrII 565196 565197 . 140
chrII 565202 565203 . 360
chrII 565438 565439 . 320
chrII 565475 565476 . 260
chrII 565490 565491 . 180
chrII 565491 565492 . 140
chrII 565499 565500 . 1180
chrII 565566 565567 . 200
chrII 565574 565575 . 340
chrII 565582 565583 . 120
chrII 565597 565598 . 400
chrII 566195 566196 . 560
chrII 566277 566278 . 120
chrII 566556 566557 . 1720
chrII 566736 566737 . 300
chrII 566783 566784 . 120
chrII 567022 567023 . 120
chrII 567119 567120 . 280
chrII 567164 567165 . 140
chrII 567176 567177 . 1540
chrII 567180 567181 . 120
chrII 567395 567396 . 340
chrII 567438 567439 . 160
chrII 567520 567521 . 480
chrII 567523 567524 . 120
chrII 567622 567623 . 1680
chrII 567917 567918 . 180
chrII 568260 568261 . 120
chrII 568537 568538 . 120
chrII 568598 568599 . 260
chrII 568610 568611 . 240
chrII 568619 568620 . 180
chrII 568658 568659 . 120
chrII 568672 568673 . 140
chrII 568681 568682 . 660
chrII 568702 568703 . 180
chrII 568734 568735 . 180
chrII 568746 568747 . 320
chrII 568920 568921 . 120
chrII 569262 569263 . 1120
chrII 569506 569507 . 180
chrII 569693 569694 . 520
chrII 569706 569707 . 1400
chrII 569783 569784 . 240
chrII 569824 569825 . 200
chrII 569935 569936 . 180
chrII 571250 571251 . 200
chrII 571256 571257 . 1040
chrII 571286 571287 . 460
chrII 571296 571297 . 160
chrII 571304 571305 . 1680
chrII 571308 571309 . 140
chrII 571308 571309 . 180
chrII 571326 571327 . 140
chrII 571327 571328 . 120
chrII 571345 571346 . 260
chrII 571381 571382 . 380
chrII 571390 571391 . 120
chrII 571957 571958 . 160
chrII 572011 572012 . 520
chrII 572140 572141 . 760
chrII 572143 572144 . 300
chrII 572169 572170 . 220
chrII 572172 572173 . 140
chrII 572208 572209 . 2520
chrII 573752 573753 . 6780
chrII 573763 573764 . 120
chrII 573774 573775 . 220
chrII 574184 574185 . 320
chrII 574717 574718 . 2740
chrII 574989 574990 . 840
chrII 575307 575308 . 720
chrII 575683 575684 . 140
chrII 576141 576142 . 160
chrII 576169 576170 . 1340
chrII 576175 576176 . 2460
chrII 576228 576229 . 320
chrII 576235 576236 . 1540
chrII 576248 576249 . 1200
chrII 576252 576253 . 800
chrII 576258 576259 . 120
chrII 576328 576329 . 120
chrII 576331 576332 . 1700
chrII 578154 578155 . 180
chrII 578159 578160 . 520
chrII 578168 578169 . 140
chrII 578195 578196 . 220
chrII 578198 578199 . 720
chrII 578274 578275 . 460
chrII 578279 578280 . 460
chrII 578297 578298 . 320
chrII 578312 578313 . 600
chrII 578451 578452 . 220
chrII 578950 578951 . 280
chrII 579002 579003 . 120
chrII 579004 579005 . 140
chrII 579098 579099 . 620
chrII 580748 580749 . 1660
chrII 581520 581521 . 180
chrII 581542 581543 . 300
chrII 581548 581549 . 440
chrII 581573 581574 . 380
chrII 581607 581608 . 640
chrII 582241 582242 . 120
chrII 582251 582252 . 780
chrII 582254 582255 . 140
chrII 582267 582268 . 220
chrII 582279 582280 . 120
chrII 582282 582283 . 180
chrII 582326 582327 . 520
chrII 582334 582335 . 120
chrII 582337 582338 . 180
chrII 582343 582344 . 140
chrII 582380 582381 . 1560
chrII 582382 582383 . 880
chrII 582521 582522 . 1040
chrII 582526 582527 . 120
chrII 582662 582663 . 200
chrII 582675 582676 . 2040
chrII 582693 582694 . 540
chrII 582848 582849 . 480
chrII 583520 583521 . 500
chrII 583538 583539 . 160
chrII 583550 583551 . 300
chrII 583621 583622 . 260
chrII 583712 583713 . 400
chrII 584427 584428 . 880
chrII 584464 584465 . 2180
chrII 584625 584626 . 280
chrII 584638 584639 . 480
chrII 584888 584889 . 180
chrII 586057 586058 . 180
chrII 586066 586067 . 160
chrII 586101 586102 . 240
chrII 586109 586110 . 200
chrII 586214 586215 . 120
chrII 586257 586258 . 240
chrII 586260 586261 . 160
chrII 586261 586262 . 140
chrII 586271 586272 . 120
chrII 586276 586277 . 3240
chrII 586282 586283 . 300
chrII 586293 586294 . 1620
chrII 586297 586298 . 140
chrII 586301 586302 . 460
chrII 586405 586406 . 240
chrII 586408 586409 . 660
chrII 586414 586415 . 260
chrII 586424 586425 . 1300
chrII 586474 586475 . 200
chrII 586489 586490 . 320
chrII 586514 586515 . 120
chrII 586864 586865 . 120
chrII 587220 587221 . 1700
chrII 588183 588184 . 140
chrII 588769 588770 . 320
chrII 589066 589067 . 540
chrII 589208 589209 . 120
chrII 589210 589211 . 120
chrII 589210 589211 . 740
chrII 589235 589236 . 620
chrII 589243 589244 . 560
chrII 589320 589321 . 220
chrII 589330 589331 . 220
chrII 589341 589342 . 820
chrII 589345 589346 . 220
chrII 589383 589384 . 1700
chrII 589388 589389 . 340
chrII 589397 589398 . 220
chrII 589490 589491 . 880
chrII 589511 589512 . 540
chrII 589534 589535 . 140
chrII 589601 589602 . 680
chrII 589618 589619 . 360
chrII 589645 589646 . 120
chrII 589653 589654 . 420
chrII 590804 590805 . 800
chrII 590894 590895 . 120
chrII 591202 591203 . 2160
chrII 591401 591402 . 200
chrII 591419 591420 . 120
chrII 591423 591424 . 120
chrII 591541 591542 . 120
chrII 591575 591576 . 240
chrII 591581 591582 . 280
chrII 591614 591615 . 120
chrII 591634 591635 . 220
chrII 592856 592857 . 240
chrII 593178 593179 . 200
chrII 593215 593216 . 140
chrII 593339 593340 . 1620
chrII 593376 593377 . 1740
chrII 593543 593544 . 720
chrII 593647 593648 . 1180
chrII 594892 594893 . 940
chrII 595079 595080 . 340
chrII 595145 595146 . 280
chrII 595206 595207 . 2580
chrII 595264 595265 . 1340
chrII 595589 595590 . 440
chrII 595630 595631 . 2260
chrII 595649 595650 . 160
chrII 595654 595655 . 140
chrII 595655 595656 . 380
chrII 595655 595656 . 560
chrII 595656 595657 . 1040
chrII 595656 595657 . 120
chrII 595657 595658 . 140
chrII 595658 595659 . 2360
chrII 595660 595661 . 120
chrII 595698 595699 . 120
chrII 595772 595773 . 120
chrII 595777 595778 . 120
chrII 595798 595799 . 260
chrII 595811 595812 . 280
chrII 595833 595834 . 140
chrII 595877 595878 . 260
chrII 595884 595885 . 120
chrII 595891 595892 . 640
chrII 595914 595915 . 140
chrII 595923 595924 . 380
chrII 596019 596020 . 220
chrII 596110 596111 . 200
chrII 596241 596242 . 1780
chrII 596340 596341 . 120
chrII 596539 596540 . 120
chrII 596631 596632 . 3140
chrII 597148 597149 . 1320
chrII 597204 597205 . 320
chrII 597224 597225 . 280
chrII 597260 597261 . 2120
chrII 597261 597262 . 440
chrII 597262 597263 . 140
chrII 597269 597270 . 2760
chrII 597284 597285 . 3100
chrII 597958 597959 . 380
chrII 598145 598146 . 640
chrII 598350 598351 . 680
chrII 598362 598363 . 260
chrII 598518 598519 . 420
chrII 598523 598524 . 160
chrII 598569 598570 . 460
chrII 598924 598925 . 480
chrII 599035 599036 . 160
chrII 599061 599062 . 120
chrII 599068 599069 . 800
chrII 599505 599506 . 1240
chrII 599513 599514 . 4860
chrII 600026 600027 . 220
chrII 600029 600030 . 180
chrII 600034 600035 . 3340
chrII 600053 600054 . 1280
chrII 600056 600057 . 120
chrII 600070 600071 . 420
chrII 600075 600076 . 580
chrII 600076 600077 . 2000
chrII 600096 600097 . 840
chrII 600110 600111 . 380
chrII 600116 600117 . 140
chrII 601132 601133 . 700
chrII 601181 601182 . 480
chrII 601185 601186 . 360
chrII 602231 602232 . 140
chrII 602232 602233 . 640
chrII 602270 602271 . 220
chrII 602278 602279 . 1600
chrII 602301 602302 . 160
chrII 602309 602310 . 260
chrII 602315 602316 . 660
chrII 602324 602325 . 460
chrII 602357 602358 . 1140
chrII 602427 602428 . 900
chrII 602437 602438 . 220
chrII 602442 602443 . 5360
chrII 602446 602447 . 560
chrII 602504 602505 . 220
chrII 602509 602510 . 160
chrII 602631 602632 . 600
chrII 603249 603250 . 400
chrII 603389 603390 . 1540
chrII 603649 603650 . 560
chrII 603703 603704 . 2520
chrII 603715 603716 . 200
chrII 603834 603835 . 480
chrII 604042 604043 . 480
chrII 604214 604215 . 680
chrII 604220 604221 . 220
chrII 604222 604223 . 140
chrII 604224 604225 . 200
chrII 604231 604232 . 1420
chrII 604238 604239 . 160
chrII 604253 604254 . 140
chrII 604435 604436 . 120
chrII 605865 605866 . 480
chrII 605870 605871 . 360
chrII 605888 605889 . 680
chrII 607267 607268 . 1060
chrII 607341 607342 . 180
chrII 607342 607343 . 540
chrII 607351 607352 . 240
chrII 607360 607361 . 120
chrII 607361 607362 . 140
chrII 607362 607363 . 900
chrII 607390 607391 . 2380
chrII 607414 607415 . 600
chrII 607427 607428 . 120
chrII 607591 607592 . 380
chrII 607596 607597 . 1780
chrII 607614 607615 . 140
chrII 608787 608788 . 3100
chrII 608924 608925 . 140
chrII 609828 609829 . 180
chrII 609835 609836 . 140
chrII 609867 609868 . 840
chrII 609875 609876 . 280
chrII 609881 609882 . 140
chrII 609891 609892 . 540
chrII 609899 609900 . 140
chrII 610016 610017 . 260
chrII 610202 610203 . 1040
chrII 610375 610376 . 140
chrII 610381 610382 . 1320
chrII 610614 610615 . 760
chrII 610855 610856 . 1080
chrII 610933 610934 . 380
chrII 611088 611089 . 460
chrII 611292 611293 . 1460
chrII 611391 611392 . 1700
chrII 611429 611430 . 1240
chrII 611454 611455 . 180
chrII 611873 611874 . 140
chrII 611976 611977 . 480
chrII 612015 612016 . 620
chrII 612026 612027 . 1800
chrII 612040 612041 . 440
chrII 614004 614005 . 160
chrII 614037 614038 . 120
chrII 614074 614075 . 160
chrII 614090 614091 . 480
chrII 614104 614105 . 160
chrII 614118 614119 . 340
chrII 614126 614127 . 320
chrII 614136 614137 . 600
chrII 614147 614148 . 140
chrII 614183 614184 . 1520
chrII 614202 614203 . 160
chrII 614300 614301 . 540
chrII 614303 614304 . 320
chrII 614309 614310 . 380
chrII 614314 614315 . 740
chrII 614323 614324 . 900
chrII 614339 614340 . 2380
chrII 614342 614343 . 1060
chrII 614352 614353 . 520
chrII 614355 614356 . 280
chrII 614361 614362 . 200
chrII 614375 614376 . 3100
chrII 614386 614387 . 560
chrII 614426 614427 . 140
chrII 614556 614557 . 1000
chrII 614582 614583 . 1060
chrII 614614 614615 . 3340
chrII 614783 614784 . 1080
chrII 614806 614807 . 940
chrII 614881 614882 . 180
chrII 615048 615049 . 440
chrII 615089 615090 . 5580
chrII 615090 615091 . 140
chrII 615091 615092 . 160
chrII 615091 615092 . 1220
chrII 615098 615099 . 240
chrII 615106 615107 . 220
chrII 615111 615112 . 220
chrII 615114 615115 . 1380
chrII 615118 615119 . 1720
chrII 615131 615132 . 540
chrII 615219 615220 . 500
chrII 615222 615223 . 120
chrII 615227 615228 . 280
chrII 615238 615239 . 160
chrII 615245 615246 . 2020
chrII 615326 615327 . 140
chrII 615430 615431 . 4940
chrII 615488 615489 . 260
chrII 615498 615499 . 1220
chrII 615554 615555 . 1500
chrII 615742 615743 . 340
chrII 615920 615921 . 260
chrII 615962 615963 . 1140
chrII 615997 615998 . 820
chrII 616000 616001 . 560
chrII 616018 616019 . 880
chrII 616035 616036 . 240
chrII 616147 616148 . 520
chrII 618733 618734 . 120
chrII 618748 618749 . 580
chrII 618752 618753 . 840
chrII 618760 618761 . 120
chrII 618836 618837 . 760
chrII 618945 618946 . 120
chrII 619286 619287 . 1020
chrII 619602 619603 . 140
chrII 619883 619884 . 480
chrII 620057 620058 . 2020
chrII 620168 620169 . 260
chrII 620642 620643 . 620
chrII 620663 620664 . 620
chrII 620671 620672 . 820
chrII 620688 620689 . 380
chrII 620690 620691 . 280
chrII 620707 620708 . 660
chrII 620722 620723 . 140
chrII 620724 620725 . 480
chrII 620724 620725 . 420
chrII 620725 620726 . 120
chrII 620725 620726 . 240
chrII 620728 620729 . 280
chrII 620732 620733 . 1180
chrII 620764 620765 . 680
chrII 620770 620771 . 540
chrII 620793 620794 . 180
chrII 622582 622583 . 140
chrII 622816 622817 . 720
chrII 623008 623009 . 140
chrII 623130 623131 . 120
chrII 623145 623146 . 140
chrII 623254 623255 . 160
chrII 623267 623268 . 120
chrII 623288 623289 . 400
chrII 623298 623299 . 180
chrII 623340 623341 . 460
chrII 623362 623363 . 140
chrII 623365 623366 . 300
chrII 623367 623368 . 120
chrII 623379 623380 . 120
chrII 623380 623381 . 720
chrII 623410 623411 . 140
chrII 623417 623418 . 120
chrII 623703 623704 . 1460
chrII 624189 624190 . 160
chrII 624233 624234 . 340
chrII 624261 624262 . 920
chrII 624537 624538 . 120
chrII 624735 624736 . 160
chrII 624942 624943 . 240
chrII 625000 625001 . 200
chrII 625029 625030 . 420
chrII 625263 625264 . 120
chrII 625271 625272 . 120
chrII 625274 625275 . 120
chrII 625386 625387 . 120
chrII 625456 625457 . 160
chrII 625481 625482 . 160
chrII 625493 625494 . 120
chrII 625498 625499 . 180
chrII 625536 625537 . 300
chrII 625653 625654 . 280
chrII 628190 628191 . 880
chrII 628225 628226 . 2860
chrII 628252 628253 . 160
chrII 628274 628275 . 720
chrII 628422 628423 . 480
chrII 628446 628447 . 120
chrII 628470 628471 . 280
chrII 628480 628481 . 120
chrII 628492 628493 . 2980
chrII 628614 628615 . 300
chrII 628647 628648 . 1980
chrII 628681 628682 . 1780
chrII 628693 628694 . 620
chrII 628721 628722 . 2820
chrII 628769 628770 . 280
chrII 628822 628823 . 480
chrII 628868 628869 . 120
chrII 629256 629257 . 2020
chrII 630681 630682 . 1020
chrII 631645 631646 . 140
chrII 631780 631781 . 200
chrII 631789 631790 . 340
chrII 631999 632000 . 10840
chrII 632135 632136 . 1460
chrII 632222 632223 . 120
chrII 632707 632708 . 780
chrII 632768 632769 . 120
chrII 632977 632978 . 1040
chrII 633135 633136 . 280
chrII 633267 633268 . 140
chrII 633292 633293 . 160
chrII 633310 633311 . 680
chrII 633464 633465 . 220
chrII 633470 633471 . 140
chrII 633477 633478 . 1680
chrII 633477 633478 . 700
chrII 633478 633479 . 140
chrII 633507 633508 . 1160
chrII 633509 633510 . 280
chrII 633522 633523 . 800
chrII 633726 633727 . 120
chrII 633832 633833 . 180
chrII 633862 633863 . 2760
chrII 633897 633898 . 300
chrII 634030 634031 . 5280
chrII 634235 634236 . 180
chrII 634369 634370 . 420
chrII 634542 634543 . 160
chrII 634749 634750 . 120
chrII 634753 634754 . 120
chrII 634906 634907 . 200
chrII 634931 634932 . 460
chrII 634948 634949 . 120
chrII 634957 634958 . 380
chrII 634963 634964 . 420
chrII 634974 634975 . 160
chrII 634980 634981 . 120
chrII 634981 634982 . 140
chrII 634983 634984 . 240
chrII 634993 634994 . 1380
chrII 635015 635016 . 700
chrII 635022 635023 . 140
chrII 635030 635031 . 500
chrII 635044 635045 . 660
chrII 635209 635210 . 440
chrII 635512 635513 . 820
chrII 635854 635855 . 340
chrII 635893 635894 . 580
chrII 636374 636375 . 760
chrII 636504 636505 . 140
chrII 636507 636508 . 580
chrII 636511 636512 . 300
chrII 636605 636606 . 140
chrII 636650 636651 . 7860
chrII 636716 636717 . 640
chrII 636767 636768 . 160
chrII 636787 636788 . 900
chrII 636840 636841 . 140
chrII 637131 637132 . 220
chrII 637313 637314 . 3260
chrII 637946 637947 . 240
chrII 638794 638795 . 280
chrII 640307 640308 . 980
chrII 640747 640748 . 460
chrII 640756 640757 . 120
chrII 640808 640809 . 120
chrII 641025 641026 . 960
chrII 641396 641397 . 240
chrII 641666 641667 . 620
chrII 641680 641681 . 320
chrII 642467 642468 . 1480
chrII 642499 642500 . 480
chrII 642545 642546 . 220
chrII 642655 642656 . 300
chrII 642720 642721 . 2240
chrII 642729 642730 . 680
chrII 642854 642855 . 2340
chrII 642869 642870 . 400
chrII 642877 642878 . 600
chrII 642880 642881 . 7540
chrII 642928 642929 . 660
chrII 642968 642969 . 1500
chrII 643159 643160 . 1540
chrII 643162 643163 . 260
chrII 643196 643197 . 1860
chrII 643897 643898 . 640
chrII 643933 643934 . 440
chrII 643955 643956 . 920
chrII 644514 644515 . 640
chrII 644582 644583 . 500
chrII 644696 644697 . 120
chrII 644739 644740 . 660
chrII 644858 644859 . 2100
chrII 645061 645062 . 120
chrII 645089 645090 . 1820
chrII 645203 645204 . 260
chrII 645210 645211 . 640
chrII 645251 645252 . 500
chrII 645288 645289 . 680
chrII 645389 645390 . 240
chrII 645439 645440 . 140
chrII 645448 645449 . 260
chrII 645458 645459 . 400
chrII 645479 645480 . 640
chrII 645509 645510 . 220
chrII 645523 645524 . 200
chrII 646163 646164 . 320
chrII 647277 647278 . 120
chrII 647311 647312 . 120
chrII 647312 647313 . 120
chrII 647358 647359 . 920
chrII 647376 647377 . 400
chrII 648668 648669 . 4040
chrII 648958 648959 . 140
chrII 649582 649583 . 2760
chrII 649639 649640 . 540
chrII 649647 649648 . 720
chrII 649795 649796 . 360
chrII 650102 650103 . 440
chrII 650133 650134 . 1640
chrII 650172 650173 . 720
chrII 650195 650196 . 3540
chrII 650203 650204 . 160
chrII 650216 650217 . 420
chrII 650234 650235 . 440
chrII 650258 650259 . 360
chrII 650473 650474 . 1080
chrII 650602 650603 . 740
chrII 650605 650606 . 280
chrII 650967 650968 . 120
chrII 650973 650974 . 2300
chrII 651141 651142 . 120
chrII 651149 651150 . 1800
chrII 651152 651153 . 260
chrII 651226 651227 . 620
chrII 651240 651241 . 800
chrII 651244 651245 . 1580
chrII 651260 651261 . 220
chrII 651280 651281 . 120
chrII 651292 651293 . 2380
chrII 651303 651304 . 400
chrII 651440 651441 . 1720
chrII 651597 651598 . 300
chrII 651628 651629 . 1480
chrII 651630 651631 . 120
chrII 651744 651745 . 200
chrII 652050 652051 . 340
chrII 652131 652132 . 180
chrII 652138 652139 . 180
chrII 652782 652783 . 1360
chrII 652806 652807 . 120
chrII 652873 652874 . 120
chrII 653003 653004 . 120
chrII 653009 653010 . 160
chrII 653197 653198 . 1940
chrII 653203 653204 . 200
chrII 653223 653224 . 280
chrII 653247 653248 . 220
chrII 653262 653263 . 260
chrII 653266 653267 . 140
chrII 653266 653267 . 260
chrII 654070 654071 . 1080
chrII 654673 654674 . 140
chrII 655190 655191 . 2200
chrII 655258 655259 . 1080
chrII 655499 655500 . 120
chrII 655714 655715 . 140
chrII 655986 655987 . 1220
chrII 656323 656324 . 340
chrII 656431 656432 . 240
chrII 657337 657338 . 460
chrII 657349 657350 . 420
chrII 657479 657480 . 460
chrII 657673 657674 . 500
chrII 657682 657683 . 600
chrII 657698 657699 . 400
chrII 657714 657715 . 240
chrII 657734 657735 . 820
chrII 657738 657739 . 820
chrII 657746 657747 . 320
chrII 657920 657921 . 340
chrII 658419 658420 . 1220
chrII 658673 658674 . 500
chrII 658977 658978 . 380
chrII 659124 659125 . 1680
chrII 659233 659234 . 3660
chrII 659586 659587 . 120
chrII 659685 659686 . 120
chrII 660562 660563 . 160
chrII 661421 661422 . 180
chrII 661895 661896 . 560
chrII 662238 662239 . 140
chrII 662279 662280 . 2660
chrII 662356 662357 . 300
chrII 662360 662361 . 360
chrII 662387 662388 . 260
chrII 662499 662500 . 1560
chrII 662554 662555 . 240
chrII 662575 662576 . 720
chrII 662585 662586 . 240
chrII 662643 662644 . 200
chrII 662647 662648 . 120
chrII 662654 662655 . 120
chrII 662657 662658 . 880
chrII 662696 662697 . 120
chrII 662700 662701 . 120
chrII 662799 662800 . 1240
chrII 662842 662843 . 180
chrII 662849 662850 . 2160
chrII 662855 662856 . 580
chrII 662864 662865 . 1300
chrII 663003 663004 . 120
chrII 663006 663007 . 120
chrII 663035 663036 . 1760
chrII 663036 663037 . 560
chrII 663037 663038 . 160
chrII 663167 663168 . 120
chrII 663311 663312 . 600
chrII 663384 663385 . 540
chrII 663592 663593 . 220
chrII 663614 663615 . 120
chrII 663654 663655 . 300
chrII 663747 663748 . 540
chrII 663809 663810 . 460
chrII 663815 663816 . 120
chrII 664452 664453 . 840
chrII 664592 664593 . 900
chrII 664602 664603 . 200
chrII 664769 664770 . 120
chrII 664772 664773 . 280
chrII 664815 664816 . 220
chrII 664838 664839 . 180
chrII 664877 664878 . 1940
chrII 665019 665020 . 140
chrII 665074 665075 . 160
chrII 665093 665094 . 760
chrII 666498 666499 . 120
chrII 666525 666526 . 460
chrII 666532 666533 . 10060
chrII 666560 666561 . 240
chrII 666565 666566 . 140
chrII 666573 666574 . 640
chrII 666579 666580 . 1780
chrII 667098 667099 . 160
chrII 667131 667132 . 180
chrII 667169 667170 . 440
chrII 667294 667295 . 1500
chrII 667342 667343 . 120
chrII 668080 668081 . 260
chrII 668113 668114 . 3560
chrII 668118 668119 . 200
chrII 668215 668216 . 140
chrII 668271 668272 . 500
chrII 668277 668278 . 480
chrII 668288 668289 . 860
chrII 668460 668461 . 580
chrII 668485 668486 . 1900
chrII 668497 668498 . 200
chrII 668510 668511 . 480
chrII 668568 668569 . 240
chrII 668583 668584 . 140
chrII 668594 668595 . 300
chrII 668732 668733 . 120
chrII 668741 668742 . 2580
chrII 668747 668748 . 760
chrII 668774 668775 . 120
chrII 668810 668811 . 900
chrII 668822 668823 . 200
chrII 668825 668826 . 820
chrII 668852 668853 . 700
chrII 668871 668872 . 120
chrII 668986 668987 . 180
chrII 669013 669014 . 1500
chrII 669359 669360 . 2720
chrII 669384 669385 . 500
chrII 669854 669855 . 280
chrII 670367 670368 . 2060
chrII 670378 670379 . 120
chrII 670404 670405 . 120
chrII 670415 670416 . 260
chrII 670426 670427 . 120
chrII 670454 670455 . 820
chrII 670474 670475 . 1120
chrII 670482 670483 . 420
chrII 670924 670925 . 760
chrII 670927 670928 . 160
chrII 672228 672229 . 140
chrII 672236 672237 . 640
chrII 672984 672985 . 220
chrII 673181 673182 . 360
chrII 673204 673205 . 140
chrII 673235 673236 . 200
chrII 673406 673407 . 120
chrII 673653 673654 . 120
chrII 674099 674100 . 160
chrII 674220 674221 . 200
chrII 674879 674880 . 300
chrII 674887 674888 . 240
chrII 675216 675217 . 180
chrII 675248 675249 . 2000
chrII 675410 675411 . 880
chrII 675454 675455 . 200
chrII 675644 675645 . 1040
chrII 675655 675656 . 1420
chrII 675817 675818 . 200
chrII 675821 675822 . 140
chrII 676056 676057 . 180
chrII 676394 676395 . 140
chrII 676517 676518 . 400
chrII 676726 676727 . 860
chrII 676727 676728 . 1040
chrII 676792 676793 . 320
chrII 676857 676858 . 180
chrII 677117 677118 . 2180
chrII 677279 677280 . 1260
chrII 677330 677331 . 4180
chrII 677392 677393 . 3240
chrII 677613 677614 . 2200
chrII 677795 677796 . 200
chrII 678519 678520 . 120
chrII 679284 679285 . 120
chrII 679293 679294 . 240
chrII 679307 679308 . 1360
chrII 679308 679309 . 1160
chrII 679309 679310 . 140
chrII 679315 679316 . 240
chrII 679351 679352 . 1060
chrII 679424 679425 . 180
chrII 679444 679445 . 640
chrII 679466 679467 . 120
chrII 679564 679565 . 140
chrII 679624 679625 . 200
chrII 679748 679749 . 180
chrII 679791 679792 . 120
chrII 679918 679919 . 120
chrII 680037 680038 . 2140
chrII 680117 680118 . 580
chrII 680168 680169 . 320
chrII 680173 680174 . 2200
chrII 680175 680176 . 440
chrII 680193 680194 . 380
chrII 680194 680195 . 400
chrII 680217 680218 . 280
chrII 680218 680219 . 320
chrII 680224 680225 . 140
chrII 680228 680229 . 380
chrII 680229 680230 . 320
chrII 680236 680237 . 1360
chrII 680254 680255 . 540
chrII 680260 680261 . 980
chrII 680261 680262 . 160
chrII 680282 680283 . 180
chrII 680379 680380 . 820
chrII 680395 680396 . 1640
chrII 680398 680399 . 120
chrII 680436 680437 . 6700
chrII 680492 680493 . 160
chrII 680513 680514 . 1220
chrII 680575 680576 . 120
chrII 680600 680601 . 120
chrII 680610 680611 . 740
chrII 680621 680622 . 160
chrII 681981 681982 . 180
chrII 681983 681984 . 300
chrII 682093 682094 . 340
chrII 682104 682105 . 120
chrII 682154 682155 . 420
chrII 682310 682311 . 180
chrII 682352 682353 . 180
chrII 682869 682870 . 200
chrII 683036 683037 . 180
chrII 683174 683175 . 240
chrII 683175 683176 . 6260
chrII 683232 683233 . 1480
chrII 683246 683247 . 220
chrII 683252 683253 . 140
chrII 683599 683600 . 280
chrII 684126 684127 . 300
chrII 684151 684152 . 420
chrII 684264 684265 . 380
chrII 684277 684278 . 140
chrII 684307 684308 . 220
chrII 684332 684333 . 380
chrII 684463 684464 . 120
chrII 684492 684493 . 540
chrII 684648 684649 . 120
chrII 684665 684666 . 840
chrII 684671 684672 . 1140
chrII 684674 684675 . 120
chrII 684856 684857 . 120
chrII 684871 684872 . 120
chrII 684882 684883 . 120
chrII 684887 684888 . 260
chrII 684901 684902 . 1080
chrII 684903 684904 . 480
chrII 686709 686710 . 300
chrII 686751 686752 . 200
chrII 686756 686757 . 180
chrII 686757 686758 . 660
chrII 686773 686774 . 1140
chrII 686774 686775 . 240
chrII 686959 686960 . 140
chrII 687087 687088 . 340
chrII 687094 687095 . 240
chrII 687285 687286 . 360
chrII 687475 687476 . 1480
chrII 688123 688124 . 600
chrII 688257 688258 . 120
chrII 688610 688611 . 440
chrII 689248 689249 . 540
chrII 689407 689408 . 320
chrII 689843 689844 . 340
chrII 689965 689966 . 220
chrII 690178 690179 . 1260
chrII 690418 690419 . 1480
chrII 690424 690425 . 120
chrII 691441 691442 . 3440
chrII 691746 691747 . 220
chrII 691769 691770 . 240
chrII 691862 691863 . 1480
chrII 691871 691872 . 180
chrII 691882 691883 . 200
chrII 694555 694556 . 140
chrII 694663 694664 . 140
chrII 696022 696023 . 580
chrII 696356 696357 . 600
chrII 696653 696654 . 780
chrII 697082 697083 . 200
chrII 697107 697108 . 320
chrII 697486 697487 . 620
chrII 697532 697533 . 360
chrII 697540 697541 . 140
chrII 697581 697582 . 420
chrII 697721 697722 . 260
chrII 697788 697789 . 560
chrII 697792 697793 . 120
chrII 697815 697816 . 220
chrII 697832 697833 . 200
chrII 698014 698015 . 460
chrII 698033 698034 . 200
chrII 698038 698039 . 220
chrII 698109 698110 . 480
chrII 698265 698266 . 2880
chrII 698291 698292 . 140
chrII 698611 698612 . 280
chrII 698630 698631 . 280
chrII 698769 698770 . 600
chrII 698771 698772 . 120
chrII 699663 699664 . 2040
chrII 699777 699778 . 2420
chrII 700199 700200 . 160
chrII 700222 700223 . 240
chrII 700236 700237 . 120
chrII 700352 700353 . 120
chrII 700583 700584 . 180
chrII 700592 700593 . 120
chrII 700993 700994 . 280
chrII 701142 701143 . 1460
chrII 701232 701233 . 2180
chrII 701288 701289 . 200
chrII 701580 701581 . 620
chrII 701858 701859 . 1880
chrII 701873 701874 . 280
chrII 702032 702033 . 120
chrII 702264 702265 . 540
chrII 702267 702268 . 240
chrII 702289 702290 . 220
chrII 702358 702359 . 1520
chrII 702365 702366 . 240
chrII 702371 702372 . 140
chrII 702380 702381 . 2440
chrII 702389 702390 . 4400
chrII 702442 702443 . 540
chrII 702454 702455 . 2180
chrII 702585 702586 . 560
chrII 702747 702748 . 700
chrII 702770 702771 . 320
chrII 702928 702929 . 200
chrII 703106 703107 . 1240
chrII 703224 703225 . 740
chrII 703277 703278 . 680
chrII 703336 703337 . 2580
chrII 703389 703390 . 1240
chrII 703495 703496 . 600
chrII 703737 703738 . 820
chrII 703759 703760 . 1780
chrII 703917 703918 . 1180
chrII 703953 703954 . 540
chrII 703973 703974 . 120
chrII 703991 703992 . 300
chrII 704074 704075 . 620
chrII 704193 704194 . 1900
chrII 704202 704203 . 120
chrII 704245 704246 . 520
chrII 704258 704259 . 1600
chrII 704324 704325 . 120
chrII 704330 704331 . 180
chrII 704466 704467 . 200
chrII 704829 704830 . 600
chrII 706864 706865 . 780
chrII 706876 706877 . 1000
chrII 706938 706939 . 140
chrII 706944 706945 . 120
chrII 706972 706973 . 740
chrII 707216 707217 . 1180
chrII 707227 707228 . 500
chrII 707257 707258 . 700
chrII 707263 707264 . 620
chrII 707280 707281 . 4560
chrII 707347 707348 . 220
chrII 707470 707471 . 440
chrII 707664 707665 . 560
chrII 707834 707835 . 120
chrII 707837 707838 . 220
chrII 708143 708144 . 1940
chrII 708214 708215 . 2160
chrII 708488 708489 . 600
chrII 708649 708650 . 680
chrII 708757 708758 . 360
chrII 709042 709043 . 180
chrII 709258 709259 . 320
chrII 709452 709453 . 320
chrII 709642 709643 . 300
chrII 709670 709671 . 240
chrII 710281 710282 . 1040
chrII 711443 711444 . 960
chrII 711455 711456 . 2480
chrII 711523 711524 . 280
chrII 711525 711526 . 540
chrII 711534 711535 . 200
chrII 711542 711543 . 1500
chrII 711638 711639 . 280
chrII 711687 711688 . 120
chrII 714518 714519 . 580
chrII 714533 714534 . 140
chrII 714570 714571 . 120
chrII 714594 714595 . 180
chrII 714682 714683 . 120
chrII 714830 714831 . 380
chrII 714833 714834 . 880
chrII 716578 716579 . 180
chrII 716584 716585 . 220
chrII 716604 716605 . 140
chrII 716615 716616 . 120
chrII 716658 716659 . 560
chrII 716714 716715 . 2740
chrII 716735 716736 . 280
chrII 716850 716851 . 1120
chrII 716865 716866 . 660
chrII 716870 716871 . 220
chrII 717254 717255 . 320
chrII 718025 718026 . 620
chrII 718042 718043 . 220
chrII 718065 718066 . 260
chrII 718096 718097 . 360
chrII 718144 718145 . 140
chrII 718182 718183 . 160
chrII 718218 718219 . 200
chrII 718225 718226 . 5660
chrII 718234 718235 . 380
chrII 718245 718246 . 1260
chrII 718245 718246 . 280
chrII 718247 718248 . 120
chrII 718293 718294 . 1800
chrII 718309 718310 . 160
chrII 718328 718329 . 540
chrII 718343 718344 . 3500
chrII 718348 718349 . 1340
chrII 718351 718352 . 540
chrII 718356 718357 . 160
chrII 718387 718388 . 220
chrII 718485 718486 . 120
chrII 718510 718511 . 180
chrII 718511 718512 . 360
chrII 718515 718516 . 120
chrII 718517 718518 . 120
chrII 718517 718518 . 880
chrII 718589 718590 . 560
chrII 718669 718670 . 1220
chrII 718693 718694 . 180
chrII 718698 718699 . 420
chrII 718873 718874 . 4000
chrII 719071 719072 . 120
chrII 719098 719099 . 1940
chrII 719247 719248 . 1720
chrII 719355 719356 . 540
chrII 719438 719439 . 160
chrII 720247 720248 . 1040
chrII 720463 720464 . 120
chrII 720485 720486 . 1880
chrII 720514 720515 . 160
chrII 720636 720637 . 120
chrII 720669 720670 . 400
chrII 720828 720829 . 620
chrII 720835 720836 . 800
chrII 720896 720897 . 880
chrII 721017 721018 . 1960
chrII 721045 721046 . 380
chrII 721066 721067 . 340
chrII 721194 721195 . 120
chrII 721197 721198 . 220
chrII 721199 721200 . 460
chrII 721253 721254 . 400
chrII 721277 721278 . 1700
chrII 721284 721285 . 320
chrII 721291 721292 . 700
chrII 721321 721322 . 280
chrII 721454 721455 . 120
chrII 721460 721461 . 1900
chrII 721469 721470 . 1160
chrII 721924 721925 . 140
chrII 722286 722287 . 440
chrII 722293 722294 . 140
chrII 722297 722298 . 1040
chrII 722333 722334 . 1700
chrII 723086 723087 . 600
chrII 723091 723092 . 4420
chrII 723159 723160 . 200
chrII 723163 723164 . 120
chrII 723687 723688 . 140
chrII 723992 723993 . 120
chrII 724036 724037 . 120
chrII 724310 724311 . 320
chrII 724328 724329 . 160
chrII 724336 724337 . 1940
chrII 724350 724351 . 220
chrII 724379 724380 . 4060
chrII 724857 724858 . 120
chrII 725292 725293 . 120
chrII 725372 725373 . 140
chrII 725714 725715 . 1460
chrII 726074 726075 . 120
chrII 726478 726479 . 120
chrII 726668 726669 . 1580
chrII 726786 726787 . 1380
chrII 726807 726808 . 180
chrII 727001 727002 . 520
chrII 727120 727121 . 160
chrII 727126 727127 . 1580
chrII 727148 727149 . 300
chrII 727153 727154 . 200
chrII 727166 727167 . 1840
chrII 727185 727186 . 380
chrII 727193 727194 . 120
chrII 727233 727234 . 140
chrII 727260 727261 . 460
chrII 727305 727306 . 2680
chrII 727367 727368 . 480
chrII 727397 727398 . 120
chrII 728201 728202 . 380
chrII 728205 728206 . 240
chrII 728280 728281 . 680
chrII 728691 728692 . 1100
chrII 728696 728697 . 8220
chrII 728703 728704 . 120
chrII 728705 728706 . 320
chrII 728708 728709 . 1080
chrII 728712 728713 . 540
chrII 728714 728715 . 160
chrII 728717 728718 . 800
chrII 728738 728739 . 120
chrII 728774 728775 . 740
chrII 728787 728788 . 640
chrII 728790 728791 . 520
chrII 728795 728796 . 1580
chrII 728800 728801 . 1980
chrII 728813 728814 . 360
chrII 729847 729848 . 1620
chrII 730209 730210 . 1740
chrII 730240 730241 . 840
chrII 730245 730246 . 180
chrII 730258 730259 . 580
chrII 730264 730265 . 800
chrII 730388 730389 . 160
chrII 730458 730459 . 1840
chrII 730462 730463 . 400
chrII 730492 730493 . 200
chrII 731350 731351 . 680
chrII 731358 731359 . 240
chrII 731622 731623 . 200
chrII 731674 731675 . 120
chrII 731730 731731 . 400
chrII 732532 732533 . 540
chrII 732584 732585 . 140
chrII 732760 732761 . 940
chrII 732881 732882 . 2760
chrII 732973 732974 . 120
chrII 733180 733181 . 740
chrII 733544 733545 . 460
chrII 734308 734309 . 220
chrII 734321 734322 . 200
chrII 734707 734708 . 800
chrII 734729 734730 . 360
chrII 734758 734759 . 740
chrII 734769 734770 . 1860
chrII 734975 734976 . 260
chrII 735096 735097 . 2920
chrII 735100 735101 . 1200
chrII 735403 735404 . 200
chrII 735574 735575 . 160
chrII 735584 735585 . 620
chrII 735592 735593 . 300
chrII 735598 735599 . 580
chrII 736095 736096 . 320
chrII 736099 736100 . 120
chrII 736103 736104 . 2140
chrII 736104 736105 . 2460
chrII 736105 736106 . 140
chrII 736121 736122 . 260
chrII 736148 736149 . 800
chrII 736190 736191 . 7740
chrII 736200 736201 . 180
chrII 736206 736207 . 980
chrII 736359 736360 . 280
chrII 736721 736722 . 2080
chrII 736861 736862 . 1280
chrII 736867 736868 . 280
chrII 737497 737498 . 320
chrII 737703 737704 . 140
chrII 738034 738035 . 140
chrII 738171 738172 . 540
chrII 738433 738434 . 380
chrII 738481 738482 . 480
chrII 739550 739551 . 300
chrII 739672 739673 . 260
chrII 739698 739699 . 1580
chrII 739727 739728 . 240
chrII 739730 739731 . 360
chrII 739779 739780 . 220
chrII 740863 740864 . 200
chrII 740930 740931 . 260
chrII 740942 740943 . 220
chrII 741138 741139 . 220
chrII 741167 741168 . 180
chrII 741170 741171 . 180
chrII 741196 741197 . 360
chrII 741216 741217 . 220
chrII 741232 741233 . 420
chrII 741239 741240 . 140
chrII 741243 741244 . 120
chrII 741266 741267 . 120
chrII 741270 741271 . 980
chrII 741670 741671 . 180
chrII 741747 741748 . 920
chrII 741755 741756 . 240
chrII 741797 741798 . 1260
chrII 741819 741820 . 720
chrII 741844 741845 . 140
chrII 742424 742425 . 1340
chrII 742576 742577 . 1260
chrII 742634 742635 . 120
chrII 742652 742653 . 200
chrII 742658 742659 . 900
chrII 742660 742661 . 120
chrII 742661 742662 . 640
chrII 742671 742672 . 240
chrII 742696 742697 . 280
chrII 742719 742720 . 260
chrII 742722 742723 . 140
chrII 742724 742725 . 140
chrII 742726 742727 . 200
chrII 742736 742737 . 780
chrII 742874 742875 . 200
chrII 742892 742893 . 280
chrII 742895 742896 . 780
chrII 742930 742931 . 120
chrII 743088 743089 . 420
chrII 743247 743248 . 460
chrII 743826 743827 . 180
chrII 744297 744298 . 200
chrII 744478 744479 . 260
chrII 744490 744491 . 420
chrII 744501 744502 . 980
chrII 744700 744701 . 320
chrII 744708 744709 . 700
chrII 744711 744712 . 3540
chrII 744736 744737 . 1020
chrII 744776 744777 . 1920
chrII 744783 744784 . 1560
chrII 744930 744931 . 380
chrII 745291 745292 . 460
chrII 745299 745300 . 1800
chrII 745436 745437 . 980
chrII 746115 746116 . 180
chrII 746143 746144 . 380
chrII 746155 746156 . 420
chrII 746164 746165 . 140
chrII 746179 746180 . 280
chrII 746279 746280 . 320
chrII 746756 746757 . 700
chrII 746908 746909 . 340
chrII 746988 746989 . 360
chrII 747141 747142 . 160
chrII 747678 747679 . 1140
chrII 747799 747800 . 140
chrII 747837 747838 . 300
chrII 747888 747889 . 460
chrII 748261 748262 . 960
chrII 748274 748275 . 120
chrII 748636 748637 . 200
chrII 748730 748731 . 160
chrII 748756 748757 . 3580
chrII 748881 748882 . 1280
chrII 749159 749160 . 800
chrII 749249 749250 . 1700
chrII 749426 749427 . 240
chrII 749431 749432 . 1620
chrII 749464 749465 . 160
chrII 749480 749481 . 700
chrII 749484 749485 . 1200
chrII 749491 749492 . 1100
chrII 749499 749500 . 120
chrII 750009 750010 . 200
chrII 750020 750021 . 420
chrII 750023 750024 . 1740
chrII 750597 750598 . 120
chrII 751281 751282 . 220
chrII 751380 751381 . 120
chrII 751597 751598 . 280
chrII 751668 751669 . 1240
chrII 751682 751683 . 120
chrII 751877 751878 . 360
chrII 751982 751983 . 620
chrII 752386 752387 . 260
chrII 752439 752440 . 120
chrII 752452 752453 . 120
chrII 752904 752905 . 5700
chrII 753236 753237 . 380
chrII 754023 754024 . 700
chrII 754599 754600 . 200
chrII 754715 754716 . 160
chrII 754718 754719 . 960
chrII 755083 755084 . 1540
chrII 755622 755623 . 220
chrII 755969 755970 . 1140
chrII 756547 756548 . 280
chrII 757305 757306 . 140
chrII 757316 757317 . 140
chrII 757335 757336 . 260
chrII 757339 757340 . 400
chrII 757640 757641 . 160
chrII 757712 757713 . 400
chrII 757809 757810 . 1640
chrII 757959 757960 . 160
chrII 758296 758297 . 320
chrII 759203 759204 . 120
chrII 759634 759635 . 120
chrII 759978 759979 . 1760
chrII 760175 760176 . 120
chrII 760185 760186 . 340
chrII 760198 760199 . 200
chrII 760252 760253 . 260
chrII 760277 760278 . 760
chrII 760284 760285 . 180
chrII 760393 760394 . 620
chrII 760429 760430 . 400
chrII 760759 760760 . 1080
chrII 760936 760937 . 120
chrII 760941 760942 . 740
chrII 760943 760944 . 120
chrII 760952 760953 . 140
chrII 761151 761152 . 120
chrII 761174 761175 . 840
chrII 761189 761190 . 280
chrII 762303 762304 . 140
chrII 763371 763372 . 1800
chrII 763691 763692 . 140
chrII 763784 763785 . 180
chrII 763879 763880 . 120
chrII 763919 763920 . 1180
chrII 764054 764055 . 4440
chrII 764090 764091 . 600
chrII 764250 764251 . 680
chrII 764446 764447 . 2220
chrII 764600 764601 . 2440
chrII 764765 764766 . 140
chrII 764800 764801 . 180
chrII 764802 764803 . 520
chrII 764814 764815 . 120
chrII 764835 764836 . 200
chrII 764846 764847 . 600
chrII 764854 764855 . 880
chrII 765173 765174 . 120
chrII 765223 765224 . 280
chrII 765233 765234 . 840
chrII 765366 765367 . 1420
chrII 766052 766053 . 720
chrII 766443 766444 . 120
chrII 767014 767015 . 260
chrII 767691 767692 . 2600
chrII 767703 767704 . 220
chrII 767721 767722 . 3000
chrII 767773 767774 . 700
chrII 767790 767791 . 1140
chrII 767911 767912 . 260
chrII 768081 768082 . 220
chrII 768141 768142 . 120
chrII 768163 768164 . 620
chrII 768252 768253 . 120
chrII 768359 768360 . 500
chrII 768488 768489 . 120
chrII 768693 768694 . 1500
chrII 770374 770375 . 160
chrII 770614 770615 . 1000
chrII 770618 770619 . 2080
chrII 770630 770631 . 920
chrII 770647 770648 . 500
chrII 770663 770664 . 660
chrII 770667 770668 . 1220
chrII 770669 770670 . 120
chrII 770676 770677 . 3080
chrII 770681 770682 . 240
chrII 770688 770689 . 640
chrII 770716 770717 . 3460
chrII 770807 770808 . 640
chrII 770833 770834 . 560
chrII 771149 771150 . 300
chrII 771155 771156 . 380
chrII 771163 771164 . 440
chrII 772371 772372 . 360
chrII 772482 772483 . 320
chrII 772896 772897 . 240
chrII 772938 772939 . 620
chrII 773233 773234 . 160
chrII 773239 773240 . 680
chrII 773480 773481 . 1320
chrII 773603 773604 . 140
chrII 773614 773615 . 3000
chrII 773659 773660 . 140
chrII 773670 773671 . 720
chrII 773723 773724 . 320
chrII 773729 773730 . 480
chrII 773776 773777 . 140
chrII 773879 773880 . 120
chrII 773951 773952 . 1880
chrII 774388 774389 . 540
chrII 774546 774547 . 1780
chrII 774558 774559 . 160
chrII 774581 774582 . 120
chrII 774635 774636 . 120
chrII 774645 774646 . 140
chrII 774665 774666 . 180
chrII 774994 774995 . 920
chrII 775101 775102 . 120
chrII 775107 775108 . 3000
chrII 775157 775158 . 800
chrII 775398 775399 . 420
chrII 776002 776003 . 3180
chrII 776007 776008 . 920
chrII 776317 776318 . 740
chrII 776339 776340 . 720
chrII 776392 776393 . 120
chrII 776405 776406 . 120
chrII 776415 776416 . 240
chrII 776446 776447 . 720
chrII 776452 776453 . 460
chrII 776465 776466 . 740
chrII 776501 776502 . 1040
chrII 776611 776612 . 580
chrII 776637 776638 . 3020
chrII 776640 776641 . 160
chrII 776795 776796 . 840
chrII 777452 777453 . 200
chrII 777530 777531 . 320
chrII 777629 777630 . 960
chrII 778001 778002 . 1020
chrII 778019 778020 . 140
chrII 778669 778670 . 1480
chrII 779504 779505 . 160
chrII 779541 779542 . 440
chrII 779555 779556 . 660
chrII 779602 779603 . 140
chrII 779607 779608 . 360
chrII 779610 779611 . 140
chrII 779612 779613 . 480
chrII 779635 779636 . 300
chrII 781666 781667 . 120
chrII 781863 781864 . 280
chrII 781867 781868 . 200
chrII 781896 781897 . 3580
chrII 782078 782079 . 360
chrII 782089 782090 . 240
chrII 782243 782244 . 300
chrII 782408 782409 . 200
chrII 782478 782479 . 2000
chrII 782509 782510 . 200
chrII 782536 782537 . 160
chrII 783010 783011 . 240
chrII 783411 783412 . 1180
chrII 783507 783508 . 1500
chrII 783843 783844 . 160
chrII 783877 783878 . 300
chrII 784015 784016 . 2500
chrII 784136 784137 . 500
chrII 784169 784170 . 760
chrII 784274 784275 . 120
chrII 784316 784317 . 120
chrII 784345 784346 . 780
chrII 784356 784357 . 1380
chrII 784359 784360 . 120
chrII 784412 784413 . 280
chrII 784444 784445 . 1100
chrII 784552 784553 . 120
chrII 784684 784685 . 380
chrII 784696 784697 . 120
chrII 784790 784791 . 200
chrII 784939 784940 . 160
chrII 784949 784950 . 180
chrII 785011 785012 . 200
chrII 785114 785115 . 1400
chrII 785316 785317 . 960
chrII 785343 785344 . 660
chrII 785346 785347 . 1640
chrII 785391 785392 . 840
chrII 785397 785398 . 220
chrII 785479 785480 . 2460
chrII 785574 785575 . 440
chrII 785880 785881 . 220
chrII 785890 785891 . 140
chrII 785893 785894 . 120
chrII 785899 785900 . 240
chrII 785949 785950 . 120
chrII 786268 786269 . 540
chrII 786517 786518 . 120
chrII 786526 786527 . 240
chrII 786534 786535 . 120
chrII 786539 786540 . 2900
chrII 786587 786588 . 820
chrII 786708 786709 . 240
chrII 786902 786903 . 1820
chrII 786958 786959 . 460
chrII 786959 786960 . 620
chrII 786994 786995 . 200
chrII 787009 787010 . 320
chrII 787021 787022 . 200
chrII 787024 787025 . 560
chrII 787146 787147 . 1660
chrII 787213 787214 . 240
chrII 787681 787682 . 300
chrII 787725 787726 . 2040
chrII 788392 788393 . 220
chrII 788398 788399 . 1040
chrII 788441 788442 . 120
chrII 788619 788620 . 520
chrII 788651 788652 . 160
chrII 788690 788691 . 1140
chrII 788697 788698 . 1140
chrII 788730 788731 . 220
chrII 788741 788742 . 1740
chrII 788748 788749 . 180
chrII 788775 788776 . 220
chrII 788812 788813 . 400
chrII 788815 788816 . 5600
chrII 788823 788824 . 1020
chrII 788828 788829 . 200
chrII 788834 788835 . 260
chrII 788861 788862 . 160
chrII 788904 788905 . 720
chrII 788911 788912 . 1100
chrII 788933 788934 . 400
chrII 789239 789240 . 600
chrII 789322 789323 . 500
chrII 789445 789446 . 120
chrII 789460 789461 . 220
chrII 789491 789492 . 240
chrII 789629 789630 . 360
chrII 789734 789735 . 280
chrII 789856 789857 . 420
chrII 789878 789879 . 2460
chrII 790219 790220 . 2180
chrII 790368 790369 . 340
chrII 790446 790447 . 1160
chrII 790465 790466 . 600
chrII 791295 791296 . 1220
chrII 791590 791591 . 960
chrII 791987 791988 . 500
chrII 792006 792007 . 260
chrII 792029 792030 . 1600
chrII 792118 792119 . 520
chrII 792121 792122 . 960
chrII 792203 792204 . 180
chrII 792211 792212 . 560
chrII 792222 792223 . 180
chrII 792249 792250 . 180
chrII 792268 792269 . 1540
chrII 792315 792316 . 220
chrII 792322 792323 . 840
chrII 792613 792614 . 320
chrII 792678 792679 . 1600
chrII 792689 792690 . 1020
chrII 792693 792694 . 820
chrII 792704 792705 . 5120
chrII 792713 792714 . 140
chrII 792772 792773 . 5800
chrII 793394 793395 . 260
chrII 793432 793433 . 1160
chrII 793903 793904 . 120
chrII 794126 794127 . 260
chrII 794400 794401 . 3880
chrII 795463 795464 . 1560
chrII 795784 795785 . 400
chrII 796014 796015 . 220
chrII 796053 796054 . 880
chrII 796202 796203 . 120
chrII 796260 796261 . 120
chrII 796281 796282 . 120
chrII 796372 796373 . 160
chrII 796377 796378 . 120
chrII 796399 796400 . 200
chrII 796403 796404 . 140
chrII 796483 796484 . 3040
chrII 796488 796489 . 200
chrII 796956 796957 . 1480
chrII 796962 796963 . 120
chrII 797118 797119 . 140
chrII 797178 797179 . 120
chrII 797194 797195 . 3040
chrII 797372 797373 . 2440
chrII 797837 797838 . 420
chrII 798190 798191 . 320
chrII 798318 798319 . 1320
chrII 798361 798362 . 180
chrII 798443 798444 . 780
chrII 798717 798718 . 1380
chrII 798727 798728 . 740
chrII 798921 798922 . 160
chrII 798952 798953 . 1060
chrII 798959 798960 . 280
chrII 798989 798990 . 1980
chrII 799022 799023 . 440
chrII 799052 799053 . 220
chrII 799139 799140 . 120
chrII 799155 799156 . 400
chrII 799168 799169 . 240
chrII 799183 799184 . 160
chrII 799307 799308 . 120
chrII 799338 799339 . 660
chrII 799424 799425 . 600
chrII 799519 799520 . 300
chrII 799530 799531 . 1180
chrII 799537 799538 . 1460
chrII 799550 799551 . 320
chrII 799607 799608 . 140
chrII 799711 799712 . 720
chrII 799716 799717 . 200
chrII 799717 799718 . 3780
chrII 799717 799718 . 9120
chrII 799771 799772 . 240
chrII 799772 799773 . 3140
chrII 799783 799784 . 160
chrII 799822 799823 . 2760
chrII 799830 799831 . 660
chrII 799998 799999 . 520
chrII 800051 800052 . 120
chrII 800141 800142 . 200
chrII 800153 800154 . 840
chrII 800161 800162 . 3340
chrII 800177 800178 . 1160
chrII 800222 800223 . 640
chrII 800227 800228 . 1220
chrII 800233 800234 . 960
chrII 800236 800237 . 1660
chrII 800237 800238 . 220
chrII 800242 800243 . 160
chrII 800314 800315 . 1040
chrII 800325 800326 . 140
chrII 800331 800332 . 1560
chrII 800335 800336 . 280
chrII 800350 800351 . 360
chrII 800361 800362 . 780
chrII 800401 800402 . 280
chrII 800464 800465 . 120
chrII 800539 800540 . 120
chrII 800610 800611 . 520
chrII 800757 800758 . 120
chrII 800791 800792 . 660
chrII 800806 800807 . 200
chrII 800897 800898 . 380
chrII 800903 800904 . 120
chrII 801036 801037 . 200
chrII 801134 801135 . 3260
chrII 801140 801141 . 280
chrII 801270 801271 . 320
chrII 801327 801328 . 140
chrII 801453 801454 . 300
chrII 801493 801494 . 2460
chrII 801591 801592 . 640
chrII 801632 801633 . 2360
chrII 801670 801671 . 260
chrII 801774 801775 . 180
chrII 801871 801872 . 700
chrII 802177 802178 . 940
chrII 802184 802185 . 2060
chrII 802184 802185 . 140
chrII 802185 802186 . 120
chrII 802233 802234 . 820
chrII 802247 802248 . 3420
chrII 802255 802256 . 120
chrII 802274 802275 . 4700
chrII 802328 802329 . 820
chrII 802514 802515 . 160
chrII 802557 802558 . 1460
chrII 802652 802653 . 320
chrII 803221 803222 . 380
chrII 803321 803322 . 640
chrII 803495 803496 . 220
chrII 803507 803508 . 1320
chrII 803675 803676 . 680
chrII 804454 804455 . 120
chrII 804910 804911 . 1880
chrII 804923 804924 . 1420
chrII 804938 804939 . 1380
chrII 804961 804962 . 1700
chrII 804963 804964 . 200
chrII 804963 804964 . 120
chrII 804971 804972 . 340
chrII 804976 804977 . 820
chrII 804991 804992 . 360
chrII 805031 805032 . 220
chrII 805059 805060 . 320
chrII 805092 805093 . 1120
chrII 805136 805137 . 160
chrII 805589 805590 . 360
chrII 807235 807236 . 180
chrII 807252 807253 . 240
chrII 807262 807263 . 120
chrII 807315 807316 . 220
chrII 807329 807330 . 460
chrII 807764 807765 . 500
chrII 807800 807801 . 140
chrII 808042 808043 . 720
chrII 808149 808150 . 120
chrII 808277 808278 . 120
chrII 808284 808285 . 120
chrII 808335 808336 . 120
chrII 808495 808496 . 400
chrII 808511 808512 . 620
chrII 808537 808538 . 780
chrII 808763 808764 . 180
chrII 808857 808858 . 360
chrII 809384 809385 . 480
chrII 809420 809421 . 2100
chrII 809467 809468 . 380
chrII 809590 809591 . 220
chrII 809744 809745 . 200
chrII 809748 809749 . 140
chrII 809894 809895 . 3560
chrII 810265 810266 . 120
chrII 813095 813096 . 160
chrIII 399 400 . 1280
chrIII 410 411 . 1680
chrIII 481 482 . 840
chrIII 486 487 . 140
chrIII 489 490 . 1280
chrIII 514 515 . 2800
chrIII 586 587 . 140
chrIII 743 744 . 140
chrIII 747 748 . 120
chrIII 810 811 . 3680
chrIII 812 813 . 340
chrIII 813 814 . 1120
chrIII 814 815 . 120
chrIII 814 815 . 120
chrIII 868 869 . 340
chrIII 2789 2790 . 560
chrIII 3520 3521 . 1260
chrIII 4663 4664 . 1360
chrIII 6314 6315 . 2640
chrIII 6329 6330 . 340
chrIII 6480 6481 . 380
chrIII 6622 6623 . 1060
chrIII 9057 9058 . 120
chrIII 9075 9076 . 3580
chrIII 9150 9151 . 3700
chrIII 9337 9338 . 140
chrIII 11130 11131 . 180
chrIII 11136 11137 . 140
chrIII 12264 12265 . 260
chrIII 14513 14514 . 680
chrIII 14628 14629 . 140
chrIII 14664 14665 . 840
chrIII 14721 14722 . 140
chrIII 14727 14728 . 120
chrIII 14734 14735 . 240
chrIII 14746 14747 . 780
chrIII 14749 14750 . 140
chrIII 14818 14819 . 200
chrIII 14947 14948 . 120
chrIII 15287 15288 . 200
chrIII 15397 15398 . 240
chrIII 15918 15919 . 1080
chrIII 15999 16000 . 160
chrIII 16428 16429 . 360
chrIII 16987 16988 . 5820
chrIII 17094 17095 . 1040
chrIII 17134 17135 . 1080
chrIII 17153 17154 . 140
chrIII 17156 17157 . 2240
chrIII 17184 17185 . 1680
chrIII 17187 17188 . 360
chrIII 17189 17190 . 340
chrIII 17195 17196 . 860
chrIII 17203 17204 . 4340
chrIII 17210 17211 . 780
chrIII 17249 17250 . 1400
chrIII 17389 17390 . 160
chrIII 17392 17393 . 240
chrIII 17405 17406 . 120
chrIII 17550 17551 . 160
chrIII 17779 17780 . 180
chrIII 17876 17877 . 320
chrIII 18201 18202 . 580
chrIII 18337 18338 . 2100
chrIII 18361 18362 . 120
chrIII 18472 18473 . 300
chrIII 18571 18572 . 120
chrIII 18584 18585 . 6180
chrIII 18588 18589 . 2140
chrIII 18692 18693 . 140
chrIII 18734 18735 . 300
chrIII 18741 18742 . 120
chrIII 18836 18837 . 960
chrIII 18990 18991 . 400
chrIII 19127 19128 . 1180
chrIII 19305 19306 . 420
chrIII 19576 19577 . 220
chrIII 20160 20161 . 460
chrIII 20951 20952 . 2360
chrIII 21086 21087 . 120
chrIII 22203 22204 . 1840
chrIII 22247 22248 . 200
chrIII 22277 22278 . 120
chrIII 22285 22286 . 600
chrIII 22287 22288 . 140
chrIII 22298 22299 . 140
chrIII 22303 22304 . 400
chrIII 22324 22325 . 940
chrIII 22460 22461 . 120
chrIII 23420 23421 . 600
chrIII 23442 23443 . 780
chrIII 23445 23446 . 780
chrIII 23473 23474 . 680
chrIII 23478 23479 . 120
chrIII 23484 23485 . 340
chrIII 23489 23490 . 180
chrIII 23500 23501 . 280
chrIII 23504 23505 . 320
chrIII 23528 23529 . 4160
chrIII 23530 23531 . 180
chrIII 23557 23558 . 1040
chrIII 23800 23801 . 600
chrIII 23843 23844 . 120
chrIII 23931 23932 . 1000
chrIII 23957 23958 . 160
chrIII 24021 24022 . 340
chrIII 24025 24026 . 3000
chrIII 24046 24047 . 1740
chrIII 24056 24057 . 140
chrIII 24241 24242 . 120
chrIII 24386 24387 . 5680
chrIII 24392 24393 . 840
chrIII 24400 24401 . 660
chrIII 24409 24410 . 720
chrIII 24418 24419 . 11880
chrIII 24437 24438 . 520
chrIII 24476 24477 . 700
chrIII 24482 24483 . 260
chrIII 24617 24618 . 420
chrIII 24664 24665 . 120
chrIII 24680 24681 . 280
chrIII 24693 24694 . 1200
chrIII 24695 24696 . 320
chrIII 24700 24701 . 460
chrIII 24709 24710 . 1400
chrIII 24713 24714 . 720
chrIII 24718 24719 . 400
chrIII 24738 24739 . 140
chrIII 24742 24743 . 640
chrIII 25369 25370 . 140
chrIII 25505 25506 . 120
chrIII 25538 25539 . 1480
chrIII 25860 25861 . 960
chrIII 26181 26182 . 8320
chrIII 26287 26288 . 120
chrIII 26513 26514 . 380
chrIII 26675 26676 . 340
chrIII 26857 26858 . 440
chrIII 26926 26927 . 1220
chrIII 27000 27001 . 240
chrIII 27039 27040 . 300
chrIII 27223 27224 . 420
chrIII 27242 27243 . 380
chrIII 27251 27252 . 280
chrIII 27258 27259 . 620
chrIII 27302 27303 . 180
chrIII 27409 27410 . 460
chrIII 27421 27422 . 300
chrIII 27432 27433 . 160
chrIII 27459 27460 . 880
chrIII 27638 27639 . 120
chrIII 27658 27659 . 560
chrIII 27689 27690 . 600
chrIII 27791 27792 . 420
chrIII 27797 27798 . 160
chrIII 27815 27816 . 560
chrIII 27828 27829 . 380
chrIII 27835 27836 . 140
chrIII 27871 27872 . 120
chrIII 27875 27876 . 2800
chrIII 27889 27890 . 340
chrIII 28085 28086 . 120
chrIII 28202 28203 . 880
chrIII 28390 28391 . 140
chrIII 28597 28598 . 160
chrIII 28688 28689 . 120
chrIII 28689 28690 . 520
chrIII 28696 28697 . 1480
chrIII 28780 28781 . 140
chrIII 28869 28870 . 120
chrIII 28915 28916 . 320
chrIII 28961 28962 . 240
chrIII 28963 28964 . 220
chrIII 29121 29122 . 120
chrIII 29139 29140 . 580
chrIII 29142 29143 . 260
chrIII 29154 29155 . 400
chrIII 29161 29162 . 120
chrIII 29176 29177 . 120
chrIII 29190 29191 . 120
chrIII 29192 29193 . 1440
chrIII 29195 29196 . 820
chrIII 29232 29233 . 220
chrIII 29240 29241 . 160
chrIII 29242 29243 . 220
chrIII 29250 29251 . 700
chrIII 29263 29264 . 120
chrIII 29274 29275 . 2520
chrIII 29316 29317 . 1500
chrIII 29337 29338 . 480
chrIII 29365 29366 . 120
chrIII 29443 29444 . 480
chrIII 29487 29488 . 220
chrIII 29606 29607 . 1780
chrIII 29668 29669 . 120
chrIII 29712 29713 . 160
chrIII 29944 29945 . 1800
chrIII 30247 30248 . 760
chrIII 30336 30337 . 140
chrIII 30510 30511 . 1720
chrIII 30514 30515 . 540
chrIII 30515 30516 . 120
chrIII 30523 30524 . 380
chrIII 30533 30534 . 160
chrIII 30537 30538 . 120
chrIII 30636 30637 . 300
chrIII 30642 30643 . 640
chrIII 30654 30655 . 660
chrIII 30660 30661 . 300
chrIII 30667 30668 . 320
chrIII 30687 30688 . 1640
chrIII 30703 30704 . 260
chrIII 30756 30757 . 280
chrIII 30819 30820 . 260
chrIII 30827 30828 . 300
chrIII 30837 30838 . 260
chrIII 30845 30846 . 540
chrIII 31005 31006 . 2700
chrIII 31050 31051 . 160
chrIII 31137 31138 . 300
chrIII 31181 31182 . 200
chrIII 31228 31229 . 300
chrIII 31259 31260 . 1460
chrIII 31264 31265 . 200
chrIII 31267 31268 . 240
chrIII 31329 31330 . 280
chrIII 31337 31338 . 300
chrIII 31343 31344 . 920
chrIII 31346 31347 . 240
chrIII 31352 31353 . 2300
chrIII 31357 31358 . 200
chrIII 31362 31363 . 560
chrIII 31378 31379 . 240
chrIII 33944 33945 . 400
chrIII 34012 34013 . 1140
chrIII 34036 34037 . 120
chrIII 34091 34092 . 1220
chrIII 34114 34115 . 840
chrIII 34180 34181 . 4660
chrIII 34821 34822 . 400
chrIII 34832 34833 . 1000
chrIII 34962 34963 . 2220
chrIII 35467 35468 . 180
chrIII 35488 35489 . 460
chrIII 35545 35546 . 480
chrIII 35555 35556 . 1020
chrIII 35562 35563 . 240
chrIII 35856 35857 . 240
chrIII 35889 35890 . 120
chrIII 35969 35970 . 120
chrIII 36074 36075 . 120
chrIII 36190 36191 . 120
chrIII 36205 36206 . 660
chrIII 36243 36244 . 220
chrIII 36368 36369 . 360
chrIII 36374 36375 . 740
chrIII 36452 36453 . 120
chrIII 36464 36465 . 120
chrIII 36665 36666 . 160
chrIII 36669 36670 . 480
chrIII 36987 36988 . 120
chrIII 37185 37186 . 300
chrIII 37191 37192 . 900
chrIII 37352 37353 . 2300
chrIII 37356 37357 . 9180
chrIII 37415 37416 . 2560
chrIII 37551 37552 . 220
chrIII 37745 37746 . 120
chrIII 37829 37830 . 1540
chrIII 37886 37887 . 120
chrIII 38512 38513 . 120
chrIII 38577 38578 . 880
chrIII 38724 38725 . 2720
chrIII 38735 38736 . 140
chrIII 38753 38754 . 140
chrIII 38914 38915 . 280
chrIII 38915 38916 . 240
chrIII 38918 38919 . 740
chrIII 38923 38924 . 240
chrIII 38928 38929 . 1420
chrIII 38936 38937 . 220
chrIII 38939 38940 . 140
chrIII 38983 38984 . 1480
chrIII 39007 39008 . 140
chrIII 39026 39027 . 460
chrIII 39029 39030 . 420
chrIII 39138 39139 . 140
chrIII 39173 39174 . 1900
chrIII 39184 39185 . 140
chrIII 39201 39202 . 760
chrIII 39208 39209 . 2640
chrIII 39305 39306 . 400
chrIII 39320 39321 . 3180
chrIII 39327 39328 . 1020
chrIII 39340 39341 . 1680
chrIII 39363 39364 . 740
chrIII 39385 39386 . 120
chrIII 39419 39420 . 1720
chrIII 39460 39461 . 700
chrIII 39543 39544 . 120
chrIII 39585 39586 . 340
chrIII 39587 39588 . 280
chrIII 39595 39596 . 1580
chrIII 39706 39707 . 780
chrIII 39796 39797 . 960
chrIII 39858 39859 . 120
chrIII 39942 39943 . 800
chrIII 40017 40018 . 800
chrIII 40063 40064 . 260
chrIII 40120 40121 . 140
chrIII 40167 40168 . 640
chrIII 40299 40300 . 160
chrIII 40344 40345 . 300
chrIII 40462 40463 . 320
chrIII 40490 40491 . 240
chrIII 40671 40672 . 280
chrIII 40781 40782 . 600
chrIII 40808 40809 . 220
chrIII 40815 40816 . 1560
chrIII 40818 40819 . 500
chrIII 40828 40829 . 340
chrIII 40837 40838 . 780
chrIII 40874 40875 . 520
chrIII 40886 40887 . 880
chrIII 40904 40905 . 200
chrIII 40916 40917 . 340
chrIII 40923 40924 . 300
chrIII 40961 40962 . 140
chrIII 40961 40962 . 200
chrIII 41051 41052 . 120
chrIII 41108 41109 . 720
chrIII 41131 41132 . 1140
chrIII 41179 41180 . 160
chrIII 41195 41196 . 340
chrIII 41249 41250 . 300
chrIII 41256 41257 . 560
chrIII 41259 41260 . 120
chrIII 41277 41278 . 180
chrIII 41280 41281 . 160
chrIII 41308 41309 . 1920
chrIII 41334 41335 . 240
chrIII 41603 41604 . 120
chrIII 41817 41818 . 1180
chrIII 41865 41866 . 240
chrIII 41938 41939 . 180
chrIII 41951 41952 . 480
chrIII 41959 41960 . 240
chrIII 41975 41976 . 120
chrIII 41981 41982 . 160
chrIII 42240 42241 . 120
chrIII 42253 42254 . 440
chrIII 42265 42266 . 1560
chrIII 42286 42287 . 1180
chrIII 42289 42290 . 920
chrIII 42368 42369 . 280
chrIII 42539 42540 . 120
chrIII 42545 42546 . 3240
chrIII 42752 42753 . 540
chrIII 42878 42879 . 1320
chrIII 43062 43063 . 280
chrIII 43565 43566 . 140
chrIII 43909 43910 . 740
chrIII 43964 43965 . 120
chrIII 44122 44123 . 120
chrIII 44151 44152 . 280
chrIII 44297 44298 . 940
chrIII 44455 44456 . 160
chrIII 44467 44468 . 1280
chrIII 44472 44473 . 120
chrIII 44496 44497 . 560
chrIII 44502 44503 . 120
chrIII 44525 44526 . 120
chrIII 44540 44541 . 180
chrIII 44598 44599 . 120
chrIII 44605 44606 . 160
chrIII 44935 44936 . 140
chrIII 45670 45671 . 180
chrIII 45698 45699 . 160
chrIII 46041 46042 . 620
chrIII 46623 46624 . 220
chrIII 46987 46988 . 220
chrIII 46992 46993 . 180
chrIII 46999 47000 . 140
chrIII 47008 47009 . 2520
chrIII 47017 47018 . 2220
chrIII 47032 47033 . 680
chrIII 47074 47075 . 180
chrIII 47081 47082 . 980
chrIII 47085 47086 . 240
chrIII 47104 47105 . 240
chrIII 47133 47134 . 1260
chrIII 47314 47315 . 580
chrIII 47431 47432 . 540
chrIII 47451 47452 . 1240
chrIII 47457 47458 . 1600
chrIII 47762 47763 . 340
chrIII 47788 47789 . 920
chrIII 47869 47870 . 1060
chrIII 47956 47957 . 140
chrIII 48107 48108 . 1440
chrIII 48115 48116 . 120
chrIII 48118 48119 . 1220
chrIII 48132 48133 . 300
chrIII 48136 48137 . 120
chrIII 48156 48157 . 660
chrIII 48293 48294 . 220
chrIII 48298 48299 . 120
chrIII 48317 48318 . 500
chrIII 48436 48437 . 1480
chrIII 48453 48454 . 120
chrIII 48483 48484 . 560
chrIII 48499 48500 . 120
chrIII 48539 48540 . 120
chrIII 48555 48556 . 10700
chrIII 48729 48730 . 180
chrIII 48739 48740 . 220
chrIII 48747 48748 . 240
chrIII 48748 48749 . 1220
chrIII 48761 48762 . 160
chrIII 50318 50319 . 640
chrIII 50336 50337 . 120
chrIII 50346 50347 . 120
chrIII 50353 50354 . 120
chrIII 50360 50361 . 120
chrIII 50373 50374 . 120
chrIII 50401 50402 . 220
chrIII 50405 50406 . 160
chrIII 50423 50424 . 120
chrIII 50432 50433 . 340
chrIII 50439 50440 . 120
chrIII 50518 50519 . 120
chrIII 50566 50567 . 120
chrIII 50578 50579 . 120
chrIII 50618 50619 . 140
chrIII 50659 50660 . 120
chrIII 50663 50664 . 140
chrIII 50677 50678 . 120
chrIII 50685 50686 . 200
chrIII 50690 50691 . 200
chrIII 50758 50759 . 200
chrIII 50765 50766 . 3920
chrIII 50832 50833 . 120
chrIII 50917 50918 . 240
chrIII 50966 50967 . 740
chrIII 51007 51008 . 140
chrIII 51241 51242 . 1240
chrIII 51299 51300 . 820
chrIII 51335 51336 . 120
chrIII 51399 51400 . 140
chrIII 51471 51472 . 1260
chrIII 51519 51520 . 480
chrIII 51635 51636 . 140
chrIII 51667 51668 . 140
chrIII 51703 51704 . 180
chrIII 51831 51832 . 180
chrIII 51850 51851 . 500
chrIII 51868 51869 . 220
chrIII 51869 51870 . 720
chrIII 51907 51908 . 200
chrIII 51924 51925 . 1040
chrIII 51986 51987 . 340
chrIII 52044 52045 . 160
chrIII 52048 52049 . 340
chrIII 52109 52110 . 220
chrIII 52167 52168 . 120
chrIII 52234 52235 . 1060
chrIII 52262 52263 . 1260
chrIII 52269 52270 . 1000
chrIII 52272 52273 . 420
chrIII 52290 52291 . 240
chrIII 52299 52300 . 280
chrIII 52414 52415 . 360
chrIII 52415 52416 . 120
chrIII 52433 52434 . 200
chrIII 52441 52442 . 140
chrIII 52444 52445 . 120
chrIII 52450 52451 . 540
chrIII 52456 52457 . 120
chrIII 52461 52462 . 120
chrIII 52469 52470 . 120
chrIII 52474 52475 . 540
chrIII 52478 52479 . 120
chrIII 52482 52483 . 220
chrIII 52488 52489 . 140
chrIII 52493 52494 . 220
chrIII 52496 52497 . 340
chrIII 52502 52503 . 620
chrIII 52505 52506 . 420
chrIII 52544 52545 . 620
chrIII 52561 52562 . 160
chrIII 52575 52576 . 120
chrIII 52586 52587 . 120
chrIII 52766 52767 . 860
chrIII 52915 52916 . 1060
chrIII 52926 52927 . 280
chrIII 53068 53069 . 140
chrIII 53180 53181 . 260
chrIII 53201 53202 . 1920
chrIII 53241 53242 . 720
chrIII 53380 53381 . 260
chrIII 53409 53410 . 120
chrIII 53463 53464 . 660
chrIII 53613 53614 . 580
chrIII 53692 53693 . 1440
chrIII 53792 53793 . 420
chrIII 53947 53948 . 1220
chrIII 54012 54013 . 480
chrIII 54140 54141 . 4580
chrIII 54164 54165 . 920
chrIII 54521 54522 . 1120
chrIII 54675 54676 . 500
chrIII 54704 54705 . 220
chrIII 54727 54728 . 140
chrIII 54889 54890 . 240
chrIII 54895 54896 . 120
chrIII 54898 54899 . 1000
chrIII 54907 54908 . 120
chrIII 54947 54948 . 340
chrIII 55040 55041 . 360
chrIII 55240 55241 . 1040
chrIII 55274 55275 . 200
chrIII 55428 55429 . 300
chrIII 55438 55439 . 280
chrIII 55664 55665 . 160
chrIII 55682 55683 . 2120
chrIII 55790 55791 . 2620
chrIII 55822 55823 . 360
chrIII 55951 55952 . 320
chrIII 56117 56118 . 140
chrIII 56446 56447 . 520
chrIII 56626 56627 . 540
chrIII 56638 56639 . 120
chrIII 56653 56654 . 120
chrIII 56659 56660 . 2760
chrIII 56659 56660 . 180
chrIII 56661 56662 . 120
chrIII 56689 56690 . 380
chrIII 56693 56694 . 280
chrIII 56728 56729 . 640
chrIII 56733 56734 . 360
chrIII 56746 56747 . 440
chrIII 56754 56755 . 120
chrIII 56757 56758 . 120
chrIII 56761 56762 . 240
chrIII 56883 56884 . 300
chrIII 56887 56888 . 420
chrIII 57094 57095 . 120
chrIII 57110 57111 . 720
chrIII 57524 57525 . 1460
chrIII 57682 57683 . 360
chrIII 58010 58011 . 140
chrIII 58027 58028 . 120
chrIII 58130 58131 . 680
chrIII 58154 58155 . 140
chrIII 58604 58605 . 260
chrIII 58627 58628 . 300
chrIII 58634 58635 . 120
chrIII 58635 58636 . 240
chrIII 58635 58636 . 1800
chrIII 58638 58639 . 420
chrIII 58641 58642 . 200
chrIII 58643 58644 . 460
chrIII 58795 58796 . 420
chrIII 58803 58804 . 200
chrIII 58830 58831 . 720
chrIII 58832 58833 . 3100
chrIII 58844 58845 . 1500
chrIII 58909 58910 . 700
chrIII 58924 58925 . 160
chrIII 58932 58933 . 280
chrIII 58945 58946 . 800
chrIII 58951 58952 . 160
chrIII 58971 58972 . 1560
chrIII 58974 58975 . 760
chrIII 58989 58990 . 180
chrIII 59089 59090 . 2100
chrIII 59107 59108 . 280
chrIII 59111 59112 . 120
chrIII 59117 59118 . 3880
chrIII 59131 59132 . 1880
chrIII 59285 59286 . 380
chrIII 59289 59290 . 1100
chrIII 59341 59342 . 2320
chrIII 59402 59403 . 5320
chrIII 59481 59482 . 2120
chrIII 59631 59632 . 120
chrIII 59801 59802 . 600
chrIII 59948 59949 . 3000
chrIII 60002 60003 . 160
chrIII 60217 60218 . 660
chrIII 60236 60237 . 120
chrIII 60285 60286 . 1180
chrIII 60401 60402 . 980
chrIII 60437 60438 . 160
chrIII 60499 60500 . 120
chrIII 60611 60612 . 220
chrIII 60688 60689 . 320
chrIII 60767 60768 . 200
chrIII 60914 60915 . 520
chrIII 60929 60930 . 1360
chrIII 61078 61079 . 680
chrIII 61130 61131 . 140
chrIII 61240 61241 . 780
chrIII 61273 61274 . 200
chrIII 61277 61278 . 240
chrIII 61306 61307 . 320
chrIII 61307 61308 . 420
chrIII 61308 61309 . 120
chrIII 61331 61332 . 1420
chrIII 61358 61359 . 120
chrIII 61366 61367 . 220
chrIII 61376 61377 . 440
chrIII 61472 61473 . 200
chrIII 61480 61481 . 980
chrIII 61482 61483 . 860
chrIII 61486 61487 . 140
chrIII 61544 61545 . 120
chrIII 61549 61550 . 1540
chrIII 61561 61562 . 160
chrIII 61585 61586 . 440
chrIII 61586 61587 . 1660
chrIII 61726 61727 . 1420
chrIII 61759 61760 . 1160
chrIII 61762 61763 . 180
chrIII 61779 61780 . 120
chrIII 61893 61894 . 140
chrIII 61902 61903 . 120
chrIII 61947 61948 . 400
chrIII 62035 62036 . 360
chrIII 62064 62065 . 3040
chrIII 62407 62408 . 1620
chrIII 62421 62422 . 140
chrIII 62510 62511 . 1300
chrIII 62533 62534 . 180
chrIII 62580 62581 . 180
chrIII 62628 62629 . 160
chrIII 62679 62680 . 1060
chrIII 62734 62735 . 120
chrIII 62785 62786 . 120
chrIII 62962 62963 . 120
chrIII 62967 62968 . 1940
chrIII 63080 63081 . 160
chrIII 63098 63099 . 480
chrIII 63121 63122 . 180
chrIII 63124 63125 . 180
chrIII 63137 63138 . 160
chrIII 63140 63141 . 160
chrIII 63244 63245 . 860
chrIII 63308 63309 . 140
chrIII 63311 63312 . 1380
chrIII 63324 63325 . 3520
chrIII 63326 63327 . 120
chrIII 63341 63342 . 460
chrIII 63348 63349 . 120
chrIII 63386 63387 . 140
chrIII 63390 63391 . 220
chrIII 63399 63400 . 1680
chrIII 63553 63554 . 4900
chrIII 63662 63663 . 2600
chrIII 63688 63689 . 5340
chrIII 63747 63748 . 140
chrIII 63855 63856 . 120
chrIII 63859 63860 . 1400
chrIII 63863 63864 . 580
chrIII 63871 63872 . 160
chrIII 64012 64013 . 520
chrIII 64016 64017 . 120
chrIII 64034 64035 . 240
chrIII 64039 64040 . 620
chrIII 64178 64179 . 2760
chrIII 64309 64310 . 120
chrIII 64392 64393 . 260
chrIII 64458 64459 . 320
chrIII 64515 64516 . 580
chrIII 64629 64630 . 260
chrIII 64672 64673 . 540
chrIII 65634 65635 . 1160
chrIII 65640 65641 . 400
chrIII 65692 65693 . 420
chrIII 65752 65753 . 520
chrIII 65775 65776 . 120
chrIII 65839 65840 . 380
chrIII 65859 65860 . 200
chrIII 65926 65927 . 1280
chrIII 65936 65937 . 280
chrIII 68410 68411 . 1180
chrIII 68449 68450 . 320
chrIII 68457 68458 . 140
chrIII 68463 68464 . 120
chrIII 68477 68478 . 340
chrIII 68492 68493 . 620
chrIII 68501 68502 . 960
chrIII 68509 68510 . 620
chrIII 68513 68514 . 460
chrIII 68522 68523 . 560
chrIII 68568 68569 . 120
chrIII 68602 68603 . 140
chrIII 68605 68606 . 120
chrIII 68609 68610 . 780
chrIII 68618 68619 . 2400
chrIII 68623 68624 . 420
chrIII 68631 68632 . 740
chrIII 68640 68641 . 180
chrIII 68658 68659 . 260
chrIII 68687 68688 . 160
chrIII 68720 68721 . 240
chrIII 68771 68772 . 220
chrIII 68828 68829 . 160
chrIII 68834 68835 . 180
chrIII 69486 69487 . 200
chrIII 69650 69651 . 300
chrIII 69739 69740 . 900
chrIII 69839 69840 . 140
chrIII 69896 69897 . 540
chrIII 69983 69984 . 2360
chrIII 69986 69987 . 3000
chrIII 69991 69992 . 460
chrIII 69994 69995 . 480
chrIII 70012 70013 . 860
chrIII 70013 70014 . 360
chrIII 70014 70015 . 120
chrIII 70014 70015 . 820
chrIII 70015 70016 . 640
chrIII 70016 70017 . 120
chrIII 70020 70021 . 460
chrIII 70023 70024 . 160
chrIII 70030 70031 . 1440
chrIII 70039 70040 . 2240
chrIII 70048 70049 . 1120
chrIII 70056 70057 . 900
chrIII 70070 70071 . 4080
chrIII 70257 70258 . 420
chrIII 70269 70270 . 140
chrIII 70585 70586 . 1740
chrIII 70909 70910 . 140
chrIII 71056 71057 . 8920
chrIII 71078 71079 . 1720
chrIII 71079 71080 . 440
chrIII 71080 71081 . 180
chrIII 71190 71191 . 160
chrIII 71197 71198 . 640
chrIII 71403 71404 . 120
chrIII 71410 71411 . 1240
chrIII 71545 71546 . 820
chrIII 71547 71548 . 500
chrIII 71550 71551 . 140
chrIII 71563 71564 . 1140
chrIII 71575 71576 . 140
chrIII 71580 71581 . 560
chrIII 71585 71586 . 5300
chrIII 71603 71604 . 160
chrIII 71606 71607 . 2340
chrIII 71606 71607 . 180
chrIII 71614 71615 . 620
chrIII 71622 71623 . 340
chrIII 71626 71627 . 120
chrIII 71667 71668 . 480
chrIII 71820 71821 . 1080
chrIII 71826 71827 . 1420
chrIII 71955 71956 . 120
chrIII 71980 71981 . 480
chrIII 72143 72144 . 4500
chrIII 72200 72201 . 980
chrIII 72432 72433 . 160
chrIII 72440 72441 . 1440
chrIII 72447 72448 . 720
chrIII 72568 72569 . 3660
chrIII 72614 72615 . 440
chrIII 72646 72647 . 660
chrIII 72655 72656 . 120
chrIII 72699 72700 . 520
chrIII 72703 72704 . 120
chrIII 72709 72710 . 4080
chrIII 72765 72766 . 300
chrIII 72859 72860 . 1260
chrIII 72871 72872 . 480
chrIII 72894 72895 . 120
chrIII 72971 72972 . 600
chrIII 72978 72979 . 160
chrIII 72989 72990 . 580
chrIII 73179 73180 . 480
chrIII 73219 73220 . 140
chrIII 73397 73398 . 120
chrIII 73403 73404 . 140
chrIII 73467 73468 . 120
chrIII 73571 73572 . 140
chrIII 73604 73605 . 200
chrIII 73629 73630 . 140
chrIII 73707 73708 . 160
chrIII 73724 73725 . 180
chrIII 73884 73885 . 120
chrIII 73917 73918 . 120
chrIII 73936 73937 . 2080
chrIII 73946 73947 . 180
chrIII 73985 73986 . 360
chrIII 74072 74073 . 1640
chrIII 74082 74083 . 720
chrIII 74096 74097 . 360
chrIII 74100 74101 . 380
chrIII 74104 74105 . 780
chrIII 74106 74107 . 360
chrIII 74109 74110 . 200
chrIII 74116 74117 . 160
chrIII 74137 74138 . 840
chrIII 74152 74153 . 460
chrIII 74175 74176 . 260
chrIII 74182 74183 . 160
chrIII 74197 74198 . 1100
chrIII 74208 74209 . 140
chrIII 74212 74213 . 740
chrIII 74215 74216 . 240
chrIII 74217 74218 . 140
chrIII 74236 74237 . 920
chrIII 74238 74239 . 220
chrIII 74248 74249 . 280
chrIII 74381 74382 . 200
chrIII 74399 74400 . 240
chrIII 74511 74512 . 600
chrIII 74611 74612 . 580
chrIII 74620 74621 . 380
chrIII 74623 74624 . 140
chrIII 74626 74627 . 140
chrIII 74635 74636 . 300
chrIII 74728 74729 . 960
chrIII 74756 74757 . 1960
chrIII 74756 74757 . 480
chrIII 74758 74759 . 160
chrIII 74783 74784 . 360
chrIII 74886 74887 . 1960
chrIII 74934 74935 . 1020
chrIII 74943 74944 . 200
chrIII 74947 74948 . 800
chrIII 75115 75116 . 660
chrIII 75122 75123 . 3600
chrIII 75132 75133 . 220
chrIII 75276 75277 . 320
chrIII 75292 75293 . 360
chrIII 75303 75304 . 600
chrIII 75429 75430 . 560
chrIII 75440 75441 . 360
chrIII 75456 75457 . 1520
chrIII 75492 75493 . 280
chrIII 75509 75510 . 420
chrIII 75512 75513 . 160
chrIII 75513 75514 . 6360
chrIII 75532 75533 . 240
chrIII 75543 75544 . 1700
chrIII 75549 75550 . 140
chrIII 75560 75561 . 960
chrIII 75738 75739 . 520
chrIII 75741 75742 . 160
chrIII 75836 75837 . 620
chrIII 75851 75852 . 560
chrIII 75863 75864 . 200
chrIII 75866 75867 . 460
chrIII 75868 75869 . 160
chrIII 75872 75873 . 1400
chrIII 75875 75876 . 400
chrIII 75876 75877 . 120
chrIII 75879 75880 . 220
chrIII 75883 75884 . 220
chrIII 75884 75885 . 560
chrIII 75910 75911 . 140
chrIII 75913 75914 . 160
chrIII 75916 75917 . 320
chrIII 75918 75919 . 820
chrIII 75919 75920 . 400
chrIII 75928 75929 . 200
chrIII 75936 75937 . 660
chrIII 75940 75941 . 180
chrIII 75940 75941 . 160
chrIII 75942 75943 . 120
chrIII 75948 75949 . 820
chrIII 75950 75951 . 120
chrIII 75952 75953 . 220
chrIII 75963 75964 . 740
chrIII 75971 75972 . 280
chrIII 75985 75986 . 1200
chrIII 76039 76040 . 120
chrIII 76151 76152 . 120
chrIII 76199 76200 . 700
chrIII 76279 76280 . 340
chrIII 76515 76516 . 220
chrIII 76579 76580 . 300
chrIII 76807 76808 . 280
chrIII 76878 76879 . 1420
chrIII 76889 76890 . 600
chrIII 76917 76918 . 900
chrIII 76923 76924 . 340
chrIII 77064 77065 . 320
chrIII 77071 77072 . 120
chrIII 77146 77147 . 500
chrIII 77290 77291 . 360
chrIII 77356 77357 . 560
chrIII 77426 77427 . 1000
chrIII 77448 77449 . 1400
chrIII 77496 77497 . 2180
chrIII 77513 77514 . 1120
chrIII 77516 77517 . 900
chrIII 77526 77527 . 4100
chrIII 77526 77527 . 120
chrIII 77527 77528 . 140
chrIII 77527 77528 . 740
chrIII 77537 77538 . 120
chrIII 77584 77585 . 380
chrIII 77592 77593 . 140
chrIII 77593 77594 . 360
chrIII 77604 77605 . 3720
chrIII 77615 77616 . 1280
chrIII 77619 77620 . 160
chrIII 77646 77647 . 1260
chrIII 77653 77654 . 480
chrIII 77701 77702 . 300
chrIII 77707 77708 . 180
chrIII 77712 77713 . 280
chrIII 77756 77757 . 120
chrIII 77769 77770 . 1040
chrIII 77798 77799 . 320
chrIII 77801 77802 . 480
chrIII 77804 77805 . 140
chrIII 77808 77809 . 180
chrIII 77824 77825 . 2700
chrIII 77839 77840 . 2220
chrIII 77895 77896 . 4340
chrIII 77938 77939 . 140
chrIII 77946 77947 . 160
chrIII 77973 77974 . 860
chrIII 77995 77996 . 120
chrIII 78001 78002 . 120
chrIII 78012 78013 . 140
chrIII 78023 78024 . 120
chrIII 78033 78034 . 120
chrIII 78044 78045 . 900
chrIII 78047 78048 . 240
chrIII 78083 78084 . 640
chrIII 78083 78084 . 340
chrIII 78087 78088 . 180
chrIII 78104 78105 . 140
chrIII 78109 78110 . 420
chrIII 78112 78113 . 320
chrIII 78115 78116 . 460
chrIII 78116 78117 . 460
chrIII 78122 78123 . 940
chrIII 78126 78127 . 880
chrIII 78133 78134 . 960
chrIII 78137 78138 . 1340
chrIII 78146 78147 . 1580
chrIII 78150 78151 . 340
chrIII 78153 78154 . 180
chrIII 78155 78156 . 600
chrIII 78164 78165 . 420
chrIII 78167 78168 . 1000
chrIII 78170 78171 . 200
chrIII 78175 78176 . 300
chrIII 78182 78183 . 440
chrIII 78183 78184 . 300
chrIII 78191 78192 . 120
chrIII 78201 78202 . 580
chrIII 78202 78203 . 220
chrIII 78206 78207 . 140
chrIII 78210 78211 . 2180
chrIII 78215 78216 . 160
chrIII 78216 78217 . 360
chrIII 78230 78231 . 180
chrIII 78235 78236 . 280
chrIII 78249 78250 . 160
chrIII 78253 78254 . 140
chrIII 78265 78266 . 340
chrIII 78270 78271 . 160
chrIII 78279 78280 . 120
chrIII 78289 78290 . 660
chrIII 78290 78291 . 200
chrIII 78291 78292 . 420
chrIII 78292 78293 . 120
chrIII 78295 78296 . 1660
chrIII 78299 78300 . 300
chrIII 78300 78301 . 200
chrIII 78303 78304 . 1700
chrIII 78311 78312 . 120
chrIII 78314 78315 . 1100
chrIII 78317 78318 . 180
chrIII 78326 78327 . 980
chrIII 78332 78333 . 360
chrIII 78332 78333 . 220
chrIII 78333 78334 . 140
chrIII 78339 78340 . 280
chrIII 78347 78348 . 120
chrIII 78349 78350 . 140
chrIII 78386 78387 . 260
chrIII 78392 78393 . 120
chrIII 78405 78406 . 560
chrIII 78493 78494 . 260
chrIII 78498 78499 . 140
chrIII 78504 78505 . 280
chrIII 78508 78509 . 240
chrIII 78605 78606 . 120
chrIII 78622 78623 . 120
chrIII 78645 78646 . 2780
chrIII 78827 78828 . 120
chrIII 78921 78922 . 720
chrIII 78934 78935 . 1080
chrIII 78935 78936 . 1000
chrIII 78938 78939 . 120
chrIII 78967 78968 . 340
chrIII 79008 79009 . 7620
chrIII 79016 79017 . 1680
chrIII 79036 79037 . 180
chrIII 79063 79064 . 480
chrIII 79069 79070 . 1120
chrIII 79072 79073 . 1100
chrIII 79080 79081 . 1920
chrIII 79153 79154 . 200
chrIII 79172 79173 . 160
chrIII 79206 79207 . 120
chrIII 79216 79217 . 120
chrIII 79218 79219 . 1300
chrIII 79231 79232 . 140
chrIII 79252 79253 . 120
chrIII 79519 79520 . 1680
chrIII 79528 79529 . 1360
chrIII 79692 79693 . 120
chrIII 79712 79713 . 900
chrIII 79779 79780 . 1140
chrIII 79839 79840 . 1900
chrIII 80178 80179 . 500
chrIII 80235 80236 . 320
chrIII 80360 80361 . 320
chrIII 80390 80391 . 340
chrIII 80396 80397 . 2200
chrIII 80587 80588 . 140
chrIII 81220 81221 . 560
chrIII 81222 81223 . 360
chrIII 81413 81414 . 400
chrIII 81636 81637 . 120
chrIII 81758 81759 . 2080
chrIII 81763 81764 . 240
chrIII 81791 81792 . 1580
chrIII 81802 81803 . 680
chrIII 81811 81812 . 140
chrIII 81831 81832 . 2300
chrIII 81835 81836 . 260
chrIII 81851 81852 . 1300
chrIII 81989 81990 . 200
chrIII 82009 82010 . 1480
chrIII 82042 82043 . 2060
chrIII 82213 82214 . 300
chrIII 82387 82388 . 120
chrIII 82403 82404 . 120
chrIII 82414 82415 . 120
chrIII 82416 82417 . 120
chrIII 82421 82422 . 120
chrIII 82421 82422 . 220
chrIII 82423 82424 . 120
chrIII 82425 82426 . 140
chrIII 82434 82435 . 220
chrIII 82443 82444 . 160
chrIII 82446 82447 . 140
chrIII 82470 82471 . 120
chrIII 82471 82472 . 120
chrIII 82523 82524 . 140
chrIII 82591 82592 . 500
chrIII 82604 82605 . 180
chrIII 82607 82608 . 120
chrIII 82610 82611 . 420
chrIII 82622 82623 . 140
chrIII 82746 82747 . 140
chrIII 82965 82966 . 120
chrIII 83476 83477 . 140
chrIII 84143 84144 . 140
chrIII 84192 84193 . 120
chrIII 90695 90696 . 740
chrIII 90701 90702 . 1580
chrIII 90708 90709 . 540
chrIII 90724 90725 . 2720
chrIII 90730 90731 . 2600
chrIII 90736 90737 . 1880
chrIII 90743 90744 . 2980
chrIII 90749 90750 . 2020
chrIII 90761 90762 . 1180
chrIII 90777 90778 . 140
chrIII 90781 90782 . 2720
chrIII 90784 90785 . 120
chrIII 90792 90793 . 120
chrIII 90795 90796 . 120
chrIII 90799 90800 . 120
chrIII 90847 90848 . 140
chrIII 90850 90851 . 420
chrIII 90851 90852 . 780
chrIII 90859 90860 . 820
chrIII 90884 90885 . 240
chrIII 90894 90895 . 320
chrIII 90911 90912 . 2800
chrIII 90917 90918 . 200
chrIII 90920 90921 . 840
chrIII 90921 90922 . 460
chrIII 90923 90924 . 5620
chrIII 90925 90926 . 440
chrIII 90927 90928 . 1260
chrIII 90927 90928 . 800
chrIII 90928 90929 . 400
chrIII 90928 90929 . 120
chrIII 90929 90930 . 800
chrIII 90930 90931 . 1400
chrIII 90931 90932 . 120
chrIII 90931 90932 . 1020
chrIII 90933 90934 . 180
chrIII 90933 90934 . 560
chrIII 90939 90940 . 800
chrIII 90943 90944 . 2660
chrIII 90948 90949 . 120
chrIII 90975 90976 . 140
chrIII 90985 90986 . 2300
chrIII 90989 90990 . 340
chrIII 90990 90991 . 1060
chrIII 90990 90991 . 220
chrIII 90991 90992 . 140
chrIII 90992 90993 . 160
chrIII 90993 90994 . 1880
chrIII 90994 90995 . 120
chrIII 90995 90996 . 2740
chrIII 90995 90996 . 1340
chrIII 90997 90998 . 280
chrIII 90997 90998 . 120
chrIII 90998 90999 . 860
chrIII 90998 90999 . 940
chrIII 91000 91001 . 2020
chrIII 91003 91004 . 620
chrIII 91004 91005 . 1120
chrIII 91004 91005 . 120
chrIII 91005 91006 . 380
chrIII 91005 91006 . 220
chrIII 91006 91007 . 200
chrIII 91008 91009 . 580
chrIII 91009 91010 . 720
chrIII 91009 91010 . 220
chrIII 91010 91011 . 300
chrIII 91010 91011 . 820
chrIII 91011 91012 . 1240
chrIII 91012 91013 . 200
chrIII 91013 91014 . 1000
chrIII 91013 91014 . 260
chrIII 91014 91015 . 1180
chrIII 91014 91015 . 980
chrIII 91015 91016 . 2400
chrIII 91016 91017 . 780
chrIII 91017 91018 . 860
chrIII 91017 91018 . 460
chrIII 91018 91019 . 360
chrIII 91018 91019 . 280
chrIII 91019 91020 . 240
chrIII 91021 91022 . 2240
chrIII 91025 91026 . 1280
chrIII 91025 91026 . 380
chrIII 91027 91028 . 120
chrIII 91027 91028 . 120
chrIII 91028 91029 . 1040
chrIII 91028 91029 . 180
chrIII 91030 91031 . 140
chrIII 91031 91032 . 120
chrIII 91032 91033 . 380
chrIII 91032 91033 . 200
chrIII 91033 91034 . 520
chrIII 91036 91037 . 160
chrIII 91038 91039 . 220
chrIII 91039 91040 . 360
chrIII 91044 91045 . 520
chrIII 91045 91046 . 500
chrIII 91048 91049 . 140
chrIII 91051 91052 . 780
chrIII 91052 91053 . 140
chrIII 91056 91057 . 7320
chrIII 91059 91060 . 660
chrIII 91063 91064 . 1160
chrIII 91064 91065 . 540
chrIII 91064 91065 . 280
chrIII 91066 91067 . 2800
chrIII 91066 91067 . 580
chrIII 91067 91068 . 2580
chrIII 91068 91069 . 120
chrIII 91069 91070 . 1700
chrIII 91070 91071 . 180
chrIII 91071 91072 . 1360
chrIII 91072 91073 . 1260
chrIII 91073 91074 . 2540
chrIII 91074 91075 . 740
chrIII 91075 91076 . 1240
chrIII 91075 91076 . 160
chrIII 91077 91078 . 2660
chrIII 91078 91079 . 500
chrIII 91079 91080 . 120
chrIII 91079 91080 . 960
chrIII 91080 91081 . 280
chrIII 91080 91081 . 240
chrIII 91081 91082 . 860
chrIII 91081 91082 . 160
chrIII 91082 91083 . 140
chrIII 91083 91084 . 140
chrIII 91084 91085 . 280
chrIII 91088 91089 . 660
chrIII 91101 91102 . 220
chrIII 91102 91103 . 2140
chrIII 91113 91114 . 200
chrIII 91116 91117 . 160
chrIII 91116 91117 . 140
chrIII 91124 91125 . 220
chrIII 91125 91126 . 2000
chrIII 91125 91126 . 340
chrIII 91133 91134 . 520
chrIII 91135 91136 . 140
chrIII 91136 91137 . 120
chrIII 91142 91143 . 120
chrIII 91143 91144 . 1380
chrIII 91147 91148 . 2020
chrIII 91150 91151 . 200
chrIII 91157 91158 . 440
chrIII 91165 91166 . 140
chrIII 91171 91172 . 140
chrIII 91174 91175 . 140
chrIII 91179 91180 . 140
chrIII 91187 91188 . 7920
chrIII 91200 91201 . 2780
chrIII 91205 91206 . 160
chrIII 91212 91213 . 2380
chrIII 91238 91239 . 120
chrIII 91248 91249 . 120
chrIII 91279 91280 . 140
chrIII 91282 91283 . 120
chrIII 91299 91300 . 440
chrIII 91303 91304 . 120
chrIII 91305 91306 . 1180
chrIII 91308 91309 . 120
chrIII 91310 91311 . 200
chrIII 91310 91311 . 220
chrIII 91318 91319 . 120
chrIII 91324 91325 . 1280
chrIII 91326 91327 . 120
chrIII 91329 91330 . 120
chrIII 91331 91332 . 120
chrIII 91334 91335 . 180
chrIII 91337 91338 . 120
chrIII 91340 91341 . 240
chrIII 91345 91346 . 940
chrIII 91355 91356 . 200
chrIII 91358 91359 . 700
chrIII 91359 91360 . 120
chrIII 91362 91363 . 960
chrIII 91363 91364 . 240
chrIII 91366 91367 . 460
chrIII 91387 91388 . 120
chrIII 91397 91398 . 360
chrIII 91409 91410 . 460
chrIII 91479 91480 . 120
chrIII 91481 91482 . 520
chrIII 91481 91482 . 1240
chrIII 91488 91489 . 660
chrIII 91488 91489 . 120
chrIII 91492 91493 . 580
chrIII 91495 91496 . 240
chrIII 91503 91504 . 940
chrIII 91509 91510 . 2740
chrIII 91517 91518 . 380
chrIII 91520 91521 . 240
chrIII 91527 91528 . 460
chrIII 91531 91532 . 280
chrIII 91536 91537 . 120
chrIII 91537 91538 . 140
chrIII 91541 91542 . 2820
chrIII 91548 91549 . 340
chrIII 91549 91550 . 160
chrIII 91559 91560 . 1080
chrIII 91559 91560 . 180
chrIII 91570 91571 . 120
chrIII 91573 91574 . 2320
chrIII 91573 91574 . 200
chrIII 91574 91575 . 180
chrIII 91579 91580 . 280
chrIII 91583 91584 . 120
chrIII 91603 91604 . 180
chrIII 91646 91647 . 300
chrIII 91651 91652 . 140
chrIII 91667 91668 . 160
chrIII 91671 91672 . 1120
chrIII 91677 91678 . 200
chrIII 91685 91686 . 440
chrIII 91720 91721 . 1180
chrIII 91745 91746 . 340
chrIII 91764 91765 . 1140
chrIII 91777 91778 . 1060
chrIII 91790 91791 . 1000
chrIII 91808 91809 . 240
chrIII 91880 91881 . 340
chrIII 91889 91890 . 280
chrIII 91891 91892 . 180
chrIII 91911 91912 . 860
chrIII 91914 91915 . 1180
chrIII 91915 91916 . 420
chrIII 91930 91931 . 440
chrIII 91942 91943 . 1900
chrIII 91974 91975 . 800
chrIII 91983 91984 . 300
chrIII 91993 91994 . 3760
chrIII 92034 92035 . 2220
chrIII 92040 92041 . 1160
chrIII 92042 92043 . 720
chrIII 92059 92060 . 800
chrIII 92063 92064 . 160
chrIII 92076 92077 . 200
chrIII 92091 92092 . 2020
chrIII 92094 92095 . 1080
chrIII 92098 92099 . 3280
chrIII 92106 92107 . 500
chrIII 92128 92129 . 440
chrIII 92133 92134 . 920
chrIII 92142 92143 . 1600
chrIII 92147 92148 . 600
chrIII 92169 92170 . 140
chrIII 92180 92181 . 620
chrIII 92183 92184 . 220
chrIII 92195 92196 . 120
chrIII 92202 92203 . 2680
chrIII 92235 92236 . 260
chrIII 92245 92246 . 180
chrIII 92250 92251 . 1140
chrIII 92265 92266 . 2480
chrIII 92297 92298 . 120
chrIII 92304 92305 . 1820
chrIII 92331 92332 . 4300
chrIII 92333 92334 . 180
chrIII 92333 92334 . 120
chrIII 92334 92335 . 120
chrIII 92349 92350 . 740
chrIII 92353 92354 . 120
chrIII 92358 92359 . 140
chrIII 92365 92366 . 740
chrIII 92375 92376 . 140
chrIII 92378 92379 . 120
chrIII 92380 92381 . 220
chrIII 92385 92386 . 360
chrIII 92400 92401 . 420
chrIII 92438 92439 . 160
chrIII 92444 92445 . 420
chrIII 92449 92450 . 640
chrIII 92459 92460 . 140
chrIII 92470 92471 . 400
chrIII 92474 92475 . 120
chrIII 92475 92476 . 860
chrIII 92479 92480 . 400
chrIII 92482 92483 . 160
chrIII 92484 92485 . 1380
chrIII 92485 92486 . 340
chrIII 92499 92500 . 120
chrIII 92500 92501 . 300
chrIII 92501 92502 . 360
chrIII 92508 92509 . 1500
chrIII 92508 92509 . 180
chrIII 92510 92511 . 1520
chrIII 92511 92512 . 120
chrIII 92512 92513 . 120
chrIII 92513 92514 . 280
chrIII 92515 92516 . 1100
chrIII 92515 92516 . 120
chrIII 92516 92517 . 120
chrIII 92516 92517 . 680
chrIII 92523 92524 . 560
chrIII 92527 92528 . 240
chrIII 92528 92529 . 260
chrIII 92531 92532 . 160
chrIII 92532 92533 . 460
chrIII 92535 92536 . 160
chrIII 92540 92541 . 1620
chrIII 92542 92543 . 240
chrIII 92552 92553 . 160
chrIII 92568 92569 . 120
chrIII 92582 92583 . 3020
chrIII 92595 92596 . 140
chrIII 92596 92597 . 120
chrIII 92609 92610 . 120
chrIII 92620 92621 . 120
chrIII 92624 92625 . 680
chrIII 92628 92629 . 2320
chrIII 92633 92634 . 120
chrIII 92646 92647 . 240
chrIII 92649 92650 . 200
chrIII 92650 92651 . 120
chrIII 92651 92652 . 120
chrIII 92653 92654 . 640
chrIII 92664 92665 . 140
chrIII 92666 92667 . 1100
chrIII 92669 92670 . 380
chrIII 92670 92671 . 4500
chrIII 92682 92683 . 120
chrIII 92700 92701 . 220
chrIII 92705 92706 . 140
chrIII 92709 92710 . 240
chrIII 92719 92720 . 180
chrIII 92728 92729 . 1900
chrIII 92769 92770 . 180
chrIII 92773 92774 . 120
chrIII 92774 92775 . 300
chrIII 92776 92777 . 200
chrIII 92776 92777 . 180
chrIII 92782 92783 . 440
chrIII 92783 92784 . 340
chrIII 92784 92785 . 140
chrIII 92784 92785 . 760
chrIII 92788 92789 . 300
chrIII 92788 92789 . 160
chrIII 92790 92791 . 360
chrIII 92794 92795 . 540
chrIII 92800 92801 . 1400
chrIII 92800 92801 . 120
chrIII 92801 92802 . 160
chrIII 92801 92802 . 120
chrIII 92802 92803 . 160
chrIII 92804 92805 . 200
chrIII 92805 92806 . 180
chrIII 92806 92807 . 120
chrIII 92807 92808 . 200
chrIII 92807 92808 . 240
chrIII 92808 92809 . 160
chrIII 92809 92810 . 260
chrIII 92810 92811 . 180
chrIII 92812 92813 . 660
chrIII 92814 92815 . 520
chrIII 92814 92815 . 180
chrIII 92817 92818 . 560
chrIII 92821 92822 . 260
chrIII 92825 92826 . 880
chrIII 92827 92828 . 120
chrIII 92827 92828 . 180
chrIII 92835 92836 . 300
chrIII 92840 92841 . 140
chrIII 92846 92847 . 2000
chrIII 92856 92857 . 960
chrIII 92864 92865 . 180
chrIII 92874 92875 . 2260
chrIII 92887 92888 . 1160
chrIII 92897 92898 . 1160
chrIII 94274 94275 . 120
chrIII 94390 94391 . 160
chrIII 94405 94406 . 140
chrIII 94406 94407 . 120
chrIII 94406 94407 . 240
chrIII 94407 94408 . 120
chrIII 94408 94409 . 140
chrIII 94409 94410 . 120
chrIII 94411 94412 . 980
chrIII 94416 94417 . 200
chrIII 94420 94421 . 140
chrIII 94421 94422 . 140
chrIII 94424 94425 . 200
chrIII 94424 94425 . 320
chrIII 94426 94427 . 140
chrIII 94432 94433 . 160
chrIII 94438 94439 . 160
chrIII 94444 94445 . 120
chrIII 94446 94447 . 500
chrIII 94452 94453 . 1480
chrIII 94455 94456 . 320
chrIII 94459 94460 . 220
chrIII 94466 94467 . 720
chrIII 94501 94502 . 120
chrIII 94501 94502 . 240
chrIII 94508 94509 . 300
chrIII 94511 94512 . 320
chrIII 94513 94514 . 160
chrIII 94520 94521 . 120
chrIII 94526 94527 . 580
chrIII 94631 94632 . 160
chrIII 94660 94661 . 120
chrIII 94808 94809 . 2380
chrIII 95811 95812 . 800
chrIII 95818 95819 . 240
chrIII 95823 95824 . 1960
chrIII 95831 95832 . 520
chrIII 95835 95836 . 760
chrIII 95862 95863 . 1000
chrIII 95862 95863 . 640
chrIII 95870 95871 . 360
chrIII 95873 95874 . 400
chrIII 95874 95875 . 360
chrIII 95885 95886 . 160
chrIII 95895 95896 . 2160
chrIII 95978 95979 . 5220
chrIII 95984 95985 . 2580
chrIII 95995 95996 . 780
chrIII 96054 96055 . 1060
chrIII 96063 96064 . 160
chrIII 96066 96067 . 180
chrIII 96091 96092 . 720
chrIII 96094 96095 . 260
chrIII 96096 96097 . 1580
chrIII 96103 96104 . 460
chrIII 96114 96115 . 120
chrIII 96115 96116 . 580
chrIII 96126 96127 . 180
chrIII 96137 96138 . 180
chrIII 96147 96148 . 140
chrIII 96161 96162 . 240
chrIII 96170 96171 . 460
chrIII 96274 96275 . 260
chrIII 96278 96279 . 640
chrIII 96285 96286 . 120
chrIII 96286 96287 . 200
chrIII 96286 96287 . 520
chrIII 96300 96301 . 480
chrIII 96306 96307 . 240
chrIII 96339 96340 . 960
chrIII 97214 97215 . 120
chrIII 97247 97248 . 180
chrIII 97426 97427 . 120
chrIII 97687 97688 . 120
chrIII 97986 97987 . 180
chrIII 98142 98143 . 540
chrIII 98173 98174 . 620
chrIII 98267 98268 . 120
chrIII 98527 98528 . 120
chrIII 98640 98641 . 160
chrIII 98642 98643 . 200
chrIII 98722 98723 . 160
chrIII 98780 98781 . 420
chrIII 99115 99116 . 1780
chrIII 99186 99187 . 3000
chrIII 99263 99264 . 140
chrIII 99639 99640 . 140
chrIII 99793 99794 . 720
chrIII 99824 99825 . 160
chrIII 100049 100050 . 120
chrIII 100186 100187 . 380
chrIII 100194 100195 . 140
chrIII 100203 100204 . 120
chrIII 100231 100232 . 140
chrIII 100235 100236 . 380
chrIII 100372 100373 . 460
chrIII 100433 100434 . 140
chrIII 100446 100447 . 220
chrIII 100607 100608 . 120
chrIII 100616 100617 . 2860
chrIII 100634 100635 . 180
chrIII 100655 100656 . 200
chrIII 100792 100793 . 480
chrIII 100799 100800 . 180
chrIII 100829 100830 . 1860
chrIII 100926 100927 . 580
chrIII 100975 100976 . 200
chrIII 100985 100986 . 320
chrIII 100994 100995 . 120
chrIII 101042 101043 . 400
chrIII 101166 101167 . 180
chrIII 101170 101171 . 3160
chrIII 101228 101229 . 340
chrIII 101281 101282 . 160
chrIII 101319 101320 . 160
chrIII 101322 101323 . 480
chrIII 101365 101366 . 680
chrIII 101382 101383 . 120
chrIII 101409 101410 . 120
chrIII 101476 101477 . 520
chrIII 101489 101490 . 140
chrIII 101497 101498 . 120
chrIII 101505 101506 . 240
chrIII 101644 101645 . 400
chrIII 101696 101697 . 160
chrIII 101698 101699 . 180
chrIII 101704 101705 . 140
chrIII 101724 101725 . 300
chrIII 101824 101825 . 140
chrIII 101854 101855 . 180
chrIII 101862 101863 . 120
chrIII 101865 101866 . 140
chrIII 101873 101874 . 180
chrIII 101901 101902 . 160
chrIII 101909 101910 . 340
chrIII 101917 101918 . 1120
chrIII 101921 101922 . 1420
chrIII 101927 101928 . 140
chrIII 101929 101930 . 240
chrIII 101936 101937 . 760
chrIII 101943 101944 . 1160
chrIII 101949 101950 . 120
chrIII 101953 101954 . 220
chrIII 101955 101956 . 120
chrIII 101959 101960 . 420
chrIII 101974 101975 . 160
chrIII 101981 101982 . 420
chrIII 102033 102034 . 3020
chrIII 102060 102061 . 260
chrIII 102105 102106 . 140
chrIII 102177 102178 . 300
chrIII 102305 102306 . 200
chrIII 102315 102316 . 800
chrIII 102332 102333 . 220
chrIII 102627 102628 . 800
chrIII 102630 102631 . 120
chrIII 102690 102691 . 180
chrIII 102910 102911 . 120
chrIII 102939 102940 . 240
chrIII 102942 102943 . 200
chrIII 102990 102991 . 300
chrIII 103049 103050 . 200
chrIII 103077 103078 . 120
chrIII 103121 103122 . 640
chrIII 103158 103159 . 120
chrIII 103252 103253 . 360
chrIII 103375 103376 . 720
chrIII 103379 103380 . 260
chrIII 103405 103406 . 120
chrIII 103412 103413 . 240
chrIII 103427 103428 . 120
chrIII 103428 103429 . 160
chrIII 103431 103432 . 160
chrIII 103435 103436 . 800
chrIII 103436 103437 . 460
chrIII 103438 103439 . 320
chrIII 103442 103443 . 3280
chrIII 103442 103443 . 960
chrIII 103443 103444 . 5420
chrIII 103445 103446 . 180
chrIII 103446 103447 . 120
chrIII 103446 103447 . 3420
chrIII 103451 103452 . 400
chrIII 103466 103467 . 160
chrIII 103476 103477 . 3120
chrIII 103480 103481 . 320
chrIII 103526 103527 . 500
chrIII 103531 103532 . 120
chrIII 103559 103560 . 2700
chrIII 103561 103562 . 420
chrIII 103564 103565 . 580
chrIII 103673 103674 . 300
chrIII 103681 103682 . 1120
chrIII 103684 103685 . 120
chrIII 103695 103696 . 340
chrIII 103715 103716 . 160
chrIII 103715 103716 . 580
chrIII 103722 103723 . 640
chrIII 103749 103750 . 1320
chrIII 103752 103753 . 940
chrIII 103762 103763 . 380
chrIII 103858 103859 . 760
chrIII 103870 103871 . 300
chrIII 103881 103882 . 820
chrIII 103882 103883 . 120
chrIII 103884 103885 . 520
chrIII 103895 103896 . 640
chrIII 103905 103906 . 1380
chrIII 103910 103911 . 1620
chrIII 104013 104014 . 240
chrIII 104066 104067 . 760
chrIII 104115 104116 . 840
chrIII 104119 104120 . 3020
chrIII 104175 104176 . 620
chrIII 104229 104230 . 120
chrIII 104235 104236 . 240
chrIII 104246 104247 . 2240
chrIII 104325 104326 . 680
chrIII 104348 104349 . 1840
chrIII 104369 104370 . 160
chrIII 104396 104397 . 200
chrIII 104403 104404 . 180
chrIII 104408 104409 . 1820
chrIII 104410 104411 . 120
chrIII 104411 104412 . 180
chrIII 104411 104412 . 500
chrIII 104413 104414 . 120
chrIII 104415 104416 . 980
chrIII 104416 104417 . 140
chrIII 104417 104418 . 840
chrIII 104419 104420 . 3200
chrIII 104419 104420 . 120
chrIII 104421 104422 . 160
chrIII 104429 104430 . 1240
chrIII 104430 104431 . 240
chrIII 104430 104431 . 2880
chrIII 104432 104433 . 200
chrIII 104432 104433 . 120
chrIII 104434 104435 . 340
chrIII 104435 104436 . 1620
chrIII 104447 104448 . 300
chrIII 104448 104449 . 300
chrIII 104451 104452 . 820
chrIII 104457 104458 . 380
chrIII 104458 104459 . 640
chrIII 104462 104463 . 440
chrIII 104471 104472 . 140
chrIII 104486 104487 . 520
chrIII 104488 104489 . 120
chrIII 104525 104526 . 1760
chrIII 104525 104526 . 140
chrIII 104527 104528 . 2580
chrIII 104537 104538 . 180
chrIII 104541 104542 . 2800
chrIII 104551 104552 . 180
chrIII 104551 104552 . 120
chrIII 104556 104557 . 2340
chrIII 104616 104617 . 1000
chrIII 104710 104711 . 180
chrIII 104725 104726 . 260
chrIII 104730 104731 . 1480
chrIII 104733 104734 . 160
chrIII 104784 104785 . 140
chrIII 104832 104833 . 120
chrIII 104848 104849 . 180
chrIII 104891 104892 . 200
chrIII 104964 104965 . 280
chrIII 104969 104970 . 1480
chrIII 105162 105163 . 140
chrIII 105269 105270 . 120
chrIII 105277 105278 . 400
chrIII 105291 105292 . 140
chrIII 105404 105405 . 2140
chrIII 105437 105438 . 400
chrIII 105442 105443 . 3300
chrIII 105450 105451 . 160
chrIII 105482 105483 . 700
chrIII 105591 105592 . 360
chrIII 105607 105608 . 2080
chrIII 105616 105617 . 120
chrIII 105617 105618 . 460
chrIII 105618 105619 . 1080
chrIII 105626 105627 . 940
chrIII 105634 105635 . 1100
chrIII 105636 105637 . 560
chrIII 105638 105639 . 2660
chrIII 105640 105641 . 180
chrIII 105644 105645 . 4880
chrIII 105655 105656 . 4460
chrIII 105662 105663 . 2000
chrIII 105666 105667 . 620
chrIII 105672 105673 . 1080
chrIII 105678 105679 . 3300
chrIII 105688 105689 . 1020
chrIII 105693 105694 . 1100
chrIII 105697 105698 . 140
chrIII 105698 105699 . 120
chrIII 105698 105699 . 1920
chrIII 105703 105704 . 460
chrIII 105703 105704 . 220
chrIII 105705 105706 . 120
chrIII 105708 105709 . 1500
chrIII 105711 105712 . 760
chrIII 105719 105720 . 1620
chrIII 105727 105728 . 240
chrIII 105730 105731 . 140
chrIII 105735 105736 . 200
chrIII 105875 105876 . 220
chrIII 105884 105885 . 160
chrIII 105896 105897 . 140
chrIII 105906 105907 . 140
chrIII 106388 106389 . 720
chrIII 106584 106585 . 240
chrIII 106685 106686 . 260
chrIII 106705 106706 . 460
chrIII 106727 106728 . 160
chrIII 106742 106743 . 740
chrIII 106867 106868 . 280
chrIII 106879 106880 . 600
chrIII 106886 106887 . 1100
chrIII 106887 106888 . 780
chrIII 106891 106892 . 600
chrIII 106892 106893 . 240
chrIII 106894 106895 . 200
chrIII 106897 106898 . 1400
chrIII 106898 106899 . 440
chrIII 106898 106899 . 220
chrIII 106899 106900 . 120
chrIII 106900 106901 . 5400
chrIII 106904 106905 . 220
chrIII 106905 106906 . 220
chrIII 106910 106911 . 400
chrIII 106923 106924 . 120
chrIII 106928 106929 . 360
chrIII 106939 106940 . 200
chrIII 106939 106940 . 460
chrIII 106943 106944 . 220
chrIII 106951 106952 . 3740
chrIII 106957 106958 . 240
chrIII 106958 106959 . 1620
chrIII 106965 106966 . 300
chrIII 106968 106969 . 3920
chrIII 106975 106976 . 1100
chrIII 106986 106987 . 2360
chrIII 107001 107002 . 180
chrIII 107372 107373 . 520
chrIII 107376 107377 . 120
chrIII 107393 107394 . 120
chrIII 107401 107402 . 220
chrIII 107408 107409 . 120
chrIII 107419 107420 . 440
chrIII 107432 107433 . 480
chrIII 107441 107442 . 120
chrIII 107443 107444 . 480
chrIII 107448 107449 . 200
chrIII 107460 107461 . 180
chrIII 107471 107472 . 1660
chrIII 107478 107479 . 1780
chrIII 107499 107500 . 500
chrIII 107510 107511 . 1720
chrIII 107529 107530 . 120
chrIII 107575 107576 . 120
chrIII 107598 107599 . 180
chrIII 107664 107665 . 220
chrIII 107668 107669 . 1000
chrIII 107668 107669 . 460
chrIII 107681 107682 . 120
chrIII 107750 107751 . 240
chrIII 107781 107782 . 1680
chrIII 107795 107796 . 2160
chrIII 107831 107832 . 120
chrIII 107838 107839 . 1380
chrIII 107841 107842 . 2440
chrIII 107849 107850 . 580
chrIII 107853 107854 . 260
chrIII 107859 107860 . 500
chrIII 107862 107863 . 960
chrIII 107863 107864 . 320
chrIII 107864 107865 . 120
chrIII 107870 107871 . 660
chrIII 107882 107883 . 120
chrIII 107889 107890 . 2780
chrIII 107915 107916 . 1760
chrIII 107929 107930 . 800
chrIII 107947 107948 . 1120
chrIII 107961 107962 . 280
chrIII 107966 107967 . 1080
chrIII 107970 107971 . 3180
chrIII 107971 107972 . 300
chrIII 107977 107978 . 320
chrIII 107982 107983 . 2800
chrIII 107984 107985 . 260
chrIII 107987 107988 . 1640
chrIII 107999 108000 . 340
chrIII 108001 108002 . 5520
chrIII 108001 108002 . 120
chrIII 108079 108080 . 340
chrIII 108080 108081 . 1000
chrIII 108086 108087 . 420
chrIII 108130 108131 . 2160
chrIII 108140 108141 . 1780
chrIII 108148 108149 . 120
chrIII 108153 108154 . 1000
chrIII 108158 108159 . 200
chrIII 108262 108263 . 220
chrIII 108268 108269 . 560
chrIII 108287 108288 . 160
chrIII 108297 108298 . 580
chrIII 108337 108338 . 340
chrIII 108409 108410 . 160
chrIII 108453 108454 . 1900
chrIII 108519 108520 . 320
chrIII 108558 108559 . 560
chrIII 108567 108568 . 980
chrIII 108567 108568 . 120
chrIII 108574 108575 . 6360
chrIII 108595 108596 . 240
chrIII 108727 108728 . 1680
chrIII 108739 108740 . 700
chrIII 108753 108754 . 700
chrIII 108759 108760 . 700
chrIII 108871 108872 . 140
chrIII 108879 108880 . 160
chrIII 108884 108885 . 920
chrIII 108887 108888 . 120
chrIII 108909 108910 . 180
chrIII 108913 108914 . 760
chrIII 108918 108919 . 120
chrIII 108922 108923 . 220
chrIII 108947 108948 . 120
chrIII 108948 108949 . 3180
chrIII 108950 108951 . 140
chrIII 108953 108954 . 120
chrIII 108957 108958 . 240
chrIII 108960 108961 . 840
chrIII 108988 108989 . 360
chrIII 108988 108989 . 720
chrIII 108990 108991 . 280
chrIII 108991 108992 . 140
chrIII 109000 109001 . 380
chrIII 109006 109007 . 560
chrIII 109014 109015 . 120
chrIII 109018 109019 . 820
chrIII 109021 109022 . 3020
chrIII 109023 109024 . 360
chrIII 109032 109033 . 460
chrIII 109034 109035 . 1120
chrIII 109040 109041 . 4760
chrIII 109056 109057 . 120
chrIII 109059 109060 . 320
chrIII 109062 109063 . 5220
chrIII 109089 109090 . 160
chrIII 109127 109128 . 420
chrIII 109139 109140 . 140
chrIII 109147 109148 . 460
chrIII 109150 109151 . 700
chrIII 109157 109158 . 200
chrIII 109160 109161 . 4900
chrIII 109187 109188 . 5720
chrIII 109206 109207 . 340
chrIII 110683 110684 . 1320
chrIII 110772 110773 . 120
chrIII 110787 110788 . 160
chrIII 110839 110840 . 200
chrIII 110856 110857 . 120
chrIII 110860 110861 . 120
chrIII 110861 110862 . 180
chrIII 110863 110864 . 220
chrIII 110874 110875 . 220
chrIII 110899 110900 . 120
chrIII 111013 111014 . 160
chrIII 111016 111017 . 180
chrIII 111023 111024 . 240
chrIII 111042 111043 . 300
chrIII 111052 111053 . 120
chrIII 111064 111065 . 140
chrIII 111174 111175 . 300
chrIII 111182 111183 . 120
chrIII 111186 111187 . 720
chrIII 111202 111203 . 280
chrIII 111204 111205 . 140
chrIII 111229 111230 . 2600
chrIII 111249 111250 . 1760
chrIII 111342 111343 . 420
chrIII 111366 111367 . 740
chrIII 111369 111370 . 400
chrIII 111377 111378 . 120
chrIII 111381 111382 . 360
chrIII 111392 111393 . 640
chrIII 111407 111408 . 240
chrIII 111410 111411 . 2600
chrIII 111534 111535 . 1900
chrIII 111541 111542 . 140
chrIII 111552 111553 . 5240
chrIII 111577 111578 . 320
chrIII 111583 111584 . 120
chrIII 111599 111600 . 380
chrIII 111709 111710 . 120
chrIII 111715 111716 . 3020
chrIII 111737 111738 . 1260
chrIII 111744 111745 . 14240
chrIII 111754 111755 . 200
chrIII 111762 111763 . 120
chrIII 111771 111772 . 11580
chrIII 111798 111799 . 4980
chrIII 111802 111803 . 160
chrIII 111812 111813 . 14200
chrIII 111826 111827 . 6160
chrIII 111834 111835 . 1080
chrIII 111838 111839 . 180
chrIII 111849 111850 . 980
chrIII 111855 111856 . 1100
chrIII 111861 111862 . 140
chrIII 111864 111865 . 640
chrIII 111869 111870 . 2500
chrIII 111897 111898 . 1280
chrIII 112049 112050 . 140
chrIII 112063 112064 . 200
chrIII 112180 112181 . 120
chrIII 112188 112189 . 140
chrIII 112192 112193 . 120
chrIII 112204 112205 . 160
chrIII 112368 112369 . 120
chrIII 112393 112394 . 200
chrIII 112399 112400 . 140
chrIII 112407 112408 . 300
chrIII 112430 112431 . 640
chrIII 112433 112434 . 280
chrIII 112479 112480 . 180
chrIII 112565 112566 . 540
chrIII 112601 112602 . 140
chrIII 112667 112668 . 1820
chrIII 112732 112733 . 120
chrIII 112733 112734 . 1840
chrIII 112759 112760 . 980
chrIII 112796 112797 . 4540
chrIII 113076 113077 . 1200
chrIII 113082 113083 . 120
chrIII 113123 113124 . 120
chrIII 113281 113282 . 300
chrIII 113371 113372 . 200
chrIII 113456 113457 . 120
chrIII 113461 113462 . 160
chrIII 113501 113502 . 620
chrIII 113598 113599 . 1120
chrIII 113630 113631 . 260
chrIII 113636 113637 . 120
chrIII 113789 113790 . 120
chrIII 113795 113796 . 3140
chrIII 113800 113801 . 1680
chrIII 113812 113813 . 1440
chrIII 113870 113871 . 1700
chrIII 113875 113876 . 400
chrIII 113892 113893 . 1260
chrIII 113919 113920 . 240
chrIII 113926 113927 . 360
chrIII 113929 113930 . 200
chrIII 113935 113936 . 540
chrIII 113943 113944 . 120
chrIII 114076 114077 . 1480
chrIII 114094 114095 . 600
chrIII 114100 114101 . 2520
chrIII 114120 114121 . 120
chrIII 114145 114146 . 280
chrIII 114250 114251 . 540
chrIII 114251 114252 . 300
chrIII 114256 114257 . 160
chrIII 114262 114263 . 480
chrIII 114262 114263 . 120
chrIII 114263 114264 . 120
chrIII 114272 114273 . 260
chrIII 114275 114276 . 120
chrIII 114283 114284 . 5660
chrIII 114287 114288 . 260
chrIII 114288 114289 . 180
chrIII 114289 114290 . 140
chrIII 114290 114291 . 1100
chrIII 114296 114297 . 260
chrIII 114299 114300 . 260
chrIII 114307 114308 . 160
chrIII 114312 114313 . 400
chrIII 114316 114317 . 120
chrIII 114321 114322 . 160
chrIII 114326 114327 . 620
chrIII 114330 114331 . 6240
chrIII 114339 114340 . 1960
chrIII 114341 114342 . 160
chrIII 114345 114346 . 380
chrIII 114348 114349 . 3480
chrIII 114353 114354 . 440
chrIII 114356 114357 . 5420
chrIII 114358 114359 . 340
chrIII 114362 114363 . 1580
chrIII 114366 114367 . 4600
chrIII 114374 114375 . 2800
chrIII 114528 114529 . 160
chrIII 114538 114539 . 360
chrIII 114543 114544 . 300
chrIII 114547 114548 . 140
chrIII 114548 114549 . 120
chrIII 114549 114550 . 160
chrIII 114549 114550 . 140
chrIII 114556 114557 . 120
chrIII 114570 114571 . 140
chrIII 114576 114577 . 660
chrIII 114586 114587 . 120
chrIII 114591 114592 . 220
chrIII 114593 114594 . 160
chrIII 114612 114613 . 880
chrIII 114671 114672 . 520
chrIII 114683 114684 . 1720
chrIII 114708 114709 . 1620
chrIII 114712 114713 . 360
chrIII 114723 114724 . 2600
chrIII 114726 114727 . 3080
chrIII 114727 114728 . 140
chrIII 114729 114730 . 1120
chrIII 114734 114735 . 1660
chrIII 114743 114744 . 500
chrIII 114761 114762 . 1980
chrIII 114762 114763 . 4080
chrIII 114773 114774 . 120
chrIII 114782 114783 . 1320
chrIII 114783 114784 . 1280
chrIII 114787 114788 . 140
chrIII 114788 114789 . 400
chrIII 114796 114797 . 720
chrIII 114799 114800 . 200
chrIII 114896 114897 . 400
chrIII 114900 114901 . 120
chrIII 114904 114905 . 320
chrIII 114939 114940 . 1100
chrIII 114943 114944 . 160
chrIII 114968 114969 . 340
chrIII 114974 114975 . 760
chrIII 114982 114983 . 3060
chrIII 115058 115059 . 600
chrIII 115085 115086 . 3340
chrIII 115139 115140 . 140
chrIII 115265 115266 . 220
chrIII 115294 115295 . 140
chrIII 115326 115327 . 120
chrIII 115328 115329 . 260
chrIII 115337 115338 . 860
chrIII 115358 115359 . 240
chrIII 115363 115364 . 1040
chrIII 115411 115412 . 140
chrIII 115424 115425 . 840
chrIII 115427 115428 . 120
chrIII 115441 115442 . 500
chrIII 115456 115457 . 140
chrIII 115510 115511 . 140
chrIII 115566 115567 . 120
chrIII 115577 115578 . 4120
chrIII 115591 115592 . 1300
chrIII 115650 115651 . 220
chrIII 115719 115720 . 220
chrIII 115725 115726 . 260
chrIII 115733 115734 . 1080
chrIII 115744 115745 . 720
chrIII 115755 115756 . 520
chrIII 115767 115768 . 320
chrIII 115873 115874 . 580
chrIII 115877 115878 . 400
chrIII 115888 115889 . 220
chrIII 115908 115909 . 520
chrIII 115913 115914 . 260
chrIII 115914 115915 . 260
chrIII 115914 115915 . 1160
chrIII 115996 115997 . 580
chrIII 116046 116047 . 740
chrIII 116072 116073 . 580
chrIII 116080 116081 . 180
chrIII 116097 116098 . 2180
chrIII 116116 116117 . 360
chrIII 116177 116178 . 120
chrIII 116181 116182 . 260
chrIII 116211 116212 . 4440
chrIII 116215 116216 . 2100
chrIII 116219 116220 . 560
chrIII 116233 116234 . 2020
chrIII 116278 116279 . 180
chrIII 116283 116284 . 1080
chrIII 116285 116286 . 160
chrIII 116285 116286 . 120
chrIII 116286 116287 . 120
chrIII 116306 116307 . 220
chrIII 116311 116312 . 5120
chrIII 116312 116313 . 120
chrIII 116313 116314 . 140
chrIII 116316 116317 . 8140
chrIII 116327 116328 . 9160
chrIII 116342 116343 . 120
chrIII 116345 116346 . 3300
chrIII 116346 116347 . 1660
chrIII 116356 116357 . 1420
chrIII 116359 116360 . 820
chrIII 116361 116362 . 360
chrIII 116365 116366 . 300
chrIII 116378 116379 . 240
chrIII 116387 116388 . 940
chrIII 116393 116394 . 180
chrIII 116449 116450 . 580
chrIII 116503 116504 . 120
chrIII 116529 116530 . 140
chrIII 116538 116539 . 120
chrIII 116555 116556 . 180
chrIII 116557 116558 . 200
chrIII 116650 116651 . 320
chrIII 116693 116694 . 300
chrIII 116731 116732 . 380
chrIII 116733 116734 . 180
chrIII 116745 116746 . 240
chrIII 116754 116755 . 280
chrIII 116758 116759 . 260
chrIII 116788 116789 . 260
chrIII 116809 116810 . 140
chrIII 116816 116817 . 160
chrIII 116837 116838 . 120
chrIII 116867 116868 . 120
chrIII 116917 116918 . 340
chrIII 116960 116961 . 120
chrIII 116979 116980 . 240
chrIII 117002 117003 . 180
chrIII 117007 117008 . 380
chrIII 117010 117011 . 120
chrIII 117026 117027 . 160
chrIII 117035 117036 . 160
chrIII 117136 117137 . 1260
chrIII 117140 117141 . 120
chrIII 117156 117157 . 180
chrIII 117172 117173 . 2580
chrIII 117175 117176 . 120
chrIII 117180 117181 . 120
chrIII 117190 117191 . 140
chrIII 117201 117202 . 120
chrIII 117204 117205 . 120
chrIII 117343 117344 . 1140
chrIII 117469 117470 . 200
chrIII 118434 118435 . 180
chrIII 118437 118438 . 180
chrIII 118440 118441 . 300
chrIII 118445 118446 . 220
chrIII 118450 118451 . 1620
chrIII 118452 118453 . 120
chrIII 118461 118462 . 2120
chrIII 118465 118466 . 1560
chrIII 118469 118470 . 120
chrIII 118469 118470 . 680
chrIII 118473 118474 . 2400
chrIII 118475 118476 . 200
chrIII 118479 118480 . 160
chrIII 118481 118482 . 120
chrIII 118484 118485 . 2780
chrIII 118488 118489 . 2500
chrIII 118491 118492 . 1240
chrIII 118523 118524 . 800
chrIII 118528 118529 . 280
chrIII 118536 118537 . 400
chrIII 118544 118545 . 1280
chrIII 118546 118547 . 180
chrIII 118547 118548 . 400
chrIII 118547 118548 . 2700
chrIII 118554 118555 . 5280
chrIII 118556 118557 . 140
chrIII 118556 118557 . 120
chrIII 118561 118562 . 2960
chrIII 118564 118565 . 440
chrIII 118564 118565 . 120
chrIII 118576 118577 . 3820
chrIII 118580 118581 . 240
chrIII 118581 118582 . 1320
chrIII 118596 118597 . 220
chrIII 118697 118698 . 3580
chrIII 118712 118713 . 1060
chrIII 118751 118752 . 340
chrIII 118898 118899 . 1420
chrIII 118913 118914 . 220
chrIII 118991 118992 . 1000
chrIII 119042 119043 . 120
chrIII 119043 119044 . 120
chrIII 119056 119057 . 580
chrIII 119068 119069 . 1100
chrIII 119073 119074 . 220
chrIII 119081 119082 . 400
chrIII 119230 119231 . 140
chrIII 119253 119254 . 200
chrIII 119266 119267 . 540
chrIII 119298 119299 . 120
chrIII 119334 119335 . 160
chrIII 119345 119346 . 180
chrIII 119412 119413 . 120
chrIII 119426 119427 . 140
chrIII 119609 119610 . 760
chrIII 119692 119693 . 200
chrIII 119733 119734 . 1120
chrIII 119750 119751 . 720
chrIII 119782 119783 . 120
chrIII 119815 119816 . 600
chrIII 120050 120051 . 160
chrIII 120073 120074 . 680
chrIII 120094 120095 . 1040
chrIII 120133 120134 . 1300
chrIII 120350 120351 . 340
chrIII 120383 120384 . 160
chrIII 120394 120395 . 160
chrIII 120492 120493 . 140
chrIII 120549 120550 . 140
chrIII 120552 120553 . 120
chrIII 120561 120562 . 120
chrIII 120580 120581 . 220
chrIII 120603 120604 . 140
chrIII 120607 120608 . 360
chrIII 120622 120623 . 460
chrIII 120636 120637 . 140
chrIII 120656 120657 . 240
chrIII 120662 120663 . 120
chrIII 120665 120666 . 120
chrIII 120674 120675 . 120
chrIII 120679 120680 . 200
chrIII 120682 120683 . 120
chrIII 120683 120684 . 120
chrIII 120707 120708 . 260
chrIII 120717 120718 . 120
chrIII 120722 120723 . 360
chrIII 120732 120733 . 300
chrIII 120738 120739 . 180
chrIII 120743 120744 . 160
chrIII 120752 120753 . 300
chrIII 120769 120770 . 180
chrIII 120779 120780 . 140
chrIII 120782 120783 . 120
chrIII 120790 120791 . 200
chrIII 120830 120831 . 560
chrIII 120909 120910 . 240
chrIII 120924 120925 . 180
chrIII 120930 120931 . 260
chrIII 120941 120942 . 840
chrIII 120947 120948 . 700
chrIII 121004 121005 . 3220
chrIII 121005 121006 . 280
chrIII 121006 121007 . 140
chrIII 121023 121024 . 1540
chrIII 121070 121071 . 1020
chrIII 121085 121086 . 1200
chrIII 121107 121108 . 1680
chrIII 121125 121126 . 2960
chrIII 121141 121142 . 920
chrIII 121165 121166 . 140
chrIII 121182 121183 . 180
chrIII 121195 121196 . 7420
chrIII 121200 121201 . 120
chrIII 121206 121207 . 3500
chrIII 121207 121208 . 120
chrIII 121209 121210 . 1220
chrIII 121214 121215 . 3040
chrIII 121217 121218 . 7400
chrIII 121225 121226 . 3020
chrIII 121270 121271 . 1340
chrIII 121270 121271 . 160
chrIII 121278 121279 . 2040
chrIII 121314 121315 . 600
chrIII 121417 121418 . 1000
chrIII 121449 121450 . 7080
chrIII 121454 121455 . 2180
chrIII 121460 121461 . 1120
chrIII 121509 121510 . 240
chrIII 121517 121518 . 400
chrIII 121539 121540 . 600
chrIII 121541 121542 . 460
chrIII 121585 121586 . 340
chrIII 121605 121606 . 260
chrIII 121609 121610 . 120
chrIII 121622 121623 . 3820
chrIII 121637 121638 . 260
chrIII 121667 121668 . 1200
chrIII 121676 121677 . 960
chrIII 121769 121770 . 580
chrIII 121863 121864 . 3480
chrIII 121874 121875 . 140
chrIII 121919 121920 . 520
chrIII 122021 122022 . 1000
chrIII 122056 122057 . 140
chrIII 122083 122084 . 380
chrIII 122089 122090 . 480
chrIII 122140 122141 . 720
chrIII 122154 122155 . 700
chrIII 122263 122264 . 8260
chrIII 122362 122363 . 360
chrIII 122366 122367 . 620
chrIII 122377 122378 . 360
chrIII 122393 122394 . 1200
chrIII 122417 122418 . 160
chrIII 122421 122422 . 340
chrIII 122428 122429 . 120
chrIII 122431 122432 . 120
chrIII 122449 122450 . 1400
chrIII 122460 122461 . 240
chrIII 122524 122525 . 260
chrIII 122525 122526 . 2120
chrIII 122527 122528 . 300
chrIII 122531 122532 . 160
chrIII 122532 122533 . 140
chrIII 122532 122533 . 6500
chrIII 122541 122542 . 480
chrIII 122543 122544 . 160
chrIII 122553 122554 . 580
chrIII 122575 122576 . 240
chrIII 122585 122586 . 120
chrIII 122593 122594 . 840
chrIII 122600 122601 . 700
chrIII 122607 122608 . 940
chrIII 122610 122611 . 380
chrIII 122616 122617 . 120
chrIII 122617 122618 . 260
chrIII 122617 122618 . 1660
chrIII 122618 122619 . 220
chrIII 122620 122621 . 1580
chrIII 122621 122622 . 320
chrIII 122622 122623 . 120
chrIII 122626 122627 . 120
chrIII 122628 122629 . 140
chrIII 122632 122633 . 920
chrIII 122659 122660 . 540
chrIII 122665 122666 . 260
chrIII 122669 122670 . 460
chrIII 122674 122675 . 220
chrIII 122682 122683 . 560
chrIII 122685 122686 . 500
chrIII 122687 122688 . 120
chrIII 122688 122689 . 260
chrIII 122688 122689 . 440
chrIII 122692 122693 . 1800
chrIII 122696 122697 . 440
chrIII 122696 122697 . 240
chrIII 122698 122699 . 180
chrIII 122699 122700 . 600
chrIII 122701 122702 . 140
chrIII 122705 122706 . 220
chrIII 122709 122710 . 320
chrIII 122716 122717 . 140
chrIII 122717 122718 . 460
chrIII 122725 122726 . 1900
chrIII 122729 122730 . 720
chrIII 122730 122731 . 120
chrIII 122738 122739 . 1280
chrIII 122746 122747 . 160
chrIII 122747 122748 . 1240
chrIII 122749 122750 . 380
chrIII 122749 122750 . 120
chrIII 122751 122752 . 380
chrIII 122752 122753 . 220
chrIII 122757 122758 . 1800
chrIII 122760 122761 . 720
chrIII 122761 122762 . 120
chrIII 122762 122763 . 340
chrIII 122763 122764 . 580
chrIII 122768 122769 . 1600
chrIII 122771 122772 . 400
chrIII 122772 122773 . 420
chrIII 122778 122779 . 600
chrIII 122779 122780 . 640
chrIII 122781 122782 . 200
chrIII 122784 122785 . 1160
chrIII 122785 122786 . 240
chrIII 122800 122801 . 640
chrIII 122800 122801 . 180
chrIII 122806 122807 . 760
chrIII 122807 122808 . 140
chrIII 122808 122809 . 120
chrIII 122809 122810 . 120
chrIII 122809 122810 . 500
chrIII 122810 122811 . 600
chrIII 122811 122812 . 120
chrIII 122812 122813 . 140
chrIII 122815 122816 . 1940
chrIII 122818 122819 . 660
chrIII 122820 122821 . 1340
chrIII 122820 122821 . 560
chrIII 122821 122822 . 140
chrIII 122823 122824 . 740
chrIII 122824 122825 . 680
chrIII 122826 122827 . 1540
chrIII 122829 122830 . 220
chrIII 122829 122830 . 360
chrIII 122840 122841 . 400
chrIII 122867 122868 . 600
chrIII 122878 122879 . 3100
chrIII 122891 122892 . 3400
chrIII 122899 122900 . 340
chrIII 122901 122902 . 220
chrIII 122901 122902 . 160
chrIII 122902 122903 . 140
chrIII 122907 122908 . 1000
chrIII 122907 122908 . 140
chrIII 122908 122909 . 120
chrIII 122909 122910 . 180
chrIII 122912 122913 . 280
chrIII 122912 122913 . 120
chrIII 122914 122915 . 440
chrIII 122918 122919 . 1340
chrIII 122918 122919 . 140
chrIII 122919 122920 . 120
chrIII 122924 122925 . 1220
chrIII 122924 122925 . 220
chrIII 122926 122927 . 140
chrIII 122934 122935 . 120
chrIII 122935 122936 . 180
chrIII 122935 122936 . 240
chrIII 122942 122943 . 480
chrIII 122947 122948 . 200
chrIII 122953 122954 . 120
chrIII 122956 122957 . 580
chrIII 122956 122957 . 140
chrIII 122961 122962 . 2800
chrIII 122969 122970 . 120
chrIII 122970 122971 . 140
chrIII 122974 122975 . 1420
chrIII 122978 122979 . 320
chrIII 122983 122984 . 320
chrIII 122986 122987 . 1100
chrIII 123012 123013 . 2680
chrIII 123023 123024 . 280
chrIII 123054 123055 . 1940
chrIII 123056 123057 . 120
chrIII 123058 123059 . 160
chrIII 123062 123063 . 420
chrIII 123064 123065 . 1500
chrIII 123076 123077 . 760
chrIII 123080 123081 . 2360
chrIII 123088 123089 . 2500
chrIII 123100 123101 . 1460
chrIII 123110 123111 . 3180
chrIII 123113 123114 . 280
chrIII 123114 123115 . 240
chrIII 123120 123121 . 120
chrIII 123120 123121 . 200
chrIII 123121 123122 . 120
chrIII 123123 123124 . 2340
chrIII 123136 123137 . 720
chrIII 123153 123154 . 120
chrIII 123166 123167 . 1140
chrIII 123170 123171 . 220
chrIII 123173 123174 . 820
chrIII 123191 123192 . 3400
chrIII 123195 123196 . 200
chrIII 123204 123205 . 1400
chrIII 123215 123216 . 1640
chrIII 123223 123224 . 1700
chrIII 123228 123229 . 740
chrIII 123238 123239 . 120
chrIII 123240 123241 . 120
chrIII 123264 123265 . 660
chrIII 123265 123266 . 2920
chrIII 123266 123267 . 160
chrIII 123266 123267 . 160
chrIII 123267 123268 . 120
chrIII 123312 123313 . 540
chrIII 123388 123389 . 980
chrIII 123392 123393 . 1340
chrIII 123396 123397 . 220
chrIII 123408 123409 . 1260
chrIII 123415 123416 . 1180
chrIII 123416 123417 . 1580
chrIII 123423 123424 . 680
chrIII 123428 123429 . 700
chrIII 123436 123437 . 1120
chrIII 123453 123454 . 460
chrIII 123463 123464 . 120
chrIII 123469 123470 . 200
chrIII 123469 123470 . 2100
chrIII 123471 123472 . 240
chrIII 123471 123472 . 540
chrIII 123488 123489 . 320
chrIII 123491 123492 . 220
chrIII 123496 123497 . 760
chrIII 123501 123502 . 2400
chrIII 123506 123507 . 260
chrIII 123513 123514 . 1060
chrIII 123514 123515 . 840
chrIII 123515 123516 . 160
chrIII 123515 123516 . 180
chrIII 123518 123519 . 340
chrIII 123522 123523 . 140
chrIII 123529 123530 . 1440
chrIII 123533 123534 . 120
chrIII 123533 123534 . 180
chrIII 123534 123535 . 120
chrIII 123535 123536 . 220
chrIII 123537 123538 . 140
chrIII 123537 123538 . 120
chrIII 123538 123539 . 120
chrIII 123539 123540 . 8420
chrIII 123547 123548 . 1720
chrIII 123548 123549 . 160
chrIII 123548 123549 . 220
chrIII 123549 123550 . 660
chrIII 123552 123553 . 320
chrIII 123552 123553 . 140
chrIII 123553 123554 . 700
chrIII 123554 123555 . 240
chrIII 123558 123559 . 400
chrIII 123560 123561 . 3840
chrIII 123566 123567 . 280
chrIII 123576 123577 . 2480
chrIII 123612 123613 . 660
chrIII 123615 123616 . 680
chrIII 123621 123622 . 220
chrIII 123621 123622 . 160
chrIII 123634 123635 . 780
chrIII 123641 123642 . 580
chrIII 123652 123653 . 500
chrIII 123676 123677 . 120
chrIII 123684 123685 . 660
chrIII 123687 123688 . 200
chrIII 123695 123696 . 220
chrIII 123699 123700 . 1480
chrIII 123700 123701 . 240
chrIII 123706 123707 . 120
chrIII 123708 123709 . 440
chrIII 123710 123711 . 2460
chrIII 123712 123713 . 180
chrIII 123713 123714 . 140
chrIII 123714 123715 . 280
chrIII 123715 123716 . 500
chrIII 123717 123718 . 740
chrIII 123723 123724 . 1440
chrIII 123728 123729 . 580
chrIII 123735 123736 . 5720
chrIII 123736 123737 . 140
chrIII 123742 123743 . 3500
chrIII 123744 123745 . 480
chrIII 123748 123749 . 1420
chrIII 123748 123749 . 300
chrIII 123750 123751 . 1100
chrIII 123751 123752 . 980
chrIII 123752 123753 . 3480
chrIII 123756 123757 . 800
chrIII 123763 123764 . 660
chrIII 123767 123768 . 1080
chrIII 123772 123773 . 2040
chrIII 123775 123776 . 680
chrIII 123777 123778 . 1480
chrIII 123785 123786 . 580
chrIII 123788 123789 . 2840
chrIII 123796 123797 . 1080
chrIII 123803 123804 . 340
chrIII 123812 123813 . 180
chrIII 123834 123835 . 160
chrIII 123838 123839 . 620
chrIII 123843 123844 . 560
chrIII 123847 123848 . 140
chrIII 123848 123849 . 1760
chrIII 123854 123855 . 600
chrIII 123859 123860 . 160
chrIII 123861 123862 . 160
chrIII 123862 123863 . 1540
chrIII 123869 123870 . 1420
chrIII 123883 123884 . 120
chrIII 123937 123938 . 4760
chrIII 123945 123946 . 1700
chrIII 123946 123947 . 280
chrIII 123947 123948 . 1040
chrIII 123963 123964 . 160
chrIII 123979 123980 . 1700
chrIII 123985 123986 . 460
chrIII 123992 123993 . 3520
chrIII 123997 123998 . 620
chrIII 124000 124001 . 720
chrIII 124005 124006 . 1080
chrIII 124010 124011 . 4440
chrIII 124012 124013 . 800
chrIII 124015 124016 . 3440
chrIII 124020 124021 . 1220
chrIII 124025 124026 . 960
chrIII 124030 124031 . 820
chrIII 124037 124038 . 500
chrIII 124134 124135 . 500
chrIII 124200 124201 . 380
chrIII 124353 124354 . 120
chrIII 124391 124392 . 280
chrIII 124416 124417 . 200
chrIII 124494 124495 . 180
chrIII 124531 124532 . 120
chrIII 124532 124533 . 840
chrIII 124642 124643 . 1560
chrIII 124680 124681 . 220
chrIII 124694 124695 . 540
chrIII 124708 124709 . 2600
chrIII 124720 124721 . 1760
chrIII 124750 124751 . 120
chrIII 124891 124892 . 1840
chrIII 124893 124894 . 380
chrIII 124898 124899 . 460
chrIII 124900 124901 . 2040
chrIII 124902 124903 . 300
chrIII 124924 124925 . 160
chrIII 124935 124936 . 180
chrIII 124945 124946 . 200
chrIII 125005 125006 . 1260
chrIII 125016 125017 . 140
chrIII 125019 125020 . 540
chrIII 125022 125023 . 1160
chrIII 125069 125070 . 6140
chrIII 125074 125075 . 2120
chrIII 125077 125078 . 1080
chrIII 125079 125080 . 600
chrIII 125086 125087 . 480
chrIII 125095 125096 . 2300
chrIII 125098 125099 . 2020
chrIII 125103 125104 . 180
chrIII 125105 125106 . 1580
chrIII 125106 125107 . 1040
chrIII 125106 125107 . 2100
chrIII 125107 125108 . 140
chrIII 125107 125108 . 160
chrIII 125112 125113 . 1880
chrIII 125147 125148 . 1760
chrIII 125150 125151 . 160
chrIII 125151 125152 . 740
chrIII 125151 125152 . 2780
chrIII 125152 125153 . 1100
chrIII 125152 125153 . 120
chrIII 125153 125154 . 140
chrIII 125153 125154 . 120
chrIII 125156 125157 . 6180
chrIII 125156 125157 . 560
chrIII 125157 125158 . 140
chrIII 125157 125158 . 200
chrIII 125158 125159 . 160
chrIII 125163 125164 . 120
chrIII 125166 125167 . 1280
chrIII 125170 125171 . 1920
chrIII 125174 125175 . 380
chrIII 125182 125183 . 960
chrIII 125192 125193 . 2080
chrIII 125201 125202 . 260
chrIII 125205 125206 . 620
chrIII 125217 125218 . 120
chrIII 125222 125223 . 460
chrIII 125226 125227 . 2840
chrIII 125230 125231 . 420
chrIII 125252 125253 . 160
chrIII 125278 125279 . 1680
chrIII 125280 125281 . 360
chrIII 125283 125284 . 140
chrIII 125290 125291 . 120
chrIII 125294 125295 . 400
chrIII 125300 125301 . 840
chrIII 125315 125316 . 1140
chrIII 125320 125321 . 1320
chrIII 125344 125345 . 380
chrIII 125349 125350 . 1780
chrIII 125354 125355 . 1000
chrIII 125359 125360 . 2380
chrIII 125363 125364 . 900
chrIII 125372 125373 . 2200
chrIII 125377 125378 . 240
chrIII 125389 125390 . 1240
chrIII 125392 125393 . 460
chrIII 125397 125398 . 3000
chrIII 125401 125402 . 160
chrIII 125403 125404 . 2380
chrIII 125406 125407 . 280
chrIII 125409 125410 . 480
chrIII 125413 125414 . 540
chrIII 125417 125418 . 620
chrIII 125442 125443 . 220
chrIII 125467 125468 . 520
chrIII 125471 125472 . 1620
chrIII 125475 125476 . 3820
chrIII 125480 125481 . 4240
chrIII 125483 125484 . 1120
chrIII 125483 125484 . 1760
chrIII 125489 125490 . 1260
chrIII 125496 125497 . 500
chrIII 125499 125500 . 200
chrIII 125500 125501 . 340
chrIII 125508 125509 . 3200
chrIII 125530 125531 . 900
chrIII 125533 125534 . 1580
chrIII 125541 125542 . 2560
chrIII 125549 125550 . 120
chrIII 125554 125555 . 1280
chrIII 125584 125585 . 1080
chrIII 125588 125589 . 1100
chrIII 125594 125595 . 300
chrIII 125700 125701 . 220
chrIII 125715 125716 . 1780
chrIII 125769 125770 . 2460
chrIII 125902 125903 . 780
chrIII 125917 125918 . 120
chrIII 126013 126014 . 260
chrIII 126019 126020 . 120
chrIII 126031 126032 . 280
chrIII 126068 126069 . 140
chrIII 126089 126090 . 760
chrIII 126174 126175 . 400
chrIII 126210 126211 . 1040
chrIII 126210 126211 . 300
chrIII 126212 126213 . 200
chrIII 126212 126213 . 120
chrIII 126382 126383 . 440
chrIII 126407 126408 . 140
chrIII 126414 126415 . 660
chrIII 126416 126417 . 400
chrIII 126422 126423 . 200
chrIII 126456 126457 . 200
chrIII 126462 126463 . 300
chrIII 126502 126503 . 300
chrIII 126521 126522 . 140
chrIII 126554 126555 . 120
chrIII 126581 126582 . 740
chrIII 126692 126693 . 200
chrIII 126718 126719 . 460
chrIII 126748 126749 . 400
chrIII 126870 126871 . 640
chrIII 126898 126899 . 220
chrIII 126900 126901 . 2440
chrIII 126913 126914 . 380
chrIII 126923 126924 . 340
chrIII 127014 127015 . 420
chrIII 127017 127018 . 1400
chrIII 127054 127055 . 260
chrIII 127063 127064 . 200
chrIII 127076 127077 . 2820
chrIII 127084 127085 . 340
chrIII 127115 127116 . 140
chrIII 127246 127247 . 120
chrIII 127251 127252 . 160
chrIII 127255 127256 . 1720
chrIII 127369 127370 . 120
chrIII 127384 127385 . 2480
chrIII 127395 127396 . 1180
chrIII 127397 127398 . 620
chrIII 127405 127406 . 120
chrIII 127406 127407 . 160
chrIII 127410 127411 . 420
chrIII 127416 127417 . 320
chrIII 127423 127424 . 5620
chrIII 127428 127429 . 120
chrIII 127433 127434 . 440
chrIII 127440 127441 . 600
chrIII 127444 127445 . 1240
chrIII 127448 127449 . 860
chrIII 127449 127450 . 1520
chrIII 127455 127456 . 3800
chrIII 127469 127470 . 160
chrIII 127471 127472 . 200
chrIII 127476 127477 . 380
chrIII 127485 127486 . 1980
chrIII 127492 127493 . 440
chrIII 127494 127495 . 520
chrIII 127496 127497 . 180
chrIII 127503 127504 . 260
chrIII 127512 127513 . 1100
chrIII 127613 127614 . 220
chrIII 127616 127617 . 2380
chrIII 127636 127637 . 2100
chrIII 127640 127641 . 340
chrIII 127643 127644 . 240
chrIII 127644 127645 . 1020
chrIII 127651 127652 . 160
chrIII 127655 127656 . 420
chrIII 127733 127734 . 140
chrIII 127820 127821 . 1900
chrIII 127850 127851 . 500
chrIII 127856 127857 . 220
chrIII 127857 127858 . 160
chrIII 127858 127859 . 360
chrIII 127897 127898 . 120
chrIII 127902 127903 . 2760
chrIII 127903 127904 . 120
chrIII 127905 127906 . 3420
chrIII 127908 127909 . 120
chrIII 127914 127915 . 6340
chrIII 127923 127924 . 120
chrIII 127928 127929 . 180
chrIII 127930 127931 . 260
chrIII 127931 127932 . 140
chrIII 127932 127933 . 1460
chrIII 127933 127934 . 120
chrIII 127935 127936 . 3940
chrIII 127937 127938 . 120
chrIII 127945 127946 . 1740
chrIII 127951 127952 . 8020
chrIII 127962 127963 . 120
chrIII 127966 127967 . 180
chrIII 127968 127969 . 760
chrIII 127978 127979 . 160
chrIII 127989 127990 . 120
chrIII 127997 127998 . 260
chrIII 128026 128027 . 120
chrIII 128164 128165 . 280
chrIII 128169 128170 . 280
chrIII 128340 128341 . 160
chrIII 128432 128433 . 1760
chrIII 128678 128679 . 2320
chrIII 128736 128737 . 420
chrIII 128763 128764 . 120
chrIII 128771 128772 . 280
chrIII 128783 128784 . 900
chrIII 128824 128825 . 140
chrIII 128840 128841 . 220
chrIII 128942 128943 . 180
chrIII 128968 128969 . 140
chrIII 129143 129144 . 1140
chrIII 129332 129333 . 5740
chrIII 129430 129431 . 480
chrIII 129546 129547 . 380
chrIII 129614 129615 . 420
chrIII 129790 129791 . 120
chrIII 129936 129937 . 960
chrIII 129957 129958 . 1180
chrIII 130122 130123 . 220
chrIII 130134 130135 . 640
chrIII 130247 130248 . 300
chrIII 130260 130261 . 160
chrIII 130355 130356 . 180
chrIII 130376 130377 . 280
chrIII 130390 130391 . 580
chrIII 130407 130408 . 140
chrIII 130416 130417 . 140
chrIII 130429 130430 . 1140
chrIII 130444 130445 . 120
chrIII 130651 130652 . 120
chrIII 130679 130680 . 120
chrIII 130768 130769 . 120
chrIII 130787 130788 . 120
chrIII 130809 130810 . 140
chrIII 130818 130819 . 160
chrIII 130851 130852 . 120
chrIII 130947 130948 . 220
chrIII 130956 130957 . 440
chrIII 131102 131103 . 200
chrIII 131596 131597 . 180
chrIII 131612 131613 . 120
chrIII 131619 131620 . 620
chrIII 131620 131621 . 520
chrIII 131621 131622 . 120
chrIII 131644 131645 . 140
chrIII 131658 131659 . 1380
chrIII 131669 131670 . 280
chrIII 131680 131681 . 120
chrIII 131687 131688 . 400
chrIII 131694 131695 . 120
chrIII 131701 131702 . 200
chrIII 131703 131704 . 5540
chrIII 131711 131712 . 580
chrIII 131714 131715 . 220
chrIII 131720 131721 . 1360
chrIII 131724 131725 . 3540
chrIII 131725 131726 . 660
chrIII 131726 131727 . 120
chrIII 131736 131737 . 3120
chrIII 131738 131739 . 140
chrIII 131746 131747 . 760
chrIII 131750 131751 . 540
chrIII 131756 131757 . 1980
chrIII 131909 131910 . 300
chrIII 131954 131955 . 3820
chrIII 132047 132048 . 240
chrIII 132076 132077 . 120
chrIII 132089 132090 . 140
chrIII 132135 132136 . 280
chrIII 132146 132147 . 460
chrIII 132243 132244 . 800
chrIII 132303 132304 . 680
chrIII 132308 132309 . 280
chrIII 132317 132318 . 120
chrIII 132339 132340 . 5660
chrIII 132463 132464 . 840
chrIII 132466 132467 . 140
chrIII 132556 132557 . 1520
chrIII 132681 132682 . 800
chrIII 132772 132773 . 140
chrIII 132812 132813 . 120
chrIII 132835 132836 . 200
chrIII 132857 132858 . 220
chrIII 132883 132884 . 1200
chrIII 132893 132894 . 1240
chrIII 132907 132908 . 180
chrIII 132912 132913 . 360
chrIII 132952 132953 . 1560
chrIII 132979 132980 . 320
chrIII 132987 132988 . 1380
chrIII 133084 133085 . 280
chrIII 133176 133177 . 1260
chrIII 133259 133260 . 280
chrIII 133319 133320 . 360
chrIII 133342 133343 . 120
chrIII 133348 133349 . 180
chrIII 133352 133353 . 200
chrIII 133365 133366 . 280
chrIII 133373 133374 . 1040
chrIII 133383 133384 . 580
chrIII 133405 133406 . 640
chrIII 133417 133418 . 260
chrIII 133420 133421 . 160
chrIII 133429 133430 . 300
chrIII 133497 133498 . 1400
chrIII 133508 133509 . 160
chrIII 133525 133526 . 140
chrIII 133531 133532 . 320
chrIII 133537 133538 . 120
chrIII 133541 133542 . 4300
chrIII 133547 133548 . 140
chrIII 133591 133592 . 540
chrIII 133628 133629 . 300
chrIII 133637 133638 . 120
chrIII 133647 133648 . 760
chrIII 133664 133665 . 240
chrIII 133667 133668 . 240
chrIII 133672 133673 . 280
chrIII 133673 133674 . 240
chrIII 133693 133694 . 420
chrIII 133702 133703 . 240
chrIII 133711 133712 . 1080
chrIII 133715 133716 . 300
chrIII 133718 133719 . 280
chrIII 133995 133996 . 500
chrIII 134012 134013 . 300
chrIII 134026 134027 . 1840
chrIII 134042 134043 . 980
chrIII 134175 134176 . 740
chrIII 134175 134176 . 120
chrIII 134195 134196 . 220
chrIII 134224 134225 . 300
chrIII 134322 134323 . 300
chrIII 134473 134474 . 380
chrIII 134587 134588 . 3760
chrIII 134731 134732 . 120
chrIII 134827 134828 . 140
chrIII 134990 134991 . 560
chrIII 135042 135043 . 140
chrIII 135134 135135 . 600
chrIII 135153 135154 . 320
chrIII 135288 135289 . 160
chrIII 135314 135315 . 2340
chrIII 135514 135515 . 420
chrIII 135562 135563 . 640
chrIII 135632 135633 . 580
chrIII 135667 135668 . 420
chrIII 135698 135699 . 120
chrIII 135966 135967 . 300
chrIII 136004 136005 . 840
chrIII 136010 136011 . 1000
chrIII 136597 136598 . 320
chrIII 136628 136629 . 140
chrIII 136744 136745 . 3620
chrIII 136797 136798 . 140
chrIII 136913 136914 . 140
chrIII 137001 137002 . 160
chrIII 137062 137063 . 320
chrIII 137062 137063 . 120
chrIII 137070 137071 . 320
chrIII 137074 137075 . 180
chrIII 137078 137079 . 160
chrIII 137082 137083 . 340
chrIII 137086 137087 . 300
chrIII 137097 137098 . 120
chrIII 137105 137106 . 160
chrIII 137117 137118 . 340
chrIII 137122 137123 . 340
chrIII 137128 137129 . 1900
chrIII 137133 137134 . 180
chrIII 137139 137140 . 1240
chrIII 137145 137146 . 160
chrIII 137146 137147 . 440
chrIII 137147 137148 . 200
chrIII 137150 137151 . 260
chrIII 137151 137152 . 400
chrIII 137162 137163 . 1940
chrIII 137168 137169 . 620
chrIII 137236 137237 . 240
chrIII 137253 137254 . 2060
chrIII 137308 137309 . 2760
chrIII 137327 137328 . 2460
chrIII 137332 137333 . 420
chrIII 137350 137351 . 120
chrIII 137352 137353 . 1540
chrIII 137359 137360 . 1020
chrIII 137368 137369 . 320
chrIII 137416 137417 . 180
chrIII 137434 137435 . 140
chrIII 137436 137437 . 160
chrIII 137458 137459 . 180
chrIII 137462 137463 . 400
chrIII 137469 137470 . 260
chrIII 137470 137471 . 180
chrIII 137476 137477 . 540
chrIII 137479 137480 . 360
chrIII 137498 137499 . 180
chrIII 137501 137502 . 580
chrIII 137506 137507 . 120
chrIII 137511 137512 . 160
chrIII 137514 137515 . 860
chrIII 137527 137528 . 560
chrIII 137549 137550 . 240
chrIII 137550 137551 . 4760
chrIII 137551 137552 . 560
chrIII 137552 137553 . 660
chrIII 137562 137563 . 300
chrIII 137572 137573 . 180
chrIII 137583 137584 . 960
chrIII 137587 137588 . 440
chrIII 137588 137589 . 120
chrIII 137597 137598 . 1200
chrIII 137604 137605 . 200
chrIII 137608 137609 . 640
chrIII 137645 137646 . 120
chrIII 137665 137666 . 260
chrIII 139022 139023 . 160
chrIII 139117 139118 . 140
chrIII 139140 139141 . 520
chrIII 139172 139173 . 200
chrIII 139200 139201 . 120
chrIII 139214 139215 . 1440
chrIII 139383 139384 . 1500
chrIII 139413 139414 . 1400
chrIII 139741 139742 . 3500
chrIII 139755 139756 . 160
chrIII 139773 139774 . 140
chrIII 139876 139877 . 1220
chrIII 139895 139896 . 5120
chrIII 140541 140542 . 140
chrIII 140578 140579 . 140
chrIII 140713 140714 . 300
chrIII 140997 140998 . 120
chrIII 141077 141078 . 340
chrIII 141082 141083 . 780
chrIII 141087 141088 . 120
chrIII 141279 141280 . 400
chrIII 141288 141289 . 360
chrIII 141581 141582 . 660
chrIII 141707 141708 . 560
chrIII 141906 141907 . 240
chrIII 142050 142051 . 200
chrIII 142056 142057 . 380
chrIII 142082 142083 . 140
chrIII 142215 142216 . 120
chrIII 142216 142217 . 280
chrIII 142216 142217 . 360
chrIII 142218 142219 . 200
chrIII 142233 142234 . 1300
chrIII 142234 142235 . 120
chrIII 142236 142237 . 700
chrIII 142247 142248 . 120
chrIII 142284 142285 . 260
chrIII 142287 142288 . 220
chrIII 142289 142290 . 320
chrIII 142388 142389 . 200
chrIII 142402 142403 . 480
chrIII 142579 142580 . 1780
chrIII 142596 142597 . 340
chrIII 142605 142606 . 7020
chrIII 142622 142623 . 120
chrIII 142623 142624 . 6960
chrIII 142717 142718 . 240
chrIII 142748 142749 . 720
chrIII 142767 142768 . 160
chrIII 142786 142787 . 140
chrIII 142834 142835 . 120
chrIII 142843 142844 . 420
chrIII 143031 143032 . 120
chrIII 143262 143263 . 460
chrIII 143463 143464 . 320
chrIII 143471 143472 . 2080
chrIII 143480 143481 . 1460
chrIII 143480 143481 . 120
chrIII 143481 143482 . 140
chrIII 143481 143482 . 320
chrIII 143489 143490 . 580
chrIII 143491 143492 . 520
chrIII 143497 143498 . 1620
chrIII 143516 143517 . 120
chrIII 143518 143519 . 560
chrIII 143526 143527 . 120
chrIII 143535 143536 . 800
chrIII 143540 143541 . 660
chrIII 143550 143551 . 120
chrIII 143554 143555 . 220
chrIII 143557 143558 . 1040
chrIII 143574 143575 . 120
chrIII 143582 143583 . 3580
chrIII 143731 143732 . 460
chrIII 143773 143774 . 660
chrIII 144037 144038 . 380
chrIII 144060 144061 . 160
chrIII 144129 144130 . 260
chrIII 144230 144231 . 340
chrIII 144289 144290 . 220
chrIII 144392 144393 . 120
chrIII 144460 144461 . 300
chrIII 144571 144572 . 800
chrIII 144587 144588 . 120
chrIII 144622 144623 . 140
chrIII 144622 144623 . 460
chrIII 144631 144632 . 1300
chrIII 144674 144675 . 180
chrIII 144729 144730 . 720
chrIII 144806 144807 . 380
chrIII 145030 145031 . 2560
chrIII 145076 145077 . 360
chrIII 145100 145101 . 740
chrIII 145159 145160 . 900
chrIII 145230 145231 . 2140
chrIII 145375 145376 . 560
chrIII 145401 145402 . 240
chrIII 145550 145551 . 580
chrIII 145624 145625 . 220
chrIII 145932 145933 . 120
chrIII 146206 146207 . 1960
chrIII 146342 146343 . 380
chrIII 146769 146770 . 260
chrIII 146851 146852 . 140
chrIII 147011 147012 . 120
chrIII 147262 147263 . 780
chrIII 147369 147370 . 1120
chrIII 147393 147394 . 440
chrIII 147433 147434 . 760
chrIII 147551 147552 . 720
chrIII 147569 147570 . 160
chrIII 147603 147604 . 380
chrIII 147703 147704 . 1000
chrIII 147731 147732 . 220
chrIII 147735 147736 . 120
chrIII 147745 147746 . 4540
chrIII 147753 147754 . 140
chrIII 147755 147756 . 1700
chrIII 147764 147765 . 1060
chrIII 147788 147789 . 1860
chrIII 147826 147827 . 120
chrIII 147827 147828 . 120
chrIII 147836 147837 . 160
chrIII 147849 147850 . 280
chrIII 147860 147861 . 160
chrIII 147861 147862 . 180
chrIII 147868 147869 . 1240
chrIII 147879 147880 . 120
chrIII 147887 147888 . 600
chrIII 148017 148018 . 140
chrIII 148039 148040 . 540
chrIII 148043 148044 . 160
chrIII 148320 148321 . 420
chrIII 148322 148323 . 520
chrIII 148322 148323 . 120
chrIII 148323 148324 . 120
chrIII 151720 151721 . 140
chrIII 151765 151766 . 1620
chrIII 151779 151780 . 1040
chrIII 151812 151813 . 280
chrIII 151816 151817 . 1220
chrIII 151821 151822 . 120
chrIII 151860 151861 . 1060
chrIII 151863 151864 . 440
chrIII 151871 151872 . 2180
chrIII 151874 151875 . 3960
chrIII 151889 151890 . 220
chrIII 151917 151918 . 180
chrIII 151945 151946 . 1180
chrIII 151951 151952 . 2560
chrIII 151966 151967 . 140
chrIII 151986 151987 . 2440
chrIII 151993 151994 . 940
chrIII 152006 152007 . 160
chrIII 152014 152015 . 300
chrIII 152036 152037 . 400
chrIII 152062 152063 . 120
chrIII 152065 152066 . 600
chrIII 152083 152084 . 280
chrIII 152108 152109 . 740
chrIII 152131 152132 . 2120
chrIII 152162 152163 . 580
chrIII 152178 152179 . 120
chrIII 152184 152185 . 1200
chrIII 152265 152266 . 180
chrIII 152273 152274 . 600
chrIII 152284 152285 . 500
chrIII 152469 152470 . 140
chrIII 152524 152525 . 260
chrIII 152603 152604 . 3260
chrIII 152612 152613 . 420
chrIII 152636 152637 . 440
chrIII 152659 152660 . 240
chrIII 152664 152665 . 240
chrIII 152836 152837 . 1880
chrIII 152839 152840 . 2020
chrIII 152994 152995 . 160
chrIII 153018 153019 . 1440
chrIII 153116 153117 . 440
chrIII 153203 153204 . 1400
chrIII 153473 153474 . 240
chrIII 153577 153578 . 280
chrIII 153579 153580 . 460
chrIII 153725 153726 . 600
chrIII 153758 153759 . 200
chrIII 153785 153786 . 120
chrIII 153844 153845 . 1240
chrIII 153888 153889 . 2620
chrIII 154201 154202 . 120
chrIII 154287 154288 . 120
chrIII 154352 154353 . 420
chrIII 154372 154373 . 4540
chrIII 154425 154426 . 700
chrIII 154441 154442 . 200
chrIII 154461 154462 . 560
chrIII 154624 154625 . 140
chrIII 154814 154815 . 720
chrIII 154950 154951 . 2360
chrIII 154957 154958 . 160
chrIII 154976 154977 . 160
chrIII 155000 155001 . 3700
chrIII 155135 155136 . 1660
chrIII 155143 155144 . 400
chrIII 155145 155146 . 1360
chrIII 155149 155150 . 980
chrIII 155165 155166 . 1460
chrIII 155185 155186 . 420
chrIII 155189 155190 . 140
chrIII 155196 155197 . 140
chrIII 155232 155233 . 1160
chrIII 155239 155240 . 160
chrIII 155258 155259 . 460
chrIII 155271 155272 . 120
chrIII 156114 156115 . 160
chrIII 156119 156120 . 1300
chrIII 156137 156138 . 180
chrIII 156221 156222 . 140
chrIII 156253 156254 . 440
chrIII 156346 156347 . 300
chrIII 156462 156463 . 660
chrIII 156504 156505 . 320
chrIII 156517 156518 . 2560
chrIII 156527 156528 . 2660
chrIII 156530 156531 . 660
chrIII 156596 156597 . 320
chrIII 156603 156604 . 1580
chrIII 156810 156811 . 3100
chrIII 156913 156914 . 120
chrIII 156952 156953 . 500
chrIII 157192 157193 . 120
chrIII 157212 157213 . 120
chrIII 157293 157294 . 140
chrIII 157412 157413 . 260
chrIII 157480 157481 . 140
chrIII 157554 157555 . 480
chrIII 157580 157581 . 2060
chrIII 157618 157619 . 520
chrIII 157628 157629 . 660
chrIII 157631 157632 . 680
chrIII 157641 157642 . 1640
chrIII 157647 157648 . 540
chrIII 157669 157670 . 1140
chrIII 157689 157690 . 220
chrIII 157699 157700 . 340
chrIII 157733 157734 . 460
chrIII 157747 157748 . 200
chrIII 157757 157758 . 240
chrIII 157781 157782 . 500
chrIII 157790 157791 . 120
chrIII 157870 157871 . 120
chrIII 157877 157878 . 260
chrIII 157894 157895 . 120
chrIII 157901 157902 . 540
chrIII 157923 157924 . 620
chrIII 157927 157928 . 360
chrIII 157931 157932 . 120
chrIII 157938 157939 . 5480
chrIII 157953 157954 . 420
chrIII 157977 157978 . 200
chrIII 158037 158038 . 1140
chrIII 158054 158055 . 140
chrIII 158099 158100 . 120
chrIII 158183 158184 . 140
chrIII 158241 158242 . 1300
chrIII 158246 158247 . 120
chrIII 158253 158254 . 2320
chrIII 158265 158266 . 120
chrIII 158274 158275 . 120
chrIII 158288 158289 . 120
chrIII 158290 158291 . 1340
chrIII 158301 158302 . 2480
chrIII 158337 158338 . 620
chrIII 158340 158341 . 120
chrIII 158420 158421 . 160
chrIII 158453 158454 . 160
chrIII 158457 158458 . 120
chrIII 158510 158511 . 920
chrIII 158545 158546 . 120
chrIII 158629 158630 . 1980
chrIII 158688 158689 . 140
chrIII 158831 158832 . 500
chrIII 159262 159263 . 520
chrIII 159560 159561 . 120
chrIII 159817 159818 . 440
chrIII 159833 159834 . 2740
chrIII 160139 160140 . 120
chrIII 160146 160147 . 620
chrIII 160158 160159 . 120
chrIII 160165 160166 . 320
chrIII 160447 160448 . 360
chrIII 160475 160476 . 640
chrIII 160484 160485 . 620
chrIII 160505 160506 . 2960
chrIII 160516 160517 . 280
chrIII 160526 160527 . 180
chrIII 160529 160530 . 680
chrIII 160533 160534 . 560
chrIII 160536 160537 . 120
chrIII 160540 160541 . 140
chrIII 160543 160544 . 120
chrIII 160547 160548 . 180
chrIII 160555 160556 . 180
chrIII 160556 160557 . 1520
chrIII 160569 160570 . 120
chrIII 160574 160575 . 740
chrIII 160580 160581 . 380
chrIII 160582 160583 . 460
chrIII 160584 160585 . 160
chrIII 160586 160587 . 120
chrIII 160594 160595 . 260
chrIII 160605 160606 . 780
chrIII 160746 160747 . 140
chrIII 160918 160919 . 740
chrIII 160944 160945 . 1020
chrIII 160950 160951 . 120
chrIII 161068 161069 . 1200
chrIII 161080 161081 . 600
chrIII 161101 161102 . 2300
chrIII 161109 161110 . 120
chrIII 161306 161307 . 840
chrIII 161402 161403 . 140
chrIII 161437 161438 . 200
chrIII 161484 161485 . 580
chrIII 161487 161488 . 120
chrIII 161576 161577 . 120
chrIII 161795 161796 . 300
chrIII 161802 161803 . 200
chrIII 161804 161805 . 660
chrIII 161934 161935 . 240
chrIII 161958 161959 . 580
chrIII 162098 162099 . 160
chrIII 162267 162268 . 160
chrIII 162279 162280 . 240
chrIII 162282 162283 . 240
chrIII 162286 162287 . 1440
chrIII 162306 162307 . 280
chrIII 162319 162320 . 5280
chrIII 162322 162323 . 1160
chrIII 162337 162338 . 1900
chrIII 162359 162360 . 180
chrIII 162366 162367 . 120
chrIII 162411 162412 . 180
chrIII 162523 162524 . 120
chrIII 162547 162548 . 240
chrIII 162592 162593 . 300
chrIII 162675 162676 . 440
chrIII 162685 162686 . 260
chrIII 162688 162689 . 540
chrIII 162699 162700 . 200
chrIII 162759 162760 . 500
chrIII 163025 163026 . 160
chrIII 163044 163045 . 780
chrIII 163212 163213 . 400
chrIII 163213 163214 . 200
chrIII 163213 163214 . 720
chrIII 163226 163227 . 160
chrIII 163245 163246 . 200
chrIII 163261 163262 . 260
chrIII 163282 163283 . 200
chrIII 163314 163315 . 140
chrIII 163333 163334 . 220
chrIII 163346 163347 . 160
chrIII 163370 163371 . 220
chrIII 163436 163437 . 460
chrIII 163437 163438 . 120
chrIII 163459 163460 . 120
chrIII 163474 163475 . 120
chrIII 163486 163487 . 220
chrIII 163502 163503 . 140
chrIII 163503 163504 . 380
chrIII 163512 163513 . 140
chrIII 163519 163520 . 240
chrIII 163543 163544 . 120
chrIII 163545 163546 . 860
chrIII 163574 163575 . 120
chrIII 163581 163582 . 220
chrIII 163616 163617 . 420
chrIII 163625 163626 . 140
chrIII 163628 163629 . 200
chrIII 163716 163717 . 140
chrIII 163722 163723 . 240
chrIII 163768 163769 . 840
chrIII 163770 163771 . 160
chrIII 163773 163774 . 480
chrIII 163781 163782 . 280
chrIII 163789 163790 . 320
chrIII 163792 163793 . 140
chrIII 163799 163800 . 1160
chrIII 163804 163805 . 620
chrIII 163826 163827 . 440
chrIII 163827 163828 . 200
chrIII 163841 163842 . 200
chrIII 163877 163878 . 1080
chrIII 163884 163885 . 120
chrIII 163894 163895 . 840
chrIII 163944 163945 . 480
chrIII 163953 163954 . 180
chrIII 163964 163965 . 200
chrIII 164064 164065 . 120
chrIII 164102 164103 . 340
chrIII 164141 164142 . 120
chrIII 164276 164277 . 160
chrIII 164280 164281 . 1060
chrIII 164284 164285 . 200
chrIII 164285 164286 . 320
chrIII 164295 164296 . 320
chrIII 164298 164299 . 120
chrIII 164299 164300 . 120
chrIII 164301 164302 . 400
chrIII 164352 164353 . 780
chrIII 164355 164356 . 300
chrIII 164357 164358 . 740
chrIII 164372 164373 . 520
chrIII 164378 164379 . 180
chrIII 164389 164390 . 380
chrIII 164394 164395 . 620
chrIII 164404 164405 . 360
chrIII 164410 164411 . 160
chrIII 164536 164537 . 2480
chrIII 164588 164589 . 340
chrIII 164812 164813 . 1520
chrIII 164812 164813 . 1180
chrIII 164831 164832 . 3420
chrIII 164991 164992 . 1160
chrIII 165024 165025 . 1340
chrIII 165096 165097 . 120
chrIII 165228 165229 . 2380
chrIII 165309 165310 . 120
chrIII 165910 165911 . 160
chrIII 166096 166097 . 1860
chrIII 166102 166103 . 2900
chrIII 166246 166247 . 760
chrIII 166439 166440 . 680
chrIII 166443 166444 . 280
chrIII 166454 166455 . 920
chrIII 166464 166465 . 140
chrIII 166481 166482 . 120
chrIII 166490 166491 . 260
chrIII 166499 166500 . 380
chrIII 166510 166511 . 300
chrIII 166514 166515 . 6860
chrIII 166521 166522 . 1660
chrIII 166538 166539 . 5760
chrIII 166633 166634 . 140
chrIII 166680 166681 . 200
chrIII 166723 166724 . 1360
chrIII 166728 166729 . 320
chrIII 166740 166741 . 120
chrIII 166763 166764 . 320
chrIII 166797 166798 . 420
chrIII 166816 166817 . 200
chrIII 166826 166827 . 380
chrIII 166945 166946 . 1400
chrIII 167113 167114 . 140
chrIII 167264 167265 . 520
chrIII 167314 167315 . 260
chrIII 167718 167719 . 1240
chrIII 167718 167719 . 320
chrIII 167884 167885 . 200
chrIII 168039 168040 . 300
chrIII 168049 168050 . 120
chrIII 168062 168063 . 220
chrIII 168080 168081 . 120
chrIII 168221 168222 . 200
chrIII 168226 168227 . 2820
chrIII 168236 168237 . 360
chrIII 168240 168241 . 180
chrIII 168241 168242 . 140
chrIII 168241 168242 . 120
chrIII 168242 168243 . 120
chrIII 168244 168245 . 340
chrIII 168249 168250 . 160
chrIII 168255 168256 . 120
chrIII 168258 168259 . 1080
chrIII 168259 168260 . 120
chrIII 168265 168266 . 1780
chrIII 168273 168274 . 400
chrIII 168285 168286 . 1120
chrIII 168384 168385 . 200
chrIII 168385 168386 . 1360
chrIII 168385 168386 . 120
chrIII 168386 168387 . 120
chrIII 168389 168390 . 2360
chrIII 168439 168440 . 120
chrIII 168448 168449 . 580
chrIII 168453 168454 . 800
chrIII 168611 168612 . 160
chrIII 168624 168625 . 3100
chrIII 168644 168645 . 2160
chrIII 168653 168654 . 240
chrIII 169099 169100 . 120
chrIII 169252 169253 . 120
chrIII 169472 169473 . 420
chrIII 169482 169483 . 1600
chrIII 169491 169492 . 1060
chrIII 169500 169501 . 1340
chrIII 169505 169506 . 240
chrIII 169512 169513 . 4600
chrIII 169521 169522 . 1060
chrIII 169526 169527 . 180
chrIII 169529 169530 . 1240
chrIII 169542 169543 . 160
chrIII 169590 169591 . 740
chrIII 169597 169598 . 200
chrIII 169910 169911 . 980
chrIII 169924 169925 . 1780
chrIII 169943 169944 . 1120
chrIII 169950 169951 . 940
chrIII 169956 169957 . 120
chrIII 169956 169957 . 480
chrIII 169971 169972 . 4580
chrIII 169982 169983 . 640
chrIII 170001 170002 . 140
chrIII 170003 170004 . 160
chrIII 170106 170107 . 740
chrIII 170150 170151 . 800
chrIII 170175 170176 . 960
chrIII 170189 170190 . 1120
chrIII 170292 170293 . 180
chrIII 170399 170400 . 860
chrIII 170576 170577 . 280
chrIII 171078 171079 . 1100
chrIII 172424 172425 . 420
chrIII 172517 172518 . 680
chrIII 172530 172531 . 1880
chrIII 172544 172545 . 2880
chrIII 172566 172567 . 160
chrIII 172573 172574 . 120
chrIII 172629 172630 . 1200
chrIII 172642 172643 . 180
chrIII 172651 172652 . 4820
chrIII 172656 172657 . 220
chrIII 172677 172678 . 1100
chrIII 172708 172709 . 380
chrIII 172709 172710 . 200
chrIII 172841 172842 . 700
chrIII 173058 173059 . 120
chrIII 173531 173532 . 660
chrIII 173542 173543 . 280
chrIII 173547 173548 . 120
chrIII 173552 173553 . 340
chrIII 173568 173569 . 580
chrIII 173579 173580 . 1520
chrIII 173586 173587 . 320
chrIII 173593 173594 . 1060
chrIII 173603 173604 . 180
chrIII 173605 173606 . 740
chrIII 173610 173611 . 700
chrIII 173668 173669 . 280
chrIII 173684 173685 . 560
chrIII 173794 173795 . 120
chrIII 173941 173942 . 120
chrIII 173946 173947 . 120
chrIII 173965 173966 . 4880
chrIII 173984 173985 . 300
chrIII 174179 174180 . 580
chrIII 174298 174299 . 160
chrIII 174588 174589 . 720
chrIII 174780 174781 . 500
chrIII 174946 174947 . 120
chrIII 174947 174948 . 500
chrIII 175605 175606 . 140
chrIII 175629 175630 . 2780
chrIII 176110 176111 . 500
chrIII 176183 176184 . 660
chrIII 176194 176195 . 540
chrIII 176399 176400 . 500
chrIII 176516 176517 . 120
chrIII 176523 176524 . 3340
chrIII 176538 176539 . 280
chrIII 176550 176551 . 720
chrIII 176559 176560 . 640
chrIII 176559 176560 . 1120
chrIII 176561 176562 . 1380
chrIII 176566 176567 . 4600
chrIII 176582 176583 . 260
chrIII 176586 176587 . 140
chrIII 176586 176587 . 560
chrIII 176596 176597 . 2740
chrIII 176599 176600 . 320
chrIII 176599 176600 . 1660
chrIII 176607 176608 . 820
chrIII 176609 176610 . 420
chrIII 176609 176610 . 120
chrIII 176611 176612 . 200
chrIII 176653 176654 . 180
chrIII 176663 176664 . 120
chrIII 176771 176772 . 160
chrIII 176929 176930 . 820
chrIII 176942 176943 . 1280
chrIII 176949 176950 . 560
chrIII 176986 176987 . 700
chrIII 177012 177013 . 160
chrIII 177015 177016 . 420
chrIII 177020 177021 . 160
chrIII 177029 177030 . 120
chrIII 177032 177033 . 2560
chrIII 177047 177048 . 300
chrIII 177216 177217 . 580
chrIII 177230 177231 . 340
chrIII 177233 177234 . 780
chrIII 177316 177317 . 180
chrIII 177360 177361 . 220
chrIII 177372 177373 . 420
chrIII 177402 177403 . 360
chrIII 177411 177412 . 200
chrIII 177440 177441 . 220
chrIII 178328 178329 . 120
chrIII 178346 178347 . 120
chrIII 178368 178369 . 120
chrIII 178373 178374 . 160
chrIII 178579 178580 . 260
chrIII 178666 178667 . 140
chrIII 178822 178823 . 260
chrIII 178838 178839 . 1080
chrIII 178850 178851 . 140
chrIII 178881 178882 . 900
chrIII 178929 178930 . 1280
chrIII 178936 178937 . 160
chrIII 178938 178939 . 4200
chrIII 178956 178957 . 600
chrIII 178967 178968 . 840
chrIII 179130 179131 . 280
chrIII 179250 179251 . 1060
chrIII 179252 179253 . 160
chrIII 179282 179283 . 140
chrIII 179291 179292 . 820
chrIII 179338 179339 . 200
chrIII 179341 179342 . 2420
chrIII 179347 179348 . 200
chrIII 179354 179355 . 1560
chrIII 179359 179360 . 520
chrIII 179359 179360 . 120
chrIII 179364 179365 . 1800
chrIII 179369 179370 . 980
chrIII 179383 179384 . 180
chrIII 180005 180006 . 180
chrIII 180131 180132 . 160
chrIII 180291 180292 . 200
chrIII 180505 180506 . 700
chrIII 180701 180702 . 2620
chrIII 180888 180889 . 4820
chrIII 180900 180901 . 280
chrIII 181702 181703 . 160
chrIII 181839 181840 . 880
chrIII 182051 182052 . 120
chrIII 182385 182386 . 120
chrIII 182473 182474 . 560
chrIII 182526 182527 . 200
chrIII 182530 182531 . 120
chrIII 182664 182665 . 360
chrIII 182753 182754 . 120
chrIII 183003 183004 . 800
chrIII 183357 183358 . 720
chrIII 183467 183468 . 200
chrIII 183496 183497 . 120
chrIII 183625 183626 . 1000
chrIII 183679 183680 . 400
chrIII 183933 183934 . 440
chrIII 184021 184022 . 220
chrIII 184101 184102 . 140
chrIII 184234 184235 . 160
chrIII 184245 184246 . 140
chrIII 184245 184246 . 980
chrIII 184256 184257 . 120
chrIII 184285 184286 . 140
chrIII 184415 184416 . 1660
chrIII 184452 184453 . 120
chrIII 184552 184553 . 320
chrIII 184690 184691 . 120
chrIII 184693 184694 . 260
chrIII 184704 184705 . 2120
chrIII 184743 184744 . 360
chrIII 184874 184875 . 460
chrIII 184877 184878 . 120
chrIII 184929 184930 . 220
chrIII 185066 185067 . 1120
chrIII 185072 185073 . 380
chrIII 185082 185083 . 1600
chrIII 185167 185168 . 980
chrIII 185337 185338 . 240
chrIII 185404 185405 . 1440
chrIII 185883 185884 . 120
chrIII 185888 185889 . 280
chrIII 185903 185904 . 420
chrIII 185916 185917 . 860
chrIII 185932 185933 . 580
chrIII 186071 186072 . 260
chrIII 186082 186083 . 120
chrIII 186096 186097 . 320
chrIII 186103 186104 . 3200
chrIII 186108 186109 . 860
chrIII 186126 186127 . 280
chrIII 186173 186174 . 2940
chrIII 186173 186174 . 120
chrIII 186174 186175 . 180
chrIII 186178 186179 . 3980
chrIII 186187 186188 . 180
chrIII 186189 186190 . 280
chrIII 186195 186196 . 380
chrIII 186200 186201 . 1500
chrIII 186206 186207 . 1420
chrIII 186213 186214 . 1160
chrIII 186220 186221 . 400
chrIII 186225 186226 . 320
chrIII 186229 186230 . 1000
chrIII 186244 186245 . 1060
chrIII 186290 186291 . 380
chrIII 186423 186424 . 200
chrIII 186702 186703 . 400
chrIII 186889 186890 . 280
chrIII 187094 187095 . 420
chrIII 187620 187621 . 140
chrIII 187674 187675 . 120
chrIII 188709 188710 . 120
chrIII 188721 188722 . 540
chrIII 189044 189045 . 120
chrIII 189357 189358 . 120
chrIII 189618 189619 . 160
chrIII 189652 189653 . 460
chrIII 189667 189668 . 160
chrIII 189950 189951 . 460
chrIII 190022 190023 . 140
chrIII 190100 190101 . 120
chrIII 190192 190193 . 880
chrIII 190320 190321 . 1140
chrIII 190379 190380 . 320
chrIII 190395 190396 . 1360
chrIII 190431 190432 . 1560
chrIII 190440 190441 . 2160
chrIII 190443 190444 . 1080
chrIII 190452 190453 . 460
chrIII 190460 190461 . 980
chrIII 190466 190467 . 420
chrIII 190469 190470 . 340
chrIII 190477 190478 . 300
chrIII 190496 190497 . 180
chrIII 190533 190534 . 3740
chrIII 190693 190694 . 200
chrIII 190731 190732 . 120
chrIII 191405 191406 . 140
chrIII 191537 191538 . 280
chrIII 191770 191771 . 280
chrIII 191818 191819 . 1180
chrIII 191833 191834 . 160
chrIII 193071 193072 . 640
chrIII 193100 193101 . 1620
chrIII 193102 193103 . 2040
chrIII 193141 193142 . 1860
chrIII 193197 193198 . 120
chrIII 193212 193213 . 380
chrIII 193218 193219 . 240
chrIII 193221 193222 . 140
chrIII 193263 193264 . 120
chrIII 193267 193268 . 1900
chrIII 193410 193411 . 140
chrIII 193423 193424 . 840
chrIII 193467 193468 . 200
chrIII 193551 193552 . 520
chrIII 193567 193568 . 1740
chrIII 193577 193578 . 280
chrIII 194136 194137 . 600
chrIII 194226 194227 . 260
chrIII 194260 194261 . 280
chrIII 194273 194274 . 140
chrIII 194278 194279 . 1560
chrIII 194289 194290 . 160
chrIII 194306 194307 . 1660
chrIII 194349 194350 . 200
chrIII 194369 194370 . 4240
chrIII 194371 194372 . 340
chrIII 194372 194373 . 800
chrIII 194373 194374 . 120
chrIII 194376 194377 . 200
chrIII 194386 194387 . 320
chrIII 194412 194413 . 1480
chrIII 194432 194433 . 120
chrIII 194551 194552 . 1480
chrIII 194558 194559 . 4240
chrIII 194583 194584 . 440
chrIII 194596 194597 . 2660
chrIII 194738 194739 . 8920
chrIII 194760 194761 . 220
chrIII 194816 194817 . 4820
chrIII 194951 194952 . 1700
chrIII 195035 195036 . 860
chrIII 195133 195134 . 880
chrIII 195315 195316 . 120
chrIII 195508 195509 . 220
chrIII 195768 195769 . 460
chrIII 196489 196490 . 140
chrIII 197064 197065 . 140
chrIII 197194 197195 . 120
chrIII 197242 197243 . 920
chrIII 197248 197249 . 380
chrIII 197253 197254 . 500
chrIII 197259 197260 . 320
chrIII 197270 197271 . 200
chrIII 197271 197272 . 460
chrIII 197274 197275 . 500
chrIII 197291 197292 . 460
chrIII 197304 197305 . 120
chrIII 197315 197316 . 120
chrIII 197369 197370 . 780
chrIII 197371 197372 . 400
chrIII 197373 197374 . 1420
chrIII 197376 197377 . 200
chrIII 197387 197388 . 1000
chrIII 197387 197388 . 600
chrIII 197388 197389 . 120
chrIII 197396 197397 . 140
chrIII 197452 197453 . 620
chrIII 197483 197484 . 480
chrIII 197512 197513 . 720
chrIII 197520 197521 . 420
chrIII 197574 197575 . 120
chrIII 197761 197762 . 160
chrIII 197764 197765 . 160
chrIII 197903 197904 . 280
chrIII 197917 197918 . 340
chrIII 198048 198049 . 140
chrIII 198105 198106 . 1420
chrIII 198118 198119 . 400
chrIII 198398 198399 . 5480
chrIII 199546 199547 . 160
chrIII 199570 199571 . 160
chrIII 201425 201426 . 500
chrIII 201476 201477 . 860
chrIII 205473 205474 . 200
chrIII 205485 205486 . 220
chrIII 205490 205491 . 7920
chrIII 205494 205495 . 120
chrIII 205497 205498 . 120
chrIII 205499 205500 . 280
chrIII 205503 205504 . 6680
chrIII 205518 205519 . 900
chrIII 205565 205566 . 140
chrIII 205752 205753 . 220
chrIII 205753 205754 . 580
chrIII 205761 205762 . 140
chrIII 205936 205937 . 120
chrIII 206541 206542 . 120
chrIII 206547 206548 . 2220
chrIII 206669 206670 . 440
chrIII 206711 206712 . 700
chrIII 206719 206720 . 260
chrIII 206720 206721 . 1880
chrIII 206735 206736 . 900
chrIII 206740 206741 . 240
chrIII 206747 206748 . 160
chrIII 206757 206758 . 120
chrIII 206781 206782 . 200
chrIII 206794 206795 . 3920
chrIII 206805 206806 . 840
chrIII 207980 207981 . 160
chrIII 207994 207995 . 240
chrIII 207998 207999 . 6940
chrIII 208007 208008 . 200
chrIII 208047 208048 . 1680
chrIII 208060 208061 . 5100
chrIII 208062 208063 . 440
chrIII 208062 208063 . 160
chrIII 208063 208064 . 120
chrIII 208068 208069 . 2220
chrIII 208093 208094 . 520
chrIII 208196 208197 . 1320
chrIII 208272 208273 . 820
chrIII 208407 208408 . 240
chrIII 208772 208773 . 160
chrIII 208775 208776 . 580
chrIII 209070 209071 . 160
chrIII 209113 209114 . 140
chrIII 209401 209402 . 220
chrIII 209420 209421 . 180
chrIII 209585 209586 . 3040
chrIII 209653 209654 . 1140
chrIII 209755 209756 . 160
chrIII 209759 209760 . 120
chrIII 209770 209771 . 420
chrIII 209773 209774 . 200
chrIII 209776 209777 . 1280
chrIII 209824 209825 . 220
chrIII 209825 209826 . 120
chrIII 209832 209833 . 900
chrIII 209843 209844 . 320
chrIII 209937 209938 . 420
chrIII 209960 209961 . 1120
chrIII 210088 210089 . 1040
chrIII 210267 210268 . 120
chrIII 210279 210280 . 380
chrIII 210291 210292 . 1180
chrIII 210309 210310 . 2620
chrIII 210315 210316 . 180
chrIII 210325 210326 . 180
chrIII 210338 210339 . 1000
chrIII 210340 210341 . 340
chrIII 210341 210342 . 780
chrIII 210346 210347 . 660
chrIII 210459 210460 . 180
chrIII 210475 210476 . 140
chrIII 210515 210516 . 180
chrIII 210516 210517 . 120
chrIII 210519 210520 . 2560
chrIII 210546 210547 . 160
chrIII 210554 210555 . 1100
chrIII 210564 210565 . 240
chrIII 210569 210570 . 700
chrIII 210570 210571 . 120
chrIII 210571 210572 . 420
chrIII 210587 210588 . 300
chrIII 210615 210616 . 120
chrIII 211665 211666 . 140
chrIII 211681 211682 . 380
chrIII 211710 211711 . 3080
chrIII 211717 211718 . 340
chrIII 211722 211723 . 240
chrIII 211751 211752 . 140
chrIII 211760 211761 . 120
chrIII 211764 211765 . 760
chrIII 211786 211787 . 1560
chrIII 211814 211815 . 160
chrIII 211837 211838 . 680
chrIII 211842 211843 . 280
chrIII 211870 211871 . 140
chrIII 211991 211992 . 1680
chrIII 212099 212100 . 140
chrIII 212164 212165 . 20340
chrIII 212166 212167 . 1000
chrIII 212170 212171 . 120
chrIII 212207 212208 . 440
chrIII 212299 212300 . 320
chrIII 212299 212300 . 120
chrIII 212327 212328 . 3940
chrIII 212349 212350 . 1000
chrIII 212397 212398 . 240
chrIII 212451 212452 . 3060
chrIII 212530 212531 . 260
chrIII 212576 212577 . 420
chrIII 212945 212946 . 220
chrIII 212957 212958 . 140
chrIII 213010 213011 . 180
chrIII 213027 213028 . 240
chrIII 213395 213396 . 160
chrIII 213599 213600 . 720
chrIII 213610 213611 . 120
chrIII 213883 213884 . 240
chrIII 213922 213923 . 1380
chrIII 213940 213941 . 120
chrIII 213975 213976 . 160
chrIII 214002 214003 . 720
chrIII 214008 214009 . 140
chrIII 214332 214333 . 260
chrIII 214511 214512 . 380
chrIII 214553 214554 . 320
chrIII 214562 214563 . 640
chrIII 214664 214665 . 1660
chrIII 214702 214703 . 2940
chrIII 214835 214836 . 2760
chrIII 214848 214849 . 200
chrIII 214856 214857 . 120
chrIII 214862 214863 . 140
chrIII 214870 214871 . 120
chrIII 214882 214883 . 620
chrIII 214889 214890 . 120
chrIII 214916 214917 . 120
chrIII 214919 214920 . 1220
chrIII 214924 214925 . 1940
chrIII 214941 214942 . 420
chrIII 214945 214946 . 180
chrIII 216424 216425 . 880
chrIII 216450 216451 . 120
chrIII 216513 216514 . 560
chrIII 216520 216521 . 200
chrIII 216523 216524 . 620
chrIII 216528 216529 . 220
chrIII 216534 216535 . 120
chrIII 216570 216571 . 640
chrIII 216571 216572 . 660
chrIII 216571 216572 . 160
chrIII 216572 216573 . 120
chrIII 216577 216578 . 140
chrIII 216588 216589 . 740
chrIII 216732 216733 . 1860
chrIII 216774 216775 . 1580
chrIII 216780 216781 . 120
chrIII 216787 216788 . 2740
chrIII 217052 217053 . 240
chrIII 217254 217255 . 160
chrIII 217834 217835 . 180
chrIII 218188 218189 . 260
chrIII 218320 218321 . 960
chrIII 218448 218449 . 3940
chrIII 218449 218450 . 140
chrIII 218450 218451 . 200
chrIII 219684 219685 . 140
chrIII 220130 220131 . 200
chrIII 220168 220169 . 400
chrIII 220185 220186 . 260
chrIII 220196 220197 . 300
chrIII 220199 220200 . 120
chrIII 220209 220210 . 460
chrIII 220228 220229 . 140
chrIII 220231 220232 . 840
chrIII 220240 220241 . 580
chrIII 220242 220243 . 760
chrIII 220242 220243 . 720
chrIII 220244 220245 . 160
chrIII 220244 220245 . 120
chrIII 220246 220247 . 120
chrIII 220256 220257 . 360
chrIII 220273 220274 . 460
chrIII 220280 220281 . 220
chrIII 220291 220292 . 120
chrIII 220298 220299 . 860
chrIII 220303 220304 . 140
chrIII 220451 220452 . 1640
chrIII 220595 220596 . 660
chrIII 220640 220641 . 940
chrIII 220678 220679 . 260
chrIII 223288 223289 . 220
chrIII 223325 223326 . 520
chrIII 223339 223340 . 140
chrIII 223345 223346 . 120
chrIII 223417 223418 . 120
chrIII 223439 223440 . 1120
chrIII 223446 223447 . 4740
chrIII 223451 223452 . 540
chrIII 223458 223459 . 840
chrIII 223639 223640 . 560
chrIII 224005 224006 . 460
chrIII 224293 224294 . 140
chrIII 224296 224297 . 120
chrIII 224317 224318 . 3200
chrIII 224323 224324 . 540
chrIII 224328 224329 . 140
chrIII 224331 224332 . 240
chrIII 224340 224341 . 280
chrIII 224361 224362 . 320
chrIII 224364 224365 . 120
chrIII 224370 224371 . 2320
chrIII 224511 224512 . 120
chrIII 224566 224567 . 240
chrIII 224670 224671 . 120
chrIII 224691 224692 . 140
chrIII 224811 224812 . 520
chrIII 224835 224836 . 120
chrIII 224839 224840 . 660
chrIII 224848 224849 . 500
chrIII 224909 224910 . 140
chrIII 224933 224934 . 900
chrIII 225074 225075 . 120
chrIII 225133 225134 . 1020
chrIII 225137 225138 . 520
chrIII 225231 225232 . 1060
chrIII 225233 225234 . 2440
chrIII 225243 225244 . 1240
chrIII 225243 225244 . 760
chrIII 225257 225258 . 940
chrIII 225300 225301 . 1520
chrIII 225329 225330 . 260
chrIII 225337 225338 . 180
chrIII 225339 225340 . 340
chrIII 225347 225348 . 1120
chrIII 225367 225368 . 120
chrIII 225376 225377 . 160
chrIII 225400 225401 . 120
chrIII 225426 225427 . 260
chrIII 225432 225433 . 420
chrIII 225448 225449 . 980
chrIII 225460 225461 . 140
chrIII 225464 225465 . 820
chrIII 225472 225473 . 1100
chrIII 225477 225478 . 340
chrIII 225495 225496 . 760
chrIII 225503 225504 . 780
chrIII 225512 225513 . 1500
chrIII 225539 225540 . 400
chrIII 225565 225566 . 640
chrIII 225613 225614 . 300
chrIII 225626 225627 . 700
chrIII 225783 225784 . 560
chrIII 225794 225795 . 560
chrIII 225797 225798 . 160
chrIII 225816 225817 . 220
chrIII 225944 225945 . 300
chrIII 225957 225958 . 260
chrIII 225957 225958 . 140
chrIII 225970 225971 . 360
chrIII 225978 225979 . 1020
chrIII 225990 225991 . 1400
chrIII 226030 226031 . 400
chrIII 226045 226046 . 1220
chrIII 226050 226051 . 740
chrIII 226055 226056 . 160
chrIII 226076 226077 . 300
chrIII 226084 226085 . 440
chrIII 226122 226123 . 5120
chrIII 226166 226167 . 160
chrIII 226175 226176 . 200
chrIII 226188 226189 . 3420
chrIII 226231 226232 . 2860
chrIII 226244 226245 . 140
chrIII 226261 226262 . 160
chrIII 226269 226270 . 1240
chrIII 226431 226432 . 760
chrIII 226583 226584 . 620
chrIII 226594 226595 . 1840
chrIII 226638 226639 . 120
chrIII 226721 226722 . 120
chrIII 226845 226846 . 260
chrIII 227040 227041 . 760
chrIII 227109 227110 . 600
chrIII 227144 227145 . 320
chrIII 227173 227174 . 1060
chrIII 227290 227291 . 600
chrIII 227310 227311 . 140
chrIII 227509 227510 . 4960
chrIII 227515 227516 . 200
chrIII 227521 227522 . 120
chrIII 227543 227544 . 1560
chrIII 227679 227680 . 4720
chrIII 227679 227680 . 1040
chrIII 227681 227682 . 180
chrIII 227734 227735 . 300
chrIII 227774 227775 . 180
chrIII 227792 227793 . 1040
chrIII 227846 227847 . 5140
chrIII 227853 227854 . 180
chrIII 227855 227856 . 880
chrIII 227859 227860 . 940
chrIII 227867 227868 . 200
chrIII 227869 227870 . 180
chrIII 227878 227879 . 8100
chrIII 227951 227952 . 540
chrIII 228078 228079 . 540
chrIII 228106 228107 . 500
chrIII 228152 228153 . 260
chrIII 228163 228164 . 380
chrIII 228172 228173 . 1120
chrIII 228183 228184 . 8720
chrIII 228185 228186 . 320
chrIII 228188 228189 . 120
chrIII 228203 228204 . 980
chrIII 228205 228206 . 800
chrIII 228205 228206 . 160
chrIII 228250 228251 . 2260
chrIII 228260 228261 . 120
chrIII 228276 228277 . 820
chrIII 228281 228282 . 140
chrIII 228284 228285 . 120
chrIII 228300 228301 . 1380
chrIII 228774 228775 . 2320
chrIII 228785 228786 . 1060
chrIII 228796 228797 . 520
chrIII 228839 228840 . 840
chrIII 228855 228856 . 4200
chrIII 228858 228859 . 280
chrIII 228983 228984 . 420
chrIII 228985 228986 . 160
chrIII 229005 229006 . 160
chrIII 229017 229018 . 200
chrIII 229196 229197 . 140
chrIII 229242 229243 . 300
chrIII 229489 229490 . 120
chrIII 229853 229854 . 260
chrIII 229864 229865 . 120
chrIII 229866 229867 . 140
chrIII 229935 229936 . 360
chrIII 230006 230007 . 140
chrIII 230574 230575 . 180
chrIII 230629 230630 . 420
chrIII 230767 230768 . 420
chrIII 230821 230822 . 940
chrIII 230860 230861 . 120
chrIII 231002 231003 . 160
chrIII 231189 231190 . 280
chrIII 231322 231323 . 220
chrIII 231322 231323 . 560
chrIII 231340 231341 . 140
chrIII 231346 231347 . 120
chrIII 231374 231375 . 2360
chrIII 231382 231383 . 180
chrIII 231410 231411 . 1100
chrIII 231432 231433 . 800
chrIII 233221 233222 . 220
chrIII 233335 233336 . 360
chrIII 233420 233421 . 260
chrIII 233454 233455 . 680
chrIII 233522 233523 . 120
chrIII 233620 233621 . 140
chrIII 233923 233924 . 140
chrIII 234074 234075 . 160
chrIII 234295 234296 . 1080
chrIII 234320 234321 . 180
chrIII 234420 234421 . 520
chrIII 235265 235266 . 700
chrIII 235527 235528 . 180
chrIII 235824 235825 . 1320
chrIII 236255 236256 . 540
chrIII 236311 236312 . 140
chrIII 236320 236321 . 140
chrIII 236471 236472 . 2740
chrIII 236478 236479 . 680
chrIII 236484 236485 . 160
chrIII 236486 236487 . 240
chrIII 236491 236492 . 1320
chrIII 236495 236496 . 400
chrIII 236509 236510 . 120
chrIII 236512 236513 . 1480
chrIII 236659 236660 . 200
chrIII 236664 236665 . 340
chrIII 236680 236681 . 160
chrIII 236736 236737 . 140
chrIII 236837 236838 . 340
chrIII 236851 236852 . 720
chrIII 236855 236856 . 160
chrIII 236863 236864 . 560
chrIII 236870 236871 . 140
chrIII 236892 236893 . 1620
chrIII 236896 236897 . 240
chrIII 236898 236899 . 560
chrIII 236907 236908 . 340
chrIII 236919 236920 . 180
chrIII 236927 236928 . 160
chrIII 236939 236940 . 320
chrIII 236942 236943 . 400
chrIII 236993 236994 . 520
chrIII 236999 237000 . 200
chrIII 237003 237004 . 220
chrIII 237013 237014 . 160
chrIII 237037 237038 . 140
chrIII 237065 237066 . 1380
chrIII 237130 237131 . 560
chrIII 237177 237178 . 320
chrIII 237221 237222 . 720
chrIII 237343 237344 . 320
chrIII 237397 237398 . 2300
chrIII 237749 237750 . 1220
chrIII 237796 237797 . 260
chrIII 237821 237822 . 140
chrIII 238042 238043 . 1660
chrIII 238182 238183 . 1940
chrIII 238210 238211 . 1120
chrIII 238218 238219 . 160
chrIII 238252 238253 . 320
chrIII 238292 238293 . 440
chrIII 238424 238425 . 1820
chrIII 238551 238552 . 140
chrIII 238683 238684 . 200
chrIII 238705 238706 . 140
chrIII 238710 238711 . 980
chrIII 238717 238718 . 1060
chrIII 238721 238722 . 300
chrIII 238727 238728 . 280
chrIII 238728 238729 . 300
chrIII 238732 238733 . 1120
chrIII 238747 238748 . 2080
chrIII 238758 238759 . 620
chrIII 238760 238761 . 1800
chrIII 238765 238766 . 640
chrIII 238812 238813 . 520
chrIII 238844 238845 . 120
chrIII 238851 238852 . 320
chrIII 238852 238853 . 360
chrIII 238855 238856 . 580
chrIII 238861 238862 . 540
chrIII 238864 238865 . 520
chrIII 238869 238870 . 280
chrIII 238871 238872 . 740
chrIII 238878 238879 . 160
chrIII 238882 238883 . 480
chrIII 238978 238979 . 400
chrIII 239044 239045 . 120
chrIII 239186 239187 . 1620
chrIII 239217 239218 . 140
chrIII 239240 239241 . 280
chrIII 239528 239529 . 160
chrIII 239766 239767 . 720
chrIII 239808 239809 . 380
chrIII 239820 239821 . 860
chrIII 239959 239960 . 120
chrIII 240112 240113 . 1380
chrIII 240130 240131 . 560
chrIII 240295 240296 . 200
chrIII 240562 240563 . 720
chrIII 240620 240621 . 480
chrIII 240624 240625 . 600
chrIII 240630 240631 . 2280
chrIII 240631 240632 . 2860
chrIII 240631 240632 . 140
chrIII 240634 240635 . 1340
chrIII 240640 240641 . 820
chrIII 240649 240650 . 880
chrIII 240652 240653 . 220
chrIII 240656 240657 . 1140
chrIII 240659 240660 . 120
chrIII 240691 240692 . 340
chrIII 240694 240695 . 460
chrIII 240699 240700 . 220
chrIII 240708 240709 . 120
chrIII 240754 240755 . 540
chrIII 240757 240758 . 220
chrIII 242392 242393 . 200
chrIII 242405 242406 . 180
chrIII 242416 242417 . 120
chrIII 242420 242421 . 200
chrIII 242445 242446 . 200
chrIII 242516 242517 . 920
chrIII 242526 242527 . 180
chrIII 242530 242531 . 180
chrIII 242546 242547 . 320
chrIII 242557 242558 . 240
chrIII 242566 242567 . 120
chrIII 242686 242687 . 120
chrIII 242699 242700 . 360
chrIII 242747 242748 . 200
chrIII 242851 242852 . 1320
chrIII 242867 242868 . 1760
chrIII 243002 243003 . 2140
chrIII 243040 243041 . 260
chrIII 243055 243056 . 920
chrIII 243282 243283 . 280
chrIII 243487 243488 . 260
chrIII 243550 243551 . 1420
chrIII 243644 243645 . 280
chrIII 243767 243768 . 180
chrIII 243779 243780 . 120
chrIII 244025 244026 . 140
chrIII 244163 244164 . 120
chrIII 244244 244245 . 2300
chrIII 244252 244253 . 240
chrIII 244387 244388 . 660
chrIII 244529 244530 . 140
chrIII 244540 244541 . 1440
chrIII 244626 244627 . 240
chrIII 244727 244728 . 260
chrIII 244902 244903 . 580
chrIII 245099 245100 . 1220
chrIII 245353 245354 . 740
chrIII 246161 246162 . 860
chrIII 246324 246325 . 140
chrIII 246404 246405 . 1620
chrIII 246499 246500 . 1120
chrIII 246523 246524 . 280
chrIII 246534 246535 . 120
chrIII 246674 246675 . 400
chrIII 246687 246688 . 220
chrIII 246698 246699 . 820
chrIII 246701 246702 . 640
chrIII 246705 246706 . 120
chrIII 246708 246709 . 160
chrIII 246713 246714 . 400
chrIII 246714 246715 . 140
chrIII 246717 246718 . 760
chrIII 246722 246723 . 120
chrIII 246723 246724 . 360
chrIII 246726 246727 . 1100
chrIII 246730 246731 . 220
chrIII 246730 246731 . 1600
chrIII 246781 246782 . 280
chrIII 246816 246817 . 1340
chrIII 246866 246867 . 760
chrIII 246897 246898 . 2280
chrIII 246902 246903 . 140
chrIII 246905 246906 . 140
chrIII 246908 246909 . 200
chrIII 246919 246920 . 2820
chrIII 247069 247070 . 220
chrIII 247098 247099 . 3940
chrIII 247402 247403 . 160
chrIII 247440 247441 . 900
chrIII 247537 247538 . 1180
chrIII 247569 247570 . 5320
chrIII 247575 247576 . 2280
chrIII 247945 247946 . 760
chrIII 247980 247981 . 120
chrIII 248029 248030 . 600
chrIII 248175 248176 . 140
chrIII 248519 248520 . 3880
chrIII 248525 248526 . 320
chrIII 248530 248531 . 2440
chrIII 248532 248533 . 300
chrIII 248532 248533 . 140
chrIII 248537 248538 . 1680
chrIII 248669 248670 . 920
chrIII 248674 248675 . 1760
chrIII 248861 248862 . 280
chrIII 248863 248864 . 360
chrIII 248868 248869 . 120
chrIII 248869 248870 . 420
chrIII 248869 248870 . 1620
chrIII 248873 248874 . 520
chrIII 248880 248881 . 1240
chrIII 248914 248915 . 480
chrIII 248918 248919 . 160
chrIII 248926 248927 . 780
chrIII 248933 248934 . 780
chrIII 248960 248961 . 740
chrIII 249083 249084 . 120
chrIII 249095 249096 . 140
chrIII 249108 249109 . 120
chrIII 249231 249232 . 200
chrIII 249255 249256 . 160
chrIII 249286 249287 . 220
chrIII 249307 249308 . 920
chrIII 249431 249432 . 360
chrIII 249903 249904 . 620
chrIII 249906 249907 . 1660
chrIII 249920 249921 . 620
chrIII 250061 250062 . 280
chrIII 250074 250075 . 400
chrIII 250086 250087 . 200
chrIII 250091 250092 . 3740
chrIII 250126 250127 . 780
chrIII 250145 250146 . 960
chrIII 250154 250155 . 240
chrIII 250505 250506 . 220
chrIII 251882 251883 . 120
chrIII 252205 252206 . 220
chrIII 252215 252216 . 520
chrIII 252700 252701 . 240
chrIII 252704 252705 . 120
chrIII 252709 252710 . 180
chrIII 252715 252716 . 280
chrIII 252751 252752 . 400
chrIII 252761 252762 . 120
chrIII 252776 252777 . 960
chrIII 252776 252777 . 120
chrIII 252778 252779 . 120
chrIII 252778 252779 . 140
chrIII 252779 252780 . 300
chrIII 252780 252781 . 3500
chrIII 252787 252788 . 200
chrIII 252805 252806 . 380
chrIII 252829 252830 . 260
chrIII 252929 252930 . 140
chrIII 252941 252942 . 120
chrIII 252949 252950 . 500
chrIII 252963 252964 . 1620
chrIII 252977 252978 . 360
chrIII 253107 253108 . 400
chrIII 253124 253125 . 200
chrIII 253278 253279 . 140
chrIII 253712 253713 . 1100
chrIII 253883 253884 . 120
chrIII 254082 254083 . 200
chrIII 254250 254251 . 200
chrIII 254253 254254 . 340
chrIII 254260 254261 . 300
chrIII 254264 254265 . 300
chrIII 254275 254276 . 640
chrIII 254280 254281 . 1540
chrIII 254494 254495 . 140
chrIII 257245 257246 . 1440
chrIII 258192 258193 . 280
chrIII 258521 258522 . 140
chrIII 258700 258701 . 700
chrIII 258708 258709 . 140
chrIII 258715 258716 . 4020
chrIII 258719 258720 . 500
chrIII 258723 258724 . 13260
chrIII 258723 258724 . 1080
chrIII 258725 258726 . 3620
chrIII 258730 258731 . 460
chrIII 258732 258733 . 120
chrIII 258736 258737 . 580
chrIII 258741 258742 . 540
chrIII 258781 258782 . 140
chrIII 258789 258790 . 120
chrIII 258803 258804 . 200
chrIII 258807 258808 . 620
chrIII 259169 259170 . 1560
chrIII 259215 259216 . 420
chrIII 259261 259262 . 460
chrIII 259434 259435 . 200
chrIII 259463 259464 . 4460
chrIII 259479 259480 . 1420
chrIII 259484 259485 . 1600
chrIII 259490 259491 . 120
chrIII 259507 259508 . 1340
chrIII 259555 259556 . 700
chrIII 259558 259559 . 1260
chrIII 259732 259733 . 640
chrIII 259853 259854 . 4320
chrIII 259862 259863 . 460
chrIII 259865 259866 . 640
chrIII 260041 260042 . 140
chrIII 260545 260546 . 260
chrIII 261872 261873 . 660
chrIII 262694 262695 . 140
chrIII 262702 262703 . 300
chrIII 262723 262724 . 140
chrIII 262733 262734 . 280
chrIII 262926 262927 . 220
chrIII 262928 262929 . 120
chrIII 262956 262957 . 120
chrIII 263112 263113 . 160
chrIII 263162 263163 . 120
chrIII 263189 263190 . 400
chrIII 263235 263236 . 1760
chrIII 263248 263249 . 280
chrIII 263272 263273 . 1200
chrIII 263280 263281 . 120
chrIII 263308 263309 . 120
chrIII 263693 263694 . 160
chrIII 263837 263838 . 280
chrIII 264385 264386 . 120
chrIII 264522 264523 . 160
chrIII 264527 264528 . 720
chrIII 264532 264533 . 740
chrIII 264534 264535 . 260
chrIII 264534 264535 . 120
chrIII 264535 264536 . 120
chrIII 264597 264598 . 120
chrIII 264604 264605 . 1680
chrIII 264861 264862 . 200
chrIII 264875 264876 . 420
chrIII 264878 264879 . 540
chrIII 264890 264891 . 140
chrIII 264917 264918 . 860
chrIII 264923 264924 . 340
chrIII 264925 264926 . 160
chrIII 264928 264929 . 280
chrIII 264935 264936 . 220
chrIII 264938 264939 . 500
chrIII 264949 264950 . 1400
chrIII 264955 264956 . 980
chrIII 264959 264960 . 200
chrIII 264961 264962 . 120
chrIII 264979 264980 . 420
chrIII 264985 264986 . 360
chrIII 264990 264991 . 160
chrIII 264991 264992 . 120
chrIII 264991 264992 . 120
chrIII 264995 264996 . 520
chrIII 264998 264999 . 360
chrIII 265155 265156 . 460
chrIII 265170 265171 . 440
chrIII 265326 265327 . 140
chrIII 265345 265346 . 1680
chrIII 265437 265438 . 300
chrIII 265479 265480 . 640
chrIII 265799 265800 . 240
chrIII 265946 265947 . 120
chrIII 266290 266291 . 120
chrIII 266294 266295 . 240
chrIII 266295 266296 . 120
chrIII 266352 266353 . 120
chrIII 266391 266392 . 160
chrIII 266484 266485 . 140
chrIII 267006 267007 . 320
chrIII 267012 267013 . 1060
chrIII 267039 267040 . 820
chrIII 267045 267046 . 180
chrIII 267053 267054 . 2980
chrIII 267061 267062 . 140
chrIII 267078 267079 . 2200
chrIII 267089 267090 . 160
chrIII 267295 267296 . 120
chrIII 267880 267881 . 200
chrIII 268585 268586 . 760
chrIII 269224 269225 . 320
chrIII 269382 269383 . 620
chrIII 269427 269428 . 360
chrIII 269865 269866 . 300
chrIII 270982 270983 . 120
chrIII 271081 271082 . 200
chrIII 271988 271989 . 180
chrIII 272190 272191 . 120
chrIII 272221 272222 . 380
chrIII 272227 272228 . 680
chrIII 272390 272391 . 180
chrIII 272595 272596 . 600
chrIII 272877 272878 . 460
chrIII 272909 272910 . 180
chrIII 272920 272921 . 1840
chrIII 272923 272924 . 320
chrIII 272925 272926 . 320
chrIII 272938 272939 . 420
chrIII 272954 272955 . 200
chrIII 272960 272961 . 2840
chrIII 272975 272976 . 460
chrIII 272975 272976 . 300
chrIII 272988 272989 . 480
chrIII 273008 273009 . 320
chrIII 273341 273342 . 180
chrIII 273701 273702 . 420
chrIII 273810 273811 . 600
chrIII 273988 273989 . 960
chrIII 274005 274006 . 120
chrIII 274008 274009 . 120
chrIII 274135 274136 . 240
chrIII 274183 274184 . 1880
chrIII 274212 274213 . 1080
chrIII 274212 274213 . 620
chrIII 274226 274227 . 380
chrIII 274246 274247 . 340
chrIII 274258 274259 . 120
chrIII 274259 274260 . 560
chrIII 274259 274260 . 140
chrIII 274260 274261 . 160
chrIII 274260 274261 . 5480
chrIII 274281 274282 . 1660
chrIII 274427 274428 . 140
chrIII 274435 274436 . 120
chrIII 274459 274460 . 2860
chrIII 274796 274797 . 140
chrIII 274970 274971 . 480
chrIII 275087 275088 . 1300
chrIII 275094 275095 . 3260
chrIII 275101 275102 . 280
chrIII 275401 275402 . 5460
chrIII 275703 275704 . 620
chrIII 275704 275705 . 180
chrIII 275705 275706 . 120
chrIII 275705 275706 . 3560
chrIII 276965 276966 . 460
chrIII 277168 277169 . 1440
chrIII 277190 277191 . 380
chrIII 277192 277193 . 140
chrIII 277714 277715 . 720
chrIII 277831 277832 . 1180
chrIII 277902 277903 . 120
chrIII 277906 277907 . 820
chrIII 278037 278038 . 140
chrIII 278312 278313 . 140
chrIII 278464 278465 . 3620
chrIII 278651 278652 . 600
chrIII 278909 278910 . 140
chrIII 279385 279386 . 360
chrIII 279912 279913 . 160
chrIII 279917 279918 . 120
chrIII 280008 280009 . 1180
chrIII 280020 280021 . 360
chrIII 280041 280042 . 400
chrIII 280049 280050 . 200
chrIII 280063 280064 . 440
chrIII 280430 280431 . 1080
chrIII 281061 281062 . 120
chrIII 286369 286370 . 360
chrIII 286396 286397 . 340
chrIII 286580 286581 . 1220
chrIII 286588 286589 . 120
chrIII 286591 286592 . 220
chrIII 286645 286646 . 120
chrIII 286657 286658 . 200
chrIII 286668 286669 . 980
chrIII 287058 287059 . 640
chrIII 287977 287978 . 540
chrIII 288156 288157 . 700
chrIII 288356 288357 . 120
chrIII 288501 288502 . 140
chrIII 288504 288505 . 480
chrIII 288858 288859 . 440
chrIII 289068 289069 . 480
chrIII 289339 289340 . 1360
chrIII 289344 289345 . 140
chrIII 289354 289355 . 220
chrIII 289369 289370 . 180
chrIII 289370 289371 . 880
chrIII 289370 289371 . 3560
chrIII 289371 289372 . 120
chrIII 289371 289372 . 140
chrIII 289372 289373 . 120
chrIII 289418 289419 . 320
chrIII 289423 289424 . 780
chrIII 289429 289430 . 200
chrIII 289457 289458 . 340
chrIII 289466 289467 . 1020
chrIII 289499 289500 . 380
chrIII 289629 289630 . 340
chrIII 289653 289654 . 220
chrIII 289710 289711 . 2260
chrIII 290080 290081 . 160
chrIII 290082 290083 . 620
chrIII 290707 290708 . 120
chrIII 290751 290752 . 280
chrIII 290767 290768 . 120
chrIII 290858 290859 . 140
chrIII 290945 290946 . 980
chrIII 290966 290967 . 780
chrIII 291020 291021 . 660
chrIII 291088 291089 . 1300
chrIII 291238 291239 . 120
chrIII 291251 291252 . 160
chrIII 291254 291255 . 160
chrIII 291262 291263 . 360
chrIII 291307 291308 . 620
chrIII 291337 291338 . 1340
chrIII 291781 291782 . 800
chrIII 292099 292100 . 200
chrIII 292396 292397 . 1560
chrIII 292568 292569 . 1300
chrIII 293704 293705 . 160
chrIII 293756 293757 . 680
chrIII 293965 293966 . 180
chrIII 293990 293991 . 180
chrIII 294130 294131 . 220
chrIII 294305 294306 . 180
chrIII 294313 294314 . 160
chrIII 294335 294336 . 720
chrIII 294358 294359 . 940
chrIII 294367 294368 . 160
chrIII 294387 294388 . 820
chrIII 294409 294410 . 420
chrIII 294414 294415 . 300
chrIII 294425 294426 . 260
chrIII 294643 294644 . 120
chrIII 294891 294892 . 460
chrIII 295385 295386 . 120
chrIII 295392 295393 . 400
chrIII 295397 295398 . 120
chrIII 295404 295405 . 240
chrIII 295408 295409 . 120
chrIII 295411 295412 . 660
chrIII 295414 295415 . 240
chrIII 295499 295500 . 140
chrIII 295503 295504 . 120
chrIII 295565 295566 . 3340
chrIII 295575 295576 . 840
chrIII 295581 295582 . 1720
chrIII 295587 295588 . 1440
chrIII 295595 295596 . 300
chrIII 295599 295600 . 380
chrIII 295603 295604 . 520
chrIII 295610 295611 . 120
chrIII 295617 295618 . 120
chrIII 295640 295641 . 120
chrIII 295642 295643 . 120
chrIII 295645 295646 . 120
chrIII 295693 295694 . 340
chrIII 295746 295747 . 400
chrIII 295826 295827 . 3240
chrIII 295850 295851 . 260
chrIII 295866 295867 . 1760
chrIII 296004 296005 . 820
chrIII 296221 296222 . 1040
chrIII 296338 296339 . 1660
chrIII 296362 296363 . 700
chrIII 296369 296370 . 4580
chrIII 296459 296460 . 1940
chrIII 296610 296611 . 1300
chrIII 296706 296707 . 1000
chrIII 296752 296753 . 1920
chrIII 296754 296755 . 120
chrIII 296755 296756 . 140
chrIII 296763 296764 . 1100
chrIII 297047 297048 . 3520
chrIII 297296 297297 . 1000
chrIII 297380 297381 . 1660
chrIII 297612 297613 . 1980
chrIII 297987 297988 . 1080
chrIII 298200 298201 . 120
chrIII 298234 298235 . 140
chrIII 298246 298247 . 340
chrIII 298378 298379 . 860
chrIII 298604 298605 . 120
chrIII 298620 298621 . 600
chrIII 298675 298676 . 740
chrIII 298686 298687 . 300
chrIII 298708 298709 . 10960
chrIII 298797 298798 . 3500
chrIII 298816 298817 . 7880
chrIII 298821 298822 . 3740
chrIII 298847 298848 . 4660
chrIII 298851 298852 . 2100
chrIII 298853 298854 . 120
chrIII 298894 298895 . 5520
chrIII 298898 298899 . 240
chrIII 298902 298903 . 880
chrIII 298928 298929 . 320
chrIII 298942 298943 . 120
chrIII 298955 298956 . 2820
chrIII 298973 298974 . 480
chrIII 298974 298975 . 2440
chrIII 298975 298976 . 500
chrIII 298976 298977 . 820
chrIII 298997 298998 . 280
chrIII 299002 299003 . 240
chrIII 299008 299009 . 2880
chrIII 299042 299043 . 3120
chrIII 299062 299063 . 1100
chrIII 299063 299064 . 2420
chrIII 299068 299069 . 560
chrIII 299074 299075 . 4120
chrIII 299077 299078 . 3180
chrIII 299158 299159 . 920
chrIII 299161 299162 . 120
chrIII 299167 299168 . 160
chrIII 299177 299178 . 860
chrIII 299200 299201 . 120
chrIII 299204 299205 . 320
chrIII 299210 299211 . 160
chrIII 299250 299251 . 1360
chrIII 299256 299257 . 4180
chrIII 299265 299266 . 1240
chrIII 299269 299270 . 2600
chrIII 299273 299274 . 2780
chrIII 299279 299280 . 540
chrIII 299285 299286 . 2000
chrIII 299287 299288 . 4940
chrIII 299304 299305 . 120
chrIII 299338 299339 . 420
chrIII 299343 299344 . 2380
chrIII 299353 299354 . 120
chrIII 299356 299357 . 220
chrIII 299362 299363 . 160
chrIII 299364 299365 . 1880
chrIII 299376 299377 . 980
chrIII 299379 299380 . 120
chrIII 299384 299385 . 160
chrIII 299388 299389 . 320
chrIII 299428 299429 . 300
chrIII 299430 299431 . 120
chrIII 299433 299434 . 440
chrIII 299453 299454 . 120
chrIII 299460 299461 . 140
chrIII 299474 299475 . 320
chrIII 299481 299482 . 160
chrIII 299488 299489 . 240
chrIII 299494 299495 . 660
chrIII 299522 299523 . 120
chrIII 299541 299542 . 420
chrIII 299624 299625 . 120
chrIII 299649 299650 . 980
chrIII 299660 299661 . 340
chrIII 299734 299735 . 560
chrIII 299784 299785 . 460
chrIII 299845 299846 . 3880
chrIII 299875 299876 . 260
chrIII 299889 299890 . 840
chrIII 299897 299898 . 660
chrIII 299920 299921 . 4440
chrIII 299928 299929 . 700
chrIII 300078 300079 . 1080
chrIII 300232 300233 . 500
chrIII 300288 300289 . 160
chrIII 300314 300315 . 160
chrIII 300374 300375 . 1680
chrIII 300381 300382 . 1020
chrIII 300399 300400 . 2140
chrIII 300409 300410 . 420
chrIII 300463 300464 . 680
chrIII 300619 300620 . 380
chrIII 300805 300806 . 200
chrIII 301337 301338 . 1940
chrIII 301523 301524 . 1240
chrIII 301534 301535 . 600
chrIII 301707 301708 . 2620
chrIII 301824 301825 . 260
chrIII 302587 302588 . 260
chrIII 302911 302912 . 2000
chrIII 303220 303221 . 920
chrIII 303255 303256 . 200
chrIII 303374 303375 . 1380
chrIII 303628 303629 . 900
chrIII 303709 303710 . 3680
chrIII 303721 303722 . 1820
chrIII 303759 303760 . 220
chrIII 303771 303772 . 140
chrIII 303781 303782 . 120
chrIII 303808 303809 . 260
chrIII 303836 303837 . 180
chrIII 303922 303923 . 620
chrIII 303980 303981 . 460
chrIII 304006 304007 . 1860
chrIII 304038 304039 . 180
chrIII 304156 304157 . 740
chrIII 304162 304163 . 160
chrIII 304170 304171 . 120
chrIII 304233 304234 . 120
chrIII 304261 304262 . 2040
chrIII 304352 304353 . 560
chrIII 304686 304687 . 960
chrIII 304711 304712 . 800
chrIII 304894 304895 . 220
chrIII 304923 304924 . 280
chrIII 305041 305042 . 320
chrIII 305052 305053 . 880
chrIII 305058 305059 . 120
chrIII 305243 305244 . 160
chrIII 305409 305410 . 160
chrIII 305712 305713 . 1580
chrIII 305732 305733 . 1440
chrIII 305734 305735 . 580
chrIII 305734 305735 . 160
chrIII 305735 305736 . 140
chrIII 305741 305742 . 320
chrIII 305807 305808 . 140
chrIII 305817 305818 . 120
chrIII 305848 305849 . 180
chrIII 305907 305908 . 140
chrIII 306206 306207 . 260
chrIII 306367 306368 . 540
chrIII 306851 306852 . 120
chrIII 306871 306872 . 220
chrIII 307364 307365 . 120
chrIII 307647 307648 . 180
chrIII 307696 307697 . 160
chrIII 307870 307871 . 1320
chrIII 308032 308033 . 120
chrIII 308052 308053 . 300
chrIII 308176 308177 . 360
chrIII 308220 308221 . 120
chrIII 308342 308343 . 1060
chrIII 308520 308521 . 120
chrIII 308574 308575 . 220
chrIII 308686 308687 . 1380
chrIII 308827 308828 . 340
chrIII 308835 308836 . 180
chrIII 308840 308841 . 760
chrIII 308896 308897 . 420
chrIII 308907 308908 . 520
chrIII 308920 308921 . 220
chrIII 308929 308930 . 1300
chrIII 308929 308930 . 160
chrIII 308931 308932 . 120
chrIII 308944 308945 . 260
chrIII 309089 309090 . 340
chrIII 309123 309124 . 1020
chrIII 309290 309291 . 340
chrIII 309406 309407 . 320
chrIII 309440 309441 . 180
chrIII 309597 309598 . 560
chrIII 309673 309674 . 140
chrIII 309684 309685 . 1020
chrIII 309733 309734 . 120
chrIII 309798 309799 . 120
chrIII 309808 309809 . 1260
chrIII 309873 309874 . 1740
chrIII 309917 309918 . 180
chrIII 310014 310015 . 260
chrIII 310027 310028 . 1600
chrIII 310035 310036 . 1080
chrIII 310049 310050 . 220
chrIII 310058 310059 . 820
chrIII 310074 310075 . 260
chrIII 310081 310082 . 760
chrIII 310081 310082 . 140
chrIII 310084 310085 . 840
chrIII 310135 310136 . 1120
chrIII 310243 310244 . 1200
chrIII 310268 310269 . 120
chrIII 310285 310286 . 3920
chrIII 310303 310304 . 540
chrIII 310312 310313 . 5060
chrIII 310488 310489 . 220
chrIII 310635 310636 . 120
chrIII 310641 310642 . 1020
chrIII 310826 310827 . 140
chrIII 310846 310847 . 520
chrIII 310868 310869 . 300
chrIII 310876 310877 . 320
chrIII 310882 310883 . 140
chrIII 310909 310910 . 1060
chrIII 311050 311051 . 700
chrIII 311054 311055 . 280
chrIII 311281 311282 . 580
chrIII 311863 311864 . 4440
chrIII 312050 312051 . 4580
chrIII 312056 312057 . 120
chrIII 312144 312145 . 280
chrIII 312208 312209 . 540
chrIII 312386 312387 . 400
chrIII 313136 313137 . 140
chrIII 313264 313265 . 300
chrIII 313450 313451 . 1480
chrIII 313458 313459 . 400
chrIII 313465 313466 . 420
chrIII 313646 313647 . 120
chrIII 313648 313649 . 320
chrIII 313649 313650 . 300
chrIII 313656 313657 . 260
chrIII 313656 313657 . 280
chrIII 313657 313658 . 160
chrIII 313671 313672 . 300
chrIII 313678 313679 . 460
chrIII 313686 313687 . 140
chrIII 313697 313698 . 360
chrIII 313701 313702 . 140
chrIII 313759 313760 . 600
chrIII 313898 313899 . 240
chrIII 313958 313959 . 900
chrIII 314581 314582 . 120
chrIII 314634 314635 . 3780
chrIII 314656 314657 . 5800
chrIII 314745 314746 . 360
chrIII 314751 314752 . 340
chrIII 314763 314764 . 120
chrIII 314769 314770 . 400
chrIII 314775 314776 . 1700
chrIII 314779 314780 . 920
chrIII 314815 314816 . 120
chrIII 314832 314833 . 140
chrIII 315188 315189 . 960
chrIII 315291 315292 . 1280
chrIII 315351 315352 . 120
chrIII 315364 315365 . 2100
chrIII 315388 315389 . 380
chrIII 315394 315395 . 3520
chrIII 315770 315771 . 340
chrIII 316011 316012 . 3640
chrIII 316015 316016 . 1380
chrIII 316021 316022 . 780
chrIII 316052 316053 . 980
chrIII 316060 316061 . 1880
chrIII 316238 316239 . 280
chrIII 316340 316341 . 120
chrIII 316387 316388 . 140
chrIII 316401 316402 . 140
chrIII 316408 316409 . 200
chrIII 316409 316410 . 120
chrIII 316411 316412 . 120
chrIV 1752 1753 . 140
chrIV 3892 3893 . 120
chrIV 5335 5336 . 280
chrIV 5492 5493 . 120
chrIV 5690 5691 . 2220
chrIV 11834 11835 . 920
chrIV 16496 16497 . 380
chrIV 17325 17326 . 180
chrIV 17381 17382 . 660
chrIV 17562 17563 . 120
chrIV 17940 17941 . 1980
chrIV 18094 18095 . 240
chrIV 18094 18095 . 160
chrIV 18123 18124 . 660
chrIV 18136 18137 . 280
chrIV 18164 18165 . 160
chrIV 18944 18945 . 1000
chrIV 19132 19133 . 360
chrIV 19140 19141 . 2380
chrIV 19145 19146 . 1440
chrIV 19151 19152 . 2760
chrIV 19156 19157 . 380
chrIV 19165 19166 . 980
chrIV 19196 19197 . 2340
chrIV 19253 19254 . 140
chrIV 19323 19324 . 1240
chrIV 19330 19331 . 540
chrIV 19369 19370 . 220
chrIV 19370 19371 . 1460
chrIV 19418 19419 . 400
chrIV 19779 19780 . 840
chrIV 19962 19963 . 420
chrIV 19976 19977 . 200
chrIV 19986 19987 . 220
chrIV 20080 20081 . 460
chrIV 20091 20092 . 160
chrIV 20106 20107 . 960
chrIV 20124 20125 . 120
chrIV 20131 20132 . 120
chrIV 20292 20293 . 5500
chrIV 20459 20460 . 160
chrIV 20470 20471 . 2640
chrIV 20563 20564 . 160
chrIV 20903 20904 . 680
chrIV 20909 20910 . 120
chrIV 20951 20952 . 840
chrIV 20983 20984 . 120
chrIV 21093 21094 . 120
chrIV 21149 21150 . 880
chrIV 21168 21169 . 220
chrIV 21414 21415 . 1560
chrIV 21421 21422 . 440
chrIV 21559 21560 . 180
chrIV 21577 21578 . 300
chrIV 21728 21729 . 2060
chrIV 21893 21894 . 3180
chrIV 21925 21926 . 120
chrIV 21936 21937 . 400
chrIV 22112 22113 . 780
chrIV 22120 22121 . 240
chrIV 22130 22131 . 180
chrIV 22153 22154 . 620
chrIV 22195 22196 . 2760
chrIV 22204 22205 . 160
chrIV 22423 22424 . 1500
chrIV 22491 22492 . 280
chrIV 22493 22494 . 120
chrIV 22499 22500 . 260
chrIV 22502 22503 . 140
chrIV 22503 22504 . 180
chrIV 22509 22510 . 180
chrIV 22539 22540 . 260
chrIV 22555 22556 . 1000
chrIV 22581 22582 . 120
chrIV 22582 22583 . 460
chrIV 22758 22759 . 140
chrIV 22762 22763 . 360
chrIV 23253 23254 . 2020
chrIV 23262 23263 . 5260
chrIV 25421 25422 . 240
chrIV 26031 26032 . 120
chrIV 26203 26204 . 600
chrIV 26442 26443 . 1780
chrIV 26499 26500 . 520
chrIV 26583 26584 . 880
chrIV 26781 26782 . 340
chrIV 27055 27056 . 520
chrIV 27078 27079 . 420
chrIV 27383 27384 . 540
chrIV 28205 28206 . 1940
chrIV 28320 28321 . 160
chrIV 28372 28373 . 120
chrIV 28895 28896 . 1200
chrIV 29111 29112 . 800
chrIV 29228 29229 . 260
chrIV 29412 29413 . 480
chrIV 29563 29564 . 360
chrIV 29702 29703 . 260
chrIV 30200 30201 . 240
chrIV 30369 30370 . 3640
chrIV 30527 30528 . 680
chrIV 30532 30533 . 120
chrIV 30533 30534 . 900
chrIV 30545 30546 . 680
chrIV 30555 30556 . 160
chrIV 30584 30585 . 1880
chrIV 30611 30612 . 140
chrIV 30924 30925 . 120
chrIV 31424 31425 . 220
chrIV 31713 31714 . 140
chrIV 31769 31770 . 120
chrIV 31908 31909 . 260
chrIV 31980 31981 . 180
chrIV 32118 32119 . 120
chrIV 32128 32129 . 260
chrIV 32150 32151 . 460
chrIV 32158 32159 . 160
chrIV 32161 32162 . 280
chrIV 32190 32191 . 260
chrIV 32196 32197 . 120
chrIV 32207 32208 . 840
chrIV 32213 32214 . 120
chrIV 32225 32226 . 120
chrIV 32235 32236 . 1120
chrIV 32266 32267 . 240
chrIV 32268 32269 . 120
chrIV 32392 32393 . 380
chrIV 32557 32558 . 960
chrIV 32889 32890 . 220
chrIV 33256 33257 . 1860
chrIV 33422 33423 . 760
chrIV 34177 34178 . 140
chrIV 34529 34530 . 860
chrIV 34744 34745 . 280
chrIV 35133 35134 . 120
chrIV 35207 35208 . 360
chrIV 35316 35317 . 120
chrIV 35375 35376 . 840
chrIV 35453 35454 . 120
chrIV 35469 35470 . 600
chrIV 35818 35819 . 2000
chrIV 35961 35962 . 480
chrIV 36475 36476 . 140
chrIV 36643 36644 . 1520
chrIV 36664 36665 . 320
chrIV 36667 36668 . 2300
chrIV 36680 36681 . 280
chrIV 36694 36695 . 140
chrIV 36700 36701 . 180
chrIV 36896 36897 . 960
chrIV 37787 37788 . 120
chrIV 37912 37913 . 220
chrIV 38292 38293 . 300
chrIV 38321 38322 . 1160
chrIV 38333 38334 . 400
chrIV 38345 38346 . 120
chrIV 38348 38349 . 440
chrIV 38389 38390 . 600
chrIV 38390 38391 . 320
chrIV 38400 38401 . 200
chrIV 38408 38409 . 780
chrIV 38447 38448 . 200
chrIV 38911 38912 . 500
chrIV 38947 38948 . 260
chrIV 38957 38958 . 820
chrIV 39130 39131 . 200
chrIV 39368 39369 . 120
chrIV 39965 39966 . 120
chrIV 40034 40035 . 620
chrIV 40117 40118 . 280
chrIV 40148 40149 . 240
chrIV 40534 40535 . 140
chrIV 41268 41269 . 120
chrIV 41438 41439 . 1020
chrIV 41703 41704 . 160
chrIV 41707 41708 . 160
chrIV 42031 42032 . 200
chrIV 42397 42398 . 780
chrIV 42408 42409 . 2240
chrIV 42409 42410 . 360
chrIV 42410 42411 . 120
chrIV 42417 42418 . 440
chrIV 42424 42425 . 1200
chrIV 42447 42448 . 1920
chrIV 42593 42594 . 120
chrIV 42594 42595 . 1100
chrIV 42606 42607 . 240
chrIV 42667 42668 . 200
chrIV 42792 42793 . 1440
chrIV 42809 42810 . 120
chrIV 42827 42828 . 680
chrIV 42952 42953 . 300
chrIV 43146 43147 . 320
chrIV 43272 43273 . 180
chrIV 43280 43281 . 320
chrIV 43436 43437 . 2120
chrIV 43608 43609 . 800
chrIV 43772 43773 . 780
chrIV 43831 43832 . 220
chrIV 43876 43877 . 120
chrIV 43931 43932 . 1100
chrIV 43947 43948 . 360
chrIV 43984 43985 . 160
chrIV 43992 43993 . 1040
chrIV 43998 43999 . 320
chrIV 44168 44169 . 1340
chrIV 45712 45713 . 1080
chrIV 45724 45725 . 120
chrIV 45732 45733 . 160
chrIV 45824 45825 . 2060
chrIV 46018 46019 . 120
chrIV 46051 46052 . 920
chrIV 46098 46099 . 140
chrIV 46120 46121 . 320
chrIV 46160 46161 . 200
chrIV 46170 46171 . 120
chrIV 46172 46173 . 120
chrIV 46178 46179 . 180
chrIV 46265 46266 . 200
chrIV 46300 46301 . 120
chrIV 46361 46362 . 400
chrIV 46409 46410 . 1300
chrIV 46423 46424 . 120
chrIV 46424 46425 . 2540
chrIV 46424 46425 . 180
chrIV 46440 46441 . 300
chrIV 46471 46472 . 380
chrIV 46566 46567 . 140
chrIV 46616 46617 . 5400
chrIV 46619 46620 . 120
chrIV 46686 46687 . 440
chrIV 46704 46705 . 140
chrIV 46843 46844 . 2320
chrIV 46852 46853 . 320
chrIV 47151 47152 . 160
chrIV 47226 47227 . 340
chrIV 47376 47377 . 1680
chrIV 47664 47665 . 2300
chrIV 47909 47910 . 120
chrIV 47913 47914 . 260
chrIV 47913 47914 . 140
chrIV 47916 47917 . 200
chrIV 47926 47927 . 2720
chrIV 47932 47933 . 120
chrIV 47946 47947 . 120
chrIV 47954 47955 . 380
chrIV 47955 47956 . 220
chrIV 48108 48109 . 600
chrIV 48339 48340 . 620
chrIV 48794 48795 . 140
chrIV 49159 49160 . 380
chrIV 49164 49165 . 1500
chrIV 49383 49384 . 240
chrIV 49389 49390 . 340
chrIV 49399 49400 . 3860
chrIV 49432 49433 . 1780
chrIV 49545 49546 . 200
chrIV 49579 49580 . 3240
chrIV 49743 49744 . 1380
chrIV 49791 49792 . 540
chrIV 49804 49805 . 420
chrIV 49840 49841 . 2580
chrIV 49848 49849 . 580
chrIV 49859 49860 . 220
chrIV 49865 49866 . 1480
chrIV 49987 49988 . 120
chrIV 50021 50022 . 260
chrIV 50119 50120 . 200
chrIV 50185 50186 . 140
chrIV 50201 50202 . 1740
chrIV 50972 50973 . 240
chrIV 51019 51020 . 300
chrIV 51797 51798 . 120
chrIV 51878 51879 . 160
chrIV 52069 52070 . 900
chrIV 52248 52249 . 4340
chrIV 52255 52256 . 200
chrIV 52263 52264 . 1140
chrIV 52279 52280 . 220
chrIV 52322 52323 . 280
chrIV 52331 52332 . 720
chrIV 52340 52341 . 1200
chrIV 53174 53175 . 140
chrIV 53795 53796 . 200
chrIV 54537 54538 . 800
chrIV 54588 54589 . 320
chrIV 54607 54608 . 620
chrIV 55076 55077 . 240
chrIV 55378 55379 . 4180
chrIV 55401 55402 . 1700
chrIV 55988 55989 . 500
chrIV 56725 56726 . 120
chrIV 56734 56735 . 180
chrIV 56760 56761 . 560
chrIV 56768 56769 . 400
chrIV 56790 56791 . 120
chrIV 56793 56794 . 340
chrIV 56800 56801 . 120
chrIV 57283 57284 . 120
chrIV 57458 57459 . 340
chrIV 57489 57490 . 200
chrIV 57492 57493 . 720
chrIV 57832 57833 . 540
chrIV 58011 58012 . 400
chrIV 58024 58025 . 600
chrIV 58561 58562 . 240
chrIV 58608 58609 . 240
chrIV 58902 58903 . 1220
chrIV 59031 59032 . 240
chrIV 59303 59304 . 2720
chrIV 59565 59566 . 2400
chrIV 59775 59776 . 1400
chrIV 60087 60088 . 640
chrIV 60324 60325 . 580
chrIV 60466 60467 . 160
chrIV 60605 60606 . 860
chrIV 60651 60652 . 140
chrIV 60665 60666 . 2720
chrIV 60988 60989 . 320
chrIV 61032 61033 . 200
chrIV 61054 61055 . 2800
chrIV 61065 61066 . 1180
chrIV 61069 61070 . 320
chrIV 61073 61074 . 1660
chrIV 61082 61083 . 1520
chrIV 61084 61085 . 120
chrIV 61085 61086 . 120
chrIV 61085 61086 . 440
chrIV 61276 61277 . 240
chrIV 61364 61365 . 300
chrIV 61377 61378 . 860
chrIV 61379 61380 . 340
chrIV 61390 61391 . 360
chrIV 61403 61404 . 900
chrIV 61458 61459 . 120
chrIV 61495 61496 . 1200
chrIV 61681 61682 . 2900
chrIV 61724 61725 . 1380
chrIV 62082 62083 . 2840
chrIV 62189 62190 . 400
chrIV 62195 62196 . 1360
chrIV 62198 62199 . 220
chrIV 62219 62220 . 1540
chrIV 62259 62260 . 840
chrIV 62263 62264 . 600
chrIV 62274 62275 . 960
chrIV 62279 62280 . 620
chrIV 62372 62373 . 2220
chrIV 62386 62387 . 1900
chrIV 62724 62725 . 260
chrIV 62732 62733 . 600
chrIV 62795 62796 . 140
chrIV 62806 62807 . 1080
chrIV 62959 62960 . 620
chrIV 65064 65065 . 520
chrIV 65076 65077 . 620
chrIV 65087 65088 . 200
chrIV 65109 65110 . 260
chrIV 65118 65119 . 440
chrIV 65122 65123 . 120
chrIV 65130 65131 . 320
chrIV 65193 65194 . 320
chrIV 66002 66003 . 1260
chrIV 66023 66024 . 140
chrIV 66266 66267 . 160
chrIV 66633 66634 . 360
chrIV 66799 66800 . 140
chrIV 66807 66808 . 120
chrIV 66889 66890 . 140
chrIV 66942 66943 . 140
chrIV 66991 66992 . 200
chrIV 67179 67180 . 240
chrIV 67301 67302 . 1680
chrIV 67312 67313 . 160
chrIV 67543 67544 . 500
chrIV 67808 67809 . 680
chrIV 67873 67874 . 120
chrIV 68792 68793 . 320
chrIV 68811 68812 . 300
chrIV 68817 68818 . 200
chrIV 68824 68825 . 200
chrIV 68825 68826 . 820
chrIV 68834 68835 . 160
chrIV 68848 68849 . 120
chrIV 68849 68850 . 340
chrIV 68855 68856 . 1960
chrIV 68887 68888 . 400
chrIV 68911 68912 . 1680
chrIV 68916 68917 . 280
chrIV 68928 68929 . 160
chrIV 68945 68946 . 460
chrIV 69111 69112 . 240
chrIV 69119 69120 . 260
chrIV 69231 69232 . 280
chrIV 69239 69240 . 180
chrIV 69646 69647 . 140
chrIV 69730 69731 . 1780
chrIV 70174 70175 . 920
chrIV 70224 70225 . 940
chrIV 70372 70373 . 1280
chrIV 70405 70406 . 1040
chrIV 70419 70420 . 940
chrIV 70440 70441 . 1760
chrIV 70445 70446 . 160
chrIV 70646 70647 . 500
chrIV 70869 70870 . 280
chrIV 71342 71343 . 740
chrIV 73372 73373 . 900
chrIV 73391 73392 . 240
chrIV 73401 73402 . 280
chrIV 73408 73409 . 1780
chrIV 73433 73434 . 1540
chrIV 73499 73500 . 12300
chrIV 73508 73509 . 6300
chrIV 73528 73529 . 980
chrIV 73529 73530 . 160
chrIV 73702 73703 . 1160
chrIV 74011 74012 . 920
chrIV 74060 74061 . 860
chrIV 74134 74135 . 760
chrIV 74173 74174 . 600
chrIV 74175 74176 . 120
chrIV 74185 74186 . 240
chrIV 74200 74201 . 600
chrIV 74208 74209 . 140
chrIV 74224 74225 . 160
chrIV 74257 74258 . 680
chrIV 74304 74305 . 260
chrIV 74336 74337 . 120
chrIV 74348 74349 . 240
chrIV 74606 74607 . 1340
chrIV 74641 74642 . 1240
chrIV 74681 74682 . 160
chrIV 74711 74712 . 340
chrIV 74900 74901 . 340
chrIV 74997 74998 . 240
chrIV 75678 75679 . 120
chrIV 76085 76086 . 1860
chrIV 76135 76136 . 320
chrIV 76318 76319 . 1040
chrIV 76333 76334 . 860
chrIV 76361 76362 . 620
chrIV 76516 76517 . 120
chrIV 76574 76575 . 140
chrIV 76780 76781 . 560
chrIV 77008 77009 . 780
chrIV 77016 77017 . 2020
chrIV 77039 77040 . 140
chrIV 77040 77041 . 440
chrIV 77128 77129 . 620
chrIV 77131 77132 . 2320
chrIV 77167 77168 . 1740
chrIV 77498 77499 . 980
chrIV 77841 77842 . 380
chrIV 78000 78001 . 120
chrIV 78229 78230 . 400
chrIV 78279 78280 . 220
chrIV 78287 78288 . 200
chrIV 78306 78307 . 580
chrIV 78314 78315 . 160
chrIV 78316 78317 . 220
chrIV 78337 78338 . 1040
chrIV 78349 78350 . 120
chrIV 78376 78377 . 140
chrIV 78747 78748 . 160
chrIV 78858 78859 . 760
chrIV 78909 78910 . 120
chrIV 79130 79131 . 580
chrIV 79325 79326 . 300
chrIV 79537 79538 . 560
chrIV 79575 79576 . 600
chrIV 79867 79868 . 1040
chrIV 79909 79910 . 300
chrIV 80341 80342 . 720
chrIV 80512 80513 . 560
chrIV 80517 80518 . 160
chrIV 80537 80538 . 120
chrIV 80544 80545 . 180
chrIV 80550 80551 . 200
chrIV 80586 80587 . 360
chrIV 80595 80596 . 340
chrIV 80610 80611 . 160
chrIV 80614 80615 . 160
chrIV 80618 80619 . 220
chrIV 80629 80630 . 240
chrIV 80803 80804 . 140
chrIV 81158 81159 . 140
chrIV 81954 81955 . 200
chrIV 82246 82247 . 1260
chrIV 82458 82459 . 600
chrIV 82754 82755 . 4620
chrIV 82984 82985 . 120
chrIV 83299 83300 . 200
chrIV 83310 83311 . 1920
chrIV 83474 83475 . 1000
chrIV 83565 83566 . 840
chrIV 83820 83821 . 780
chrIV 83835 83836 . 180
chrIV 83849 83850 . 800
chrIV 83852 83853 . 1860
chrIV 83882 83883 . 380
chrIV 83890 83891 . 140
chrIV 84026 84027 . 140
chrIV 84259 84260 . 420
chrIV 84437 84438 . 220
chrIV 84449 84450 . 140
chrIV 84620 84621 . 1180
chrIV 85015 85016 . 340
chrIV 85539 85540 . 380
chrIV 85676 85677 . 840
chrIV 86032 86033 . 740
chrIV 86043 86044 . 1040
chrIV 86055 86056 . 700
chrIV 86083 86084 . 260
chrIV 86089 86090 . 380
chrIV 86107 86108 . 280
chrIV 86141 86142 . 160
chrIV 86155 86156 . 120
chrIV 87266 87267 . 820
chrIV 87287 87288 . 140
chrIV 87304 87305 . 120
chrIV 87308 87309 . 120
chrIV 87361 87362 . 2680
chrIV 87411 87412 . 7000
chrIV 87420 87421 . 580
chrIV 87884 87885 . 140
chrIV 87892 87893 . 200
chrIV 88048 88049 . 380
chrIV 88069 88070 . 140
chrIV 88075 88076 . 180
chrIV 88079 88080 . 240
chrIV 88088 88089 . 1280
chrIV 88104 88105 . 180
chrIV 88147 88148 . 140
chrIV 88163 88164 . 180
chrIV 88183 88184 . 120
chrIV 88222 88223 . 520
chrIV 88512 88513 . 820
chrIV 89900 89901 . 200
chrIV 89948 89949 . 5620
chrIV 89954 89955 . 3180
chrIV 89984 89985 . 860
chrIV 90003 90004 . 460
chrIV 90040 90041 . 3260
chrIV 90046 90047 . 1540
chrIV 90116 90117 . 440
chrIV 90175 90176 . 200
chrIV 90316 90317 . 140
chrIV 90334 90335 . 560
chrIV 90467 90468 . 3280
chrIV 90988 90989 . 920
chrIV 91724 91725 . 160
chrIV 92395 92396 . 820
chrIV 92501 92502 . 740
chrIV 93923 93924 . 240
chrIV 93963 93964 . 260
chrIV 93999 94000 . 120
chrIV 94039 94040 . 160
chrIV 94047 94048 . 840
chrIV 94049 94050 . 160
chrIV 94049 94050 . 120
chrIV 94052 94053 . 160
chrIV 94101 94102 . 260
chrIV 94111 94112 . 580
chrIV 94143 94144 . 560
chrIV 94246 94247 . 280
chrIV 94302 94303 . 860
chrIV 94396 94397 . 140
chrIV 94411 94412 . 1260
chrIV 94439 94440 . 300
chrIV 94545 94546 . 320
chrIV 95085 95086 . 220
chrIV 95120 95121 . 3140
chrIV 95167 95168 . 760
chrIV 95330 95331 . 380
chrIV 95634 95635 . 1480
chrIV 95675 95676 . 140
chrIV 95823 95824 . 160
chrIV 95855 95856 . 160
chrIV 95873 95874 . 320
chrIV 96524 96525 . 160
chrIV 97488 97489 . 3620
chrIV 97526 97527 . 120
chrIV 97674 97675 . 1400
chrIV 97992 97993 . 260
chrIV 98174 98175 . 140
chrIV 98184 98185 . 160
chrIV 98197 98198 . 120
chrIV 98203 98204 . 980
chrIV 98370 98371 . 300
chrIV 98374 98375 . 120
chrIV 98549 98550 . 2560
chrIV 98876 98877 . 120
chrIV 98878 98879 . 240
chrIV 98904 98905 . 1620
chrIV 99195 99196 . 140
chrIV 99337 99338 . 180
chrIV 99391 99392 . 400
chrIV 99392 99393 . 620
chrIV 99392 99393 . 120
chrIV 99395 99396 . 460
chrIV 99399 99400 . 1900
chrIV 99429 99430 . 220
chrIV 99439 99440 . 1160
chrIV 99613 99614 . 400
chrIV 99621 99622 . 340
chrIV 99777 99778 . 320
chrIV 100228 100229 . 360
chrIV 100431 100432 . 120
chrIV 100748 100749 . 160
chrIV 100784 100785 . 900
chrIV 100786 100787 . 2540
chrIV 100946 100947 . 320
chrIV 101117 101118 . 340
chrIV 101150 101151 . 760
chrIV 101154 101155 . 220
chrIV 101164 101165 . 560
chrIV 101186 101187 . 160
chrIV 101226 101227 . 1940
chrIV 101348 101349 . 160
chrIV 102577 102578 . 200
chrIV 102802 102803 . 640
chrIV 102817 102818 . 280
chrIV 103239 103240 . 140
chrIV 103441 103442 . 2220
chrIV 103444 103445 . 460
chrIV 103461 103462 . 980
chrIV 103515 103516 . 520
chrIV 103520 103521 . 2500
chrIV 103523 103524 . 120
chrIV 103525 103526 . 120
chrIV 103529 103530 . 1820
chrIV 103575 103576 . 160
chrIV 104694 104695 . 1760
chrIV 104714 104715 . 300
chrIV 104741 104742 . 160
chrIV 104746 104747 . 5840
chrIV 104801 104802 . 1120
chrIV 104823 104824 . 160
chrIV 104838 104839 . 460
chrIV 104846 104847 . 680
chrIV 104912 104913 . 2500
chrIV 105020 105021 . 120
chrIV 105029 105030 . 340
chrIV 105038 105039 . 120
chrIV 105062 105063 . 660
chrIV 105169 105170 . 160
chrIV 105393 105394 . 260
chrIV 105418 105419 . 120
chrIV 105673 105674 . 440
chrIV 105691 105692 . 980
chrIV 105906 105907 . 180
chrIV 105930 105931 . 1260
chrIV 105942 105943 . 260
chrIV 106187 106188 . 680
chrIV 106208 106209 . 280
chrIV 106236 106237 . 3400
chrIV 106239 106240 . 180
chrIV 106255 106256 . 1700
chrIV 106290 106291 . 240
chrIV 106316 106317 . 320
chrIV 106362 106363 . 3160
chrIV 106377 106378 . 520
chrIV 106437 106438 . 320
chrIV 106569 106570 . 700
chrIV 106584 106585 . 9860
chrIV 106586 106587 . 120
chrIV 106590 106591 . 120
chrIV 106590 106591 . 1160
chrIV 106599 106600 . 300
chrIV 106603 106604 . 2620
chrIV 106626 106627 . 580
chrIV 106633 106634 . 140
chrIV 106650 106651 . 480
chrIV 106657 106658 . 560
chrIV 106667 106668 . 1960
chrIV 106860 106861 . 720
chrIV 106887 106888 . 160
chrIV 106900 106901 . 1320
chrIV 106939 106940 . 420
chrIV 106949 106950 . 2740
chrIV 107014 107015 . 340
chrIV 110877 110878 . 140
chrIV 111240 111241 . 160
chrIV 111254 111255 . 140
chrIV 111254 111255 . 120
chrIV 111270 111271 . 300
chrIV 111292 111293 . 4100
chrIV 111311 111312 . 560
chrIV 111315 111316 . 440
chrIV 111323 111324 . 2620
chrIV 111331 111332 . 1320
chrIV 111339 111340 . 320
chrIV 111481 111482 . 120
chrIV 111811 111812 . 640
chrIV 112144 112145 . 140
chrIV 112714 112715 . 2160
chrIV 113001 113002 . 340
chrIV 113107 113108 . 280
chrIV 113173 113174 . 200
chrIV 113721 113722 . 160
chrIV 114431 114432 . 7780
chrIV 114440 114441 . 120
chrIV 114453 114454 . 280
chrIV 114503 114504 . 340
chrIV 114508 114509 . 160
chrIV 114511 114512 . 120
chrIV 114518 114519 . 200
chrIV 114529 114530 . 160
chrIV 114533 114534 . 780
chrIV 115867 115868 . 320
chrIV 116033 116034 . 120
chrIV 116037 116038 . 160
chrIV 116116 116117 . 840
chrIV 116124 116125 . 2300
chrIV 116174 116175 . 120
chrIV 116527 116528 . 160
chrIV 116693 116694 . 120
chrIV 116699 116700 . 800
chrIV 116848 116849 . 240
chrIV 116989 116990 . 180
chrIV 117147 117148 . 180
chrIV 117153 117154 . 380
chrIV 117157 117158 . 1580
chrIV 117162 117163 . 320
chrIV 117306 117307 . 120
chrIV 118639 118640 . 360
chrIV 118667 118668 . 160
chrIV 118784 118785 . 120
chrIV 118904 118905 . 220
chrIV 119031 119032 . 480
chrIV 119039 119040 . 140
chrIV 119044 119045 . 760
chrIV 119071 119072 . 280
chrIV 119079 119080 . 180
chrIV 119483 119484 . 320
chrIV 119876 119877 . 600
chrIV 121462 121463 . 120
chrIV 121831 121832 . 120
chrIV 121892 121893 . 280
chrIV 122100 122101 . 120
chrIV 122107 122108 . 120
chrIV 122269 122270 . 1000
chrIV 122276 122277 . 600
chrIV 122411 122412 . 120
chrIV 122970 122971 . 120
chrIV 123657 123658 . 320
chrIV 123741 123742 . 280
chrIV 123754 123755 . 120
chrIV 123949 123950 . 520
chrIV 123999 124000 . 1240
chrIV 124380 124381 . 320
chrIV 124709 124710 . 240
chrIV 124851 124852 . 440
chrIV 124862 124863 . 1520
chrIV 125209 125210 . 280
chrIV 125214 125215 . 1860
chrIV 125234 125235 . 340
chrIV 125243 125244 . 140
chrIV 125246 125247 . 480
chrIV 125252 125253 . 700
chrIV 125256 125257 . 200
chrIV 125261 125262 . 240
chrIV 125510 125511 . 1120
chrIV 125513 125514 . 180
chrIV 125536 125537 . 140
chrIV 125690 125691 . 220
chrIV 126032 126033 . 840
chrIV 126305 126306 . 780
chrIV 126499 126500 . 440
chrIV 126599 126600 . 320
chrIV 126607 126608 . 340
chrIV 126619 126620 . 600
chrIV 126622 126623 . 460
chrIV 126630 126631 . 340
chrIV 126633 126634 . 420
chrIV 126642 126643 . 120
chrIV 126649 126650 . 280
chrIV 126661 126662 . 200
chrIV 130000 130001 . 600
chrIV 130043 130044 . 400
chrIV 130135 130136 . 260
chrIV 130157 130158 . 1220
chrIV 130173 130174 . 400
chrIV 130176 130177 . 600
chrIV 130349 130350 . 580
chrIV 130541 130542 . 400
chrIV 130554 130555 . 380
chrIV 130586 130587 . 620
chrIV 130600 130601 . 3420
chrIV 130649 130650 . 120
chrIV 130655 130656 . 400
chrIV 130670 130671 . 180
chrIV 130731 130732 . 800
chrIV 130776 130777 . 220
chrIV 130821 130822 . 920
chrIV 130827 130828 . 1100
chrIV 130832 130833 . 1460
chrIV 130846 130847 . 140
chrIV 130857 130858 . 3300
chrIV 130896 130897 . 2800
chrIV 131657 131658 . 2880
chrIV 131804 131805 . 1180
chrIV 131816 131817 . 280
chrIV 131968 131969 . 400
chrIV 131970 131971 . 160
chrIV 131992 131993 . 1360
chrIV 132007 132008 . 480
chrIV 132008 132009 . 240
chrIV 132015 132016 . 1060
chrIV 132017 132018 . 780
chrIV 132021 132022 . 5260
chrIV 132023 132024 . 320
chrIV 132027 132028 . 1240
chrIV 132030 132031 . 260
chrIV 132040 132041 . 180
chrIV 132042 132043 . 1560
chrIV 132042 132043 . 180
chrIV 132044 132045 . 160
chrIV 132046 132047 . 1520
chrIV 132085 132086 . 1000
chrIV 132212 132213 . 2580
chrIV 132454 132455 . 860
chrIV 132781 132782 . 420
chrIV 132795 132796 . 300
chrIV 132804 132805 . 960
chrIV 132821 132822 . 640
chrIV 132826 132827 . 400
chrIV 132856 132857 . 280
chrIV 132867 132868 . 1300
chrIV 132925 132926 . 1180
chrIV 132936 132937 . 1440
chrIV 132937 132938 . 300
chrIV 132943 132944 . 600
chrIV 133009 133010 . 140
chrIV 133065 133066 . 140
chrIV 133073 133074 . 860
chrIV 133088 133089 . 120
chrIV 133089 133090 . 140
chrIV 133092 133093 . 3840
chrIV 133100 133101 . 1500
chrIV 133179 133180 . 3400
chrIV 133234 133235 . 4440
chrIV 133298 133299 . 400
chrIV 133328 133329 . 120
chrIV 133405 133406 . 280
chrIV 133720 133721 . 600
chrIV 134077 134078 . 120
chrIV 134373 134374 . 180
chrIV 134469 134470 . 1420
chrIV 134640 134641 . 720
chrIV 134747 134748 . 540
chrIV 134769 134770 . 120
chrIV 134779 134780 . 120
chrIV 134783 134784 . 260
chrIV 134786 134787 . 1900
chrIV 134799 134800 . 380
chrIV 134829 134830 . 180
chrIV 134860 134861 . 1200
chrIV 134871 134872 . 140
chrIV 134903 134904 . 280
chrIV 134906 134907 . 120
chrIV 134927 134928 . 140
chrIV 134964 134965 . 120
chrIV 135218 135219 . 540
chrIV 135259 135260 . 880
chrIV 135597 135598 . 160
chrIV 135600 135601 . 160
chrIV 135608 135609 . 180
chrIV 135608 135609 . 320
chrIV 135626 135627 . 560
chrIV 135636 135637 . 200
chrIV 135656 135657 . 160
chrIV 135684 135685 . 140
chrIV 135714 135715 . 660
chrIV 136958 136959 . 680
chrIV 137384 137385 . 120
chrIV 137551 137552 . 140
chrIV 137567 137568 . 140
chrIV 137583 137584 . 140
chrIV 137722 137723 . 200
chrIV 137727 137728 . 2780
chrIV 137737 137738 . 220
chrIV 137812 137813 . 260
chrIV 137837 137838 . 4400
chrIV 137873 137874 . 560
chrIV 137893 137894 . 120
chrIV 137899 137900 . 300
chrIV 137909 137910 . 1800
chrIV 137919 137920 . 1020
chrIV 137937 137938 . 300
chrIV 137947 137948 . 2700
chrIV 137957 137958 . 3860
chrIV 137959 137960 . 120
chrIV 137959 137960 . 140
chrIV 138030 138031 . 2100
chrIV 138068 138069 . 160
chrIV 138553 138554 . 1380
chrIV 139186 139187 . 240
chrIV 139334 139335 . 140
chrIV 139340 139341 . 240
chrIV 139376 139377 . 140
chrIV 139399 139400 . 280
chrIV 139404 139405 . 440
chrIV 139417 139418 . 140
chrIV 139458 139459 . 180
chrIV 139908 139909 . 7420
chrIV 139923 139924 . 660
chrIV 139937 139938 . 160
chrIV 140883 140884 . 200
chrIV 140890 140891 . 620
chrIV 141279 141280 . 2020
chrIV 141281 141282 . 140
chrIV 141777 141778 . 1160
chrIV 141825 141826 . 280
chrIV 141883 141884 . 1580
chrIV 141886 141887 . 280
chrIV 141886 141887 . 2080
chrIV 141899 141900 . 160
chrIV 141900 141901 . 900
chrIV 141904 141905 . 300
chrIV 141933 141934 . 160
chrIV 141939 141940 . 380
chrIV 141944 141945 . 840
chrIV 142098 142099 . 280
chrIV 142439 142440 . 320
chrIV 142707 142708 . 120
chrIV 142716 142717 . 1380
chrIV 143051 143052 . 240
chrIV 143208 143209 . 180
chrIV 144121 144122 . 120
chrIV 144197 144198 . 460
chrIV 144357 144358 . 180
chrIV 144406 144407 . 1100
chrIV 144574 144575 . 520
chrIV 145580 145581 . 160
chrIV 145590 145591 . 520
chrIV 145615 145616 . 5700
chrIV 145622 145623 . 2880
chrIV 145622 145623 . 140
chrIV 145676 145677 . 260
chrIV 145692 145693 . 400
chrIV 145762 145763 . 280
chrIV 145807 145808 . 1980
chrIV 145909 145910 . 2360
chrIV 145911 145912 . 140
chrIV 145922 145923 . 420
chrIV 145922 145923 . 1240
chrIV 145931 145932 . 1140
chrIV 146037 146038 . 660
chrIV 146043 146044 . 120
chrIV 146110 146111 . 140
chrIV 146197 146198 . 120
chrIV 146254 146255 . 240
chrIV 146292 146293 . 1140
chrIV 146736 146737 . 2580
chrIV 146814 146815 . 160
chrIV 146863 146864 . 360
chrIV 147008 147009 . 640
chrIV 147492 147493 . 120
chrIV 147517 147518 . 120
chrIV 147657 147658 . 1420
chrIV 147689 147690 . 1520
chrIV 147713 147714 . 120
chrIV 147716 147717 . 460
chrIV 147749 147750 . 340
chrIV 147755 147756 . 140
chrIV 147757 147758 . 280
chrIV 147757 147758 . 120
chrIV 147786 147787 . 180
chrIV 147793 147794 . 120
chrIV 147796 147797 . 300
chrIV 147803 147804 . 140
chrIV 147808 147809 . 140
chrIV 147856 147857 . 160
chrIV 147861 147862 . 120
chrIV 147905 147906 . 120
chrIV 147913 147914 . 340
chrIV 147916 147917 . 260
chrIV 147925 147926 . 120
chrIV 147944 147945 . 420
chrIV 147950 147951 . 180
chrIV 147957 147958 . 120
chrIV 147965 147966 . 180
chrIV 147979 147980 . 140
chrIV 147982 147983 . 180
chrIV 147988 147989 . 360
chrIV 147993 147994 . 540
chrIV 148001 148002 . 120
chrIV 148005 148006 . 420
chrIV 148016 148017 . 120
chrIV 148017 148018 . 120
chrIV 148033 148034 . 180
chrIV 148042 148043 . 120
chrIV 148084 148085 . 280
chrIV 148094 148095 . 360
chrIV 148122 148123 . 580
chrIV 148137 148138 . 280
chrIV 148272 148273 . 160
chrIV 148451 148452 . 780
chrIV 148471 148472 . 120
chrIV 148805 148806 . 260
chrIV 148843 148844 . 440
chrIV 149220 149221 . 120
chrIV 149265 149266 . 460
chrIV 149269 149270 . 260
chrIV 149276 149277 . 340
chrIV 149307 149308 . 180
chrIV 149499 149500 . 3260
chrIV 149600 149601 . 120
chrIV 149666 149667 . 760
chrIV 149868 149869 . 700
chrIV 149978 149979 . 360
chrIV 150062 150063 . 540
chrIV 150195 150196 . 160
chrIV 150222 150223 . 560
chrIV 150295 150296 . 500
chrIV 150363 150364 . 480
chrIV 150367 150368 . 240
chrIV 150560 150561 . 280
chrIV 150564 150565 . 120
chrIV 151205 151206 . 520
chrIV 151307 151308 . 120
chrIV 151317 151318 . 200
chrIV 151461 151462 . 600
chrIV 151737 151738 . 560
chrIV 152559 152560 . 740
chrIV 155174 155175 . 740
chrIV 155341 155342 . 260
chrIV 155470 155471 . 120
chrIV 155487 155488 . 120
chrIV 155663 155664 . 2700
chrIV 155980 155981 . 200
chrIV 155993 155994 . 280
chrIV 155998 155999 . 160
chrIV 156002 156003 . 1380
chrIV 156007 156008 . 120
chrIV 156034 156035 . 380
chrIV 156045 156046 . 140
chrIV 156110 156111 . 580
chrIV 156120 156121 . 280
chrIV 156182 156183 . 120
chrIV 156215 156216 . 120
chrIV 156235 156236 . 120
chrIV 156245 156246 . 140
chrIV 156252 156253 . 120
chrIV 156426 156427 . 720
chrIV 157774 157775 . 2720
chrIV 157959 157960 . 120
chrIV 157998 157999 . 160
chrIV 158003 158004 . 500
chrIV 158124 158125 . 380
chrIV 158268 158269 . 200
chrIV 158271 158272 . 1000
chrIV 158676 158677 . 400
chrIV 158756 158757 . 1780
chrIV 158807 158808 . 340
chrIV 158812 158813 . 380
chrIV 158832 158833 . 2940
chrIV 158841 158842 . 200
chrIV 158857 158858 . 120
chrIV 158901 158902 . 1800
chrIV 158919 158920 . 300
chrIV 158922 158923 . 4080
chrIV 158932 158933 . 5080
chrIV 159187 159188 . 280
chrIV 159367 159368 . 260
chrIV 159369 159370 . 120
chrIV 159375 159376 . 120
chrIV 159375 159376 . 260
chrIV 159387 159388 . 120
chrIV 159436 159437 . 160
chrIV 159439 159440 . 240
chrIV 159451 159452 . 160
chrIV 159846 159847 . 1220
chrIV 159879 159880 . 120
chrIV 160993 160994 . 140
chrIV 161016 161017 . 180
chrIV 161321 161322 . 120
chrIV 161540 161541 . 200
chrIV 163246 163247 . 120
chrIV 163305 163306 . 240
chrIV 163319 163320 . 120
chrIV 163325 163326 . 220
chrIV 163489 163490 . 420
chrIV 164128 164129 . 120
chrIV 164134 164135 . 280
chrIV 164137 164138 . 240
chrIV 164138 164139 . 380
chrIV 164150 164151 . 140
chrIV 164189 164190 . 580
chrIV 164201 164202 . 300
chrIV 164939 164940 . 1020
chrIV 167328 167329 . 180
chrIV 167336 167337 . 260
chrIV 167401 167402 . 620
chrIV 167404 167405 . 480
chrIV 167410 167411 . 700
chrIV 167411 167412 . 320
chrIV 167431 167432 . 220
chrIV 167459 167460 . 380
chrIV 167562 167563 . 140
chrIV 167584 167585 . 420
chrIV 167589 167590 . 320
chrIV 167621 167622 . 1480
chrIV 167626 167627 . 260
chrIV 167628 167629 . 7020
chrIV 167637 167638 . 1020
chrIV 167660 167661 . 360
chrIV 167662 167663 . 2620
chrIV 167679 167680 . 160
chrIV 167684 167685 . 140
chrIV 168197 168198 . 1580
chrIV 169040 169041 . 880
chrIV 169126 169127 . 140
chrIV 169343 169344 . 140
chrIV 169636 169637 . 440
chrIV 169666 169667 . 1820
chrIV 169685 169686 . 220
chrIV 169710 169711 . 700
chrIV 169731 169732 . 4520
chrIV 169741 169742 . 1480
chrIV 169743 169744 . 120
chrIV 169764 169765 . 880
chrIV 169968 169969 . 160
chrIV 169998 169999 . 200
chrIV 170153 170154 . 200
chrIV 170487 170488 . 280
chrIV 170707 170708 . 1920
chrIV 170783 170784 . 120
chrIV 172068 172069 . 220
chrIV 172162 172163 . 160
chrIV 172195 172196 . 140
chrIV 172246 172247 . 120
chrIV 172247 172248 . 1960
chrIV 172249 172250 . 240
chrIV 172251 172252 . 240
chrIV 172267 172268 . 120
chrIV 172268 172269 . 120
chrIV 172272 172273 . 120
chrIV 172277 172278 . 1500
chrIV 172283 172284 . 120
chrIV 172369 172370 . 400
chrIV 172371 172372 . 160
chrIV 172381 172382 . 620
chrIV 172382 172383 . 920
chrIV 172382 172383 . 120
chrIV 172384 172385 . 2660
chrIV 172392 172393 . 5580
chrIV 172393 172394 . 120
chrIV 172394 172395 . 120
chrIV 172394 172395 . 260
chrIV 172395 172396 . 120
chrIV 172395 172396 . 120
chrIV 172400 172401 . 120
chrIV 172481 172482 . 120
chrIV 172570 172571 . 180
chrIV 172645 172646 . 120
chrIV 172744 172745 . 1480
chrIV 173695 173696 . 200
chrIV 173903 173904 . 2060
chrIV 173954 173955 . 120
chrIV 173958 173959 . 520
chrIV 174015 174016 . 980
chrIV 174172 174173 . 320
chrIV 174466 174467 . 120
chrIV 174638 174639 . 1720
chrIV 174648 174649 . 480
chrIV 174649 174650 . 140
chrIV 174650 174651 . 3060
chrIV 174650 174651 . 1860
chrIV 174651 174652 . 180
chrIV 174652 174653 . 140
chrIV 174660 174661 . 1740
chrIV 174661 174662 . 1820
chrIV 174667 174668 . 1460
chrIV 174701 174702 . 480
chrIV 174721 174722 . 320
chrIV 174757 174758 . 120
chrIV 174764 174765 . 1000
chrIV 174784 174785 . 2500
chrIV 175668 175669 . 1560
chrIV 175682 175683 . 280
chrIV 175696 175697 . 800
chrIV 175752 175753 . 340
chrIV 176289 176290 . 240
chrIV 176477 176478 . 340
chrIV 176533 176534 . 580
chrIV 176538 176539 . 160
chrIV 176543 176544 . 780
chrIV 176556 176557 . 2000
chrIV 176562 176563 . 2560
chrIV 176583 176584 . 140
chrIV 177059 177060 . 180
chrIV 177463 177464 . 620
chrIV 177531 177532 . 160
chrIV 177875 177876 . 300
chrIV 178001 178002 . 380
chrIV 178368 178369 . 160
chrIV 179411 179412 . 140
chrIV 179453 179454 . 640
chrIV 179780 179781 . 960
chrIV 179887 179888 . 240
chrIV 179900 179901 . 240
chrIV 179908 179909 . 520
chrIV 179919 179920 . 160
chrIV 179925 179926 . 360
chrIV 179947 179948 . 480
chrIV 180012 180013 . 800
chrIV 180045 180046 . 320
chrIV 180179 180180 . 120
chrIV 180325 180326 . 1200
chrIV 180881 180882 . 540
chrIV 181115 181116 . 220
chrIV 183136 183137 . 120
chrIV 183139 183140 . 420
chrIV 183163 183164 . 300
chrIV 183191 183192 . 360
chrIV 183745 183746 . 420
chrIV 184764 184765 . 720
chrIV 184766 184767 . 480
chrIV 184771 184772 . 520
chrIV 184806 184807 . 260
chrIV 184815 184816 . 700
chrIV 184833 184834 . 740
chrIV 184839 184840 . 1800
chrIV 185019 185020 . 160
chrIV 185151 185152 . 460
chrIV 185316 185317 . 880
chrIV 185827 185828 . 1340
chrIV 185994 185995 . 140
chrIV 186557 186558 . 660
chrIV 186653 186654 . 300
chrIV 186667 186668 . 720
chrIV 186914 186915 . 6040
chrIV 187150 187151 . 1200
chrIV 187235 187236 . 2980
chrIV 187656 187657 . 300
chrIV 187865 187866 . 1700
chrIV 187919 187920 . 160
chrIV 187999 188000 . 200
chrIV 188138 188139 . 160
chrIV 188760 188761 . 120
chrIV 190357 190358 . 200
chrIV 190634 190635 . 320
chrIV 190679 190680 . 120
chrIV 190688 190689 . 480
chrIV 190690 190691 . 960
chrIV 190698 190699 . 720
chrIV 190780 190781 . 600
chrIV 190788 190789 . 980
chrIV 190810 190811 . 260
chrIV 190820 190821 . 280
chrIV 190826 190827 . 120
chrIV 190834 190835 . 1260
chrIV 192409 192410 . 1340
chrIV 192429 192430 . 800
chrIV 192432 192433 . 400
chrIV 192438 192439 . 140
chrIV 192442 192443 . 120
chrIV 192481 192482 . 240
chrIV 192516 192517 . 320
chrIV 192542 192543 . 120
chrIV 192723 192724 . 120
chrIV 192830 192831 . 1440
chrIV 194106 194107 . 180
chrIV 194297 194298 . 400
chrIV 194499 194500 . 120
chrIV 194570 194571 . 140
chrIV 195559 195560 . 160
chrIV 198488 198489 . 120
chrIV 198494 198495 . 140
chrIV 198571 198572 . 220
chrIV 198580 198581 . 120
chrIV 198586 198587 . 780
chrIV 198588 198589 . 440
chrIV 198616 198617 . 460
chrIV 198633 198634 . 120
chrIV 199053 199054 . 700
chrIV 199490 199491 . 360
chrIV 199622 199623 . 120
chrIV 199664 199665 . 220
chrIV 199807 199808 . 2000
chrIV 199823 199824 . 1100
chrIV 199836 199837 . 400
chrIV 199887 199888 . 140
chrIV 199919 199920 . 160
chrIV 200099 200100 . 160
chrIV 202670 202671 . 6340
chrIV 202672 202673 . 780
chrIV 202677 202678 . 600
chrIV 202698 202699 . 720
chrIV 202723 202724 . 160
chrIV 202726 202727 . 120
chrIV 202729 202730 . 340
chrIV 202734 202735 . 140
chrIV 202746 202747 . 2540
chrIV 202754 202755 . 1940
chrIV 202758 202759 . 560
chrIV 202763 202764 . 140
chrIV 202767 202768 . 1720
chrIV 203542 203543 . 180
chrIV 205225 205226 . 180
chrIV 205240 205241 . 140
chrIV 205289 205290 . 120
chrIV 205392 205393 . 360
chrIV 205450 205451 . 160
chrIV 205485 205486 . 220
chrIV 205569 205570 . 300
chrIV 205676 205677 . 160
chrIV 205689 205690 . 260
chrIV 211119 211120 . 820
chrIV 211155 211156 . 440
chrIV 211177 211178 . 780
chrIV 211202 211203 . 500
chrIV 211327 211328 . 120
chrIV 211333 211334 . 220
chrIV 212128 212129 . 620
chrIV 212167 212168 . 520
chrIV 212168 212169 . 120
chrIV 212174 212175 . 160
chrIV 212179 212180 . 1160
chrIV 212199 212200 . 1480
chrIV 212201 212202 . 2620
chrIV 212212 212213 . 420
chrIV 212219 212220 . 1500
chrIV 212245 212246 . 600
chrIV 212579 212580 . 120
chrIV 212821 212822 . 140
chrIV 212831 212832 . 340
chrIV 212843 212844 . 1040
chrIV 212857 212858 . 120
chrIV 212896 212897 . 140
chrIV 212901 212902 . 120
chrIV 212904 212905 . 880
chrIV 212923 212924 . 300
chrIV 212929 212930 . 140
chrIV 212936 212937 . 3620
chrIV 212946 212947 . 240
chrIV 212955 212956 . 420
chrIV 212978 212979 . 420
chrIV 212988 212989 . 3700
chrIV 213060 213061 . 380
chrIV 213095 213096 . 140
chrIV 213097 213098 . 120
chrIV 213117 213118 . 1420
chrIV 213121 213122 . 160
chrIV 213186 213187 . 120
chrIV 213234 213235 . 460
chrIV 213268 213269 . 120
chrIV 213361 213362 . 240
chrIV 213409 213410 . 1720
chrIV 213418 213419 . 500
chrIV 213719 213720 . 240
chrIV 213783 213784 . 320
chrIV 214372 214373 . 920
chrIV 214508 214509 . 240
chrIV 214866 214867 . 360
chrIV 215116 215117 . 620
chrIV 215309 215310 . 320
chrIV 215323 215324 . 460
chrIV 215452 215453 . 160
chrIV 215616 215617 . 220
chrIV 215752 215753 . 520
chrIV 215770 215771 . 280
chrIV 215780 215781 . 280
chrIV 215793 215794 . 1400
chrIV 215819 215820 . 1260
chrIV 215823 215824 . 120
chrIV 215830 215831 . 2580
chrIV 215832 215833 . 140
chrIV 215835 215836 . 320
chrIV 215843 215844 . 120
chrIV 215857 215858 . 820
chrIV 215911 215912 . 120
chrIV 215914 215915 . 1780
chrIV 215921 215922 . 1840
chrIV 215923 215924 . 280
chrIV 215928 215929 . 420
chrIV 215933 215934 . 1960
chrIV 215949 215950 . 4040
chrIV 215960 215961 . 1440
chrIV 215969 215970 . 120
chrIV 216136 216137 . 660
chrIV 216150 216151 . 300
chrIV 216289 216290 . 120
chrIV 216322 216323 . 880
chrIV 216621 216622 . 200
chrIV 216673 216674 . 120
chrIV 216727 216728 . 400
chrIV 217034 217035 . 1880
chrIV 217221 217222 . 2680
chrIV 217227 217228 . 280
chrIV 217230 217231 . 200
chrIV 217257 217258 . 980
chrIV 217273 217274 . 460
chrIV 217278 217279 . 120
chrIV 217281 217282 . 420
chrIV 217356 217357 . 500
chrIV 217371 217372 . 680
chrIV 217388 217389 . 140
chrIV 217475 217476 . 1060
chrIV 217480 217481 . 400
chrIV 217491 217492 . 540
chrIV 217511 217512 . 340
chrIV 217999 218000 . 300
chrIV 218542 218543 . 380
chrIV 218651 218652 . 820
chrIV 218899 218900 . 260
chrIV 219323 219324 . 1800
chrIV 219420 219421 . 840
chrIV 219439 219440 . 160
chrIV 219444 219445 . 160
chrIV 219466 219467 . 480
chrIV 219476 219477 . 540
chrIV 219498 219499 . 240
chrIV 219529 219530 . 180
chrIV 219533 219534 . 160
chrIV 219571 219572 . 560
chrIV 219659 219660 . 220
chrIV 219687 219688 . 700
chrIV 220182 220183 . 6280
chrIV 221334 221335 . 160
chrIV 221442 221443 . 120
chrIV 221455 221456 . 120
chrIV 221458 221459 . 120
chrIV 221469 221470 . 200
chrIV 221626 221627 . 1000
chrIV 221765 221766 . 320
chrIV 221821 221822 . 180
chrIV 221944 221945 . 220
chrIV 221956 221957 . 2840
chrIV 221964 221965 . 1360
chrIV 221967 221968 . 280
chrIV 221984 221985 . 740
chrIV 222019 222020 . 120
chrIV 222026 222027 . 160
chrIV 222027 222028 . 1020
chrIV 222032 222033 . 340
chrIV 222038 222039 . 280
chrIV 222058 222059 . 900
chrIV 222065 222066 . 120
chrIV 222069 222070 . 260
chrIV 222072 222073 . 1020
chrIV 222242 222243 . 160
chrIV 222417 222418 . 1900
chrIV 222437 222438 . 460
chrIV 222448 222449 . 120
chrIV 222593 222594 . 120
chrIV 222624 222625 . 120
chrIV 222633 222634 . 240
chrIV 222856 222857 . 960
chrIV 222966 222967 . 120
chrIV 223381 223382 . 840
chrIV 223801 223802 . 1200
chrIV 223864 223865 . 940
chrIV 223875 223876 . 200
chrIV 223884 223885 . 140
chrIV 223993 223994 . 120
chrIV 223996 223997 . 420
chrIV 224148 224149 . 400
chrIV 226971 226972 . 340
chrIV 226985 226986 . 340
chrIV 227007 227008 . 380
chrIV 227020 227021 . 940
chrIV 227035 227036 . 2340
chrIV 227039 227040 . 120
chrIV 227039 227040 . 480
chrIV 227043 227044 . 840
chrIV 227047 227048 . 320
chrIV 227094 227095 . 180
chrIV 227120 227121 . 180
chrIV 227148 227149 . 180
chrIV 227149 227150 . 140
chrIV 227150 227151 . 120
chrIV 227160 227161 . 6020
chrIV 227180 227181 . 140
chrIV 227184 227185 . 2360
chrIV 227193 227194 . 440
chrIV 227207 227208 . 1840
chrIV 227444 227445 . 700
chrIV 227523 227524 . 2040
chrIV 227533 227534 . 1560
chrIV 227748 227749 . 140
chrIV 227763 227764 . 680
chrIV 228762 228763 . 200
chrIV 228920 228921 . 460
chrIV 228928 228929 . 880
chrIV 228950 228951 . 260
chrIV 228954 228955 . 300
chrIV 229025 229026 . 160
chrIV 229030 229031 . 700
chrIV 229038 229039 . 160
chrIV 229048 229049 . 220
chrIV 229068 229069 . 180
chrIV 229071 229072 . 320
chrIV 229083 229084 . 400
chrIV 229246 229247 . 220
chrIV 229250 229251 . 2420
chrIV 229255 229256 . 480
chrIV 229566 229567 . 600
chrIV 229571 229572 . 540
chrIV 229575 229576 . 160
chrIV 229580 229581 . 440
chrIV 229583 229584 . 120
chrIV 229596 229597 . 120
chrIV 229601 229602 . 340
chrIV 229763 229764 . 140
chrIV 229793 229794 . 160
chrIV 230645 230646 . 120
chrIV 230656 230657 . 140
chrIV 230676 230677 . 1480
chrIV 230702 230703 . 140
chrIV 230734 230735 . 240
chrIV 230767 230768 . 940
chrIV 230788 230789 . 1660
chrIV 230835 230836 . 120
chrIV 230842 230843 . 180
chrIV 230880 230881 . 120
chrIV 231021 231022 . 740
chrIV 231035 231036 . 460
chrIV 231058 231059 . 320
chrIV 231726 231727 . 1380
chrIV 232099 232100 . 360
chrIV 232126 232127 . 120
chrIV 232187 232188 . 120
chrIV 232193 232194 . 220
chrIV 232223 232224 . 120
chrIV 232444 232445 . 200
chrIV 232497 232498 . 700
chrIV 232509 232510 . 200
chrIV 232513 232514 . 2200
chrIV 232642 232643 . 200
chrIV 232700 232701 . 200
chrIV 232712 232713 . 360
chrIV 232903 232904 . 500
chrIV 233165 233166 . 140
chrIV 233211 233212 . 3800
chrIV 233438 233439 . 340
chrIV 233973 233974 . 760
chrIV 233992 233993 . 220
chrIV 234023 234024 . 480
chrIV 234036 234037 . 120
chrIV 234131 234132 . 120
chrIV 234165 234166 . 7600
chrIV 234167 234168 . 360
chrIV 234173 234174 . 500
chrIV 234188 234189 . 720
chrIV 234195 234196 . 180
chrIV 234232 234233 . 140
chrIV 234243 234244 . 280
chrIV 234293 234294 . 600
chrIV 234314 234315 . 580
chrIV 234333 234334 . 240
chrIV 234337 234338 . 920
chrIV 234346 234347 . 140
chrIV 234405 234406 . 360
chrIV 234422 234423 . 480
chrIV 234444 234445 . 800
chrIV 234487 234488 . 2420
chrIV 234511 234512 . 2620
chrIV 234532 234533 . 340
chrIV 234547 234548 . 240
chrIV 234580 234581 . 360
chrIV 234583 234584 . 340
chrIV 234591 234592 . 740
chrIV 234624 234625 . 220
chrIV 234634 234635 . 1780
chrIV 234640 234641 . 2160
chrIV 234644 234645 . 1140
chrIV 234645 234646 . 1200
chrIV 234664 234665 . 480
chrIV 234667 234668 . 220
chrIV 234679 234680 . 1800
chrIV 234728 234729 . 140
chrIV 234748 234749 . 120
chrIV 234768 234769 . 140
chrIV 234826 234827 . 540
chrIV 234863 234864 . 120
chrIV 235067 235068 . 620
chrIV 235127 235128 . 1720
chrIV 235180 235181 . 420
chrIV 235385 235386 . 120
chrIV 235613 235614 . 840
chrIV 235620 235621 . 2860
chrIV 235642 235643 . 2040
chrIV 235654 235655 . 1340
chrIV 235686 235687 . 600
chrIV 235699 235700 . 220
chrIV 235718 235719 . 3000
chrIV 235738 235739 . 380
chrIV 235774 235775 . 660
chrIV 235948 235949 . 140
chrIV 235995 235996 . 240
chrIV 236083 236084 . 240
chrIV 236086 236087 . 140
chrIV 236158 236159 . 120
chrIV 238764 238765 . 2100
chrIV 238779 238780 . 520
chrIV 238783 238784 . 240
chrIV 238787 238788 . 120
chrIV 238791 238792 . 940
chrIV 238793 238794 . 120
chrIV 238793 238794 . 5540
chrIV 238802 238803 . 1120
chrIV 238853 238854 . 140
chrIV 238863 238864 . 2240
chrIV 238881 238882 . 300
chrIV 238884 238885 . 240
chrIV 238887 238888 . 120
chrIV 238895 238896 . 480
chrIV 239029 239030 . 400
chrIV 239052 239053 . 200
chrIV 239064 239065 . 460
chrIV 239237 239238 . 400
chrIV 239249 239250 . 360
chrIV 239441 239442 . 180
chrIV 239448 239449 . 1300
chrIV 239494 239495 . 820
chrIV 239497 239498 . 160
chrIV 239611 239612 . 400
chrIV 239633 239634 . 760
chrIV 239651 239652 . 180
chrIV 239655 239656 . 300
chrIV 239666 239667 . 120
chrIV 239667 239668 . 500
chrIV 239667 239668 . 320
chrIV 239723 239724 . 160
chrIV 239725 239726 . 180
chrIV 239832 239833 . 200
chrIV 239854 239855 . 940
chrIV 239882 239883 . 140
chrIV 239892 239893 . 1640
chrIV 239951 239952 . 6180
chrIV 239958 239959 . 120
chrIV 239972 239973 . 220
chrIV 239976 239977 . 200
chrIV 240033 240034 . 1620
chrIV 240053 240054 . 1760
chrIV 240065 240066 . 1420
chrIV 240076 240077 . 120
chrIV 240086 240087 . 460
chrIV 240090 240091 . 120
chrIV 240103 240104 . 140
chrIV 240128 240129 . 500
chrIV 240137 240138 . 1600
chrIV 240153 240154 . 160
chrIV 240185 240186 . 380
chrIV 240249 240250 . 780
chrIV 240478 240479 . 120
chrIV 240736 240737 . 1560
chrIV 240875 240876 . 500
chrIV 240887 240888 . 340
chrIV 241080 241081 . 1120
chrIV 241220 241221 . 2000
chrIV 241231 241232 . 220
chrIV 241247 241248 . 560
chrIV 241296 241297 . 400
chrIV 241314 241315 . 620
chrIV 241391 241392 . 220
chrIV 241397 241398 . 300
chrIV 241400 241401 . 2360
chrIV 241497 241498 . 4160
chrIV 241569 241570 . 200
chrIV 241685 241686 . 240
chrIV 241697 241698 . 2620
chrIV 241704 241705 . 200
chrIV 241771 241772 . 260
chrIV 241886 241887 . 120
chrIV 241940 241941 . 720
chrIV 242135 242136 . 2660
chrIV 242141 242142 . 1340
chrIV 242148 242149 . 940
chrIV 242221 242222 . 760
chrIV 242231 242232 . 200
chrIV 242231 242232 . 1000
chrIV 242232 242233 . 120
chrIV 242233 242234 . 140
chrIV 242239 242240 . 360
chrIV 242263 242264 . 300
chrIV 242435 242436 . 120
chrIV 242780 242781 . 140
chrIV 243814 243815 . 220
chrIV 244326 244327 . 160
chrIV 245268 245269 . 3340
chrIV 245276 245277 . 1000
chrIV 245488 245489 . 260
chrIV 245597 245598 . 240
chrIV 245655 245656 . 300
chrIV 245666 245667 . 4280
chrIV 245673 245674 . 160
chrIV 245675 245676 . 3240
chrIV 245683 245684 . 460
chrIV 245683 245684 . 1360
chrIV 245684 245685 . 200
chrIV 245755 245756 . 760
chrIV 245762 245763 . 200
chrIV 245769 245770 . 1300
chrIV 245775 245776 . 5760
chrIV 245784 245785 . 740
chrIV 245803 245804 . 140
chrIV 246461 246462 . 360
chrIV 246861 246862 . 600
chrIV 246877 246878 . 460
chrIV 246888 246889 . 160
chrIV 246912 246913 . 920
chrIV 246960 246961 . 180
chrIV 247088 247089 . 160
chrIV 247205 247206 . 300
chrIV 247283 247284 . 640
chrIV 247452 247453 . 280
chrIV 247503 247504 . 120
chrIV 247658 247659 . 120
chrIV 247701 247702 . 200
chrIV 247741 247742 . 160
chrIV 248083 248084 . 280
chrIV 248095 248096 . 140
chrIV 248101 248102 . 140
chrIV 248176 248177 . 1980
chrIV 248264 248265 . 500
chrIV 249885 249886 . 200
chrIV 250331 250332 . 140
chrIV 250971 250972 . 1580
chrIV 251141 251142 . 140
chrIV 251338 251339 . 1020
chrIV 251365 251366 . 140
chrIV 251368 251369 . 120
chrIV 251372 251373 . 140
chrIV 251377 251378 . 160
chrIV 251380 251381 . 260
chrIV 251389 251390 . 160
chrIV 251443 251444 . 220
chrIV 251447 251448 . 180
chrIV 251459 251460 . 240
chrIV 251467 251468 . 120
chrIV 251498 251499 . 160
chrIV 252199 252200 . 120
chrIV 253809 253810 . 940
chrIV 253813 253814 . 120
chrIV 253821 253822 . 180
chrIV 253825 253826 . 400
chrIV 253826 253827 . 120
chrIV 254045 254046 . 700
chrIV 254066 254067 . 580
chrIV 254213 254214 . 900
chrIV 254267 254268 . 1580
chrIV 255155 255156 . 800
chrIV 255202 255203 . 180
chrIV 255211 255212 . 180
chrIV 255213 255214 . 780
chrIV 255230 255231 . 880
chrIV 255238 255239 . 300
chrIV 255264 255265 . 280
chrIV 255269 255270 . 400
chrIV 255289 255290 . 160
chrIV 255292 255293 . 1060
chrIV 255322 255323 . 360
chrIV 255446 255447 . 120
chrIV 255447 255448 . 200
chrIV 255459 255460 . 920
chrIV 255673 255674 . 200
chrIV 255689 255690 . 600
chrIV 255827 255828 . 120
chrIV 256020 256021 . 180
chrIV 256052 256053 . 280
chrIV 256053 256054 . 1460
chrIV 256430 256431 . 2540
chrIV 256440 256441 . 120
chrIV 256446 256447 . 500
chrIV 256505 256506 . 220
chrIV 256621 256622 . 1060
chrIV 256957 256958 . 160
chrIV 256969 256970 . 320
chrIV 257981 257982 . 380
chrIV 258338 258339 . 6880
chrIV 258475 258476 . 2380
chrIV 258477 258478 . 260
chrIV 258667 258668 . 300
chrIV 258671 258672 . 1520
chrIV 258682 258683 . 120
chrIV 258686 258687 . 1180
chrIV 258689 258690 . 1840
chrIV 258694 258695 . 300
chrIV 258704 258705 . 160
chrIV 258782 258783 . 120
chrIV 258786 258787 . 120
chrIV 258801 258802 . 1680
chrIV 258805 258806 . 120
chrIV 258823 258824 . 220
chrIV 258826 258827 . 280
chrIV 259024 259025 . 400
chrIV 259114 259115 . 180
chrIV 259613 259614 . 1020
chrIV 259641 259642 . 360
chrIV 260929 260930 . 280
chrIV 261175 261176 . 620
chrIV 261974 261975 . 340
chrIV 262353 262354 . 120
chrIV 262392 262393 . 3240
chrIV 262468 262469 . 3320
chrIV 262546 262547 . 1260
chrIV 262757 262758 . 280
chrIV 262939 262940 . 140
chrIV 264184 264185 . 500
chrIV 264188 264189 . 160
chrIV 264203 264204 . 120
chrIV 264208 264209 . 140
chrIV 264208 264209 . 440
chrIV 264243 264244 . 140
chrIV 264298 264299 . 120
chrIV 264348 264349 . 200
chrIV 264356 264357 . 640
chrIV 264363 264364 . 1920
chrIV 264375 264376 . 140
chrIV 264386 264387 . 280
chrIV 264582 264583 . 960
chrIV 264739 264740 . 740
chrIV 264887 264888 . 1380
chrIV 265071 265072 . 120
chrIV 265089 265090 . 200
chrIV 265091 265092 . 340
chrIV 265109 265110 . 1000
chrIV 265123 265124 . 1100
chrIV 265135 265136 . 500
chrIV 265135 265136 . 2880
chrIV 265160 265161 . 2880
chrIV 265165 265166 . 140
chrIV 265182 265183 . 280
chrIV 265185 265186 . 180
chrIV 265203 265204 . 380
chrIV 265213 265214 . 1400
chrIV 265355 265356 . 120
chrIV 265383 265384 . 2160
chrIV 265541 265542 . 3000
chrIV 265694 265695 . 940
chrIV 265769 265770 . 140
chrIV 266372 266373 . 220
chrIV 266420 266421 . 120
chrIV 266564 266565 . 140
chrIV 267282 267283 . 120
chrIV 267296 267297 . 240
chrIV 267317 267318 . 220
chrIV 267582 267583 . 120
chrIV 267637 267638 . 260
chrIV 268661 268662 . 260
chrIV 268680 268681 . 260
chrIV 268777 268778 . 1660
chrIV 268853 268854 . 440
chrIV 268873 268874 . 200
chrIV 268953 268954 . 240
chrIV 269008 269009 . 1740
chrIV 269034 269035 . 160
chrIV 269173 269174 . 2260
chrIV 269364 269365 . 540
chrIV 269855 269856 . 1280
chrIV 270249 270250 . 220
chrIV 270511 270512 . 280
chrIV 271686 271687 . 1640
chrIV 271817 271818 . 120
chrIV 271832 271833 . 280
chrIV 271992 271993 . 900
chrIV 272025 272026 . 300
chrIV 272087 272088 . 220
chrIV 272227 272228 . 3880
chrIV 272243 272244 . 420
chrIV 272247 272248 . 300
chrIV 272248 272249 . 1940
chrIV 272270 272271 . 1440
chrIV 272337 272338 . 840
chrIV 273752 273753 . 1200
chrIV 274000 274001 . 200
chrIV 274070 274071 . 160
chrIV 274431 274432 . 1140
chrIV 274469 274470 . 980
chrIV 274918 274919 . 1360
chrIV 274968 274969 . 420
chrIV 274978 274979 . 120
chrIV 274990 274991 . 340
chrIV 274992 274993 . 1940
chrIV 275007 275008 . 400
chrIV 275166 275167 . 180
chrIV 275168 275169 . 1180
chrIV 276666 276667 . 1960
chrIV 276711 276712 . 140
chrIV 276724 276725 . 600
chrIV 276736 276737 . 140
chrIV 276742 276743 . 160
chrIV 276744 276745 . 300
chrIV 276748 276749 . 620
chrIV 276750 276751 . 120
chrIV 276769 276770 . 960
chrIV 276776 276777 . 620
chrIV 278304 278305 . 120
chrIV 280353 280354 . 700
chrIV 280709 280710 . 140
chrIV 281088 281089 . 120
chrIV 281880 281881 . 320
chrIV 281944 281945 . 220
chrIV 281968 281969 . 360
chrIV 282044 282045 . 1240
chrIV 282096 282097 . 160
chrIV 282234 282235 . 620
chrIV 282411 282412 . 420
chrIV 282554 282555 . 220
chrIV 283096 283097 . 420
chrIV 283252 283253 . 160
chrIV 283256 283257 . 2240
chrIV 283309 283310 . 960
chrIV 283311 283312 . 140
chrIV 283340 283341 . 1060
chrIV 283365 283366 . 1180
chrIV 283654 283655 . 140
chrIV 283677 283678 . 120
chrIV 283851 283852 . 1000
chrIV 284166 284167 . 1860
chrIV 284349 284350 . 300
chrIV 284490 284491 . 200
chrIV 285188 285189 . 120
chrIV 285206 285207 . 600
chrIV 285219 285220 . 240
chrIV 285244 285245 . 640
chrIV 285263 285264 . 780
chrIV 285799 285800 . 140
chrIV 286354 286355 . 120
chrIV 286771 286772 . 320
chrIV 286799 286800 . 320
chrIV 286819 286820 . 360
chrIV 286825 286826 . 640
chrIV 286829 286830 . 820
chrIV 286906 286907 . 200
chrIV 286928 286929 . 2260
chrIV 286933 286934 . 180
chrIV 286951 286952 . 680
chrIV 286983 286984 . 360
chrIV 286991 286992 . 320
chrIV 287005 287006 . 200
chrIV 287182 287183 . 800
chrIV 287456 287457 . 6920
chrIV 287600 287601 . 180
chrIV 287630 287631 . 180
chrIV 287962 287963 . 240
chrIV 288126 288127 . 420
chrIV 288359 288360 . 1020
chrIV 288526 288527 . 160
chrIV 288643 288644 . 120
chrIV 289030 289031 . 480
chrIV 289323 289324 . 320
chrIV 289535 289536 . 2340
chrIV 289703 289704 . 380
chrIV 289713 289714 . 440
chrIV 289751 289752 . 1360
chrIV 289754 289755 . 480
chrIV 289769 289770 . 760
chrIV 289769 289770 . 300
chrIV 289770 289771 . 120
chrIV 289770 289771 . 120
chrIV 289775 289776 . 200
chrIV 289820 289821 . 120
chrIV 289945 289946 . 140
chrIV 289984 289985 . 120
chrIV 290150 290151 . 320
chrIV 290278 290279 . 860
chrIV 290287 290288 . 320
chrIV 290343 290344 . 220
chrIV 291010 291011 . 2240
chrIV 291026 291027 . 2160
chrIV 291161 291162 . 120
chrIV 291371 291372 . 2120
chrIV 291561 291562 . 580
chrIV 291585 291586 . 120
chrIV 291712 291713 . 380
chrIV 292407 292408 . 660
chrIV 292598 292599 . 340
chrIV 292610 292611 . 1540
chrIV 292621 292622 . 7540
chrIV 292627 292628 . 200
chrIV 292643 292644 . 380
chrIV 292664 292665 . 580
chrIV 292695 292696 . 240
chrIV 292700 292701 . 980
chrIV 292701 292702 . 120
chrIV 292729 292730 . 240
chrIV 293345 293346 . 1920
chrIV 293873 293874 . 120
chrIV 294023 294024 . 460
chrIV 294203 294204 . 260
chrIV 294222 294223 . 120
chrIV 294298 294299 . 380
chrIV 294757 294758 . 720
chrIV 294932 294933 . 180
chrIV 294964 294965 . 500
chrIV 294999 295000 . 320
chrIV 296633 296634 . 140
chrIV 296643 296644 . 340
chrIV 296655 296656 . 420
chrIV 296977 296978 . 200
chrIV 297289 297290 . 460
chrIV 298094 298095 . 200
chrIV 298177 298178 . 200
chrIV 298710 298711 . 120
chrIV 298865 298866 . 700
chrIV 299269 299270 . 160
chrIV 299306 299307 . 120
chrIV 299486 299487 . 120
chrIV 299943 299944 . 220
chrIV 299980 299981 . 320
chrIV 299994 299995 . 280
chrIV 300135 300136 . 1720
chrIV 300163 300164 . 1140
chrIV 300190 300191 . 420
chrIV 300203 300204 . 120
chrIV 300213 300214 . 380
chrIV 300264 300265 . 140
chrIV 301044 301045 . 1060
chrIV 301083 301084 . 300
chrIV 301089 301090 . 700
chrIV 301156 301157 . 1660
chrIV 301345 301346 . 4500
chrIV 301367 301368 . 260
chrIV 301669 301670 . 1460
chrIV 301867 301868 . 120
chrIV 301940 301941 . 2560
chrIV 301945 301946 . 440
chrIV 301947 301948 . 240
chrIV 301995 301996 . 120
chrIV 302137 302138 . 460
chrIV 302210 302211 . 1660
chrIV 302222 302223 . 1300
chrIV 302243 302244 . 140
chrIV 302303 302304 . 300
chrIV 302311 302312 . 160
chrIV 302516 302517 . 200
chrIV 302532 302533 . 240
chrIV 302612 302613 . 740
chrIV 302753 302754 . 260
chrIV 302821 302822 . 1140
chrIV 302878 302879 . 4600
chrIV 302881 302882 . 2400
chrIV 302927 302928 . 120
chrIV 302953 302954 . 2120
chrIV 302970 302971 . 480
chrIV 303066 303067 . 480
chrIV 303109 303110 . 320
chrIV 303313 303314 . 340
chrIV 303464 303465 . 480
chrIV 303525 303526 . 420
chrIV 303589 303590 . 160
chrIV 303658 303659 . 120
chrIV 303673 303674 . 300
chrIV 303704 303705 . 120
chrIV 303815 303816 . 160
chrIV 304222 304223 . 420
chrIV 304239 304240 . 2200
chrIV 304447 304448 . 680
chrIV 304578 304579 . 1040
chrIV 304586 304587 . 120
chrIV 304699 304700 . 520
chrIV 304705 304706 . 1120
chrIV 304707 304708 . 1560
chrIV 304903 304904 . 1340
chrIV 304906 304907 . 1280
chrIV 304908 304909 . 640
chrIV 304918 304919 . 2060
chrIV 305016 305017 . 580
chrIV 305059 305060 . 200
chrIV 305179 305180 . 220
chrIV 306615 306616 . 320
chrIV 306686 306687 . 200
chrIV 306707 306708 . 120
chrIV 306756 306757 . 160
chrIV 306791 306792 . 420
chrIV 308119 308120 . 220
chrIV 308160 308161 . 360
chrIV 308171 308172 . 420
chrIV 308255 308256 . 240
chrIV 308328 308329 . 300
chrIV 308679 308680 . 120
chrIV 309236 309237 . 120
chrIV 309537 309538 . 140
chrIV 309603 309604 . 400
chrIV 309648 309649 . 120
chrIV 309740 309741 . 120
chrIV 310272 310273 . 840
chrIV 310306 310307 . 1660
chrIV 310309 310310 . 320
chrIV 310365 310366 . 1480
chrIV 310369 310370 . 1980
chrIV 310372 310373 . 120
chrIV 310373 310374 . 1480
chrIV 310373 310374 . 800
chrIV 310377 310378 . 1720
chrIV 310539 310540 . 580
chrIV 310601 310602 . 120
chrIV 310610 310611 . 1140
chrIV 310762 310763 . 1100
chrIV 310911 310912 . 2460
chrIV 311467 311468 . 980
chrIV 311696 311697 . 3260
chrIV 311702 311703 . 940
chrIV 311716 311717 . 700
chrIV 312093 312094 . 3300
chrIV 312377 312378 . 120
chrIV 312431 312432 . 120
chrIV 312570 312571 . 1020
chrIV 312704 312705 . 560
chrIV 312709 312710 . 260
chrIV 312731 312732 . 200
chrIV 312734 312735 . 280
chrIV 312753 312754 . 220
chrIV 312763 312764 . 140
chrIV 312771 312772 . 200
chrIV 312795 312796 . 280
chrIV 312841 312842 . 180
chrIV 312857 312858 . 140
chrIV 312868 312869 . 840
chrIV 312882 312883 . 400
chrIV 312885 312886 . 140
chrIV 312895 312896 . 160
chrIV 312905 312906 . 140
chrIV 312917 312918 . 220
chrIV 313009 313010 . 260
chrIV 313240 313241 . 580
chrIV 313276 313277 . 220
chrIV 313309 313310 . 180
chrIV 313361 313362 . 400
chrIV 313470 313471 . 500
chrIV 313482 313483 . 120
chrIV 313505 313506 . 820
chrIV 313563 313564 . 620
chrIV 313762 313763 . 280
chrIV 313766 313767 . 180
chrIV 314052 314053 . 1160
chrIV 314063 314064 . 1300
chrIV 314093 314094 . 120
chrIV 314354 314355 . 140
chrIV 314395 314396 . 180
chrIV 314459 314460 . 180
chrIV 314587 314588 . 1600
chrIV 314671 314672 . 160
chrIV 314680 314681 . 140
chrIV 314704 314705 . 1520
chrIV 314812 314813 . 160
chrIV 314845 314846 . 160
chrIV 314846 314847 . 240
chrIV 314890 314891 . 260
chrIV 314907 314908 . 1660
chrIV 314938 314939 . 700
chrIV 314949 314950 . 120
chrIV 314982 314983 . 160
chrIV 315057 315058 . 380
chrIV 315122 315123 . 260
chrIV 315154 315155 . 120
chrIV 315155 315156 . 180
chrIV 315155 315156 . 820
chrIV 315156 315157 . 120
chrIV 315157 315158 . 120
chrIV 315163 315164 . 2800
chrIV 315166 315167 . 280
chrIV 315176 315177 . 160
chrIV 315199 315200 . 180
chrIV 315204 315205 . 180
chrIV 315207 315208 . 380
chrIV 315209 315210 . 160
chrIV 315211 315212 . 920
chrIV 315218 315219 . 560
chrIV 315223 315224 . 820
chrIV 315237 315238 . 220
chrIV 315257 315258 . 140
chrIV 315259 315260 . 440
chrIV 315270 315271 . 1900
chrIV 315298 315299 . 180
chrIV 315306 315307 . 120
chrIV 315413 315414 . 800
chrIV 315452 315453 . 460
chrIV 315463 315464 . 540
chrIV 315473 315474 . 140
chrIV 315589 315590 . 340
chrIV 315605 315606 . 120
chrIV 315618 315619 . 2860
chrIV 315638 315639 . 140
chrIV 315640 315641 . 540
chrIV 315676 315677 . 120
chrIV 315743 315744 . 120
chrIV 315757 315758 . 1760
chrIV 315807 315808 . 140
chrIV 315933 315934 . 980
chrIV 315951 315952 . 160
chrIV 316000 316001 . 240
chrIV 316013 316014 . 200
chrIV 316017 316018 . 140
chrIV 316032 316033 . 120
chrIV 316042 316043 . 240
chrIV 316092 316093 . 220
chrIV 316124 316125 . 380
chrIV 316423 316424 . 340
chrIV 316465 316466 . 140
chrIV 316487 316488 . 200
chrIV 316507 316508 . 180
chrIV 316550 316551 . 3060
chrIV 316555 316556 . 920
chrIV 316561 316562 . 1820
chrIV 316601 316602 . 1720
chrIV 316771 316772 . 160
chrIV 316790 316791 . 140
chrIV 316908 316909 . 120
chrIV 316968 316969 . 360
chrIV 316974 316975 . 500
chrIV 317087 317088 . 280
chrIV 317238 317239 . 680
chrIV 320305 320306 . 380
chrIV 320350 320351 . 180
chrIV 320357 320358 . 660
chrIV 320365 320366 . 260
chrIV 320366 320367 . 560
chrIV 320369 320370 . 220
chrIV 320380 320381 . 4180
chrIV 320402 320403 . 120
chrIV 321358 321359 . 120
chrIV 321398 321399 . 160
chrIV 321499 321500 . 1420
chrIV 321534 321535 . 220
chrIV 321709 321710 . 120
chrIV 321715 321716 . 880
chrIV 321719 321720 . 180
chrIV 321720 321721 . 180
chrIV 321726 321727 . 120
chrIV 321758 321759 . 760
chrIV 321762 321763 . 1700
chrIV 321764 321765 . 620
chrIV 321764 321765 . 380
chrIV 321765 321766 . 120
chrIV 321773 321774 . 1040
chrIV 321778 321779 . 620
chrIV 321782 321783 . 540
chrIV 323141 323142 . 1200
chrIV 323183 323184 . 660
chrIV 323257 323258 . 360
chrIV 323317 323318 . 1060
chrIV 323703 323704 . 180
chrIV 323709 323710 . 620
chrIV 323716 323717 . 220
chrIV 323740 323741 . 1140
chrIV 323803 323804 . 1680
chrIV 323830 323831 . 1380
chrIV 323864 323865 . 940
chrIV 324001 324002 . 800
chrIV 325856 325857 . 200
chrIV 326252 326253 . 120
chrIV 326253 326254 . 860
chrIV 326268 326269 . 140
chrIV 326353 326354 . 340
chrIV 326359 326360 . 320
chrIV 326891 326892 . 160
chrIV 326904 326905 . 120
chrIV 327226 327227 . 760
chrIV 327296 327297 . 200
chrIV 328767 328768 . 120
chrIV 328963 328964 . 1020
chrIV 329060 329061 . 1100
chrIV 329080 329081 . 1000
chrIV 329176 329177 . 2540
chrIV 329301 329302 . 960
chrIV 329310 329311 . 220
chrIV 329737 329738 . 120
chrIV 329808 329809 . 120
chrIV 330501 330502 . 160
chrIV 330509 330510 . 1300
chrIV 330522 330523 . 2040
chrIV 330541 330542 . 120
chrIV 330576 330577 . 1240
chrIV 330582 330583 . 360
chrIV 330588 330589 . 580
chrIV 330649 330650 . 160
chrIV 330659 330660 . 600
chrIV 330667 330668 . 140
chrIV 330671 330672 . 280
chrIV 330694 330695 . 820
chrIV 330698 330699 . 180
chrIV 330701 330702 . 140
chrIV 330703 330704 . 180
chrIV 330879 330880 . 380
chrIV 330892 330893 . 380
chrIV 330940 330941 . 1880
chrIV 331023 331024 . 120
chrIV 331163 331164 . 120
chrIV 331313 331314 . 1000
chrIV 331363 331364 . 1300
chrIV 331848 331849 . 600
chrIV 331896 331897 . 160
chrIV 332139 332140 . 320
chrIV 332432 332433 . 140
chrIV 332635 332636 . 200
chrIV 332687 332688 . 200
chrIV 332700 332701 . 200
chrIV 332703 332704 . 140
chrIV 332720 332721 . 120
chrIV 332896 332897 . 140
chrIV 332910 332911 . 160
chrIV 333037 333038 . 180
chrIV 333046 333047 . 220
chrIV 333066 333067 . 760
chrIV 333074 333075 . 1380
chrIV 333075 333076 . 860
chrIV 333075 333076 . 120
chrIV 333299 333300 . 220
chrIV 333582 333583 . 1080
chrIV 333603 333604 . 820
chrIV 333811 333812 . 380
chrIV 333898 333899 . 200
chrIV 333960 333961 . 6820
chrIV 334013 334014 . 200
chrIV 334016 334017 . 180
chrIV 334083 334084 . 220
chrIV 334091 334092 . 120
chrIV 334476 334477 . 1140
chrIV 334484 334485 . 1200
chrIV 334490 334491 . 180
chrIV 334490 334491 . 640
chrIV 334507 334508 . 1820
chrIV 334527 334528 . 2280
chrIV 334536 334537 . 8780
chrIV 334572 334573 . 1860
chrIV 334674 334675 . 580
chrIV 334690 334691 . 520
chrIV 334734 334735 . 420
chrIV 334742 334743 . 320
chrIV 334754 334755 . 180
chrIV 334797 334798 . 160
chrIV 334916 334917 . 540
chrIV 334938 334939 . 1640
chrIV 335074 335075 . 1120
chrIV 335274 335275 . 740
chrIV 335371 335372 . 880
chrIV 335414 335415 . 160
chrIV 335507 335508 . 1040
chrIV 335606 335607 . 120
chrIV 335799 335800 . 120
chrIV 335954 335955 . 180
chrIV 336138 336139 . 240
chrIV 336245 336246 . 3800
chrIV 336249 336250 . 160
chrIV 336278 336279 . 260
chrIV 336574 336575 . 120
chrIV 337158 337159 . 620
chrIV 337172 337173 . 360
chrIV 337313 337314 . 300
chrIV 337332 337333 . 260
chrIV 337352 337353 . 260
chrIV 337354 337355 . 780
chrIV 337370 337371 . 380
chrIV 337370 337371 . 420
chrIV 337371 337372 . 160
chrIV 337447 337448 . 120
chrIV 338207 338208 . 180
chrIV 338484 338485 . 980
chrIV 340294 340295 . 180
chrIV 340296 340297 . 120
chrIV 340299 340300 . 980
chrIV 340304 340305 . 240
chrIV 340309 340310 . 520
chrIV 340367 340368 . 160
chrIV 340375 340376 . 480
chrIV 340395 340396 . 600
chrIV 341277 341278 . 120
chrIV 341476 341477 . 280
chrIV 341476 341477 . 180
chrIV 341477 341478 . 120
chrIV 341484 341485 . 300
chrIV 341505 341506 . 140
chrIV 341511 341512 . 440
chrIV 341513 341514 . 880
chrIV 341519 341520 . 740
chrIV 341536 341537 . 1880
chrIV 341537 341538 . 520
chrIV 343584 343585 . 120
chrIV 344173 344174 . 200
chrIV 344258 344259 . 140
chrIV 344262 344263 . 180
chrIV 344265 344266 . 260
chrIV 344269 344270 . 220
chrIV 344320 344321 . 180
chrIV 344435 344436 . 120
chrIV 344468 344469 . 200
chrIV 344925 344926 . 740
chrIV 345307 345308 . 2200
chrIV 345313 345314 . 260
chrIV 345320 345321 . 820
chrIV 345487 345488 . 620
chrIV 345491 345492 . 120
chrIV 345494 345495 . 140
chrIV 345506 345507 . 1400
chrIV 345508 345509 . 780
chrIV 345517 345518 . 560
chrIV 345523 345524 . 140
chrIV 345533 345534 . 580
chrIV 345566 345567 . 380
chrIV 345589 345590 . 200
chrIV 349545 349546 . 300
chrIV 350252 350253 . 580
chrIV 350609 350610 . 180
chrIV 350669 350670 . 460
chrIV 350917 350918 . 1780
chrIV 351129 351130 . 500
chrIV 351149 351150 . 280
chrIV 351266 351267 . 500
chrIV 351325 351326 . 1320
chrIV 351365 351366 . 180
chrIV 351367 351368 . 460
chrIV 351532 351533 . 1300
chrIV 351537 351538 . 680
chrIV 351538 351539 . 560
chrIV 351538 351539 . 140
chrIV 351540 351541 . 120
chrIV 351557 351558 . 620
chrIV 351715 351716 . 240
chrIV 351731 351732 . 640
chrIV 351780 351781 . 340
chrIV 351893 351894 . 120
chrIV 352345 352346 . 320
chrIV 352409 352410 . 2340
chrIV 352447 352448 . 840
chrIV 352456 352457 . 160
chrIV 352480 352481 . 460
chrIV 352484 352485 . 120
chrIV 352641 352642 . 1020
chrIV 352661 352662 . 500
chrIV 352681 352682 . 320
chrIV 352685 352686 . 680
chrIV 352685 352686 . 260
chrIV 352688 352689 . 1600
chrIV 352692 352693 . 2580
chrIV 352695 352696 . 120
chrIV 352698 352699 . 2040
chrIV 352735 352736 . 380
chrIV 352740 352741 . 380
chrIV 352743 352744 . 840
chrIV 352747 352748 . 840
chrIV 352876 352877 . 240
chrIV 353354 353355 . 200
chrIV 355298 355299 . 140
chrIV 355302 355303 . 820
chrIV 355303 355304 . 120
chrIV 355304 355305 . 120
chrIV 355468 355469 . 760
chrIV 355542 355543 . 2020
chrIV 355639 355640 . 160
chrIV 356897 356898 . 200
chrIV 356912 356913 . 300
chrIV 356958 356959 . 200
chrIV 356976 356977 . 440
chrIV 357014 357015 . 180
chrIV 357088 357089 . 120
chrIV 357123 357124 . 1220
chrIV 357129 357130 . 120
chrIV 357154 357155 . 220
chrIV 357159 357160 . 460
chrIV 357179 357180 . 2340
chrIV 357181 357182 . 540
chrIV 357193 357194 . 620
chrIV 357198 357199 . 580
chrIV 357224 357225 . 1880
chrIV 357230 357231 . 120
chrIV 357244 357245 . 6480
chrIV 357246 357247 . 240
chrIV 357246 357247 . 160
chrIV 357257 357258 . 200
chrIV 357315 357316 . 2000
chrIV 357329 357330 . 2080
chrIV 357330 357331 . 420
chrIV 357347 357348 . 300
chrIV 357381 357382 . 820
chrIV 357384 357385 . 1560
chrIV 357412 357413 . 160
chrIV 357428 357429 . 140
chrIV 357429 357430 . 1100
chrIV 357429 357430 . 640
chrIV 357430 357431 . 140
chrIV 357432 357433 . 120
chrIV 357438 357439 . 240
chrIV 357464 357465 . 120
chrIV 357484 357485 . 140
chrIV 357532 357533 . 780
chrIV 357539 357540 . 860
chrIV 357548 357549 . 1240
chrIV 357582 357583 . 240
chrIV 357591 357592 . 200
chrIV 357633 357634 . 240
chrIV 357640 357641 . 1200
chrIV 357691 357692 . 320
chrIV 357694 357695 . 480
chrIV 357720 357721 . 1340
chrIV 357734 357735 . 960
chrIV 357762 357763 . 400
chrIV 357850 357851 . 280
chrIV 357902 357903 . 720
chrIV 358001 358002 . 4440
chrIV 358018 358019 . 440
chrIV 358055 358056 . 140
chrIV 358225 358226 . 2000
chrIV 358237 358238 . 140
chrIV 358293 358294 . 140
chrIV 358317 358318 . 140
chrIV 358410 358411 . 160
chrIV 358466 358467 . 320
chrIV 358487 358488 . 140
chrIV 358556 358557 . 500
chrIV 358556 358557 . 120
chrIV 358557 358558 . 120
chrIV 358699 358700 . 560
chrIV 358706 358707 . 120
chrIV 358719 358720 . 760
chrIV 358728 358729 . 1280
chrIV 358734 358735 . 680
chrIV 358756 358757 . 240
chrIV 358805 358806 . 560
chrIV 359015 359016 . 1200
chrIV 359039 359040 . 960
chrIV 359068 359069 . 1040
chrIV 359166 359167 . 840
chrIV 359278 359279 . 160
chrIV 359329 359330 . 500
chrIV 359383 359384 . 660
chrIV 359411 359412 . 120
chrIV 359501 359502 . 340
chrIV 359502 359503 . 480
chrIV 359583 359584 . 580
chrIV 359599 359600 . 520
chrIV 359619 359620 . 520
chrIV 359623 359624 . 180
chrIV 359626 359627 . 2740
chrIV 359628 359629 . 380
chrIV 359630 359631 . 120
chrIV 359635 359636 . 600
chrIV 359687 359688 . 260
chrIV 359705 359706 . 140
chrIV 359708 359709 . 160
chrIV 359709 359710 . 260
chrIV 359709 359710 . 1160
chrIV 359720 359721 . 360
chrIV 359721 359722 . 200
chrIV 359730 359731 . 2900
chrIV 359740 359741 . 380
chrIV 359746 359747 . 160
chrIV 359746 359747 . 340
chrIV 359775 359776 . 120
chrIV 359877 359878 . 300
chrIV 359880 359881 . 620
chrIV 359897 359898 . 2140
chrIV 359903 359904 . 240
chrIV 359908 359909 . 140
chrIV 359909 359910 . 1600
chrIV 359915 359916 . 120
chrIV 360284 360285 . 120
chrIV 360864 360865 . 260
chrIV 361205 361206 . 220
chrIV 361218 361219 . 380
chrIV 361222 361223 . 140
chrIV 361367 361368 . 540
chrIV 361387 361388 . 120
chrIV 361417 361418 . 300
chrIV 361425 361426 . 900
chrIV 361438 361439 . 280
chrIV 361443 361444 . 140
chrIV 361446 361447 . 140
chrIV 361461 361462 . 260
chrIV 361472 361473 . 700
chrIV 361490 361491 . 120
chrIV 361674 361675 . 300
chrIV 361680 361681 . 340
chrIV 362008 362009 . 240
chrIV 362015 362016 . 220
chrIV 362142 362143 . 640
chrIV 362253 362254 . 180
chrIV 362322 362323 . 1760
chrIV 362477 362478 . 380
chrIV 362493 362494 . 660
chrIV 362550 362551 . 2020
chrIV 362572 362573 . 2220
chrIV 362589 362590 . 1640
chrIV 362593 362594 . 740
chrIV 362597 362598 . 1000
chrIV 362603 362604 . 2320
chrIV 362748 362749 . 300
chrIV 362757 362758 . 660
chrIV 362786 362787 . 300
chrIV 362805 362806 . 220
chrIV 362809 362810 . 440
chrIV 362988 362989 . 400
chrIV 363351 363352 . 580
chrIV 363641 363642 . 200
chrIV 363675 363676 . 1040
chrIV 363676 363677 . 400
chrIV 363677 363678 . 120
chrIV 363678 363679 . 300
chrIV 363689 363690 . 140
chrIV 363692 363693 . 2240
chrIV 363693 363694 . 1740
chrIV 363702 363703 . 300
chrIV 363706 363707 . 220
chrIV 363773 363774 . 160
chrIV 363778 363779 . 220
chrIV 363793 363794 . 140
chrIV 363794 363795 . 180
chrIV 363797 363798 . 560
chrIV 363800 363801 . 120
chrIV 363805 363806 . 780
chrIV 363821 363822 . 980
chrIV 363847 363848 . 160
chrIV 363858 363859 . 120
chrIV 363904 363905 . 140
chrIV 363993 363994 . 200
chrIV 364091 364092 . 220
chrIV 364119 364120 . 240
chrIV 364141 364142 . 160
chrIV 364149 364150 . 160
chrIV 364156 364157 . 260
chrIV 364170 364171 . 240
chrIV 364617 364618 . 220
chrIV 364737 364738 . 140
chrIV 364940 364941 . 160
chrIV 364950 364951 . 140
chrIV 365073 365074 . 300
chrIV 365079 365080 . 140
chrIV 365128 365129 . 120
chrIV 365160 365161 . 140
chrIV 365324 365325 . 2020
chrIV 365352 365353 . 700
chrIV 365359 365360 . 140
chrIV 365407 365408 . 3960
chrIV 365455 365456 . 1480
chrIV 365587 365588 . 300
chrIV 365602 365603 . 140
chrIV 365873 365874 . 1940
chrIV 365910 365911 . 640
chrIV 365937 365938 . 520
chrIV 366004 366005 . 160
chrIV 366007 366008 . 160
chrIV 366089 366090 . 180
chrIV 366101 366102 . 140
chrIV 366117 366118 . 3140
chrIV 366120 366121 . 500
chrIV 366128 366129 . 1220
chrIV 366132 366133 . 140
chrIV 366150 366151 . 1280
chrIV 366154 366155 . 340
chrIV 366163 366164 . 460
chrIV 366168 366169 . 380
chrIV 366209 366210 . 120
chrIV 366211 366212 . 640
chrIV 366214 366215 . 1360
chrIV 366218 366219 . 4180
chrIV 366237 366238 . 1000
chrIV 366247 366248 . 3420
chrIV 366247 366248 . 180
chrIV 366277 366278 . 180
chrIV 366298 366299 . 380
chrIV 366304 366305 . 500
chrIV 366351 366352 . 1080
chrIV 366364 366365 . 240
chrIV 366367 366368 . 740
chrIV 366382 366383 . 1400
chrIV 366420 366421 . 180
chrIV 366431 366432 . 120
chrIV 366432 366433 . 340
chrIV 366436 366437 . 2920
chrIV 366447 366448 . 1000
chrIV 366448 366449 . 580
chrIV 366458 366459 . 140
chrIV 366462 366463 . 260
chrIV 366468 366469 . 380
chrIV 366499 366500 . 320
chrIV 366531 366532 . 180
chrIV 366532 366533 . 120
chrIV 366544 366545 . 900
chrIV 366558 366559 . 140
chrIV 366559 366560 . 2900
chrIV 366596 366597 . 180
chrIV 366607 366608 . 380
chrIV 366609 366610 . 120
chrIV 366611 366612 . 580
chrIV 366632 366633 . 140
chrIV 366695 366696 . 120
chrIV 366698 366699 . 420
chrIV 366783 366784 . 120
chrIV 366786 366787 . 140
chrIV 366819 366820 . 300
chrIV 366844 366845 . 380
chrIV 366853 366854 . 1120
chrIV 366888 366889 . 120
chrIV 366892 366893 . 1360
chrIV 366899 366900 . 240
chrIV 366907 366908 . 220
chrIV 366921 366922 . 280
chrIV 366931 366932 . 1500
chrIV 366951 366952 . 160
chrIV 367308 367309 . 360
chrIV 367363 367364 . 2600
chrIV 367369 367370 . 120
chrIV 367822 367823 . 120
chrIV 367893 367894 . 3320
chrIV 367943 367944 . 220
chrIV 368011 368012 . 420
chrIV 368013 368014 . 440
chrIV 368365 368366 . 200
chrIV 368405 368406 . 1100
chrIV 368434 368435 . 200
chrIV 368468 368469 . 500
chrIV 368479 368480 . 300
chrIV 368486 368487 . 260
chrIV 368489 368490 . 900
chrIV 368493 368494 . 1780
chrIV 368499 368500 . 380
chrIV 368582 368583 . 140
chrIV 368598 368599 . 220
chrIV 368637 368638 . 280
chrIV 368681 368682 . 300
chrIV 368703 368704 . 1160
chrIV 368718 368719 . 380
chrIV 368723 368724 . 220
chrIV 368746 368747 . 1420
chrIV 368783 368784 . 120
chrIV 368790 368791 . 220
chrIV 368805 368806 . 320
chrIV 368828 368829 . 140
chrIV 368847 368848 . 160
chrIV 368851 368852 . 240
chrIV 368859 368860 . 220
chrIV 368900 368901 . 620
chrIV 368919 368920 . 340
chrIV 368944 368945 . 180
chrIV 368949 368950 . 440
chrIV 368979 368980 . 2000
chrIV 369021 369022 . 240
chrIV 369074 369075 . 460
chrIV 369079 369080 . 760
chrIV 369084 369085 . 160
chrIV 369101 369102 . 700
chrIV 369114 369115 . 140
chrIV 369128 369129 . 260
chrIV 369131 369132 . 140
chrIV 369137 369138 . 480
chrIV 369163 369164 . 380
chrIV 369172 369173 . 160
chrIV 369194 369195 . 220
chrIV 369206 369207 . 240
chrIV 369213 369214 . 600
chrIV 369225 369226 . 160
chrIV 369230 369231 . 1560
chrIV 369232 369233 . 140
chrIV 369244 369245 . 120
chrIV 369396 369397 . 460
chrIV 369397 369398 . 1200
chrIV 369398 369399 . 120
chrIV 369399 369400 . 120
chrIV 369402 369403 . 120
chrIV 369403 369404 . 780
chrIV 369403 369404 . 2960
chrIV 369405 369406 . 120
chrIV 369417 369418 . 400
chrIV 369421 369422 . 180
chrIV 369425 369426 . 3460
chrIV 369440 369441 . 2240
chrIV 369443 369444 . 160
chrIV 369471 369472 . 200
chrIV 369482 369483 . 160
chrIV 369521 369522 . 260
chrIV 369522 369523 . 1100
chrIV 369531 369532 . 120
chrIV 369562 369563 . 200
chrIV 369566 369567 . 380
chrIV 369597 369598 . 120
chrIV 369623 369624 . 140
chrIV 370670 370671 . 500
chrIV 370676 370677 . 160
chrIV 371035 371036 . 300
chrIV 371041 371042 . 420
chrIV 371093 371094 . 120
chrIV 371099 371100 . 120
chrIV 371099 371100 . 120
chrIV 371100 371101 . 220
chrIV 371111 371112 . 120
chrIV 371130 371131 . 200
chrIV 371252 371253 . 940
chrIV 371272 371273 . 420
chrIV 371344 371345 . 180
chrIV 371438 371439 . 260
chrIV 371469 371470 . 600
chrIV 371480 371481 . 180
chrIV 371480 371481 . 160
chrIV 371513 371514 . 140
chrIV 371608 371609 . 200
chrIV 371895 371896 . 320
chrIV 371965 371966 . 460
chrIV 372018 372019 . 300
chrIV 372031 372032 . 160
chrIV 372063 372064 . 120
chrIV 372063 372064 . 180
chrIV 372067 372068 . 2200
chrIV 372140 372141 . 180
chrIV 372174 372175 . 520
chrIV 372189 372190 . 400
chrIV 372196 372197 . 620
chrIV 372197 372198 . 560
chrIV 372344 372345 . 120
chrIV 372372 372373 . 880
chrIV 372381 372382 . 200
chrIV 372509 372510 . 200
chrIV 372611 372612 . 260
chrIV 373641 373642 . 160
chrIV 373766 373767 . 140
chrIV 373771 373772 . 180
chrIV 373807 373808 . 1120
chrIV 373818 373819 . 140
chrIV 373825 373826 . 2660
chrIV 373833 373834 . 260
chrIV 373868 373869 . 200
chrIV 373887 373888 . 620
chrIV 373998 373999 . 280
chrIV 374078 374079 . 180
chrIV 374530 374531 . 520
chrIV 374881 374882 . 620
chrIV 375300 375301 . 540
chrIV 375360 375361 . 420
chrIV 375371 375372 . 2680
chrIV 375375 375376 . 160
chrIV 375393 375394 . 340
chrIV 375407 375408 . 180
chrIV 375407 375408 . 120
chrIV 375408 375409 . 120
chrIV 375416 375417 . 780
chrIV 375417 375418 . 120
chrIV 375419 375420 . 1260
chrIV 375429 375430 . 1920
chrIV 375436 375437 . 340
chrIV 375442 375443 . 180
chrIV 375472 375473 . 1280
chrIV 376534 376535 . 180
chrIV 376542 376543 . 580
chrIV 376551 376552 . 520
chrIV 376552 376553 . 300
chrIV 376556 376557 . 400
chrIV 376563 376564 . 500
chrIV 376573 376574 . 320
chrIV 376606 376607 . 520
chrIV 376619 376620 . 180
chrIV 376629 376630 . 480
chrIV 376643 376644 . 160
chrIV 376660 376661 . 800
chrIV 376669 376670 . 180
chrIV 376832 376833 . 340
chrIV 377144 377145 . 420
chrIV 377555 377556 . 420
chrIV 377633 377634 . 120
chrIV 377797 377798 . 980
chrIV 377937 377938 . 660
chrIV 377947 377948 . 120
chrIV 377951 377952 . 300
chrIV 377985 377986 . 260
chrIV 378008 378009 . 1700
chrIV 378027 378028 . 160
chrIV 378033 378034 . 120
chrIV 378154 378155 . 1000
chrIV 378180 378181 . 800
chrIV 378335 378336 . 120
chrIV 378354 378355 . 280
chrIV 378362 378363 . 160
chrIV 378369 378370 . 120
chrIV 378372 378373 . 140
chrIV 378381 378382 . 200
chrIV 378465 378466 . 240
chrIV 378493 378494 . 360
chrIV 378524 378525 . 1200
chrIV 378532 378533 . 680
chrIV 378550 378551 . 160
chrIV 378555 378556 . 500
chrIV 378569 378570 . 1380
chrIV 378578 378579 . 2700
chrIV 378581 378582 . 220
chrIV 378589 378590 . 420
chrIV 378594 378595 . 500
chrIV 378613 378614 . 200
chrIV 378619 378620 . 120
chrIV 378633 378634 . 300
chrIV 378642 378643 . 200
chrIV 378676 378677 . 500
chrIV 378697 378698 . 900
chrIV 378713 378714 . 240
chrIV 378725 378726 . 1440
chrIV 378737 378738 . 1100
chrIV 378753 378754 . 280
chrIV 378867 378868 . 120
chrIV 378873 378874 . 140
chrIV 378881 378882 . 180
chrIV 379050 379051 . 180
chrIV 379111 379112 . 120
chrIV 379172 379173 . 2740
chrIV 379450 379451 . 220
chrIV 381320 381321 . 120
chrIV 381348 381349 . 340
chrIV 381372 381373 . 880
chrIV 381558 381559 . 1200
chrIV 381574 381575 . 520
chrIV 381575 381576 . 340
chrIV 381580 381581 . 120
chrIV 381610 381611 . 2580
chrIV 381621 381622 . 1540
chrIV 381666 381667 . 340
chrIV 381816 381817 . 160
chrIV 382152 382153 . 140
chrIV 382192 382193 . 2540
chrIV 382492 382493 . 200
chrIV 382523 382524 . 300
chrIV 382598 382599 . 160
chrIV 382656 382657 . 140
chrIV 382691 382692 . 820
chrIV 382805 382806 . 240
chrIV 382841 382842 . 120
chrIV 382917 382918 . 220
chrIV 382943 382944 . 260
chrIV 383203 383204 . 140
chrIV 384720 384721 . 160
chrIV 384797 384798 . 200
chrIV 384806 384807 . 120
chrIV 385153 385154 . 920
chrIV 385999 386000 . 2160
chrIV 386246 386247 . 120
chrIV 386361 386362 . 120
chrIV 386547 386548 . 180
chrIV 386633 386634 . 180
chrIV 386677 386678 . 1620
chrIV 386928 386929 . 120
chrIV 386932 386933 . 1440
chrIV 386965 386966 . 120
chrIV 387039 387040 . 160
chrIV 387042 387043 . 320
chrIV 387081 387082 . 200
chrIV 387098 387099 . 120
chrIV 387138 387139 . 320
chrIV 387143 387144 . 820
chrIV 387174 387175 . 260
chrIV 387341 387342 . 1320
chrIV 387484 387485 . 660
chrIV 387839 387840 . 120
chrIV 387916 387917 . 320
chrIV 388402 388403 . 140
chrIV 388601 388602 . 2700
chrIV 388758 388759 . 120
chrIV 388782 388783 . 240
chrIV 388789 388790 . 140
chrIV 388929 388930 . 120
chrIV 388981 388982 . 680
chrIV 388981 388982 . 300
chrIV 388986 388987 . 180
chrIV 388989 388990 . 580
chrIV 388990 388991 . 120
chrIV 388994 388995 . 120
chrIV 389002 389003 . 260
chrIV 389006 389007 . 160
chrIV 389029 389030 . 940
chrIV 389035 389036 . 160
chrIV 389064 389065 . 120
chrIV 389073 389074 . 120
chrIV 389217 389218 . 140
chrIV 389220 389221 . 140
chrIV 390145 390146 . 360
chrIV 390795 390796 . 120
chrIV 391440 391441 . 140
chrIV 391705 391706 . 180
chrIV 391734 391735 . 120
chrIV 392176 392177 . 140
chrIV 392334 392335 . 360
chrIV 392345 392346 . 220
chrIV 392350 392351 . 240
chrIV 392368 392369 . 220
chrIV 392376 392377 . 140
chrIV 392383 392384 . 140
chrIV 392394 392395 . 2040
chrIV 392404 392405 . 120
chrIV 392419 392420 . 120
chrIV 392564 392565 . 1560
chrIV 392588 392589 . 1940
chrIV 392594 392595 . 500
chrIV 392690 392691 . 660
chrIV 392696 392697 . 560
chrIV 392702 392703 . 1140
chrIV 392850 392851 . 360
chrIV 393298 393299 . 260
chrIV 393311 393312 . 2120
chrIV 393434 393435 . 260
chrIV 393435 393436 . 160
chrIV 393456 393457 . 360
chrIV 393489 393490 . 440
chrIV 393497 393498 . 760
chrIV 393503 393504 . 2800
chrIV 393678 393679 . 160
chrIV 393793 393794 . 320
chrIV 393805 393806 . 160
chrIV 393809 393810 . 280
chrIV 393813 393814 . 140
chrIV 393818 393819 . 120
chrIV 393832 393833 . 160
chrIV 393835 393836 . 120
chrIV 393974 393975 . 480
chrIV 393985 393986 . 340
chrIV 393988 393989 . 680
chrIV 394008 394009 . 120
chrIV 394013 394014 . 740
chrIV 394053 394054 . 760
chrIV 394067 394068 . 120
chrIV 394090 394091 . 140
chrIV 394117 394118 . 280
chrIV 394415 394416 . 280
chrIV 397332 397333 . 400
chrIV 397364 397365 . 220
chrIV 397372 397373 . 5500
chrIV 397372 397373 . 160
chrIV 397373 397374 . 200
chrIV 397373 397374 . 1080
chrIV 397374 397375 . 120
chrIV 397374 397375 . 140
chrIV 397376 397377 . 120
chrIV 397391 397392 . 260
chrIV 397391 397392 . 360
chrIV 397395 397396 . 600
chrIV 397412 397413 . 1600
chrIV 397431 397432 . 680
chrIV 397447 397448 . 280
chrIV 398980 398981 . 240
chrIV 398992 398993 . 120
chrIV 398997 398998 . 660
chrIV 399005 399006 . 260
chrIV 399141 399142 . 120
chrIV 399177 399178 . 380
chrIV 399246 399247 . 260
chrIV 399255 399256 . 120
chrIV 399259 399260 . 120
chrIV 399270 399271 . 120
chrIV 399298 399299 . 160
chrIV 400775 400776 . 180
chrIV 400786 400787 . 120
chrIV 400802 400803 . 120
chrIV 400866 400867 . 120
chrIV 400876 400877 . 120
chrIV 400909 400910 . 2880
chrIV 402977 402978 . 140
chrIV 403479 403480 . 120
chrIV 403491 403492 . 160
chrIV 403495 403496 . 120
chrIV 403501 403502 . 860
chrIV 403506 403507 . 120
chrIV 403512 403513 . 600
chrIV 403581 403582 . 1200
chrIV 403598 403599 . 300
chrIV 403771 403772 . 2200
chrIV 403777 403778 . 500
chrIV 403927 403928 . 620
chrIV 403977 403978 . 240
chrIV 404433 404434 . 120
chrIV 404577 404578 . 540
chrIV 404873 404874 . 600
chrIV 405035 405036 . 120
chrIV 405046 405047 . 440
chrIV 405054 405055 . 220
chrIV 405065 405066 . 700
chrIV 405076 405077 . 1420
chrIV 405082 405083 . 120
chrIV 405099 405100 . 420
chrIV 405112 405113 . 140
chrIV 405136 405137 . 520
chrIV 405171 405172 . 160
chrIV 405401 405402 . 200
chrIV 405470 405471 . 340
chrIV 405985 405986 . 1700
chrIV 406086 406087 . 120
chrIV 406119 406120 . 120
chrIV 406325 406326 . 140
chrIV 406448 406449 . 880
chrIV 406452 406453 . 120
chrIV 406626 406627 . 420
chrIV 406712 406713 . 260
chrIV 406753 406754 . 660
chrIV 406761 406762 . 580
chrIV 406936 406937 . 400
chrIV 407091 407092 . 260
chrIV 407240 407241 . 180
chrIV 407269 407270 . 900
chrIV 407287 407288 . 120
chrIV 407297 407298 . 580
chrIV 407408 407409 . 280
chrIV 407414 407415 . 180
chrIV 407443 407444 . 580
chrIV 407449 407450 . 360
chrIV 407457 407458 . 1120
chrIV 407463 407464 . 2100
chrIV 407474 407475 . 3380
chrIV 407542 407543 . 640
chrIV 407548 407549 . 2060
chrIV 407552 407553 . 320
chrIV 407570 407571 . 780
chrIV 407670 407671 . 1500
chrIV 407689 407690 . 1680
chrIV 407690 407691 . 680
chrIV 407691 407692 . 140
chrIV 407696 407697 . 600
chrIV 407697 407698 . 1000
chrIV 407697 407698 . 140
chrIV 407709 407710 . 4760
chrIV 407720 407721 . 500
chrIV 407728 407729 . 3820
chrIV 407736 407737 . 1600
chrIV 407741 407742 . 2460
chrIV 407743 407744 . 180
chrIV 407744 407745 . 1240
chrIV 407746 407747 . 120
chrIV 407747 407748 . 120
chrIV 407752 407753 . 660
chrIV 407773 407774 . 460
chrIV 407811 407812 . 740
chrIV 408068 408069 . 240
chrIV 408112 408113 . 5400
chrIV 408115 408116 . 620
chrIV 408199 408200 . 120
chrIV 408588 408589 . 1040
chrIV 408860 408861 . 1640
chrIV 408932 408933 . 280
chrIV 409028 409029 . 860
chrIV 409040 409041 . 240
chrIV 409056 409057 . 420
chrIV 409082 409083 . 180
chrIV 409093 409094 . 240
chrIV 409279 409280 . 120
chrIV 409408 409409 . 220
chrIV 409566 409567 . 3500
chrIV 409650 409651 . 140
chrIV 409679 409680 . 880
chrIV 409696 409697 . 340
chrIV 409803 409804 . 340
chrIV 409942 409943 . 120
chrIV 409949 409950 . 140
chrIV 409954 409955 . 980
chrIV 409979 409980 . 300
chrIV 409988 409989 . 200
chrIV 410073 410074 . 840
chrIV 410136 410137 . 560
chrIV 410166 410167 . 800
chrIV 410173 410174 . 360
chrIV 410283 410284 . 340
chrIV 410289 410290 . 1600
chrIV 410314 410315 . 1300
chrIV 410320 410321 . 1620
chrIV 410483 410484 . 580
chrIV 410489 410490 . 1660
chrIV 410499 410500 . 2080
chrIV 410509 410510 . 140
chrIV 410513 410514 . 200
chrIV 410547 410548 . 140
chrIV 410559 410560 . 140
chrIV 410640 410641 . 1220
chrIV 410655 410656 . 120
chrIV 410709 410710 . 120
chrIV 410738 410739 . 140
chrIV 410769 410770 . 260
chrIV 410809 410810 . 180
chrIV 410813 410814 . 180
chrIV 410820 410821 . 240
chrIV 410872 410873 . 480
chrIV 410874 410875 . 120
chrIV 410881 410882 . 640
chrIV 410927 410928 . 260
chrIV 410948 410949 . 160
chrIV 410968 410969 . 340
chrIV 410975 410976 . 540
chrIV 410980 410981 . 220
chrIV 410983 410984 . 160
chrIV 410983 410984 . 140
chrIV 410986 410987 . 120
chrIV 411019 411020 . 160
chrIV 411026 411027 . 420
chrIV 411047 411048 . 120
chrIV 411051 411052 . 700
chrIV 411062 411063 . 140
chrIV 411083 411084 . 580
chrIV 411109 411110 . 440
chrIV 411115 411116 . 160
chrIV 411190 411191 . 900
chrIV 411220 411221 . 580
chrIV 411231 411232 . 180
chrIV 411250 411251 . 3440
chrIV 411261 411262 . 120
chrIV 411282 411283 . 120
chrIV 411298 411299 . 620
chrIV 411307 411308 . 940
chrIV 411313 411314 . 120
chrIV 411314 411315 . 120
chrIV 411317 411318 . 360
chrIV 411336 411337 . 360
chrIV 411346 411347 . 560
chrIV 411360 411361 . 260
chrIV 411366 411367 . 1120
chrIV 411369 411370 . 720
chrIV 411377 411378 . 320
chrIV 411382 411383 . 540
chrIV 411494 411495 . 540
chrIV 411499 411500 . 280
chrIV 411499 411500 . 120
chrIV 411514 411515 . 140
chrIV 411518 411519 . 260
chrIV 411544 411545 . 200
chrIV 411586 411587 . 400
chrIV 411589 411590 . 600
chrIV 411600 411601 . 440
chrIV 411600 411601 . 160
chrIV 411602 411603 . 2420
chrIV 411604 411605 . 120
chrIV 411607 411608 . 300
chrIV 411610 411611 . 1020
chrIV 411618 411619 . 120
chrIV 411621 411622 . 160
chrIV 411626 411627 . 180
chrIV 411630 411631 . 200
chrIV 411649 411650 . 360
chrIV 411650 411651 . 320
chrIV 411651 411652 . 120
chrIV 411653 411654 . 160
chrIV 411656 411657 . 580
chrIV 411659 411660 . 180
chrIV 411664 411665 . 1080
chrIV 411691 411692 . 160
chrIV 411700 411701 . 220
chrIV 411748 411749 . 1040
chrIV 411779 411780 . 280
chrIV 411810 411811 . 500
chrIV 411828 411829 . 180
chrIV 412031 412032 . 900
chrIV 412118 412119 . 720
chrIV 412175 412176 . 140
chrIV 412244 412245 . 120
chrIV 412327 412328 . 1640
chrIV 412952 412953 . 340
chrIV 413063 413064 . 1980
chrIV 413080 413081 . 980
chrIV 413095 413096 . 1120
chrIV 413110 413111 . 2660
chrIV 413205 413206 . 140
chrIV 413237 413238 . 340
chrIV 413242 413243 . 140
chrIV 413267 413268 . 280
chrIV 413270 413271 . 140
chrIV 413271 413272 . 120
chrIV 413290 413291 . 160
chrIV 413293 413294 . 200
chrIV 413299 413300 . 420
chrIV 413301 413302 . 120
chrIV 413305 413306 . 180
chrIV 413309 413310 . 200
chrIV 413468 413469 . 860
chrIV 413481 413482 . 1240
chrIV 413494 413495 . 900
chrIV 413678 413679 . 1820
chrIV 413738 413739 . 180
chrIV 413753 413754 . 120
chrIV 413757 413758 . 960
chrIV 413816 413817 . 260
chrIV 413824 413825 . 140
chrIV 413870 413871 . 320
chrIV 413871 413872 . 120
chrIV 413872 413873 . 120
chrIV 413873 413874 . 740
chrIV 414001 414002 . 1640
chrIV 414059 414060 . 140
chrIV 414094 414095 . 840
chrIV 414101 414102 . 540
chrIV 414107 414108 . 120
chrIV 414113 414114 . 580
chrIV 414140 414141 . 160
chrIV 414286 414287 . 880
chrIV 414322 414323 . 440
chrIV 414327 414328 . 360
chrIV 414342 414343 . 140
chrIV 414348 414349 . 180
chrIV 414495 414496 . 260
chrIV 414517 414518 . 220
chrIV 414678 414679 . 620
chrIV 414712 414713 . 160
chrIV 414825 414826 . 2460
chrIV 414856 414857 . 160
chrIV 414857 414858 . 120
chrIV 414862 414863 . 140
chrIV 414865 414866 . 320
chrIV 414868 414869 . 160
chrIV 414871 414872 . 1340
chrIV 414876 414877 . 400
chrIV 414928 414929 . 220
chrIV 414933 414934 . 200
chrIV 414963 414964 . 320
chrIV 415031 415032 . 440
chrIV 415552 415553 . 340
chrIV 416906 416907 . 320
chrIV 416955 416956 . 160
chrIV 416958 416959 . 520
chrIV 416959 416960 . 320
chrIV 416962 416963 . 1020
chrIV 416970 416971 . 380
chrIV 416982 416983 . 380
chrIV 416987 416988 . 160
chrIV 417003 417004 . 120
chrIV 417013 417014 . 220
chrIV 417015 417016 . 200
chrIV 417020 417021 . 1640
chrIV 417023 417024 . 640
chrIV 417048 417049 . 180
chrIV 417121 417122 . 420
chrIV 417123 417124 . 200
chrIV 417128 417129 . 460
chrIV 417138 417139 . 200
chrIV 417158 417159 . 2340
chrIV 417163 417164 . 520
chrIV 417169 417170 . 320
chrIV 417175 417176 . 160
chrIV 417183 417184 . 580
chrIV 417187 417188 . 700
chrIV 417197 417198 . 2560
chrIV 417206 417207 . 500
chrIV 417211 417212 . 120
chrIV 417216 417217 . 1120
chrIV 417337 417338 . 160
chrIV 417377 417378 . 240
chrIV 417386 417387 . 600
chrIV 417537 417538 . 2080
chrIV 417552 417553 . 1320
chrIV 417689 417690 . 160
chrIV 417747 417748 . 500
chrIV 417765 417766 . 1120
chrIV 417857 417858 . 120
chrIV 417859 417860 . 880
chrIV 417863 417864 . 7240
chrIV 417867 417868 . 1680
chrIV 417875 417876 . 760
chrIV 417880 417881 . 160
chrIV 417888 417889 . 1300
chrIV 417889 417890 . 120
chrIV 417894 417895 . 140
chrIV 417897 417898 . 160
chrIV 417899 417900 . 780
chrIV 417904 417905 . 280
chrIV 417942 417943 . 140
chrIV 417947 417948 . 660
chrIV 417955 417956 . 180
chrIV 417975 417976 . 300
chrIV 418044 418045 . 420
chrIV 418142 418143 . 3620
chrIV 418200 418201 . 1020
chrIV 418247 418248 . 160
chrIV 418258 418259 . 1000
chrIV 418264 418265 . 120
chrIV 418354 418355 . 1740
chrIV 418455 418456 . 260
chrIV 418553 418554 . 120
chrIV 418700 418701 . 200
chrIV 418720 418721 . 480
chrIV 418861 418862 . 820
chrIV 419069 419070 . 220
chrIV 419531 419532 . 140
chrIV 419553 419554 . 360
chrIV 419560 419561 . 220
chrIV 419679 419680 . 1320
chrIV 419847 419848 . 380
chrIV 419872 419873 . 560
chrIV 419894 419895 . 340
chrIV 420176 420177 . 120
chrIV 420436 420437 . 1020
chrIV 420488 420489 . 660
chrIV 420492 420493 . 140
chrIV 420636 420637 . 240
chrIV 420666 420667 . 440
chrIV 421257 421258 . 140
chrIV 421276 421277 . 1920
chrIV 421421 421422 . 340
chrIV 421466 421467 . 320
chrIV 421599 421600 . 180
chrIV 421612 421613 . 800
chrIV 421616 421617 . 1240
chrIV 421730 421731 . 120
chrIV 421774 421775 . 240
chrIV 421796 421797 . 160
chrIV 421797 421798 . 120
chrIV 421798 421799 . 120
chrIV 421807 421808 . 360
chrIV 421813 421814 . 140
chrIV 421823 421824 . 140
chrIV 421831 421832 . 600
chrIV 421842 421843 . 440
chrIV 421845 421846 . 120
chrIV 421851 421852 . 440
chrIV 421856 421857 . 180
chrIV 421858 421859 . 420
chrIV 421859 421860 . 140
chrIV 421861 421862 . 120
chrIV 421869 421870 . 140
chrIV 421887 421888 . 200
chrIV 421895 421896 . 580
chrIV 421903 421904 . 120
chrIV 422052 422053 . 140
chrIV 422075 422076 . 160
chrIV 422237 422238 . 160
chrIV 422238 422239 . 1840
chrIV 422250 422251 . 1120
chrIV 422424 422425 . 740
chrIV 422788 422789 . 160
chrIV 422881 422882 . 120
chrIV 422918 422919 . 300
chrIV 423085 423086 . 180
chrIV 423247 423248 . 620
chrIV 423258 423259 . 780
chrIV 423268 423269 . 1180
chrIV 423409 423410 . 200
chrIV 423409 423410 . 3480
chrIV 423420 423421 . 680
chrIV 423435 423436 . 2320
chrIV 423441 423442 . 660
chrIV 423454 423455 . 120
chrIV 423575 423576 . 340
chrIV 423589 423590 . 140
chrIV 423609 423610 . 4640
chrIV 423613 423614 . 260
chrIV 423615 423616 . 120
chrIV 423621 423622 . 500
chrIV 423633 423634 . 560
chrIV 423669 423670 . 2600
chrIV 423675 423676 . 3860
chrIV 423678 423679 . 500
chrIV 423683 423684 . 1760
chrIV 423691 423692 . 260
chrIV 423704 423705 . 120
chrIV 423705 423706 . 1260
chrIV 423836 423837 . 140
chrIV 423844 423845 . 880
chrIV 423883 423884 . 300
chrIV 423976 423977 . 220
chrIV 423981 423982 . 560
chrIV 424003 424004 . 640
chrIV 424020 424021 . 2160
chrIV 424035 424036 . 8300
chrIV 424042 424043 . 440
chrIV 424043 424044 . 300
chrIV 424048 424049 . 460
chrIV 424050 424051 . 460
chrIV 424058 424059 . 2060
chrIV 424064 424065 . 980
chrIV 424075 424076 . 1500
chrIV 424080 424081 . 200
chrIV 424086 424087 . 460
chrIV 424104 424105 . 2200
chrIV 424122 424123 . 220
chrIV 425684 425685 . 320
chrIV 425747 425748 . 320
chrIV 425870 425871 . 580
chrIV 427008 427009 . 560
chrIV 427011 427012 . 460
chrIV 427018 427019 . 120
chrIV 427028 427029 . 180
chrIV 427040 427041 . 420
chrIV 427059 427060 . 220
chrIV 427068 427069 . 140
chrIV 427154 427155 . 540
chrIV 427165 427166 . 1040
chrIV 427165 427166 . 120
chrIV 427166 427167 . 120
chrIV 427166 427167 . 120
chrIV 427167 427168 . 140
chrIV 427172 427173 . 120
chrIV 427174 427175 . 120
chrIV 427204 427205 . 140
chrIV 428438 428439 . 140
chrIV 428524 428525 . 200
chrIV 428607 428608 . 120
chrIV 428622 428623 . 320
chrIV 428631 428632 . 120
chrIV 428764 428765 . 260
chrIV 428784 428785 . 180
chrIV 428788 428789 . 340
chrIV 428789 428790 . 1660
chrIV 428793 428794 . 280
chrIV 428797 428798 . 120
chrIV 428804 428805 . 140
chrIV 428858 428859 . 200
chrIV 428900 428901 . 800
chrIV 429035 429036 . 140
chrIV 429045 429046 . 380
chrIV 429054 429055 . 120
chrIV 429064 429065 . 700
chrIV 429237 429238 . 120
chrIV 429559 429560 . 120
chrIV 429566 429567 . 120
chrIV 431041 431042 . 480
chrIV 431095 431096 . 260
chrIV 431155 431156 . 1100
chrIV 431219 431220 . 140
chrIV 431220 431221 . 580
chrIV 431223 431224 . 400
chrIV 431228 431229 . 460
chrIV 431236 431237 . 840
chrIV 431244 431245 . 120
chrIV 431338 431339 . 180
chrIV 431362 431363 . 360
chrIV 431368 431369 . 240
chrIV 431511 431512 . 120
chrIV 431517 431518 . 120
chrIV 431545 431546 . 240
chrIV 431553 431554 . 1160
chrIV 431565 431566 . 960
chrIV 431571 431572 . 220
chrIV 431577 431578 . 1000
chrIV 431581 431582 . 620
chrIV 431585 431586 . 1840
chrIV 431605 431606 . 8000
chrIV 431621 431622 . 220
chrIV 431654 431655 . 1620
chrIV 431657 431658 . 400
chrIV 431660 431661 . 3000
chrIV 431667 431668 . 520
chrIV 431671 431672 . 2380
chrIV 431677 431678 . 2000
chrIV 431679 431680 . 620
chrIV 431683 431684 . 480
chrIV 431687 431688 . 420
chrIV 431714 431715 . 260
chrIV 431720 431721 . 680
chrIV 431839 431840 . 120
chrIV 431877 431878 . 160
chrIV 431958 431959 . 120
chrIV 431962 431963 . 1200
chrIV 432045 432046 . 1260
chrIV 432058 432059 . 1340
chrIV 432083 432084 . 3660
chrIV 432098 432099 . 980
chrIV 432102 432103 . 3220
chrIV 432109 432110 . 140
chrIV 432110 432111 . 140
chrIV 432112 432113 . 200
chrIV 432113 432114 . 160
chrIV 432124 432125 . 180
chrIV 432130 432131 . 1040
chrIV 432133 432134 . 200
chrIV 432136 432137 . 840
chrIV 432140 432141 . 4000
chrIV 432144 432145 . 1220
chrIV 432156 432157 . 1600
chrIV 432164 432165 . 160
chrIV 432167 432168 . 120
chrIV 432181 432182 . 540
chrIV 432181 432182 . 520
chrIV 432192 432193 . 1340
chrIV 432202 432203 . 140
chrIV 432219 432220 . 560
chrIV 432225 432226 . 3860
chrIV 432238 432239 . 140
chrIV 432242 432243 . 120
chrIV 432247 432248 . 960
chrIV 432406 432407 . 220
chrIV 432412 432413 . 140
chrIV 432420 432421 . 120
chrIV 432581 432582 . 260
chrIV 432647 432648 . 240
chrIV 432735 432736 . 420
chrIV 432753 432754 . 520
chrIV 432910 432911 . 140
chrIV 432969 432970 . 120
chrIV 432977 432978 . 1240
chrIV 432993 432994 . 120
chrIV 433143 433144 . 260
chrIV 433154 433155 . 120
chrIV 433173 433174 . 120
chrIV 433341 433342 . 2340
chrIV 433347 433348 . 880
chrIV 433348 433349 . 3540
chrIV 433357 433358 . 760
chrIV 433359 433360 . 220
chrIV 433365 433366 . 420
chrIV 433378 433379 . 2640
chrIV 433379 433380 . 920
chrIV 433380 433381 . 700
chrIV 433381 433382 . 120
chrIV 433383 433384 . 160
chrIV 433385 433386 . 380
chrIV 433389 433390 . 500
chrIV 433390 433391 . 360
chrIV 433398 433399 . 260
chrIV 433402 433403 . 200
chrIV 433403 433404 . 520
chrIV 433407 433408 . 5220
chrIV 433414 433415 . 320
chrIV 433438 433439 . 200
chrIV 433446 433447 . 1340
chrIV 433945 433946 . 140
chrIV 433964 433965 . 1060
chrIV 434068 434069 . 1020
chrIV 434119 434120 . 280
chrIV 434220 434221 . 140
chrIV 434227 434228 . 560
chrIV 434235 434236 . 140
chrIV 434237 434238 . 3940
chrIV 434245 434246 . 300
chrIV 434253 434254 . 3080
chrIV 434270 434271 . 1000
chrIV 434315 434316 . 680
chrIV 434317 434318 . 160
chrIV 434318 434319 . 440
chrIV 434326 434327 . 220
chrIV 434335 434336 . 500
chrIV 434408 434409 . 380
chrIV 434532 434533 . 220
chrIV 434537 434538 . 2780
chrIV 434612 434613 . 120
chrIV 434815 434816 . 180
chrIV 434911 434912 . 120
chrIV 434922 434923 . 1900
chrIV 434927 434928 . 1380
chrIV 434940 434941 . 160
chrIV 434968 434969 . 300
chrIV 434971 434972 . 200
chrIV 435052 435053 . 120
chrIV 435070 435071 . 140
chrIV 435099 435100 . 120
chrIV 435123 435124 . 620
chrIV 435128 435129 . 420
chrIV 435136 435137 . 200
chrIV 435161 435162 . 960
chrIV 435184 435185 . 160
chrIV 435204 435205 . 1000
chrIV 435205 435206 . 900
chrIV 435211 435212 . 440
chrIV 435215 435216 . 160
chrIV 435240 435241 . 220
chrIV 435261 435262 . 160
chrIV 435344 435345 . 500
chrIV 435367 435368 . 1360
chrIV 435373 435374 . 120
chrIV 435381 435382 . 540
chrIV 435390 435391 . 160
chrIV 435397 435398 . 2220
chrIV 435436 435437 . 400
chrIV 435525 435526 . 200
chrIV 435823 435824 . 1020
chrIV 435825 435826 . 540
chrIV 435833 435834 . 3440
chrIV 435844 435845 . 220
chrIV 435848 435849 . 560
chrIV 435856 435857 . 1560
chrIV 435875 435876 . 620
chrIV 435878 435879 . 840
chrIV 435890 435891 . 1140
chrIV 435898 435899 . 380
chrIV 435929 435930 . 540
chrIV 435963 435964 . 120
chrIV 436085 436086 . 160
chrIV 436152 436153 . 120
chrIV 436288 436289 . 120
chrIV 436300 436301 . 180
chrIV 436514 436515 . 140
chrIV 436763 436764 . 140
chrIV 436790 436791 . 180
chrIV 436926 436927 . 240
chrIV 436941 436942 . 180
chrIV 436948 436949 . 920
chrIV 436957 436958 . 120
chrIV 436963 436964 . 300
chrIV 437007 437008 . 120
chrIV 437043 437044 . 120
chrIV 437052 437053 . 160
chrIV 437059 437060 . 560
chrIV 437221 437222 . 120
chrIV 437571 437572 . 120
chrIV 437634 437635 . 400
chrIV 437693 437694 . 140
chrIV 437778 437779 . 120
chrIV 437795 437796 . 300
chrIV 437804 437805 . 420
chrIV 437865 437866 . 280
chrIV 437869 437870 . 580
chrIV 437871 437872 . 200
chrIV 437905 437906 . 240
chrIV 437913 437914 . 160
chrIV 437914 437915 . 720
chrIV 437917 437918 . 460
chrIV 437920 437921 . 120
chrIV 437921 437922 . 540
chrIV 437926 437927 . 180
chrIV 437929 437930 . 160
chrIV 437931 437932 . 140
chrIV 437935 437936 . 140
chrIV 437941 437942 . 240
chrIV 437945 437946 . 500
chrIV 437952 437953 . 320
chrIV 437958 437959 . 120
chrIV 437968 437969 . 120
chrIV 437975 437976 . 160
chrIV 439408 439409 . 140
chrIV 439410 439411 . 360
chrIV 439416 439417 . 200
chrIV 439419 439420 . 120
chrIV 439427 439428 . 1460
chrIV 439431 439432 . 240
chrIV 439471 439472 . 280
chrIV 439476 439477 . 140
chrIV 439478 439479 . 280
chrIV 439481 439482 . 1260
chrIV 439482 439483 . 200
chrIV 439482 439483 . 120
chrIV 439483 439484 . 140
chrIV 439485 439486 . 320
chrIV 439496 439497 . 120
chrIV 439501 439502 . 120
chrIV 439514 439515 . 180
chrIV 439523 439524 . 400
chrIV 439525 439526 . 140
chrIV 439530 439531 . 120
chrIV 439538 439539 . 660
chrIV 439551 439552 . 140
chrIV 440506 440507 . 120
chrIV 440756 440757 . 1100
chrIV 440794 440795 . 540
chrIV 440923 440924 . 240
chrIV 440934 440935 . 500
chrIV 440943 440944 . 160
chrIV 440984 440985 . 280
chrIV 441058 441059 . 380
chrIV 441105 441106 . 1080
chrIV 441118 441119 . 140
chrIV 441126 441127 . 120
chrIV 441130 441131 . 280
chrIV 441184 441185 . 360
chrIV 441361 441362 . 160
chrIV 441367 441368 . 120
chrIV 441376 441377 . 160
chrIV 441418 441419 . 120
chrIV 441452 441453 . 140
chrIV 441468 441469 . 160
chrIV 441599 441600 . 380
chrIV 441649 441650 . 740
chrIV 441701 441702 . 120
chrIV 441873 441874 . 140
chrIV 442030 442031 . 500
chrIV 442247 442248 . 800
chrIV 442253 442254 . 360
chrIV 442364 442365 . 120
chrIV 442397 442398 . 120
chrIV 442410 442411 . 1260
chrIV 442412 442413 . 320
chrIV 442416 442417 . 120
chrIV 442423 442424 . 1680
chrIV 442435 442436 . 240
chrIV 442438 442439 . 660
chrIV 442439 442440 . 120
chrIV 442440 442441 . 1960
chrIV 442445 442446 . 200
chrIV 442447 442448 . 260
chrIV 442451 442452 . 420
chrIV 442454 442455 . 920
chrIV 442490 442491 . 120
chrIV 442495 442496 . 340
chrIV 442503 442504 . 120
chrIV 442504 442505 . 180
chrIV 442504 442505 . 1120
chrIV 442508 442509 . 160
chrIV 442513 442514 . 200
chrIV 442520 442521 . 1800
chrIV 442523 442524 . 120
chrIV 442528 442529 . 2000
chrIV 442529 442530 . 140
chrIV 442529 442530 . 120
chrIV 442539 442540 . 160
chrIV 442550 442551 . 280
chrIV 442563 442564 . 160
chrIV 442569 442570 . 140
chrIV 442669 442670 . 140
chrIV 442690 442691 . 160
chrIV 442701 442702 . 140
chrIV 442711 442712 . 140
chrIV 442777 442778 . 160
chrIV 442787 442788 . 540
chrIV 442797 442798 . 720
chrIV 442811 442812 . 3440
chrIV 442819 442820 . 4360
chrIV 442822 442823 . 1040
chrIV 442826 442827 . 160
chrIV 442875 442876 . 6400
chrIV 442889 442890 . 8440
chrIV 442898 442899 . 2460
chrIV 442899 442900 . 140
chrIV 442901 442902 . 3700
chrIV 442904 442905 . 5140
chrIV 442909 442910 . 580
chrIV 442912 442913 . 120
chrIV 442915 442916 . 140
chrIV 442927 442928 . 540
chrIV 442931 442932 . 2460
chrIV 442944 442945 . 480
chrIV 442946 442947 . 2000
chrIV 442959 442960 . 160
chrIV 442975 442976 . 280
chrIV 442981 442982 . 8340
chrIV 443047 443048 . 1320
chrIV 443099 443100 . 880
chrIV 443102 443103 . 2680
chrIV 443103 443104 . 300
chrIV 443114 443115 . 140
chrIV 443238 443239 . 120
chrIV 443394 443395 . 120
chrIV 443429 443430 . 460
chrIV 443520 443521 . 140
chrIV 443529 443530 . 180
chrIV 443580 443581 . 340
chrIV 443662 443663 . 300
chrIV 443678 443679 . 1000
chrIV 443687 443688 . 200
chrIV 443712 443713 . 120
chrIV 443733 443734 . 120
chrIV 443853 443854 . 200
chrIV 443855 443856 . 460
chrIV 443858 443859 . 1180
chrIV 443872 443873 . 2280
chrIV 443874 443875 . 480
chrIV 443878 443879 . 640
chrIV 443880 443881 . 520
chrIV 443885 443886 . 1600
chrIV 443887 443888 . 2040
chrIV 443888 443889 . 3660
chrIV 443898 443899 . 1700
chrIV 443904 443905 . 11340
chrIV 443909 443910 . 140
chrIV 443910 443911 . 620
chrIV 443914 443915 . 120
chrIV 443918 443919 . 280
chrIV 443922 443923 . 4540
chrIV 443925 443926 . 3360
chrIV 443932 443933 . 220
chrIV 443952 443953 . 180
chrIV 443956 443957 . 200
chrIV 443960 443961 . 160
chrIV 443971 443972 . 120
chrIV 443973 443974 . 460
chrIV 443985 443986 . 420
chrIV 443988 443989 . 200
chrIV 443990 443991 . 3680
chrIV 444113 444114 . 1520
chrIV 444118 444119 . 160
chrIV 444122 444123 . 440
chrIV 444134 444135 . 300
chrIV 444136 444137 . 1680
chrIV 444146 444147 . 2260
chrIV 444154 444155 . 1020
chrIV 444162 444163 . 140
chrIV 444168 444169 . 280
chrIV 444249 444250 . 300
chrIV 444269 444270 . 240
chrIV 444293 444294 . 280
chrIV 444314 444315 . 2280
chrIV 444330 444331 . 120
chrIV 444366 444367 . 140
chrIV 444378 444379 . 220
chrIV 444417 444418 . 140
chrIV 444420 444421 . 300
chrIV 444425 444426 . 260
chrIV 444439 444440 . 120
chrIV 444452 444453 . 240
chrIV 444536 444537 . 140
chrIV 446363 446364 . 420
chrIV 446364 446365 . 220
chrIV 446398 446399 . 780
chrIV 446434 446435 . 140
chrIV 446534 446535 . 2520
chrIV 446544 446545 . 120
chrIV 446553 446554 . 3220
chrIV 446606 446607 . 4040
chrIV 446633 446634 . 160
chrIV 446640 446641 . 140
chrIV 446646 446647 . 2640
chrIV 446651 446652 . 920
chrIV 446679 446680 . 160
chrIV 446707 446708 . 280
chrIV 446712 446713 . 420
chrIV 446718 446719 . 1900
chrIV 446721 446722 . 780
chrIV 446725 446726 . 160
chrIV 446728 446729 . 260
chrIV 446818 446819 . 500
chrIV 446917 446918 . 2600
chrIV 446931 446932 . 620
chrIV 446974 446975 . 420
chrIV 446982 446983 . 220
chrIV 447237 447238 . 200
chrIV 447293 447294 . 440
chrIV 447533 447534 . 260
chrIV 447589 447590 . 380
chrIV 447600 447601 . 1220
chrIV 447605 447606 . 120
chrIV 447606 447607 . 280
chrIV 447611 447612 . 360
chrIV 447656 447657 . 140
chrIV 447656 447657 . 120
chrIV 447660 447661 . 120
chrIV 447662 447663 . 160
chrIV 447662 447663 . 120
chrIV 447677 447678 . 300
chrIV 447687 447688 . 120
chrIV 447730 447731 . 160
chrIV 447731 447732 . 220
chrIV 447733 447734 . 120
chrIV 447740 447741 . 360
chrIV 447743 447744 . 260
chrIV 447751 447752 . 260
chrIV 447756 447757 . 1480
chrIV 447760 447761 . 220
chrIV 447761 447762 . 160
chrIV 447761 447762 . 1280
chrIV 447763 447764 . 340
chrIV 447763 447764 . 160
chrIV 447766 447767 . 140
chrIV 447769 447770 . 560
chrIV 447772 447773 . 340
chrIV 447780 447781 . 580
chrIV 447788 447789 . 320
chrIV 447788 447789 . 160
chrIV 447791 447792 . 340
chrIV 447794 447795 . 240
chrIV 447801 447802 . 160
chrIV 447802 447803 . 780
chrIV 447803 447804 . 160
chrIV 447809 447810 . 280
chrIV 447810 447811 . 220
chrIV 447811 447812 . 120
chrIV 447811 447812 . 300
chrIV 447814 447815 . 1560
chrIV 447816 447817 . 140
chrIV 447817 447818 . 780
chrIV 447817 447818 . 400
chrIV 447818 447819 . 560
chrIV 447818 447819 . 160
chrIV 447819 447820 . 120
chrIV 447819 447820 . 420
chrIV 447821 447822 . 220
chrIV 447822 447823 . 200
chrIV 447823 447824 . 800
chrIV 447828 447829 . 1460
chrIV 447829 447830 . 180
chrIV 447833 447834 . 280
chrIV 447840 447841 . 160
chrIV 447842 447843 . 680
chrIV 447845 447846 . 3240
chrIV 447846 447847 . 380
chrIV 447853 447854 . 140
chrIV 447855 447856 . 260
chrIV 447859 447860 . 2700
chrIV 447863 447864 . 400
chrIV 447866 447867 . 220
chrIV 447867 447868 . 600
chrIV 447891 447892 . 2180
chrIV 447896 447897 . 480
chrIV 447909 447910 . 400
chrIV 448029 448030 . 2600
chrIV 448038 448039 . 420
chrIV 448041 448042 . 360
chrIV 448051 448052 . 220
chrIV 448060 448061 . 140
chrIV 448072 448073 . 2080
chrIV 448079 448080 . 200
chrIV 448195 448196 . 120
chrIV 448205 448206 . 200
chrIV 448227 448228 . 340
chrIV 448234 448235 . 120
chrIV 448369 448370 . 360
chrIV 448388 448389 . 200
chrIV 448411 448412 . 280
chrIV 448563 448564 . 160
chrIV 448850 448851 . 200
chrIV 448886 448887 . 120
chrIV 448913 448914 . 500
chrIV 449079 449080 . 260
chrIV 449119 449120 . 280
chrIV 449202 449203 . 160
chrIV 449223 449224 . 160
chrIV 449239 449240 . 1060
chrIV 449243 449244 . 120
chrIV 449256 449257 . 2100
chrIV 449264 449265 . 520
chrIV 449274 449275 . 360
chrIV 449279 449280 . 120
chrIV 449284 449285 . 680
chrIV 449353 449354 . 280
chrIV 449402 449403 . 720
chrIV 449406 449407 . 2940
chrIV 449413 449414 . 800
chrIV 449421 449422 . 520
chrIV 449428 449429 . 1600
chrIV 449432 449433 . 5360
chrIV 449435 449436 . 120
chrIV 449436 449437 . 5400
chrIV 449436 449437 . 340
chrIV 449438 449439 . 4820
chrIV 449442 449443 . 1320
chrIV 449443 449444 . 1500
chrIV 449444 449445 . 3080
chrIV 449448 449449 . 10820
chrIV 449454 449455 . 4360
chrIV 449458 449459 . 600
chrIV 449458 449459 . 120
chrIV 449460 449461 . 340
chrIV 449466 449467 . 960
chrIV 449476 449477 . 2160
chrIV 449502 449503 . 420
chrIV 449506 449507 . 240
chrIV 449509 449510 . 340
chrIV 449518 449519 . 3140
chrIV 449523 449524 . 220
chrIV 449532 449533 . 1040
chrIV 449537 449538 . 800
chrIV 449540 449541 . 300
chrIV 449554 449555 . 340
chrIV 449567 449568 . 640
chrIV 449602 449603 . 740
chrIV 449608 449609 . 200
chrIV 449616 449617 . 440
chrIV 449625 449626 . 160
chrIV 449634 449635 . 700
chrIV 449635 449636 . 200
chrIV 449639 449640 . 300
chrIV 449642 449643 . 920
chrIV 449650 449651 . 600
chrIV 449653 449654 . 120
chrIV 449653 449654 . 220
chrIV 449656 449657 . 1280
chrIV 449662 449663 . 4200
chrIV 449670 449671 . 220
chrIV 449674 449675 . 1260
chrIV 449689 449690 . 180
chrIV 449859 449860 . 480
chrIV 449867 449868 . 1400
chrIV 449873 449874 . 1100
chrIV 449875 449876 . 140
chrIV 449876 449877 . 300
chrIV 449877 449878 . 120
chrIV 449878 449879 . 420
chrIV 449884 449885 . 160
chrIV 449885 449886 . 640
chrIV 449891 449892 . 2080
chrIV 449896 449897 . 1240
chrIV 449901 449902 . 160
chrIV 449902 449903 . 1480
chrIV 449905 449906 . 260
chrIV 449909 449910 . 1320
chrIV 449910 449911 . 160
chrIV 449916 449917 . 120
chrIV 449923 449924 . 140
chrIV 449926 449927 . 140
chrIV 449935 449936 . 340
chrIV 449938 449939 . 360
chrIV 449958 449959 . 560
chrIV 449985 449986 . 380
chrIV 450064 450065 . 560
chrIV 450075 450076 . 220
chrIV 450080 450081 . 1420
chrIV 450088 450089 . 420
chrIV 450098 450099 . 520
chrIV 450103 450104 . 360
chrIV 450115 450116 . 140
chrIV 450119 450120 . 140
chrIV 450122 450123 . 620
chrIV 450136 450137 . 500
chrIV 450145 450146 . 340
chrIV 450167 450168 . 140
chrIV 450176 450177 . 120
chrIV 450187 450188 . 140
chrIV 450228 450229 . 600
chrIV 450288 450289 . 1620
chrIV 450304 450305 . 260
chrIV 450322 450323 . 320
chrIV 450330 450331 . 120
chrIV 450435 450436 . 580
chrIV 450483 450484 . 760
chrIV 450497 450498 . 2360
chrIV 450525 450526 . 140
chrIV 450535 450536 . 2660
chrIV 450583 450584 . 1660
chrIV 450590 450591 . 540
chrIV 450597 450598 . 240
chrIV 450608 450609 . 120
chrIV 450617 450618 . 1020
chrIV 450668 450669 . 340
chrIV 450685 450686 . 140
chrIV 450728 450729 . 160
chrIV 450734 450735 . 3680
chrIV 450747 450748 . 440
chrIV 450761 450762 . 340
chrIV 450827 450828 . 840
chrIV 450837 450838 . 120
chrIV 450846 450847 . 260
chrIV 450862 450863 . 260
chrIV 450942 450943 . 140
chrIV 450994 450995 . 1100
chrIV 451005 451006 . 400
chrIV 451005 451006 . 620
chrIV 451009 451010 . 2140
chrIV 451013 451014 . 180
chrIV 451026 451027 . 220
chrIV 451038 451039 . 120
chrIV 451074 451075 . 160
chrIV 451095 451096 . 1620
chrIV 451110 451111 . 360
chrIV 451156 451157 . 6040
chrIV 451241 451242 . 500
chrIV 451265 451266 . 220
chrIV 451294 451295 . 300
chrIV 451356 451357 . 160
chrIV 451466 451467 . 440
chrIV 451543 451544 . 260
chrIV 451562 451563 . 180
chrIV 451588 451589 . 560
chrIV 451618 451619 . 200
chrIV 451634 451635 . 480
chrIV 451658 451659 . 260
chrIV 451683 451684 . 160
chrIV 451744 451745 . 700
chrIV 451797 451798 . 180
chrIV 452033 452034 . 120
chrIV 452107 452108 . 140
chrIV 452143 452144 . 360
chrIV 452225 452226 . 180
chrIV 452372 452373 . 940
chrIV 452420 452421 . 260
chrIV 452451 452452 . 900
chrIV 452546 452547 . 200
chrIV 452554 452555 . 180
chrIV 452571 452572 . 860
chrIV 452589 452590 . 440
chrIV 452607 452608 . 120
chrIV 452641 452642 . 260
chrIV 452666 452667 . 700
chrIV 452725 452726 . 360
chrIV 452731 452732 . 520
chrIV 452735 452736 . 120
chrIV 452754 452755 . 1660
chrIV 452757 452758 . 220
chrIV 452759 452760 . 320
chrIV 452761 452762 . 240
chrIV 452769 452770 . 240
chrIV 452771 452772 . 1160
chrIV 452784 452785 . 640
chrIV 452789 452790 . 2020
chrIV 452795 452796 . 140
chrIV 452799 452800 . 560
chrIV 452802 452803 . 360
chrIV 452809 452810 . 1520
chrIV 452810 452811 . 680
chrIV 452814 452815 . 160
chrIV 452818 452819 . 560
chrIV 452823 452824 . 340
chrIV 452823 452824 . 120
chrIV 452826 452827 . 880
chrIV 452834 452835 . 340
chrIV 452835 452836 . 220
chrIV 452836 452837 . 120
chrIV 452838 452839 . 1260
chrIV 452855 452856 . 140
chrIV 452855 452856 . 580
chrIV 452882 452883 . 140
chrIV 452889 452890 . 4100
chrIV 452898 452899 . 580
chrIV 452900 452901 . 160
chrIV 452901 452902 . 720
chrIV 452947 452948 . 140
chrIV 452948 452949 . 11440
chrIV 452966 452967 . 120
chrIV 452967 452968 . 1880
chrIV 452967 452968 . 160
chrIV 452981 452982 . 120
chrIV 453661 453662 . 120
chrIV 453664 453665 . 340
chrIV 453706 453707 . 120
chrIV 453706 453707 . 280
chrIV 453742 453743 . 380
chrIV 453797 453798 . 3420
chrIV 453827 453828 . 2460
chrIV 453845 453846 . 1340
chrIV 453862 453863 . 380
chrIV 453881 453882 . 140
chrIV 453885 453886 . 120
chrIV 453889 453890 . 120
chrIV 453892 453893 . 360
chrIV 453901 453902 . 200
chrIV 453905 453906 . 260
chrIV 453932 453933 . 340
chrIV 453939 453940 . 2140
chrIV 453942 453943 . 460
chrIV 453945 453946 . 140
chrIV 453946 453947 . 2120
chrIV 453951 453952 . 820
chrIV 453955 453956 . 1620
chrIV 453959 453960 . 3200
chrIV 453961 453962 . 120
chrIV 453964 453965 . 1140
chrIV 453966 453967 . 440
chrIV 453967 453968 . 160
chrIV 453979 453980 . 2840
chrIV 453986 453987 . 4540
chrIV 453993 453994 . 320
chrIV 453993 453994 . 120
chrIV 454000 454001 . 260
chrIV 454001 454002 . 4740
chrIV 454001 454002 . 420
chrIV 454003 454004 . 1440
chrIV 454003 454004 . 340
chrIV 454004 454005 . 4680
chrIV 454004 454005 . 2040
chrIV 454005 454006 . 120
chrIV 454005 454006 . 120
chrIV 454006 454007 . 160
chrIV 454010 454011 . 1140
chrIV 454017 454018 . 1840
chrIV 454026 454027 . 640
chrIV 454038 454039 . 1040
chrIV 454041 454042 . 1060
chrIV 454044 454045 . 1800
chrIV 454044 454045 . 440
chrIV 454045 454046 . 140
chrIV 454067 454068 . 180
chrIV 454157 454158 . 120
chrIV 454171 454172 . 820
chrIV 454180 454181 . 500
chrIV 454189 454190 . 1520
chrIV 454197 454198 . 420
chrIV 454205 454206 . 120
chrIV 454266 454267 . 120
chrIV 454280 454281 . 1040
chrIV 454301 454302 . 220
chrIV 454304 454305 . 160
chrIV 454305 454306 . 120
chrIV 454305 454306 . 2560
chrIV 454306 454307 . 120
chrIV 454307 454308 . 180
chrIV 454325 454326 . 1640
chrIV 454334 454335 . 3160
chrIV 454352 454353 . 520
chrIV 454363 454364 . 200
chrIV 454366 454367 . 320
chrIV 454369 454370 . 120
chrIV 454377 454378 . 2700
chrIV 454382 454383 . 440
chrIV 454387 454388 . 300
chrIV 454390 454391 . 260
chrIV 454403 454404 . 1240
chrIV 454410 454411 . 300
chrIV 454414 454415 . 260
chrIV 454442 454443 . 140
chrIV 454532 454533 . 1480
chrIV 454544 454545 . 140
chrIV 454556 454557 . 320
chrIV 454557 454558 . 1260
chrIV 454571 454572 . 680
chrIV 454589 454590 . 660
chrIV 454622 454623 . 560
chrIV 454644 454645 . 180
chrIV 454668 454669 . 140
chrIV 454672 454673 . 1460
chrIV 454689 454690 . 1160
chrIV 454698 454699 . 1420
chrIV 454736 454737 . 1380
chrIV 454742 454743 . 760
chrIV 454744 454745 . 300
chrIV 454754 454755 . 120
chrIV 454777 454778 . 200
chrIV 454791 454792 . 140
chrIV 454887 454888 . 1260
chrIV 454911 454912 . 700
chrIV 454922 454923 . 3260
chrIV 454930 454931 . 220
chrIV 454934 454935 . 160
chrIV 454944 454945 . 660
chrIV 454954 454955 . 420
chrIV 454960 454961 . 120
chrIV 455039 455040 . 820
chrIV 455043 455044 . 2340
chrIV 455059 455060 . 440
chrIV 455081 455082 . 160
chrIV 455087 455088 . 140
chrIV 455090 455091 . 140
chrIV 455095 455096 . 120
chrIV 455104 455105 . 920
chrIV 455114 455115 . 640
chrIV 455132 455133 . 820
chrIV 455135 455136 . 120
chrIV 455159 455160 . 3220
chrIV 455164 455165 . 1020
chrIV 455167 455168 . 4180
chrIV 455174 455175 . 1460
chrIV 455182 455183 . 3060
chrIV 455200 455201 . 6280
chrIV 455204 455205 . 1000
chrIV 455204 455205 . 120
chrIV 455209 455210 . 300
chrIV 455359 455360 . 120
chrIV 455374 455375 . 900
chrIV 455374 455375 . 220
chrIV 455375 455376 . 120
chrIV 455382 455383 . 140
chrIV 455501 455502 . 340
chrIV 456060 456061 . 120
chrIV 456309 456310 . 140
chrIV 456415 456416 . 120
chrIV 456584 456585 . 420
chrIV 456671 456672 . 260
chrIV 456687 456688 . 720
chrIV 456709 456710 . 220
chrIV 456720 456721 . 320
chrIV 456930 456931 . 360
chrIV 456945 456946 . 660
chrIV 457394 457395 . 140
chrIV 457441 457442 . 140
chrIV 457792 457793 . 400
chrIV 457958 457959 . 800
chrIV 458113 458114 . 560
chrIV 458120 458121 . 2780
chrIV 458273 458274 . 1820
chrIV 458279 458280 . 140
chrIV 458288 458289 . 260
chrIV 458290 458291 . 120
chrIV 458333 458334 . 480
chrIV 458336 458337 . 140
chrIV 458349 458350 . 1180
chrIV 458355 458356 . 240
chrIV 458363 458364 . 1280
chrIV 458376 458377 . 120
chrIV 458377 458378 . 740
chrIV 458381 458382 . 420
chrIV 458382 458383 . 140
chrIV 458386 458387 . 2060
chrIV 458400 458401 . 140
chrIV 458401 458402 . 200
chrIV 458404 458405 . 700
chrIV 458409 458410 . 420
chrIV 458414 458415 . 300
chrIV 458420 458421 . 140
chrIV 458427 458428 . 120
chrIV 458530 458531 . 120
chrIV 458567 458568 . 140
chrIV 458589 458590 . 320
chrIV 458615 458616 . 120
chrIV 458689 458690 . 160
chrIV 458700 458701 . 120
chrIV 458739 458740 . 400
chrIV 458745 458746 . 160
chrIV 458746 458747 . 1260
chrIV 458791 458792 . 180
chrIV 458946 458947 . 340
chrIV 459106 459107 . 760
chrIV 459224 459225 . 860
chrIV 459284 459285 . 2840
chrIV 459517 459518 . 700
chrIV 459556 459557 . 440
chrIV 460274 460275 . 140
chrIV 460395 460396 . 200
chrIV 460462 460463 . 1240
chrIV 460601 460602 . 180
chrIV 460618 460619 . 460
chrIV 460737 460738 . 140
chrIV 460947 460948 . 120
chrIV 461071 461072 . 600
chrIV 461082 461083 . 820
chrIV 461102 461103 . 900
chrIV 461193 461194 . 440
chrIV 461201 461202 . 1560
chrIV 461206 461207 . 880
chrIV 461209 461210 . 120
chrIV 461215 461216 . 3880
chrIV 461343 461344 . 1020
chrIV 461349 461350 . 800
chrIV 461364 461365 . 120
chrIV 461389 461390 . 420
chrIV 461390 461391 . 620
chrIV 461390 461391 . 120
chrIV 461391 461392 . 120
chrIV 461395 461396 . 180
chrIV 461399 461400 . 260
chrIV 461402 461403 . 140
chrIV 461418 461419 . 900
chrIV 461419 461420 . 200
chrIV 461420 461421 . 560
chrIV 461420 461421 . 120
chrIV 461421 461422 . 120
chrIV 461431 461432 . 120
chrIV 461449 461450 . 1880
chrIV 461457 461458 . 440
chrIV 461460 461461 . 140
chrIV 461460 461461 . 120
chrIV 461469 461470 . 160
chrIV 461474 461475 . 1400
chrIV 461503 461504 . 480
chrIV 461508 461509 . 140
chrIV 461530 461531 . 140
chrIV 461549 461550 . 380
chrIV 461565 461566 . 980
chrIV 461573 461574 . 1220
chrIV 461577 461578 . 120
chrIV 461578 461579 . 200
chrIV 461578 461579 . 1220
chrIV 461591 461592 . 22240
chrIV 461613 461614 . 10700
chrIV 461633 461634 . 30280
chrIV 461640 461641 . 720
chrIV 461641 461642 . 2060
chrIV 461641 461642 . 180
chrIV 461643 461644 . 41780
chrIV 461643 461644 . 1260
chrIV 461644 461645 . 460
chrIV 461644 461645 . 120
chrIV 461645 461646 . 20620
chrIV 461645 461646 . 140
chrIV 461646 461647 . 360
chrIV 461646 461647 . 560
chrIV 461647 461648 . 25380
chrIV 461647 461648 . 160
chrIV 461648 461649 . 10240
chrIV 461648 461649 . 160
chrIV 461649 461650 . 2980
chrIV 461649 461650 . 1280
chrIV 461650 461651 . 9840
chrIV 461650 461651 . 740
chrIV 461651 461652 . 20700
chrIV 461651 461652 . 1480
chrIV 461652 461653 . 4060
chrIV 461652 461653 . 120
chrIV 461653 461654 . 7940
chrIV 461653 461654 . 340
chrIV 461654 461655 . 49620
chrIV 461654 461655 . 260
chrIV 461655 461656 . 5280
chrIV 461655 461656 . 960
chrIV 461656 461657 . 20280
chrIV 461656 461657 . 580
chrIV 461657 461658 . 28460
chrIV 461658 461659 . 340
chrIV 461659 461660 . 6040
chrIV 461659 461660 . 1700
chrIV 461660 461661 . 10860
chrIV 461660 461661 . 240
chrIV 461661 461662 . 1880
chrIV 461661 461662 . 580
chrIV 461662 461663 . 1160
chrIV 461662 461663 . 1440
chrIV 461663 461664 . 9760
chrIV 461663 461664 . 300
chrIV 461664 461665 . 3800
chrIV 461664 461665 . 500
chrIV 461665 461666 . 760
chrIV 461665 461666 . 580
chrIV 461666 461667 . 2220
chrIV 461666 461667 . 340
chrIV 461667 461668 . 8120
chrIV 461667 461668 . 260
chrIV 461668 461669 . 1100
chrIV 461668 461669 . 700
chrIV 461669 461670 . 2160
chrIV 461669 461670 . 280
chrIV 461670 461671 . 900
chrIV 461670 461671 . 160
chrIV 461671 461672 . 120
chrIV 461672 461673 . 320
chrIV 461674 461675 . 12940
chrIV 461675 461676 . 340
chrIV 461676 461677 . 11240
chrIV 461676 461677 . 200
chrIV 461677 461678 . 19120
chrIV 461677 461678 . 480
chrIV 461678 461679 . 6080
chrIV 461678 461679 . 120
chrIV 461681 461682 . 12280
chrIV 461681 461682 . 300
chrIV 461682 461683 . 4620
chrIV 461682 461683 . 640
chrIV 461683 461684 . 1500
chrIV 461683 461684 . 380
chrIV 461684 461685 . 520
chrIV 461684 461685 . 740
chrIV 461685 461686 . 14180
chrIV 461685 461686 . 780
chrIV 461686 461687 . 15720
chrIV 461686 461687 . 240
chrIV 461687 461688 . 4840
chrIV 461687 461688 . 160
chrIV 461688 461689 . 28280
chrIV 461688 461689 . 360
chrIV 461689 461690 . 1860
chrIV 461689 461690 . 460
chrIV 461690 461691 . 12200
chrIV 461690 461691 . 180
chrIV 461691 461692 . 20980
chrIV 461691 461692 . 160
chrIV 461692 461693 . 18860
chrIV 461692 461693 . 160
chrIV 461693 461694 . 5080
chrIV 461693 461694 . 1620
chrIV 461694 461695 . 240
chrIV 461694 461695 . 720
chrIV 461695 461696 . 120
chrIV 461696 461697 . 3320
chrIV 461697 461698 . 420
chrIV 461697 461698 . 200
chrIV 461698 461699 . 140
chrIV 461698 461699 . 1420
chrIV 461699 461700 . 140
chrIV 461699 461700 . 2780
chrIV 461700 461701 . 140
chrIV 461700 461701 . 1060
chrIV 461701 461702 . 160
chrIV 461702 461703 . 2420
chrIV 461703 461704 . 180
chrIV 461703 461704 . 420
chrIV 461704 461705 . 120
chrIV 461704 461705 . 240
chrIV 461705 461706 . 120
chrIV 461705 461706 . 7600
chrIV 461707 461708 . 140
chrIV 461708 461709 . 960
chrIV 461709 461710 . 3420
chrIV 461709 461710 . 2060
chrIV 461710 461711 . 3820
chrIV 461710 461711 . 500
chrIV 461711 461712 . 960
chrIV 461711 461712 . 3700
chrIV 461712 461713 . 520
chrIV 461712 461713 . 140
chrIV 461713 461714 . 500
chrIV 461713 461714 . 140
chrIV 461714 461715 . 520
chrIV 461714 461715 . 140
chrIV 461715 461716 . 160
chrIV 461715 461716 . 120
chrIV 461716 461717 . 740
chrIV 461716 461717 . 120
chrIV 461717 461718 . 180
chrIV 461717 461718 . 140
chrIV 461718 461719 . 160
chrIV 461718 461719 . 200
chrIV 461726 461727 . 2820
chrIV 461728 461729 . 160
chrIV 461729 461730 . 180
chrIV 461729 461730 . 2080
chrIV 461730 461731 . 1500
chrIV 461730 461731 . 2680
chrIV 461731 461732 . 360
chrIV 461731 461732 . 700
chrIV 461732 461733 . 1840
chrIV 461732 461733 . 160
chrIV 461733 461734 . 480
chrIV 461733 461734 . 620
chrIV 461734 461735 . 2560
chrIV 461734 461735 . 540
chrIV 461735 461736 . 1720
chrIV 461735 461736 . 1100
chrIV 461736 461737 . 180
chrIV 461736 461737 . 1580
chrIV 461737 461738 . 1080
chrIV 461737 461738 . 440
chrIV 461738 461739 . 300
chrIV 461738 461739 . 360
chrIV 461739 461740 . 580
chrIV 461739 461740 . 2300
chrIV 461740 461741 . 160
chrIV 461740 461741 . 7120
chrIV 461741 461742 . 400
chrIV 461741 461742 . 320
chrIV 461742 461743 . 180
chrIV 461742 461743 . 21480
chrIV 461743 461744 . 160
chrIV 461743 461744 . 8500
chrIV 461744 461745 . 180
chrIV 461744 461745 . 1080
chrIV 461745 461746 . 1680
chrIV 461745 461746 . 10200
chrIV 461746 461747 . 400
chrIV 461746 461747 . 4900
chrIV 461747 461748 . 280
chrIV 461747 461748 . 4880
chrIV 461748 461749 . 560
chrIV 461748 461749 . 1060
chrIV 461749 461750 . 4540
chrIV 461749 461750 . 5460
chrIV 461750 461751 . 260
chrIV 461750 461751 . 2180
chrIV 461751 461752 . 200
chrIV 461751 461752 . 120
chrIV 461752 461753 . 120
chrIV 461753 461754 . 7720
chrIV 461754 461755 . 760
chrIV 461754 461755 . 3560
chrIV 461755 461756 . 280
chrIV 461755 461756 . 200
chrIV 461756 461757 . 740
chrIV 461756 461757 . 420
chrIV 461757 461758 . 1360
chrIV 461757 461758 . 17520
chrIV 461758 461759 . 180
chrIV 461758 461759 . 300
chrIV 461759 461760 . 7300
chrIV 461759 461760 . 160
chrIV 461761 461762 . 7420
chrIV 461761 461762 . 160
chrIV 461762 461763 . 5860
chrIV 461762 461763 . 220
chrIV 461763 461764 . 660
chrIV 461763 461764 . 2560
chrIV 461764 461765 . 2340
chrIV 461765 461766 . 11240
chrIV 461766 461767 . 19480
chrIV 461766 461767 . 1380
chrIV 461767 461768 . 440
chrIV 461767 461768 . 11640
chrIV 461768 461769 . 48580
chrIV 461768 461769 . 10200
chrIV 461769 461770 . 6420
chrIV 461769 461770 . 10840
chrIV 461770 461771 . 8440
chrIV 461770 461771 . 20120
chrIV 461771 461772 . 1500
chrIV 461771 461772 . 2300
chrIV 461772 461773 . 29400
chrIV 461772 461773 . 2300
chrIV 461773 461774 . 17580
chrIV 461773 461774 . 7200
chrIV 461774 461775 . 6300
chrIV 461774 461775 . 61780
chrIV 461775 461776 . 10760
chrIV 461775 461776 . 5100
chrIV 461776 461777 . 3940
chrIV 461776 461777 . 101300
chrIV 461777 461778 . 8360
chrIV 461777 461778 . 8840
chrIV 461778 461779 . 2660
chrIV 461778 461779 . 13000
chrIV 461779 461780 . 1580
chrIV 461779 461780 . 8220
chrIV 461780 461781 . 49940
chrIV 461780 461781 . 97280
chrIV 461781 461782 . 9020
chrIV 461781 461782 . 43220
chrIV 461782 461783 . 4340
chrIV 461782 461783 . 23920
chrIV 461783 461784 . 5600
chrIV 461783 461784 . 34100
chrIV 461784 461785 . 25320
chrIV 461784 461785 . 7020
chrIV 461785 461786 . 1680
chrIV 461785 461786 . 17380
chrIV 461786 461787 . 1940
chrIV 461786 461787 . 8820
chrIV 461787 461788 . 2500
chrIV 461787 461788 . 1940
chrIV 461788 461789 . 120
chrIV 461788 461789 . 69520
chrIV 461789 461790 . 520
chrIV 461789 461790 . 20260
chrIV 461790 461791 . 1060
chrIV 461790 461791 . 7540
chrIV 461791 461792 . 16560
chrIV 461791 461792 . 12440
chrIV 461792 461793 . 2260
chrIV 461792 461793 . 74800
chrIV 461793 461794 . 4500
chrIV 461793 461794 . 940
chrIV 461794 461795 . 2480
chrIV 461794 461795 . 3340
chrIV 461795 461796 . 1340
chrIV 461795 461796 . 7260
chrIV 461796 461797 . 1220
chrIV 461796 461797 . 180
chrIV 461797 461798 . 1720
chrIV 461797 461798 . 340
chrIV 461798 461799 . 280
chrIV 461798 461799 . 4960
chrIV 461799 461800 . 9480
chrIV 461799 461800 . 32780
chrIV 461800 461801 . 320
chrIV 461800 461801 . 1180
chrIV 461801 461802 . 9340
chrIV 461801 461802 . 12000
chrIV 461802 461803 . 2040
chrIV 461802 461803 . 3420
chrIV 461803 461804 . 1360
chrIV 461803 461804 . 5600
chrIV 461804 461805 . 1000
chrIV 461804 461805 . 1680
chrIV 461805 461806 . 5880
chrIV 461805 461806 . 1660
chrIV 461806 461807 . 1340
chrIV 461806 461807 . 1120
chrIV 461807 461808 . 1640
chrIV 461807 461808 . 4560
chrIV 461808 461809 . 180
chrIV 461808 461809 . 620
chrIV 461809 461810 . 2480
chrIV 461809 461810 . 11240
chrIV 461810 461811 . 240
chrIV 461810 461811 . 4720
chrIV 461811 461812 . 3920
chrIV 461811 461812 . 2360
chrIV 461812 461813 . 3280
chrIV 461812 461813 . 620
chrIV 461813 461814 . 1660
chrIV 461813 461814 . 10760
chrIV 461814 461815 . 4700
chrIV 461814 461815 . 3220
chrIV 461815 461816 . 3880
chrIV 461815 461816 . 220
chrIV 461816 461817 . 3980
chrIV 461816 461817 . 1860
chrIV 461817 461818 . 240
chrIV 461817 461818 . 11000
chrIV 461818 461819 . 3340
chrIV 461818 461819 . 280
chrIV 461819 461820 . 2020
chrIV 461819 461820 . 3620
chrIV 461820 461821 . 360
chrIV 461820 461821 . 3440
chrIV 461821 461822 . 4800
chrIV 461821 461822 . 2240
chrIV 461822 461823 . 1660
chrIV 461822 461823 . 4880
chrIV 461823 461824 . 8980
chrIV 461823 461824 . 3100
chrIV 461824 461825 . 720
chrIV 461824 461825 . 13820
chrIV 461825 461826 . 2720
chrIV 461825 461826 . 460
chrIV 461826 461827 . 120
chrIV 461826 461827 . 13360
chrIV 461827 461828 . 3180
chrIV 461827 461828 . 6140
chrIV 461828 461829 . 520
chrIV 461828 461829 . 700
chrIV 461829 461830 . 4720
chrIV 461829 461830 . 7540
chrIV 461830 461831 . 660
chrIV 461830 461831 . 1380
chrIV 461831 461832 . 1260
chrIV 461831 461832 . 5960
chrIV 461832 461833 . 1860
chrIV 461832 461833 . 940
chrIV 461833 461834 . 22740
chrIV 461833 461834 . 4320
chrIV 461834 461835 . 920
chrIV 461834 461835 . 760
chrIV 461835 461836 . 2440
chrIV 461835 461836 . 3180
chrIV 461836 461837 . 220
chrIV 461836 461837 . 220
chrIV 461837 461838 . 8220
chrIV 461837 461838 . 5480
chrIV 461839 461840 . 1860
chrIV 461839 461840 . 1720
chrIV 461840 461841 . 2240
chrIV 461840 461841 . 880
chrIV 461841 461842 . 3020
chrIV 461841 461842 . 19900
chrIV 461842 461843 . 2880
chrIV 461842 461843 . 1760
chrIV 461843 461844 . 2800
chrIV 461843 461844 . 1820
chrIV 461844 461845 . 180
chrIV 461844 461845 . 420
chrIV 461845 461846 . 1000
chrIV 461846 461847 . 20080
chrIV 461848 461849 . 600
chrIV 461849 461850 . 3080
chrIV 461851 461852 . 180
chrIV 461851 461852 . 2200
chrIV 461852 461853 . 520
chrIV 461852 461853 . 240
chrIV 461853 461854 . 120
chrIV 461853 461854 . 760
chrIV 461854 461855 . 1840
chrIV 461854 461855 . 300
chrIV 461855 461856 . 700
chrIV 461856 461857 . 980
chrIV 461857 461858 . 1380
chrIV 461857 461858 . 980
chrIV 461858 461859 . 1220
chrIV 461860 461861 . 2020
chrIV 461861 461862 . 1240
chrIV 461862 461863 . 1380
chrIV 461863 461864 . 1720
chrIV 461863 461864 . 740
chrIV 461864 461865 . 420
chrIV 461864 461865 . 1040
chrIV 461865 461866 . 140
chrIV 461865 461866 . 1180
chrIV 461866 461867 . 160
chrIV 461866 461867 . 640
chrIV 461867 461868 . 1980
chrIV 461867 461868 . 180
chrIV 461868 461869 . 380
chrIV 461868 461869 . 600
chrIV 461869 461870 . 300
chrIV 461869 461870 . 2100
chrIV 461870 461871 . 400
chrIV 461871 461872 . 2120
chrIV 461872 461873 . 140
chrIV 461872 461873 . 460
chrIV 461873 461874 . 120
chrIV 461873 461874 . 120
chrIV 461874 461875 . 1260
chrIV 461874 461875 . 500
chrIV 461875 461876 . 280
chrIV 461875 461876 . 2460
chrIV 461876 461877 . 520
chrIV 461876 461877 . 1740
chrIV 461878 461879 . 120
chrIV 461878 461879 . 3200
chrIV 461880 461881 . 360
chrIV 461882 461883 . 3260
chrIV 461887 461888 . 860
chrIV 461888 461889 . 3720
chrIV 461890 461891 . 240
chrIV 461890 461891 . 340
chrIV 461891 461892 . 400
chrIV 461892 461893 . 400
chrIV 461894 461895 . 180
chrIV 461894 461895 . 120
chrIV 461895 461896 . 240
chrIV 461895 461896 . 300
chrIV 461897 461898 . 1820
chrIV 461897 461898 . 120
chrIV 461898 461899 . 160
chrIV 461898 461899 . 300
chrIV 461899 461900 . 960
chrIV 461900 461901 . 580
chrIV 461901 461902 . 300
chrIV 461902 461903 . 140
chrIV 461903 461904 . 680
chrIV 461904 461905 . 2040
chrIV 461905 461906 . 900
chrIV 461905 461906 . 380
chrIV 461906 461907 . 1660
chrIV 461906 461907 . 140
chrIV 461907 461908 . 120
chrIV 461907 461908 . 1700
chrIV 461908 461909 . 420
chrIV 461909 461910 . 960
chrIV 461911 461912 . 140
chrIV 461911 461912 . 1620
chrIV 461912 461913 . 460
chrIV 461912 461913 . 320
chrIV 461913 461914 . 520
chrIV 461913 461914 . 420
chrIV 461914 461915 . 2180
chrIV 461914 461915 . 340
chrIV 461915 461916 . 120
chrIV 461915 461916 . 120
chrIV 461916 461917 . 120
chrIV 461916 461917 . 500
chrIV 461917 461918 . 1500
chrIV 461918 461919 . 260
chrIV 461919 461920 . 120
chrIV 461920 461921 . 1880
chrIV 461921 461922 . 580
chrIV 461922 461923 . 5820
chrIV 461923 461924 . 600
chrIV 461923 461924 . 200
chrIV 461924 461925 . 1060
chrIV 461924 461925 . 600
chrIV 461925 461926 . 120
chrIV 461925 461926 . 200
chrIV 461926 461927 . 2400
chrIV 461926 461927 . 160
chrIV 461927 461928 . 240
chrIV 461927 461928 . 200
chrIV 461929 461930 . 140
chrIV 461929 461930 . 460
chrIV 461930 461931 . 440
chrIV 461930 461931 . 280
chrIV 461931 461932 . 140
chrIV 461932 461933 . 5700
chrIV 461933 461934 . 460
chrIV 461934 461935 . 300
chrIV 461935 461936 . 420
chrIV 461936 461937 . 11680
chrIV 461937 461938 . 120
chrIV 461938 461939 . 1580
chrIV 461939 461940 . 140
chrIV 461942 461943 . 45122600
chrIV 461943 461944 . 2760
chrIV 461943 461944 . 408720
chrIV 461944 461945 . 380
chrIV 461944 461945 . 119780
chrIV 461946 461947 . 2200
chrIV 461946 461947 . 120
chrIV 461948 461949 . 4220
chrIV 461950 461951 . 120
chrIV 461951 461952 . 4200
chrIV 461951 461952 . 580
chrIV 461953 461954 . 2740
chrIV 461953 461954 . 320
chrIV 461954 461955 . 180
chrIV 461954 461955 . 460
chrIV 461955 461956 . 1080
chrIV 461955 461956 . 180
chrIV 461956 461957 . 540
chrIV 461956 461957 . 380
chrIV 461957 461958 . 1160
chrIV 461958 461959 . 320
chrIV 461959 461960 . 4340
chrIV 461959 461960 . 500
chrIV 461960 461961 . 2140
chrIV 461961 461962 . 120
chrIV 461962 461963 . 8540
chrIV 461963 461964 . 300
chrIV 461964 461965 . 7120
chrIV 461965 461966 . 880
chrIV 461966 461967 . 440
chrIV 461967 461968 . 1420
chrIV 461968 461969 . 440
chrIV 461968 461969 . 300
chrIV 461969 461970 . 4420
chrIV 461969 461970 . 280
chrIV 461971 461972 . 2740
chrIV 461971 461972 . 940
chrIV 461972 461973 . 200
chrIV 461973 461974 . 240
chrIV 461976 461977 . 3220
chrIV 461977 461978 . 160
chrIV 461978 461979 . 3420
chrIV 461979 461980 . 200
chrIV 461981 461982 . 5920
chrIV 461981 461982 . 120
chrIV 461982 461983 . 500
chrIV 461982 461983 . 240
chrIV 461983 461984 . 3400
chrIV 461984 461985 . 120
chrIV 461985 461986 . 1020
chrIV 461985 461986 . 140
chrIV 461986 461987 . 2840
chrIV 461986 461987 . 140
chrIV 461988 461989 . 8480
chrIV 461989 461990 . 640
chrIV 461990 461991 . 560
chrIV 461990 461991 . 120
chrIV 461991 461992 . 3700
chrIV 461991 461992 . 160
chrIV 461992 461993 . 20320
chrIV 461992 461993 . 140
chrIV 461995 461996 . 1700
chrIV 461995 461996 . 120
chrIV 461996 461997 . 560
chrIV 461996 461997 . 420
chrIV 461997 461998 . 140
chrIV 461997 461998 . 200
chrIV 461998 461999 . 400
chrIV 462000 462001 . 1180
chrIV 462003 462004 . 340
chrIV 462003 462004 . 920
chrIV 462006 462007 . 7280
chrIV 462008 462009 . 140
chrIV 462009 462010 . 120
chrIV 462014 462015 . 5120
chrIV 462015 462016 . 620
chrIV 462016 462017 . 6280
chrIV 462016 462017 . 200
chrIV 462019 462020 . 10420
chrIV 462020 462021 . 180
chrIV 462021 462022 . 440
chrIV 462022 462023 . 320
chrIV 462024 462025 . 1460
chrIV 462024 462025 . 1000
chrIV 462026 462027 . 1260
chrIV 462026 462027 . 11180
chrIV 462028 462029 . 1240
chrIV 462028 462029 . 560
chrIV 462029 462030 . 480
chrIV 462029 462030 . 460
chrIV 462030 462031 . 2840
chrIV 462031 462032 . 120
chrIV 462032 462033 . 2800
chrIV 462036 462037 . 2100
chrIV 462037 462038 . 260
chrIV 462037 462038 . 280
chrIV 462039 462040 . 2420
chrIV 462040 462041 . 600
chrIV 462041 462042 . 860
chrIV 462042 462043 . 580
chrIV 462043 462044 . 4000
chrIV 462044 462045 . 200
chrIV 462045 462046 . 1060
chrIV 462045 462046 . 140
chrIV 462046 462047 . 1180
chrIV 462046 462047 . 1620
chrIV 462047 462048 . 4980
chrIV 462047 462048 . 120
chrIV 462048 462049 . 260
chrIV 462048 462049 . 140
chrIV 462049 462050 . 2620
chrIV 462049 462050 . 140
chrIV 462051 462052 . 320
chrIV 462051 462052 . 140
chrIV 462052 462053 . 1660
chrIV 462053 462054 . 260
chrIV 462054 462055 . 160
chrIV 462054 462055 . 160
chrIV 462055 462056 . 340
chrIV 462055 462056 . 1760
chrIV 462057 462058 . 2700
chrIV 462058 462059 . 140
chrIV 462061 462062 . 6820
chrIV 462061 462062 . 180
chrIV 462063 462064 . 3780
chrIV 462065 462066 . 980
chrIV 462066 462067 . 1600
chrIV 462066 462067 . 660
chrIV 462068 462069 . 460
chrIV 462068 462069 . 260
chrIV 462069 462070 . 6540
chrIV 462069 462070 . 2500
chrIV 462070 462071 . 120
chrIV 462070 462071 . 1000
chrIV 462072 462073 . 10340
chrIV 462072 462073 . 220
chrIV 462074 462075 . 360
chrIV 462074 462075 . 140
chrIV 462075 462076 . 4540
chrIV 462075 462076 . 680
chrIV 462076 462077 . 2660
chrIV 462076 462077 . 140
chrIV 462077 462078 . 5020
chrIV 462079 462080 . 120
chrIV 462080 462081 . 10500
chrIV 462080 462081 . 180
chrIV 462083 462084 . 7020
chrIV 462085 462086 . 300
chrIV 462086 462087 . 2620
chrIV 462088 462089 . 1120
chrIV 462091 462092 . 1380
chrIV 462091 462092 . 460
chrIV 462092 462093 . 120
chrIV 462093 462094 . 140
chrIV 462094 462095 . 7640
chrIV 462094 462095 . 1140
chrIV 462096 462097 . 140
chrIV 462096 462097 . 120
chrIV 462099 462100 . 13260
chrIV 462099 462100 . 220
chrIV 462100 462101 . 640
chrIV 462100 462101 . 160
chrIV 462101 462102 . 1580
chrIV 462101 462102 . 140
chrIV 462102 462103 . 140
chrIV 462102 462103 . 440
chrIV 462103 462104 . 340
chrIV 462104 462105 . 120
chrIV 462105 462106 . 620
chrIV 462106 462107 . 120
chrIV 462107 462108 . 560
chrIV 462108 462109 . 440
chrIV 462110 462111 . 3620
chrIV 462111 462112 . 560
chrIV 462112 462113 . 2720
chrIV 462112 462113 . 220
chrIV 462113 462114 . 200
chrIV 462114 462115 . 380
chrIV 462115 462116 . 280
chrIV 462115 462116 . 180
chrIV 462116 462117 . 6080
chrIV 462117 462118 . 120
chrIV 462118 462119 . 780
chrIV 462118 462119 . 360
chrIV 462119 462120 . 3700
chrIV 462120 462121 . 280
chrIV 462121 462122 . 1320
chrIV 462121 462122 . 380
chrIV 462122 462123 . 180
chrIV 462123 462124 . 160
chrIV 462124 462125 . 700
chrIV 462130 462131 . 2320
chrIV 462140 462141 . 1600
chrIV 462141 462142 . 280
chrIV 462142 462143 . 120
chrIV 462142 462143 . 140
chrIV 462143 462144 . 2120
chrIV 462148 462149 . 140
chrIV 462152 462153 . 3060
chrIV 462155 462156 . 120
chrIV 462156 462157 . 400
chrIV 462158 462159 . 960
chrIV 462159 462160 . 1700
chrIV 462161 462162 . 4160
chrIV 462162 462163 . 160
chrIV 462163 462164 . 1260
chrIV 462164 462165 . 900
chrIV 462164 462165 . 1460
chrIV 462165 462166 . 920
chrIV 462167 462168 . 1420
chrIV 462168 462169 . 2600
chrIV 462171 462172 . 5400
chrIV 462174 462175 . 200
chrIV 462174 462175 . 1640
chrIV 462175 462176 . 120
chrIV 462178 462179 . 460
chrIV 462180 462181 . 160
chrIV 462182 462183 . 6440
chrIV 462185 462186 . 120
chrIV 462187 462188 . 1160
chrIV 462190 462191 . 200
chrIV 462191 462192 . 3660
chrIV 462198 462199 . 1100
chrIV 462199 462200 . 160
chrIV 462209 462210 . 18780
chrIV 462215 462216 . 160
chrIV 462215 462216 . 3920
chrIV 462216 462217 . 120
chrIV 462216 462217 . 540
chrIV 462217 462218 . 140
chrIV 462217 462218 . 23180
chrIV 462219 462220 . 140
chrIV 462219 462220 . 160
chrIV 462220 462221 . 140
chrIV 462220 462221 . 2560
chrIV 462223 462224 . 140
chrIV 462228 462229 . 46540
chrIV 462233 462234 . 280
chrIV 462236 462237 . 36080
chrIV 462238 462239 . 220
chrIV 462240 462241 . 44240
chrIV 462243 462244 . 140
chrIV 462243 462244 . 4060
chrIV 462244 462245 . 200
chrIV 462245 462246 . 10320
chrIV 462251 462252 . 520
chrIV 462254 462255 . 280
chrIV 462262 462263 . 200
chrIV 462263 462264 . 160
chrIV 462267 462268 . 160
chrIV 462271 462272 . 460
chrIV 462275 462276 . 160
chrIV 462275 462276 . 300
chrIV 462276 462277 . 200
chrIV 462279 462280 . 860
chrIV 462280 462281 . 340
chrIV 462283 462284 . 400
chrIV 462284 462285 . 240
chrIV 462284 462285 . 420
chrIV 462286 462287 . 520
chrIV 462286 462287 . 180
chrIV 462288 462289 . 840
chrIV 462290 462291 . 160
chrIV 462291 462292 . 220
chrIV 462292 462293 . 420
chrIV 462294 462295 . 120
chrIV 462294 462295 . 3500
chrIV 462295 462296 . 240
chrIV 462297 462298 . 900
chrIV 462299 462300 . 140
chrIV 462299 462300 . 160
chrIV 462303 462304 . 1240
chrIV 462308 462309 . 540
chrIV 462313 462314 . 1380
chrIV 462322 462323 . 140
chrIV 462327 462328 . 320
chrIV 462328 462329 . 460
chrIV 462331 462332 . 300
chrIV 462335 462336 . 180
chrIV 462338 462339 . 320
chrIV 462338 462339 . 120
chrIV 462339 462340 . 260
chrIV 462339 462340 . 1500
chrIV 462341 462342 . 200
chrIV 462341 462342 . 120
chrIV 462344 462345 . 120
chrIV 462347 462348 . 360
chrIV 462349 462350 . 720
chrIV 462357 462358 . 340
chrIV 462357 462358 . 200
chrIV 462359 462360 . 320
chrIV 462373 462374 . 1240
chrIV 462379 462380 . 2220
chrIV 462382 462383 . 420
chrIV 462383 462384 . 540
chrIV 462384 462385 . 440
chrIV 462384 462385 . 120
chrIV 462386 462387 . 140
chrIV 462386 462387 . 1060
chrIV 462389 462390 . 120
chrIV 462390 462391 . 980
chrIV 462400 462401 . 240
chrIV 462405 462406 . 1460
chrIV 462408 462409 . 580
chrIV 462408 462409 . 380
chrIV 462409 462410 . 1640
chrIV 462409 462410 . 620
chrIV 462411 462412 . 120
chrIV 462411 462412 . 300
chrIV 462413 462414 . 3680
chrIV 462414 462415 . 120
chrIV 462415 462416 . 760
chrIV 462417 462418 . 240
chrIV 462421 462422 . 340
chrIV 462421 462422 . 820
chrIV 462424 462425 . 1480
chrIV 462424 462425 . 260
chrIV 462425 462426 . 340
chrIV 462425 462426 . 600
chrIV 462426 462427 . 120
chrIV 462426 462427 . 980
chrIV 462427 462428 . 900
chrIV 462429 462430 . 140
chrIV 462430 462431 . 120
chrIV 462430 462431 . 1080
chrIV 462431 462432 . 1000
chrIV 462432 462433 . 800
chrIV 462433 462434 . 160
chrIV 462435 462436 . 140
chrIV 462436 462437 . 2240
chrIV 462438 462439 . 420
chrIV 462439 462440 . 500
chrIV 462439 462440 . 420
chrIV 462440 462441 . 1580
chrIV 462440 462441 . 940
chrIV 462442 462443 . 2800
chrIV 462442 462443 . 260
chrIV 462443 462444 . 480
chrIV 462443 462444 . 120
chrIV 462444 462445 . 1320
chrIV 462444 462445 . 800
chrIV 462445 462446 . 120
chrIV 462445 462446 . 120
chrIV 462446 462447 . 280
chrIV 462447 462448 . 560
chrIV 462448 462449 . 3320
chrIV 462449 462450 . 120
chrIV 462450 462451 . 220
chrIV 462450 462451 . 1940
chrIV 462451 462452 . 380
chrIV 462451 462452 . 560
chrIV 462452 462453 . 600
chrIV 462452 462453 . 380
chrIV 462454 462455 . 2860
chrIV 462454 462455 . 640
chrIV 462455 462456 . 1500
chrIV 462455 462456 . 180
chrIV 462456 462457 . 2000
chrIV 462456 462457 . 640
chrIV 462457 462458 . 160
chrIV 462457 462458 . 640
chrIV 462458 462459 . 680
chrIV 462459 462460 . 700
chrIV 462460 462461 . 180
chrIV 462461 462462 . 2020
chrIV 462463 462464 . 720
chrIV 462463 462464 . 300
chrIV 462464 462465 . 420
chrIV 462464 462465 . 140
chrIV 462465 462466 . 2820
chrIV 462465 462466 . 180
chrIV 462466 462467 . 120
chrIV 462466 462467 . 380
chrIV 462467 462468 . 2360
chrIV 462467 462468 . 960
chrIV 462468 462469 . 140
chrIV 462468 462469 . 380
chrIV 462469 462470 . 2080
chrIV 462470 462471 . 140
chrIV 462471 462472 . 120
chrIV 462471 462472 . 1260
chrIV 462472 462473 . 880
chrIV 462472 462473 . 1060
chrIV 462473 462474 . 940
chrIV 462473 462474 . 240
chrIV 462474 462475 . 140
chrIV 462474 462475 . 240
chrIV 462475 462476 . 160
chrIV 462475 462476 . 1360
chrIV 462476 462477 . 200
chrIV 462476 462477 . 280
chrIV 462478 462479 . 2560
chrIV 462485 462486 . 3260
chrIV 462488 462489 . 180
chrIV 462488 462489 . 120
chrIV 462497 462498 . 180
chrIV 462499 462500 . 120
chrIV 462507 462508 . 300
chrIV 462509 462510 . 620
chrIV 462515 462516 . 1200
chrIV 462517 462518 . 560
chrIV 462517 462518 . 120
chrIV 462518 462519 . 120
chrIV 462518 462519 . 840
chrIV 462519 462520 . 160
chrIV 462519 462520 . 340
chrIV 462521 462522 . 620
chrIV 462523 462524 . 720
chrIV 462524 462525 . 120
chrIV 462525 462526 . 19680
chrIV 462526 462527 . 140
chrIV 462527 462528 . 1500
chrIV 462528 462529 . 140
chrIV 462529 462530 . 18000
chrIV 462530 462531 . 120
chrIV 462530 462531 . 820
chrIV 462531 462532 . 440
chrIV 462531 462532 . 3740
chrIV 462532 462533 . 220
chrIV 462533 462534 . 8000
chrIV 462536 462537 . 140
chrIV 462536 462537 . 2760
chrIV 462537 462538 . 580
chrIV 462537 462538 . 220
chrIV 462538 462539 . 140
chrIV 462539 462540 . 9340
chrIV 462541 462542 . 120
chrIV 462541 462542 . 1260
chrIV 462542 462543 . 240
chrIV 462542 462543 . 2400
chrIV 462543 462544 . 140
chrIV 462545 462546 . 6160
chrIV 462546 462547 . 1100
chrIV 462546 462547 . 1040
chrIV 462548 462549 . 560
chrIV 462550 462551 . 3100
chrIV 462552 462553 . 460
chrIV 462552 462553 . 220
chrIV 462553 462554 . 800
chrIV 462556 462557 . 18540
chrIV 462561 462562 . 840
chrIV 462565 462566 . 18420
chrIV 462580 462581 . 120
chrIV 462612 462613 . 120
chrIV 462625 462626 . 1460
chrIV 462630 462631 . 500
chrIV 462638 462639 . 120
chrIV 462643 462644 . 720
chrIV 462644 462645 . 880
chrIV 462679 462680 . 200
chrIV 462701 462702 . 340
chrIV 462716 462717 . 500
chrIV 462764 462765 . 120
chrIV 462794 462795 . 260
chrIV 462809 462810 . 1480
chrIV 462846 462847 . 680
chrIV 462881 462882 . 260
chrIV 462885 462886 . 520
chrIV 462907 462908 . 1000
chrIV 462981 462982 . 3840
chrIV 462986 462987 . 160
chrIV 462993 462994 . 300
chrIV 462997 462998 . 280
chrIV 463002 463003 . 760
chrIV 463015 463016 . 120
chrIV 463016 463017 . 2020
chrIV 463016 463017 . 840
chrIV 463017 463018 . 140
chrIV 463018 463019 . 160
chrIV 463020 463021 . 960
chrIV 463024 463025 . 3940
chrIV 463030 463031 . 120
chrIV 463035 463036 . 680
chrIV 463044 463045 . 400
chrIV 463049 463050 . 140
chrIV 463056 463057 . 6460
chrIV 463071 463072 . 120
chrIV 463075 463076 . 400
chrIV 463076 463077 . 2000
chrIV 463077 463078 . 860
chrIV 463081 463082 . 800
chrIV 463084 463085 . 500
chrIV 463092 463093 . 3080
chrIV 463118 463119 . 320
chrIV 463136 463137 . 1260
chrIV 463147 463148 . 120
chrIV 463156 463157 . 1840
chrIV 463171 463172 . 180
chrIV 463187 463188 . 3440
chrIV 463205 463206 . 620
chrIV 463227 463228 . 120
chrIV 463235 463236 . 220
chrIV 463237 463238 . 1280
chrIV 463242 463243 . 4760
chrIV 463249 463250 . 160
chrIV 463252 463253 . 120
chrIV 463254 463255 . 1420
chrIV 463265 463266 . 140
chrIV 463272 463273 . 5980
chrIV 463299 463300 . 1000
chrIV 463416 463417 . 560
chrIV 463424 463425 . 2520
chrIV 463434 463435 . 2240
chrIV 463446 463447 . 260
chrIV 463479 463480 . 140
chrIV 463718 463719 . 120
chrIV 463870 463871 . 680
chrIV 463908 463909 . 960
chrIV 464013 464014 . 260
chrIV 464022 464023 . 1000
chrIV 464028 464029 . 480
chrIV 464134 464135 . 600
chrIV 464170 464171 . 160
chrIV 464270 464271 . 120
chrIV 464289 464290 . 2720
chrIV 464360 464361 . 1120
chrIV 464367 464368 . 140
chrIV 464380 464381 . 440
chrIV 464404 464405 . 2560
chrIV 464438 464439 . 1160
chrIV 464449 464450 . 560
chrIV 464484 464485 . 240
chrIV 464489 464490 . 220
chrIV 464560 464561 . 380
chrIV 464587 464588 . 180
chrIV 464592 464593 . 300
chrIV 464630 464631 . 120
chrIV 464655 464656 . 1220
chrIV 464670 464671 . 120
chrIV 464684 464685 . 160
chrIV 464695 464696 . 200
chrIV 464705 464706 . 240
chrIV 464708 464709 . 440
chrIV 464796 464797 . 640
chrIV 464828 464829 . 240
chrIV 464835 464836 . 600
chrIV 464845 464846 . 160
chrIV 464867 464868 . 140
chrIV 464872 464873 . 1060
chrIV 464885 464886 . 440
chrIV 464889 464890 . 800
chrIV 464908 464909 . 260
chrIV 464915 464916 . 560
chrIV 464926 464927 . 220
chrIV 464945 464946 . 360
chrIV 464966 464967 . 1200
chrIV 465010 465011 . 1220
chrIV 465040 465041 . 1400
chrIV 465046 465047 . 640
chrIV 465051 465052 . 340
chrIV 465058 465059 . 1340
chrIV 465065 465066 . 160
chrIV 465071 465072 . 160
chrIV 465081 465082 . 160
chrIV 465089 465090 . 1500
chrIV 465090 465091 . 220
chrIV 465091 465092 . 3940
chrIV 465092 465093 . 1020
chrIV 465096 465097 . 380
chrIV 465097 465098 . 180
chrIV 465099 465100 . 1260
chrIV 465102 465103 . 180
chrIV 465103 465104 . 1500
chrIV 465104 465105 . 440
chrIV 465106 465107 . 1300
chrIV 465110 465111 . 900
chrIV 465117 465118 . 1880
chrIV 465120 465121 . 380
chrIV 465123 465124 . 2440
chrIV 465135 465136 . 860
chrIV 465145 465146 . 8240
chrIV 465152 465153 . 160
chrIV 465158 465159 . 140
chrIV 465168 465169 . 600
chrIV 465172 465173 . 360
chrIV 465214 465215 . 160
chrIV 465217 465218 . 1240
chrIV 465232 465233 . 120
chrIV 465248 465249 . 360
chrIV 465255 465256 . 400
chrIV 465256 465257 . 1360
chrIV 465262 465263 . 1780
chrIV 465276 465277 . 120
chrIV 465288 465289 . 180
chrIV 465294 465295 . 640
chrIV 465297 465298 . 160
chrIV 465298 465299 . 1120
chrIV 465308 465309 . 3980
chrIV 465400 465401 . 160
chrIV 465429 465430 . 120
chrIV 465433 465434 . 440
chrIV 465445 465446 . 180
chrIV 465447 465448 . 800
chrIV 465449 465450 . 120
chrIV 465449 465450 . 880
chrIV 465452 465453 . 120
chrIV 465455 465456 . 360
chrIV 465458 465459 . 140
chrIV 465461 465462 . 2500
chrIV 465464 465465 . 160
chrIV 465466 465467 . 840
chrIV 465472 465473 . 260
chrIV 465473 465474 . 120
chrIV 465474 465475 . 120
chrIV 465474 465475 . 1580
chrIV 465481 465482 . 180
chrIV 465489 465490 . 220
chrIV 465495 465496 . 280
chrIV 465524 465525 . 120
chrIV 465531 465532 . 160
chrIV 465535 465536 . 260
chrIV 465541 465542 . 240
chrIV 465593 465594 . 140
chrIV 465599 465600 . 640
chrIV 465662 465663 . 140
chrIV 465665 465666 . 220
chrIV 465710 465711 . 380
chrIV 465739 465740 . 640
chrIV 465755 465756 . 260
chrIV 465771 465772 . 260
chrIV 465796 465797 . 160
chrIV 465802 465803 . 120
chrIV 465807 465808 . 140
chrIV 465811 465812 . 740
chrIV 465818 465819 . 280
chrIV 465820 465821 . 480
chrIV 465825 465826 . 140
chrIV 465883 465884 . 1120
chrIV 465900 465901 . 120
chrIV 466035 466036 . 420
chrIV 466044 466045 . 7200
chrIV 466104 466105 . 240
chrIV 466210 466211 . 400
chrIV 466353 466354 . 680
chrIV 466358 466359 . 640
chrIV 466370 466371 . 240
chrIV 466386 466387 . 140
chrIV 466568 466569 . 240
chrIV 466645 466646 . 120
chrIV 466805 466806 . 240
chrIV 466961 466962 . 160
chrIV 467005 467006 . 280
chrIV 467323 467324 . 480
chrIV 467644 467645 . 1940
chrIV 467743 467744 . 1220
chrIV 467888 467889 . 1060
chrIV 468021 468022 . 1320
chrIV 468030 468031 . 2440
chrIV 468166 468167 . 1940
chrIV 468219 468220 . 140
chrIV 468249 468250 . 180
chrIV 468308 468309 . 1620
chrIV 468314 468315 . 120
chrIV 468501 468502 . 1000
chrIV 468560 468561 . 960
chrIV 468577 468578 . 320
chrIV 468592 468593 . 160
chrIV 468623 468624 . 180
chrIV 468661 468662 . 260
chrIV 468664 468665 . 160
chrIV 468849 468850 . 2320
chrIV 468921 468922 . 760
chrIV 469130 469131 . 2360
chrIV 469158 469159 . 1060
chrIV 469253 469254 . 240
chrIV 469257 469258 . 340
chrIV 469315 469316 . 240
chrIV 469362 469363 . 1160
chrIV 469567 469568 . 140
chrIV 469570 469571 . 160
chrIV 469656 469657 . 300
chrIV 469793 469794 . 680
chrIV 470059 470060 . 760
chrIV 470119 470120 . 1140
chrIV 470144 470145 . 740
chrIV 470252 470253 . 1680
chrIV 470324 470325 . 200
chrIV 470344 470345 . 140
chrIV 470464 470465 . 300
chrIV 470670 470671 . 400
chrIV 470710 470711 . 3140
chrIV 470715 470716 . 140
chrIV 470716 470717 . 140
chrIV 470743 470744 . 120
chrIV 470866 470867 . 300
chrIV 470883 470884 . 180
chrIV 470890 470891 . 900
chrIV 470907 470908 . 160
chrIV 470942 470943 . 560
chrIV 471074 471075 . 140
chrIV 471080 471081 . 940
chrIV 471092 471093 . 480
chrIV 471105 471106 . 120
chrIV 471147 471148 . 120
chrIV 471219 471220 . 520
chrIV 471277 471278 . 1280
chrIV 471346 471347 . 540
chrIV 471468 471469 . 380
chrIV 471590 471591 . 400
chrIV 471597 471598 . 200
chrIV 471612 471613 . 600
chrIV 471619 471620 . 460
chrIV 471627 471628 . 160
chrIV 471639 471640 . 1340
chrIV 471685 471686 . 580
chrIV 471693 471694 . 360
chrIV 471729 471730 . 260
chrIV 471772 471773 . 2820
chrIV 471797 471798 . 180
chrIV 471952 471953 . 220
chrIV 471961 471962 . 120
chrIV 473029 473030 . 1500
chrIV 473029 473030 . 120
chrIV 473030 473031 . 140
chrIV 473030 473031 . 620
chrIV 473049 473050 . 240
chrIV 473051 473052 . 860
chrIV 473056 473057 . 3460
chrIV 473059 473060 . 500
chrIV 473062 473063 . 580
chrIV 473065 473066 . 1160
chrIV 473087 473088 . 180
chrIV 473096 473097 . 180
chrIV 473102 473103 . 1300
chrIV 473113 473114 . 400
chrIV 473118 473119 . 380
chrIV 473124 473125 . 120
chrIV 473916 473917 . 1280
chrIV 473926 473927 . 140
chrIV 473943 473944 . 400
chrIV 473946 473947 . 120
chrIV 473947 473948 . 520
chrIV 473966 473967 . 540
chrIV 473974 473975 . 300
chrIV 474076 474077 . 900
chrIV 474131 474132 . 560
chrIV 474145 474146 . 2420
chrIV 474264 474265 . 2060
chrIV 474310 474311 . 440
chrIV 474337 474338 . 720
chrIV 474345 474346 . 340
chrIV 474445 474446 . 220
chrIV 474586 474587 . 120
chrIV 474588 474589 . 180
chrIV 475477 475478 . 560
chrIV 475938 475939 . 160
chrIV 476157 476158 . 200
chrIV 476439 476440 . 120
chrIV 476443 476444 . 120
chrIV 476455 476456 . 560
chrIV 476509 476510 . 120
chrIV 476559 476560 . 200
chrIV 476574 476575 . 180
chrIV 476574 476575 . 120
chrIV 476578 476579 . 240
chrIV 476586 476587 . 740
chrIV 476618 476619 . 120
chrIV 476630 476631 . 140
chrIV 476647 476648 . 300
chrIV 476716 476717 . 1860
chrIV 477016 477017 . 6280
chrIV 477121 477122 . 160
chrIV 477299 477300 . 380
chrIV 477520 477521 . 360
chrIV 477684 477685 . 220
chrIV 477688 477689 . 140
chrIV 477722 477723 . 2500
chrIV 478006 478007 . 840
chrIV 478041 478042 . 3120
chrIV 478061 478062 . 300
chrIV 478071 478072 . 520
chrIV 478123 478124 . 140
chrIV 478267 478268 . 120
chrIV 478835 478836 . 1980
chrIV 478840 478841 . 720
chrIV 478849 478850 . 3700
chrIV 478859 478860 . 1700
chrIV 478900 478901 . 180
chrIV 478906 478907 . 200
chrIV 478917 478918 . 160
chrIV 478918 478919 . 440
chrIV 478920 478921 . 180
chrIV 478931 478932 . 160
chrIV 478936 478937 . 280
chrIV 478942 478943 . 160
chrIV 478951 478952 . 500
chrIV 478964 478965 . 1500
chrIV 478974 478975 . 120
chrIV 479080 479081 . 300
chrIV 479137 479138 . 1300
chrIV 479154 479155 . 120
chrIV 480207 480208 . 5360
chrIV 480440 480441 . 1040
chrIV 480624 480625 . 2000
chrIV 480654 480655 . 1180
chrIV 480966 480967 . 500
chrIV 481058 481059 . 800
chrIV 481469 481470 . 1080
chrIV 481537 481538 . 120
chrIV 481537 481538 . 300
chrIV 481761 481762 . 160
chrIV 481884 481885 . 140
chrIV 481917 481918 . 480
chrIV 481966 481967 . 180
chrIV 482063 482064 . 2140
chrIV 482069 482070 . 200
chrIV 482079 482080 . 120
chrIV 482106 482107 . 1640
chrIV 482117 482118 . 1600
chrIV 482234 482235 . 360
chrIV 482248 482249 . 380
chrIV 482256 482257 . 140
chrIV 482265 482266 . 360
chrIV 482303 482304 . 140
chrIV 482326 482327 . 180
chrIV 482408 482409 . 320
chrIV 482408 482409 . 400
chrIV 482412 482413 . 200
chrIV 482414 482415 . 200
chrIV 482418 482419 . 800
chrIV 482422 482423 . 140
chrIV 482443 482444 . 120
chrIV 482462 482463 . 120
chrIV 482488 482489 . 120
chrIV 482499 482500 . 200
chrIV 482505 482506 . 560
chrIV 482510 482511 . 120
chrIV 482512 482513 . 200
chrIV 482521 482522 . 120
chrIV 482529 482530 . 420
chrIV 482534 482535 . 180
chrIV 482572 482573 . 160
chrIV 482604 482605 . 200
chrIV 482716 482717 . 580
chrIV 482742 482743 . 240
chrIV 482876 482877 . 1280
chrIV 483014 483015 . 440
chrIV 483198 483199 . 4720
chrIV 483216 483217 . 280
chrIV 483413 483414 . 1660
chrIV 483721 483722 . 640
chrIV 483730 483731 . 320
chrIV 483733 483734 . 1700
chrIV 483744 483745 . 140
chrIV 483753 483754 . 2340
chrIV 483880 483881 . 280
chrIV 483883 483884 . 2860
chrIV 483887 483888 . 1480
chrIV 483889 483890 . 120
chrIV 483895 483896 . 500
chrIV 483936 483937 . 220
chrIV 483939 483940 . 160
chrIV 483953 483954 . 640
chrIV 483961 483962 . 2380
chrIV 483970 483971 . 160
chrIV 483975 483976 . 340
chrIV 484014 484015 . 300
chrIV 484185 484186 . 140
chrIV 484186 484187 . 160
chrIV 484195 484196 . 620
chrIV 484220 484221 . 1240
chrIV 484324 484325 . 500
chrIV 484423 484424 . 2180
chrIV 484472 484473 . 300
chrIV 484533 484534 . 140
chrIV 484556 484557 . 180
chrIV 484564 484565 . 120
chrIV 484957 484958 . 220
chrIV 485000 485001 . 860
chrIV 485019 485020 . 120
chrIV 485126 485127 . 640
chrIV 485274 485275 . 660
chrIV 485382 485383 . 200
chrIV 485404 485405 . 120
chrIV 485423 485424 . 400
chrIV 485442 485443 . 620
chrIV 485446 485447 . 320
chrIV 485447 485448 . 620
chrIV 485476 485477 . 440
chrIV 485567 485568 . 160
chrIV 485574 485575 . 200
chrIV 485584 485585 . 120
chrIV 485612 485613 . 120
chrIV 485706 485707 . 3800
chrIV 485719 485720 . 200
chrIV 485731 485732 . 1380
chrIV 485750 485751 . 500
chrIV 485857 485858 . 240
chrIV 485861 485862 . 460
chrIV 485867 485868 . 120
chrIV 485875 485876 . 220
chrIV 485884 485885 . 300
chrIV 485895 485896 . 480
chrIV 485896 485897 . 480
chrIV 485964 485965 . 140
chrIV 485992 485993 . 560
chrIV 486146 486147 . 180
chrIV 486574 486575 . 300
chrIV 486606 486607 . 4380
chrIV 486617 486618 . 1740
chrIV 486629 486630 . 580
chrIV 486657 486658 . 3660
chrIV 486667 486668 . 520
chrIV 486671 486672 . 760
chrIV 486675 486676 . 4160
chrIV 486724 486725 . 420
chrIV 488015 488016 . 380
chrIV 488213 488214 . 120
chrIV 488216 488217 . 260
chrIV 488323 488324 . 160
chrIV 488543 488544 . 120
chrIV 488550 488551 . 120
chrIV 488690 488691 . 580
chrIV 488725 488726 . 120
chrIV 488731 488732 . 360
chrIV 488743 488744 . 180
chrIV 488745 488746 . 260
chrIV 488751 488752 . 1420
chrIV 488754 488755 . 260
chrIV 488760 488761 . 480
chrIV 488762 488763 . 480
chrIV 488766 488767 . 1340
chrIV 488866 488867 . 540
chrIV 488871 488872 . 120
chrIV 488879 488880 . 200
chrIV 489002 489003 . 1020
chrIV 489066 489067 . 1480
chrIV 489072 489073 . 120
chrIV 489106 489107 . 280
chrIV 489228 489229 . 3380
chrIV 489238 489239 . 1760
chrIV 489291 489292 . 280
chrIV 489300 489301 . 1420
chrIV 489308 489309 . 480
chrIV 489311 489312 . 480
chrIV 489319 489320 . 440
chrIV 489324 489325 . 360
chrIV 489380 489381 . 580
chrIV 489391 489392 . 200
chrIV 489397 489398 . 120
chrIV 490850 490851 . 440
chrIV 491044 491045 . 1160
chrIV 491059 491060 . 280
chrIV 491062 491063 . 1980
chrIV 491067 491068 . 120
chrIV 491068 491069 . 400
chrIV 491076 491077 . 320
chrIV 491104 491105 . 200
chrIV 491454 491455 . 140
chrIV 491456 491457 . 140
chrIV 492395 492396 . 140
chrIV 492440 492441 . 180
chrIV 492500 492501 . 2000
chrIV 492519 492520 . 1200
chrIV 492549 492550 . 160
chrIV 492648 492649 . 1040
chrIV 492674 492675 . 280
chrIV 492732 492733 . 960
chrIV 492756 492757 . 1720
chrIV 492893 492894 . 440
chrIV 492943 492944 . 460
chrIV 493042 493043 . 1240
chrIV 493067 493068 . 400
chrIV 493139 493140 . 1100
chrIV 493218 493219 . 460
chrIV 493681 493682 . 120
chrIV 494269 494270 . 640
chrIV 494314 494315 . 760
chrIV 494442 494443 . 1080
chrIV 494484 494485 . 140
chrIV 494519 494520 . 360
chrIV 494533 494534 . 120
chrIV 494538 494539 . 1420
chrIV 494547 494548 . 1300
chrIV 494568 494569 . 1920
chrIV 494576 494577 . 960
chrIV 494601 494602 . 420
chrIV 494730 494731 . 660
chrIV 495241 495242 . 140
chrIV 497144 497145 . 700
chrIV 497328 497329 . 160
chrIV 497464 497465 . 560
chrIV 497468 497469 . 360
chrIV 497472 497473 . 180
chrIV 497482 497483 . 120
chrIV 497492 497493 . 120
chrIV 497506 497507 . 3200
chrIV 497518 497519 . 120
chrIV 497521 497522 . 1500
chrIV 497569 497570 . 1260
chrIV 497583 497584 . 3840
chrIV 497587 497588 . 880
chrIV 497591 497592 . 300
chrIV 497592 497593 . 200
chrIV 497593 497594 . 11940
chrIV 497607 497608 . 120
chrIV 497614 497615 . 140
chrIV 497694 497695 . 140
chrIV 497757 497758 . 240
chrIV 497772 497773 . 120
chrIV 497776 497777 . 180
chrIV 497917 497918 . 520
chrIV 497948 497949 . 1100
chrIV 498008 498009 . 140
chrIV 498291 498292 . 440
chrIV 498296 498297 . 460
chrIV 498337 498338 . 120
chrIV 498347 498348 . 520
chrIV 498669 498670 . 140
chrIV 500906 500907 . 3000
chrIV 500927 500928 . 120
chrIV 501197 501198 . 600
chrIV 501332 501333 . 360
chrIV 501379 501380 . 140
chrIV 501386 501387 . 220
chrIV 501391 501392 . 120
chrIV 501403 501404 . 1300
chrIV 501404 501405 . 120
chrIV 501408 501409 . 940
chrIV 501415 501416 . 700
chrIV 501420 501421 . 120
chrIV 501477 501478 . 1880
chrIV 501481 501482 . 180
chrIV 501517 501518 . 1580
chrIV 501614 501615 . 2760
chrIV 501701 501702 . 240
chrIV 501709 501710 . 2840
chrIV 501718 501719 . 940
chrIV 501721 501722 . 580
chrIV 501730 501731 . 1340
chrIV 501744 501745 . 2980
chrIV 501907 501908 . 140
chrIV 501908 501909 . 260
chrIV 501908 501909 . 340
chrIV 501909 501910 . 120
chrIV 501909 501910 . 120
chrIV 501914 501915 . 240
chrIV 501967 501968 . 200
chrIV 501969 501970 . 1540
chrIV 502051 502052 . 140
chrIV 502054 502055 . 2020
chrIV 502061 502062 . 3060
chrIV 502315 502316 . 900
chrIV 502601 502602 . 1420
chrIV 502661 502662 . 120
chrIV 502849 502850 . 300
chrIV 503322 503323 . 580
chrIV 503363 503364 . 440
chrIV 503371 503372 . 720
chrIV 503379 503380 . 520
chrIV 503417 503418 . 240
chrIV 503423 503424 . 1360
chrIV 503431 503432 . 2100
chrIV 503459 503460 . 120
chrIV 503615 503616 . 980
chrIV 503772 503773 . 120
chrIV 503784 503785 . 1420
chrIV 503924 503925 . 200
chrIV 503934 503935 . 700
chrIV 503977 503978 . 1080
chrIV 503981 503982 . 320
chrIV 504030 504031 . 240
chrIV 504203 504204 . 440
chrIV 504466 504467 . 120
chrIV 504551 504552 . 240
chrIV 504636 504637 . 160
chrIV 504846 504847 . 1240
chrIV 504854 504855 . 140
chrIV 504869 504870 . 360
chrIV 504872 504873 . 540
chrIV 504878 504879 . 1220
chrIV 504892 504893 . 160
chrIV 504899 504900 . 220
chrIV 504910 504911 . 280
chrIV 504913 504914 . 560
chrIV 504918 504919 . 120
chrIV 504923 504924 . 2300
chrIV 504932 504933 . 760
chrIV 504934 504935 . 200
chrIV 504943 504944 . 380
chrIV 505019 505020 . 220
chrIV 505021 505022 . 960
chrIV 505026 505027 . 200
chrIV 505033 505034 . 6420
chrIV 505471 505472 . 1020
chrIV 505474 505475 . 420
chrIV 505500 505501 . 120
chrIV 505529 505530 . 480
chrIV 505551 505552 . 4560
chrIV 505694 505695 . 280
chrIV 505731 505732 . 120
chrIV 505734 505735 . 1520
chrIV 505742 505743 . 380
chrIV 505752 505753 . 1340
chrIV 505764 505765 . 2460
chrIV 505769 505770 . 1400
chrIV 505775 505776 . 140
chrIV 505837 505838 . 620
chrIV 506127 506128 . 660
chrIV 506144 506145 . 180
chrIV 506156 506157 . 220
chrIV 506168 506169 . 560
chrIV 506181 506182 . 1800
chrIV 506192 506193 . 580
chrIV 506225 506226 . 180
chrIV 506229 506230 . 900
chrIV 506237 506238 . 500
chrIV 506283 506284 . 1100
chrIV 506293 506294 . 980
chrIV 506300 506301 . 1040
chrIV 506336 506337 . 220
chrIV 506346 506347 . 700
chrIV 506353 506354 . 340
chrIV 506375 506376 . 120
chrIV 506397 506398 . 300
chrIV 506520 506521 . 180
chrIV 506525 506526 . 120
chrIV 506541 506542 . 220
chrIV 506555 506556 . 120
chrIV 506559 506560 . 140
chrIV 506571 506572 . 360
chrIV 506887 506888 . 380
chrIV 506925 506926 . 260
chrIV 506930 506931 . 1360
chrIV 506985 506986 . 560
chrIV 507001 507002 . 1580
chrIV 507009 507010 . 4720
chrIV 507120 507121 . 120
chrIV 507208 507209 . 120
chrIV 507209 507210 . 120
chrIV 507209 507210 . 280
chrIV 507233 507234 . 160
chrIV 507243 507244 . 140
chrIV 507247 507248 . 400
chrIV 507251 507252 . 840
chrIV 507254 507255 . 320
chrIV 507262 507263 . 300
chrIV 507284 507285 . 700
chrIV 507294 507295 . 180
chrIV 507303 507304 . 480
chrIV 507321 507322 . 840
chrIV 507325 507326 . 800
chrIV 507329 507330 . 120
chrIV 507337 507338 . 680
chrIV 507379 507380 . 360
chrIV 507387 507388 . 220
chrIV 507390 507391 . 380
chrIV 507391 507392 . 1360
chrIV 507402 507403 . 200
chrIV 507407 507408 . 180
chrIV 507433 507434 . 320
chrIV 507445 507446 . 640
chrIV 507455 507456 . 280
chrIV 507465 507466 . 340
chrIV 507476 507477 . 140
chrIV 507517 507518 . 1180
chrIV 507540 507541 . 740
chrIV 507571 507572 . 120
chrIV 507583 507584 . 500
chrIV 507594 507595 . 140
chrIV 507596 507597 . 660
chrIV 507606 507607 . 160
chrIV 507647 507648 . 120
chrIV 507719 507720 . 420
chrIV 507798 507799 . 200
chrIV 507852 507853 . 180
chrIV 507894 507895 . 240
chrIV 508156 508157 . 140
chrIV 508345 508346 . 180
chrIV 508372 508373 . 120
chrIV 508438 508439 . 560
chrIV 508455 508456 . 2440
chrIV 508496 508497 . 760
chrIV 508811 508812 . 260
chrIV 508858 508859 . 1440
chrIV 509020 509021 . 2660
chrIV 509025 509026 . 120
chrIV 509193 509194 . 4120
chrIV 509312 509313 . 160
chrIV 509384 509385 . 160
chrIV 509497 509498 . 120
chrIV 509509 509510 . 240
chrIV 509532 509533 . 400
chrIV 509558 509559 . 140
chrIV 509575 509576 . 220
chrIV 509576 509577 . 220
chrIV 509643 509644 . 140
chrIV 509658 509659 . 120
chrIV 509680 509681 . 320
chrIV 509700 509701 . 160
chrIV 509713 509714 . 1240
chrIV 509890 509891 . 240
chrIV 509897 509898 . 2620
chrIV 510587 510588 . 360
chrIV 510925 510926 . 540
chrIV 511064 511065 . 120
chrIV 511659 511660 . 960
chrIV 511880 511881 . 260
chrIV 512140 512141 . 160
chrIV 512204 512205 . 140
chrIV 512283 512284 . 1080
chrIV 512301 512302 . 680
chrIV 512326 512327 . 140
chrIV 512338 512339 . 760
chrIV 512349 512350 . 480
chrIV 512404 512405 . 980
chrIV 512410 512411 . 1100
chrIV 512412 512413 . 760
chrIV 512424 512425 . 160
chrIV 512429 512430 . 220
chrIV 512438 512439 . 140
chrIV 512448 512449 . 280
chrIV 512448 512449 . 280
chrIV 512453 512454 . 1720
chrIV 512457 512458 . 560
chrIV 512462 512463 . 540
chrIV 512464 512465 . 140
chrIV 512470 512471 . 560
chrIV 512483 512484 . 540
chrIV 512657 512658 . 160
chrIV 512805 512806 . 5020
chrIV 512817 512818 . 280
chrIV 512824 512825 . 340
chrIV 512884 512885 . 380
chrIV 512893 512894 . 120
chrIV 512899 512900 . 3040
chrIV 513283 513284 . 120
chrIV 519665 519666 . 140
chrIV 519670 519671 . 120
chrIV 519672 519673 . 140
chrIV 519686 519687 . 180
chrIV 519850 519851 . 160
chrIV 519853 519854 . 120
chrIV 519854 519855 . 160
chrIV 519887 519888 . 2080
chrIV 519928 519929 . 120
chrIV 519993 519994 . 1100
chrIV 520119 520120 . 1420
chrIV 520122 520123 . 340
chrIV 520160 520161 . 640
chrIV 520412 520413 . 720
chrIV 520430 520431 . 720
chrIV 520693 520694 . 540
chrIV 520721 520722 . 740
chrIV 520871 520872 . 640
chrIV 520885 520886 . 660
chrIV 520891 520892 . 520
chrIV 520892 520893 . 1320
chrIV 520907 520908 . 180
chrIV 520981 520982 . 340
chrIV 520990 520991 . 1720
chrIV 521085 521086 . 140
chrIV 521097 521098 . 1380
chrIV 521108 521109 . 180
chrIV 521151 521152 . 140
chrIV 521155 521156 . 120
chrIV 521163 521164 . 220
chrIV 521201 521202 . 240
chrIV 521333 521334 . 120
chrIV 521362 521363 . 240
chrIV 521476 521477 . 240
chrIV 521490 521491 . 180
chrIV 521493 521494 . 980
chrIV 521500 521501 . 160
chrIV 521538 521539 . 120
chrIV 521539 521540 . 1420
chrIV 521539 521540 . 160
chrIV 521541 521542 . 160
chrIV 521543 521544 . 160
chrIV 521547 521548 . 140
chrIV 521573 521574 . 780
chrIV 521579 521580 . 1300
chrIV 521589 521590 . 2080
chrIV 521599 521600 . 120
chrIV 521621 521622 . 240
chrIV 521625 521626 . 5600
chrIV 521631 521632 . 120
chrIV 521729 521730 . 600
chrIV 521737 521738 . 420
chrIV 521777 521778 . 200
chrIV 521811 521812 . 2400
chrIV 521955 521956 . 1320
chrIV 522304 522305 . 380
chrIV 522311 522312 . 540
chrIV 522325 522326 . 520
chrIV 522345 522346 . 400
chrIV 522483 522484 . 1380
chrIV 522880 522881 . 240
chrIV 523015 523016 . 260
chrIV 523468 523469 . 720
chrIV 523647 523648 . 1720
chrIV 523677 523678 . 120
chrIV 524199 524200 . 240
chrIV 524606 524607 . 1080
chrIV 524838 524839 . 260
chrIV 524855 524856 . 440
chrIV 524862 524863 . 980
chrIV 524901 524902 . 820
chrIV 524919 524920 . 4240
chrIV 524920 524921 . 520
chrIV 524921 524922 . 120
chrIV 524923 524924 . 140
chrIV 524935 524936 . 320
chrIV 524944 524945 . 120
chrIV 524950 524951 . 180
chrIV 524953 524954 . 300
chrIV 524959 524960 . 120
chrIV 524969 524970 . 200
chrIV 524974 524975 . 120
chrIV 524980 524981 . 460
chrIV 524999 525000 . 120
chrIV 525130 525131 . 160
chrIV 525143 525144 . 1940
chrIV 525163 525164 . 1960
chrIV 525167 525168 . 160
chrIV 525173 525174 . 1080
chrIV 525178 525179 . 140
chrIV 525180 525181 . 3960
chrIV 525195 525196 . 1200
chrIV 525284 525285 . 300
chrIV 525300 525301 . 5600
chrIV 525310 525311 . 1020
chrIV 525312 525313 . 320
chrIV 525313 525314 . 140
chrIV 527286 527287 . 220
chrIV 527287 527288 . 120
chrIV 527359 527360 . 220
chrIV 527364 527365 . 620
chrIV 535458 535459 . 460
chrIV 535463 535464 . 920
chrIV 535543 535544 . 280
chrIV 535556 535557 . 280
chrIV 536201 536202 . 3320
chrIV 536229 536230 . 1880
chrIV 538711 538712 . 120
chrIV 538818 538819 . 1400
chrIV 538826 538827 . 120
chrIV 538842 538843 . 580
chrIV 538873 538874 . 160
chrIV 538882 538883 . 360
chrIV 538883 538884 . 3480
chrIV 538884 538885 . 120
chrIV 538925 538926 . 240
chrIV 538943 538944 . 400
chrIV 539015 539016 . 720
chrIV 539085 539086 . 340
chrIV 539092 539093 . 180
chrIV 539179 539180 . 1400
chrIV 539183 539184 . 1220
chrIV 539214 539215 . 2740
chrIV 539237 539238 . 1440
chrIV 539257 539258 . 200
chrIV 539276 539277 . 840
chrIV 539308 539309 . 200
chrIV 539311 539312 . 1780
chrIV 539317 539318 . 1360
chrIV 539364 539365 . 200
chrIV 539368 539369 . 120
chrIV 539384 539385 . 1480
chrIV 539390 539391 . 1880
chrIV 539409 539410 . 700
chrIV 539471 539472 . 1980
chrIV 539482 539483 . 660
chrIV 539492 539493 . 3180
chrIV 539512 539513 . 160
chrIV 539512 539513 . 1880
chrIV 539581 539582 . 1140
chrIV 539630 539631 . 380
chrIV 539633 539634 . 260
chrIV 539638 539639 . 1980
chrIV 539648 539649 . 2340
chrIV 539688 539689 . 560
chrIV 539706 539707 . 140
chrIV 539739 539740 . 280
chrIV 539745 539746 . 780
chrIV 539751 539752 . 800
chrIV 539809 539810 . 900
chrIV 540237 540238 . 180
chrIV 540410 540411 . 120
chrIV 540697 540698 . 180
chrIV 540786 540787 . 180
chrIV 541079 541080 . 140
chrIV 541414 541415 . 300
chrIV 541434 541435 . 680
chrIV 541441 541442 . 1400
chrIV 541447 541448 . 200
chrIV 541457 541458 . 1440
chrIV 541463 541464 . 3040
chrIV 541518 541519 . 120
chrIV 541543 541544 . 1000
chrIV 541836 541837 . 180
chrIV 541838 541839 . 1660
chrIV 541861 541862 . 120
chrIV 541871 541872 . 1320
chrIV 541877 541878 . 240
chrIV 541886 541887 . 160
chrIV 541893 541894 . 320
chrIV 541895 541896 . 1280
chrIV 541904 541905 . 2400
chrIV 541912 541913 . 2540
chrIV 541929 541930 . 300
chrIV 541973 541974 . 220
chrIV 541987 541988 . 240
chrIV 542002 542003 . 680
chrIV 542005 542006 . 1780
chrIV 542028 542029 . 300
chrIV 542179 542180 . 180
chrIV 542213 542214 . 1580
chrIV 542219 542220 . 320
chrIV 542252 542253 . 120
chrIV 542270 542271 . 940
chrIV 542292 542293 . 1480
chrIV 542344 542345 . 140
chrIV 542373 542374 . 140
chrIV 542385 542386 . 460
chrIV 542386 542387 . 420
chrIV 542396 542397 . 220
chrIV 542404 542405 . 640
chrIV 542410 542411 . 520
chrIV 542413 542414 . 200
chrIV 542419 542420 . 140
chrIV 542425 542426 . 7160
chrIV 542441 542442 . 520
chrIV 542458 542459 . 1140
chrIV 542480 542481 . 920
chrIV 542536 542537 . 2240
chrIV 542555 542556 . 1320
chrIV 542694 542695 . 2900
chrIV 542701 542702 . 1260
chrIV 542824 542825 . 240
chrIV 542849 542850 . 140
chrIV 542896 542897 . 460
chrIV 542936 542937 . 620
chrIV 542961 542962 . 240
chrIV 543497 543498 . 200
chrIV 543655 543656 . 460
chrIV 543666 543667 . 320
chrIV 543767 543768 . 120
chrIV 543780 543781 . 140
chrIV 543929 543930 . 140
chrIV 543932 543933 . 120
chrIV 544216 544217 . 260
chrIV 544307 544308 . 260
chrIV 544345 544346 . 200
chrIV 544445 544446 . 280
chrIV 544455 544456 . 320
chrIV 544458 544459 . 320
chrIV 544464 544465 . 180
chrIV 544482 544483 . 720
chrIV 544622 544623 . 5360
chrIV 544632 544633 . 120
chrIV 545046 545047 . 200
chrIV 545347 545348 . 140
chrIV 545373 545374 . 120
chrIV 545393 545394 . 2540
chrIV 545497 545498 . 3260
chrIV 545515 545516 . 3560
chrIV 545529 545530 . 120
chrIV 545543 545544 . 120
chrIV 545549 545550 . 3620
chrIV 545580 545581 . 5480
chrIV 545590 545591 . 2120
chrIV 545595 545596 . 1540
chrIV 545600 545601 . 480
chrIV 545620 545621 . 720
chrIV 545639 545640 . 140
chrIV 545668 545669 . 160
chrIV 546007 546008 . 200
chrIV 546040 546041 . 200
chrIV 546121 546122 . 180
chrIV 546344 546345 . 140
chrIV 546366 546367 . 720
chrIV 546374 546375 . 200
chrIV 546377 546378 . 140
chrIV 546393 546394 . 200
chrIV 546489 546490 . 120
chrIV 546539 546540 . 1200
chrIV 546581 546582 . 700
chrIV 546591 546592 . 700
chrIV 546610 546611 . 700
chrIV 547800 547801 . 200
chrIV 547859 547860 . 260
chrIV 548477 548478 . 120
chrIV 548517 548518 . 180
chrIV 548543 548544 . 4000
chrIV 548566 548567 . 320
chrIV 548580 548581 . 220
chrIV 548584 548585 . 260
chrIV 548589 548590 . 180
chrIV 548590 548591 . 640
chrIV 548597 548598 . 260
chrIV 548601 548602 . 160
chrIV 548602 548603 . 1280
chrIV 548604 548605 . 620
chrIV 548626 548627 . 680
chrIV 548634 548635 . 400
chrIV 548640 548641 . 200
chrIV 548644 548645 . 440
chrIV 548661 548662 . 1240
chrIV 548758 548759 . 1820
chrIV 548764 548765 . 1840
chrIV 548782 548783 . 5560
chrIV 548849 548850 . 160
chrIV 548948 548949 . 860
chrIV 549521 549522 . 460
chrIV 549739 549740 . 1240
chrIV 550386 550387 . 120
chrIV 550549 550550 . 340
chrIV 550557 550558 . 580
chrIV 550580 550581 . 400
chrIV 550736 550737 . 560
chrIV 550747 550748 . 640
chrIV 550750 550751 . 1740
chrIV 550761 550762 . 920
chrIV 550774 550775 . 840
chrIV 550820 550821 . 520
chrIV 550821 550822 . 120
chrIV 550827 550828 . 160
chrIV 550828 550829 . 680
chrIV 550833 550834 . 900
chrIV 550834 550835 . 2620
chrIV 550834 550835 . 180
chrIV 550835 550836 . 140
chrIV 550840 550841 . 780
chrIV 550851 550852 . 200
chrIV 550867 550868 . 2220
chrIV 550880 550881 . 120
chrIV 550904 550905 . 120
chrIV 550944 550945 . 120
chrIV 551016 551017 . 620
chrIV 551027 551028 . 340
chrIV 551030 551031 . 1220
chrIV 551037 551038 . 2260
chrIV 551061 551062 . 400
chrIV 551080 551081 . 1380
chrIV 551091 551092 . 180
chrIV 551099 551100 . 560
chrIV 551104 551105 . 500
chrIV 551136 551137 . 1000
chrIV 551145 551146 . 600
chrIV 551154 551155 . 720
chrIV 551169 551170 . 1280
chrIV 551229 551230 . 360
chrIV 551230 551231 . 160
chrIV 551258 551259 . 2640
chrIV 551266 551267 . 440
chrIV 551271 551272 . 1880
chrIV 551274 551275 . 3980
chrIV 551279 551280 . 120
chrIV 551279 551280 . 640
chrIV 551293 551294 . 620
chrIV 551293 551294 . 700
chrIV 551298 551299 . 480
chrIV 551305 551306 . 120
chrIV 551313 551314 . 160
chrIV 551316 551317 . 7820
chrIV 551322 551323 . 160
chrIV 551338 551339 . 1020
chrIV 551342 551343 . 980
chrIV 551356 551357 . 1620
chrIV 551411 551412 . 600
chrIV 551561 551562 . 660
chrIV 551596 551597 . 380
chrIV 551604 551605 . 200
chrIV 551607 551608 . 1940
chrIV 551621 551622 . 340
chrIV 551629 551630 . 1200
chrIV 551671 551672 . 180
chrIV 551672 551673 . 720
chrIV 551672 551673 . 600
chrIV 551693 551694 . 140
chrIV 552928 552929 . 120
chrIV 553060 553061 . 160
chrIV 553061 553062 . 120
chrIV 553062 553063 . 880
chrIV 553062 553063 . 300
chrIV 553097 553098 . 160
chrIV 553102 553103 . 260
chrIV 553103 553104 . 500
chrIV 553103 553104 . 120
chrIV 553108 553109 . 3720
chrIV 553111 553112 . 400
chrIV 553124 553125 . 640
chrIV 553129 553130 . 120
chrIV 553136 553137 . 720
chrIV 553164 553165 . 600
chrIV 553173 553174 . 2460
chrIV 553457 553458 . 2680
chrIV 553974 553975 . 120
chrIV 554588 554589 . 140
chrIV 554919 554920 . 140
chrIV 555114 555115 . 260
chrIV 555147 555148 . 120
chrIV 555155 555156 . 300
chrIV 555358 555359 . 320
chrIV 555378 555379 . 680
chrIV 555578 555579 . 120
chrIV 555588 555589 . 140
chrIV 556644 556645 . 180
chrIV 556666 556667 . 120
chrIV 556667 556668 . 120
chrIV 556693 556694 . 120
chrIV 556698 556699 . 240
chrIV 556703 556704 . 120
chrIV 556709 556710 . 240
chrIV 556716 556717 . 680
chrIV 556727 556728 . 1760
chrIV 556739 556740 . 140
chrIV 556742 556743 . 260
chrIV 556747 556748 . 1240
chrIV 556783 556784 . 260
chrIV 556829 556830 . 560
chrIV 556857 556858 . 120
chrIV 556880 556881 . 500
chrIV 556889 556890 . 2920
chrIV 556890 556891 . 320
chrIV 556891 556892 . 1260
chrIV 556927 556928 . 1140
chrIV 556943 556944 . 120
chrIV 556949 556950 . 1840
chrIV 556956 556957 . 480
chrIV 556996 556997 . 1100
chrIV 557095 557096 . 460
chrIV 557101 557102 . 280
chrIV 557102 557103 . 2200
chrIV 557121 557122 . 220
chrIV 557145 557146 . 280
chrIV 557478 557479 . 220
chrIV 557815 557816 . 1160
chrIV 558157 558158 . 1540
chrIV 558160 558161 . 3640
chrIV 558165 558166 . 160
chrIV 558181 558182 . 440
chrIV 558187 558188 . 800
chrIV 558200 558201 . 6260
chrIV 558225 558226 . 600
chrIV 558229 558230 . 1100
chrIV 560808 560809 . 640
chrIV 560822 560823 . 420
chrIV 560827 560828 . 280
chrIV 560901 560902 . 900
chrIV 560935 560936 . 800
chrIV 560938 560939 . 160
chrIV 560994 560995 . 540
chrIV 561134 561135 . 460
chrIV 561307 561308 . 840
chrIV 561590 561591 . 720
chrIV 562017 562018 . 120
chrIV 562553 562554 . 120
chrIV 562676 562677 . 220
chrIV 562731 562732 . 160
chrIV 562781 562782 . 160
chrIV 562793 562794 . 140
chrIV 562813 562814 . 160
chrIV 562831 562832 . 200
chrIV 562872 562873 . 220
chrIV 562879 562880 . 240
chrIV 562888 562889 . 200
chrIV 562916 562917 . 160
chrIV 563030 563031 . 120
chrIV 563053 563054 . 120
chrIV 563120 563121 . 120
chrIV 563121 563122 . 840
chrIV 563142 563143 . 180
chrIV 563152 563153 . 820
chrIV 563203 563204 . 340
chrIV 563246 563247 . 180
chrIV 563369 563370 . 240
chrIV 563529 563530 . 360
chrIV 564122 564123 . 2220
chrIV 564201 564202 . 560
chrIV 564243 564244 . 120
chrIV 564470 564471 . 140
chrIV 564695 564696 . 680
chrIV 564708 564709 . 160
chrIV 564796 564797 . 120
chrIV 565058 565059 . 120
chrIV 565191 565192 . 700
chrIV 565223 565224 . 440
chrIV 565434 565435 . 160
chrIV 565770 565771 . 2520
chrIV 565775 565776 . 240
chrIV 565785 565786 . 660
chrIV 565786 565787 . 140
chrIV 565798 565799 . 200
chrIV 565845 565846 . 120
chrIV 566496 566497 . 2200
chrIV 566881 566882 . 2780
chrIV 567180 567181 . 900
chrIV 567619 567620 . 460
chrIV 567632 567633 . 680
chrIV 567635 567636 . 240
chrIV 567643 567644 . 1020
chrIV 567645 567646 . 2600
chrIV 567654 567655 . 2460
chrIV 567674 567675 . 300
chrIV 567830 567831 . 140
chrIV 567844 567845 . 120
chrIV 567938 567939 . 540
chrIV 568013 568014 . 380
chrIV 568253 568254 . 840
chrIV 568282 568283 . 140
chrIV 568556 568557 . 5940
chrIV 568749 568750 . 480
chrIV 568759 568760 . 340
chrIV 568764 568765 . 320
chrIV 568765 568766 . 700
chrIV 568765 568766 . 140
chrIV 568769 568770 . 320
chrIV 568779 568780 . 440
chrIV 568788 568789 . 140
chrIV 568793 568794 . 180
chrIV 568798 568799 . 160
chrIV 568808 568809 . 1000
chrIV 568811 568812 . 320
chrIV 568890 568891 . 360
chrIV 569064 569065 . 280
chrIV 569065 569066 . 300
chrIV 569074 569075 . 520
chrIV 569276 569277 . 120
chrIV 569403 569404 . 560
chrIV 569553 569554 . 320
chrIV 569560 569561 . 1120
chrIV 569660 569661 . 140
chrIV 569731 569732 . 600
chrIV 569844 569845 . 1320
chrIV 569866 569867 . 420
chrIV 569867 569868 . 800
chrIV 569917 569918 . 180
chrIV 569919 569920 . 420
chrIV 569929 569930 . 540
chrIV 569930 569931 . 1000
chrIV 569967 569968 . 440
chrIV 569979 569980 . 220
chrIV 569987 569988 . 160
chrIV 570024 570025 . 640
chrIV 570050 570051 . 3860
chrIV 570083 570084 . 120
chrIV 570104 570105 . 1320
chrIV 570401 570402 . 2460
chrIV 570408 570409 . 120
chrIV 570409 570410 . 120
chrIV 570425 570426 . 420
chrIV 570427 570428 . 280
chrIV 570440 570441 . 760
chrIV 570494 570495 . 4120
chrIV 570500 570501 . 1060
chrIV 570505 570506 . 140
chrIV 570518 570519 . 280
chrIV 570518 570519 . 340
chrIV 570527 570528 . 920
chrIV 570531 570532 . 300
chrIV 570545 570546 . 240
chrIV 573574 573575 . 600
chrIV 573837 573838 . 860
chrIV 573885 573886 . 120
chrIV 573898 573899 . 140
chrIV 573938 573939 . 320
chrIV 573939 573940 . 1000
chrIV 573942 573943 . 160
chrIV 573950 573951 . 220
chrIV 573953 573954 . 200
chrIV 573961 573962 . 140
chrIV 573962 573963 . 160
chrIV 573965 573966 . 340
chrIV 573982 573983 . 240
chrIV 573986 573987 . 400
chrIV 574035 574036 . 200
chrIV 574042 574043 . 320
chrIV 574054 574055 . 160
chrIV 574060 574061 . 140
chrIV 574077 574078 . 260
chrIV 574164 574165 . 400
chrIV 574171 574172 . 400
chrIV 574244 574245 . 160
chrIV 574278 574279 . 180
chrIV 574593 574594 . 120
chrIV 574705 574706 . 160
chrIV 575233 575234 . 440
chrIV 575769 575770 . 140
chrIV 575906 575907 . 2100
chrIV 575916 575917 . 3220
chrIV 575925 575926 . 760
chrIV 575930 575931 . 1960
chrIV 576000 576001 . 120
chrIV 576012 576013 . 1140
chrIV 576018 576019 . 760
chrIV 578181 578182 . 500
chrIV 578237 578238 . 140
chrIV 578412 578413 . 240
chrIV 578468 578469 . 220
chrIV 578490 578491 . 520
chrIV 578688 578689 . 4340
chrIV 578855 578856 . 120
chrIV 578974 578975 . 220
chrIV 578994 578995 . 1060
chrIV 579014 579015 . 120
chrIV 579117 579118 . 120
chrIV 580541 580542 . 180
chrIV 580571 580572 . 640
chrIV 580576 580577 . 140
chrIV 580598 580599 . 520
chrIV 581061 581062 . 180
chrIV 581212 581213 . 2560
chrIV 581492 581493 . 160
chrIV 581710 581711 . 340
chrIV 582017 582018 . 1200
chrIV 582047 582048 . 660
chrIV 582077 582078 . 140
chrIV 582116 582117 . 220
chrIV 582191 582192 . 1960
chrIV 582251 582252 . 160
chrIV 582493 582494 . 1100
chrIV 582515 582516 . 5180
chrIV 582644 582645 . 1900
chrIV 582724 582725 . 1140
chrIV 582745 582746 . 460
chrIV 582881 582882 . 2400
chrIV 583055 583056 . 1380
chrIV 583207 583208 . 300
chrIV 583358 583359 . 180
chrIV 583533 583534 . 9520
chrIV 583539 583540 . 120
chrIV 583553 583554 . 200
chrIV 583590 583591 . 2420
chrIV 583596 583597 . 120
chrIV 583597 583598 . 600
chrIV 583598 583599 . 800
chrIV 583618 583619 . 1460
chrIV 583670 583671 . 880
chrIV 583779 583780 . 720
chrIV 584662 584663 . 360
chrIV 584666 584667 . 480
chrIV 584680 584681 . 800
chrIV 584818 584819 . 440
chrIV 584913 584914 . 2360
chrIV 584936 584937 . 360
chrIV 587837 587838 . 1280
chrIV 587874 587875 . 200
chrIV 587888 587889 . 340
chrIV 587944 587945 . 240
chrIV 587986 587987 . 120
chrIV 588266 588267 . 140
chrIV 588337 588338 . 140
chrIV 588425 588426 . 120
chrIV 588526 588527 . 240
chrIV 588649 588650 . 120
chrIV 588670 588671 . 160
chrIV 588686 588687 . 220
chrIV 588727 588728 . 120
chrIV 588792 588793 . 220
chrIV 588801 588802 . 260
chrIV 588961 588962 . 560
chrIV 588972 588973 . 120
chrIV 589037 589038 . 1420
chrIV 589183 589184 . 2760
chrIV 589516 589517 . 380
chrIV 589518 589519 . 160
chrIV 589524 589525 . 120
chrIV 589541 589542 . 480
chrIV 589545 589546 . 340
chrIV 589556 589557 . 380
chrIV 589573 589574 . 120
chrIV 589577 589578 . 560
chrIV 589605 589606 . 140
chrIV 589606 589607 . 320
chrIV 589688 589689 . 300
chrIV 589710 589711 . 120
chrIV 589807 589808 . 1020
chrIV 590782 590783 . 180
chrIV 590933 590934 . 1160
chrIV 590958 590959 . 180
chrIV 591114 591115 . 120
chrIV 591360 591361 . 120
chrIV 591549 591550 . 840
chrIV 591571 591572 . 240
chrIV 591574 591575 . 160
chrIV 591590 591591 . 360
chrIV 591594 591595 . 140
chrIV 591617 591618 . 180
chrIV 591627 591628 . 160
chrIV 591634 591635 . 140
chrIV 591635 591636 . 320
chrIV 591647 591648 . 260
chrIV 591653 591654 . 120
chrIV 591661 591662 . 280
chrIV 591685 591686 . 340
chrIV 591727 591728 . 120
chrIV 591730 591731 . 180
chrIV 591746 591747 . 340
chrIV 591836 591837 . 120
chrIV 591839 591840 . 120
chrIV 591849 591850 . 120
chrIV 591888 591889 . 2320
chrIV 591911 591912 . 120
chrIV 591918 591919 . 700
chrIV 591924 591925 . 1180
chrIV 591997 591998 . 800
chrIV 592013 592014 . 120
chrIV 592037 592038 . 140
chrIV 592067 592068 . 180
chrIV 592088 592089 . 260
chrIV 592095 592096 . 160
chrIV 592140 592141 . 280
chrIV 592154 592155 . 1340
chrIV 592162 592163 . 160
chrIV 592181 592182 . 640
chrIV 592274 592275 . 140
chrIV 592285 592286 . 240
chrIV 592292 592293 . 120
chrIV 592399 592400 . 140
chrIV 592444 592445 . 1460
chrIV 592478 592479 . 120
chrIV 592526 592527 . 140
chrIV 592598 592599 . 280
chrIV 592775 592776 . 220
chrIV 592801 592802 . 120
chrIV 592822 592823 . 160
chrIV 592829 592830 . 120
chrIV 593032 593033 . 1080
chrIV 593037 593038 . 300
chrIV 593037 593038 . 280
chrIV 593039 593040 . 500
chrIV 593039 593040 . 120
chrIV 593042 593043 . 140
chrIV 593046 593047 . 700
chrIV 593067 593068 . 480
chrIV 593272 593273 . 160
chrIV 593282 593283 . 620
chrIV 593347 593348 . 180
chrIV 593427 593428 . 160
chrIV 593432 593433 . 740
chrIV 593435 593436 . 160
chrIV 593440 593441 . 120
chrIV 593445 593446 . 340
chrIV 593452 593453 . 860
chrIV 593453 593454 . 340
chrIV 593473 593474 . 1300
chrIV 593484 593485 . 520
chrIV 593543 593544 . 320
chrIV 593548 593549 . 1080
chrIV 593554 593555 . 120
chrIV 593559 593560 . 320
chrIV 593567 593568 . 200
chrIV 593580 593581 . 180
chrIV 593583 593584 . 740
chrIV 593644 593645 . 220
chrIV 593757 593758 . 300
chrIV 593834 593835 . 280
chrIV 593890 593891 . 800
chrIV 594084 594085 . 120
chrIV 594839 594840 . 1700
chrIV 595603 595604 . 120
chrIV 595941 595942 . 440
chrIV 596069 596070 . 1020
chrIV 596093 596094 . 140
chrIV 596151 596152 . 180
chrIV 596170 596171 . 560
chrIV 596232 596233 . 120
chrIV 596261 596262 . 220
chrIV 596674 596675 . 200
chrIV 596854 596855 . 120
chrIV 596864 596865 . 120
chrIV 596870 596871 . 440
chrIV 596891 596892 . 120
chrIV 597106 597107 . 11420
chrIV 597761 597762 . 780
chrIV 597936 597937 . 340
chrIV 598070 598071 . 140
chrIV 598212 598213 . 120
chrIV 598269 598270 . 540
chrIV 598279 598280 . 880
chrIV 598290 598291 . 280
chrIV 598293 598294 . 120
chrIV 598312 598313 . 220
chrIV 598315 598316 . 860
chrIV 598327 598328 . 860
chrIV 598333 598334 . 120
chrIV 598365 598366 . 120
chrIV 599193 599194 . 120
chrIV 599347 599348 . 1480
chrIV 599502 599503 . 140
chrIV 599593 599594 . 200
chrIV 599624 599625 . 520
chrIV 599657 599658 . 240
chrIV 599674 599675 . 180
chrIV 599685 599686 . 1280
chrIV 599693 599694 . 700
chrIV 599815 599816 . 120
chrIV 599845 599846 . 140
chrIV 599876 599877 . 160
chrIV 599959 599960 . 160
chrIV 600106 600107 . 680
chrIV 600114 600115 . 160
chrIV 600118 600119 . 4760
chrIV 600179 600180 . 140
chrIV 600201 600202 . 140
chrIV 600222 600223 . 440
chrIV 600297 600298 . 140
chrIV 600298 600299 . 120
chrIV 600305 600306 . 1900
chrIV 600315 600316 . 120
chrIV 600334 600335 . 240
chrIV 600389 600390 . 400
chrIV 600389 600390 . 600
chrIV 600395 600396 . 840
chrIV 600622 600623 . 420
chrIV 600627 600628 . 220
chrIV 600672 600673 . 520
chrIV 600686 600687 . 280
chrIV 600704 600705 . 200
chrIV 600752 600753 . 120
chrIV 601012 601013 . 140
chrIV 601029 601030 . 120
chrIV 601287 601288 . 520
chrIV 601375 601376 . 740
chrIV 601626 601627 . 800
chrIV 601641 601642 . 4120
chrIV 601653 601654 . 120
chrIV 601684 601685 . 780
chrIV 601849 601850 . 140
chrIV 602143 602144 . 120
chrIV 602162 602163 . 1000
chrIV 602219 602220 . 1280
chrIV 602242 602243 . 320
chrIV 602247 602248 . 120
chrIV 602255 602256 . 560
chrIV 602268 602269 . 120
chrIV 602434 602435 . 1740
chrIV 602512 602513 . 120
chrIV 602779 602780 . 120
chrIV 602791 602792 . 120
chrIV 602917 602918 . 760
chrIV 602940 602941 . 820
chrIV 602951 602952 . 180
chrIV 602971 602972 . 140
chrIV 602974 602975 . 180
chrIV 602977 602978 . 200
chrIV 603015 603016 . 340
chrIV 603150 603151 . 280
chrIV 603346 603347 . 140
chrIV 603874 603875 . 200
chrIV 603910 603911 . 660
chrIV 603922 603923 . 520
chrIV 603939 603940 . 300
chrIV 604044 604045 . 120
chrIV 604237 604238 . 160
chrIV 607024 607025 . 680
chrIV 607041 607042 . 260
chrIV 607162 607163 . 160
chrIV 607204 607205 . 780
chrIV 607225 607226 . 300
chrIV 607229 607230 . 1340
chrIV 607395 607396 . 120
chrIV 610204 610205 . 2800
chrIV 610212 610213 . 1540
chrIV 610236 610237 . 380
chrIV 610266 610267 . 580
chrIV 610288 610289 . 700
chrIV 610297 610298 . 1540
chrIV 610302 610303 . 1080
chrIV 610324 610325 . 140
chrIV 611221 611222 . 400
chrIV 611930 611931 . 1160
chrIV 611971 611972 . 1360
chrIV 611995 611996 . 160
chrIV 612352 612353 . 480
chrIV 612879 612880 . 120
chrIV 613037 613038 . 1040
chrIV 613790 613791 . 320
chrIV 613912 613913 . 120
chrIV 613922 613923 . 620
chrIV 614078 614079 . 3380
chrIV 614084 614085 . 120
chrIV 614090 614091 . 280
chrIV 614106 614107 . 2660
chrIV 614130 614131 . 620
chrIV 614135 614136 . 480
chrIV 614148 614149 . 200
chrIV 614151 614152 . 440
chrIV 614153 614154 . 1440
chrIV 614158 614159 . 300
chrIV 614172 614173 . 480
chrIV 614173 614174 . 1740
chrIV 614178 614179 . 340
chrIV 614179 614180 . 380
chrIV 614195 614196 . 220
chrIV 614202 614203 . 120
chrIV 614530 614531 . 1840
chrIV 614572 614573 . 3020
chrIV 614599 614600 . 2560
chrIV 615245 615246 . 720
chrIV 615557 615558 . 500
chrIV 615570 615571 . 300
chrIV 615987 615988 . 140
chrIV 616126 616127 . 180
chrIV 616249 616250 . 140
chrIV 616347 616348 . 180
chrIV 616395 616396 . 2620
chrIV 616407 616408 . 160
chrIV 616422 616423 . 700
chrIV 616454 616455 . 1500
chrIV 616523 616524 . 120
chrIV 616541 616542 . 360
chrIV 616557 616558 . 120
chrIV 616610 616611 . 1760
chrIV 616621 616622 . 420
chrIV 616629 616630 . 920
chrIV 616638 616639 . 180
chrIV 616669 616670 . 3260
chrIV 617290 617291 . 120
chrIV 617293 617294 . 280
chrIV 617365 617366 . 120
chrIV 617418 617419 . 140
chrIV 617448 617449 . 120
chrIV 618369 618370 . 480
chrIV 618370 618371 . 1020
chrIV 618380 618381 . 140
chrIV 618381 618382 . 620
chrIV 618381 618382 . 440
chrIV 618389 618390 . 240
chrIV 618403 618404 . 720
chrIV 618475 618476 . 2560
chrIV 618502 618503 . 180
chrIV 619340 619341 . 220
chrIV 619422 619423 . 160
chrIV 619889 619890 . 160
chrIV 619891 619892 . 840
chrIV 619903 619904 . 160
chrIV 619922 619923 . 180
chrIV 619928 619929 . 240
chrIV 619931 619932 . 160
chrIV 619942 619943 . 620
chrIV 619959 619960 . 680
chrIV 620058 620059 . 380
chrIV 620059 620060 . 560
chrIV 620059 620060 . 140
chrIV 620060 620061 . 120
chrIV 620105 620106 . 260
chrIV 620119 620120 . 180
chrIV 620128 620129 . 240
chrIV 620145 620146 . 280
chrIV 620256 620257 . 120
chrIV 620276 620277 . 200
chrIV 620293 620294 . 2720
chrIV 620439 620440 . 520
chrIV 620449 620450 . 180
chrIV 620461 620462 . 360
chrIV 620484 620485 . 720
chrIV 620529 620530 . 580
chrIV 620666 620667 . 580
chrIV 620699 620700 . 660
chrIV 620728 620729 . 140
chrIV 620982 620983 . 140
chrIV 620986 620987 . 120
chrIV 621006 621007 . 460
chrIV 621230 621231 . 280
chrIV 621334 621335 . 1700
chrIV 621650 621651 . 2780
chrIV 621748 621749 . 860
chrIV 621765 621766 . 700
chrIV 621773 621774 . 2120
chrIV 621786 621787 . 180
chrIV 621793 621794 . 140
chrIV 621823 621824 . 460
chrIV 621839 621840 . 280
chrIV 621844 621845 . 120
chrIV 621849 621850 . 460
chrIV 621850 621851 . 140
chrIV 621850 621851 . 120
chrIV 621858 621859 . 420
chrIV 621862 621863 . 880
chrIV 621909 621910 . 1720
chrIV 622029 622030 . 260
chrIV 622072 622073 . 180
chrIV 622086 622087 . 420
chrIV 622101 622102 . 460
chrIV 622452 622453 . 120
chrIV 622592 622593 . 4000
chrIV 622599 622600 . 120
chrIV 622998 622999 . 200
chrIV 623038 623039 . 560
chrIV 623288 623289 . 2000
chrIV 624104 624105 . 560
chrIV 624510 624511 . 880
chrIV 624513 624514 . 120
chrIV 624549 624550 . 1860
chrIV 624698 624699 . 1460
chrIV 624706 624707 . 260
chrIV 624707 624708 . 340
chrIV 624906 624907 . 140
chrIV 624916 624917 . 120
chrIV 624983 624984 . 700
chrIV 624989 624990 . 380
chrIV 625269 625270 . 260
chrIV 625298 625299 . 760
chrIV 625362 625363 . 500
chrIV 625627 625628 . 600
chrIV 625632 625633 . 140
chrIV 625827 625828 . 520
chrIV 626105 626106 . 240
chrIV 626135 626136 . 1260
chrIV 626138 626139 . 2780
chrIV 626141 626142 . 380
chrIV 626144 626145 . 320
chrIV 626154 626155 . 520
chrIV 626156 626157 . 2540
chrIV 626156 626157 . 120
chrIV 626179 626180 . 1340
chrIV 626229 626230 . 2300
chrIV 626238 626239 . 400
chrIV 626243 626244 . 1040
chrIV 626253 626254 . 1140
chrIV 626256 626257 . 420
chrIV 626259 626260 . 380
chrIV 626321 626322 . 1000
chrIV 626633 626634 . 280
chrIV 628643 628644 . 660
chrIV 628677 628678 . 320
chrIV 628680 628681 . 140
chrIV 628681 628682 . 120
chrIV 628681 628682 . 240
chrIV 628686 628687 . 11720
chrIV 628692 628693 . 1880
chrIV 628751 628752 . 180
chrIV 628924 628925 . 1380
chrIV 628928 628929 . 140
chrIV 628936 628937 . 2940
chrIV 628941 628942 . 700
chrIV 628994 628995 . 4380
chrIV 629278 629279 . 1640
chrIV 629487 629488 . 160
chrIV 629499 629500 . 320
chrIV 629692 629693 . 180
chrIV 629719 629720 . 140
chrIV 629747 629748 . 2080
chrIV 629799 629800 . 2640
chrIV 629810 629811 . 120
chrIV 630122 630123 . 120
chrIV 630264 630265 . 980
chrIV 630280 630281 . 180
chrIV 630484 630485 . 3400
chrIV 630717 630718 . 1060
chrIV 630770 630771 . 1320
chrIV 630776 630777 . 540
chrIV 630779 630780 . 120
chrIV 630784 630785 . 520
chrIV 630801 630802 . 300
chrIV 630805 630806 . 120
chrIV 630822 630823 . 180
chrIV 630890 630891 . 140
chrIV 630895 630896 . 740
chrIV 630900 630901 . 620
chrIV 630905 630906 . 800
chrIV 630912 630913 . 140
chrIV 630913 630914 . 240
chrIV 630913 630914 . 5060
chrIV 630914 630915 . 140
chrIV 630914 630915 . 120
chrIV 630915 630916 . 440
chrIV 630917 630918 . 1960
chrIV 630923 630924 . 280
chrIV 630947 630948 . 680
chrIV 630966 630967 . 280
chrIV 631114 631115 . 3020
chrIV 631641 631642 . 160
chrIV 633192 633193 . 2760
chrIV 633241 633242 . 120
chrIV 633247 633248 . 540
chrIV 633319 633320 . 280
chrIV 633857 633858 . 260
chrIV 634098 634099 . 820
chrIV 634453 634454 . 7440
chrIV 634596 634597 . 2120
chrIV 635081 635082 . 2340
chrIV 635104 635105 . 1300
chrIV 635262 635263 . 240
chrIV 635390 635391 . 140
chrIV 635481 635482 . 1000
chrIV 635492 635493 . 1080
chrIV 635537 635538 . 500
chrIV 635569 635570 . 1180
chrIV 635696 635697 . 380
chrIV 635698 635699 . 860
chrIV 635712 635713 . 240
chrIV 635747 635748 . 780
chrIV 635771 635772 . 160
chrIV 635809 635810 . 1080
chrIV 635837 635838 . 120
chrIV 635844 635845 . 400
chrIV 635872 635873 . 620
chrIV 635887 635888 . 920
chrIV 635891 635892 . 1540
chrIV 635905 635906 . 140
chrIV 635906 635907 . 260
chrIV 635906 635907 . 1600
chrIV 635914 635915 . 300
chrIV 635925 635926 . 120
chrIV 635933 635934 . 160
chrIV 635981 635982 . 120
chrIV 635984 635985 . 160
chrIV 635990 635991 . 360
chrIV 636012 636013 . 3640
chrIV 636022 636023 . 860
chrIV 636093 636094 . 220
chrIV 636103 636104 . 220
chrIV 636122 636123 . 2840
chrIV 636169 636170 . 5000
chrIV 636181 636182 . 500
chrIV 636236 636237 . 160
chrIV 636251 636252 . 140
chrIV 636280 636281 . 600
chrIV 636284 636285 . 1280
chrIV 636291 636292 . 120
chrIV 636311 636312 . 140
chrIV 636403 636404 . 120
chrIV 636431 636432 . 420
chrIV 636436 636437 . 360
chrIV 636445 636446 . 720
chrIV 636450 636451 . 760
chrIV 636488 636489 . 140
chrIV 636534 636535 . 1260
chrIV 636565 636566 . 140
chrIV 636658 636659 . 1540
chrIV 636664 636665 . 380
chrIV 636727 636728 . 160
chrIV 636741 636742 . 220
chrIV 636746 636747 . 160
chrIV 636752 636753 . 1320
chrIV 636761 636762 . 140
chrIV 636812 636813 . 140
chrIV 636980 636981 . 160
chrIV 637051 637052 . 180
chrIV 637086 637087 . 120
chrIV 638291 638292 . 480
chrIV 638483 638484 . 140
chrIV 638495 638496 . 140
chrIV 638529 638530 . 420
chrIV 639062 639063 . 280
chrIV 639422 639423 . 720
chrIV 639505 639506 . 440
chrIV 639635 639636 . 1200
chrIV 639825 639826 . 4720
chrIV 639849 639850 . 1900
chrIV 640016 640017 . 760
chrIV 640126 640127 . 380
chrIV 640226 640227 . 120
chrIV 640267 640268 . 1920
chrIV 640275 640276 . 260
chrIV 640282 640283 . 160
chrIV 640312 640313 . 340
chrIV 640610 640611 . 160
chrIV 641082 641083 . 880
chrIV 641463 641464 . 160
chrIV 641582 641583 . 140
chrIV 642058 642059 . 700
chrIV 642494 642495 . 600
chrIV 643300 643301 . 220
chrIV 643340 643341 . 1100
chrIV 643801 643802 . 1100
chrIV 644012 644013 . 540
chrIV 644024 644025 . 160
chrIV 644029 644030 . 120
chrIV 644081 644082 . 260
chrIV 644089 644090 . 740
chrIV 644102 644103 . 300
chrIV 644126 644127 . 560
chrIV 644245 644246 . 600
chrIV 644249 644250 . 140
chrIV 644265 644266 . 1980
chrIV 644273 644274 . 140
chrIV 644781 644782 . 4540
chrIV 644866 644867 . 440
chrIV 644994 644995 . 120
chrIV 645051 645052 . 2820
chrIV 645063 645064 . 160
chrIV 645077 645078 . 200
chrIV 645081 645082 . 520
chrIV 645122 645123 . 440
chrIV 645122 645123 . 120
chrIV 645124 645125 . 120
chrIV 645133 645134 . 2380
chrIV 645141 645142 . 140
chrIV 645186 645187 . 300
chrIV 645193 645194 . 220
chrIV 645204 645205 . 120
chrIV 645235 645236 . 980
chrIV 645374 645375 . 120
chrIV 651431 651432 . 140
chrIV 652010 652011 . 400
chrIV 652031 652032 . 220
chrIV 652065 652066 . 1180
chrIV 652400 652401 . 940
chrIV 652407 652408 . 200
chrIV 652413 652414 . 420
chrIV 652442 652443 . 2520
chrIV 652485 652486 . 120
chrIV 652514 652515 . 1600
chrIV 652533 652534 . 1960
chrIV 652544 652545 . 540
chrIV 652545 652546 . 2700
chrIV 652546 652547 . 180
chrIV 652556 652557 . 140
chrIV 652582 652583 . 7460
chrIV 652585 652586 . 820
chrIV 652592 652593 . 260
chrIV 652593 652594 . 1740
chrIV 652668 652669 . 1560
chrIV 652678 652679 . 520
chrIV 652819 652820 . 360
chrIV 653088 653089 . 140
chrIV 653197 653198 . 200
chrIV 653218 653219 . 180
chrIV 653222 653223 . 460
chrIV 653269 653270 . 140
chrIV 653298 653299 . 120
chrIV 653322 653323 . 2880
chrIV 653929 653930 . 300
chrIV 654109 654110 . 820
chrIV 654141 654142 . 280
chrIV 654388 654389 . 140
chrIV 654615 654616 . 140
chrIV 654735 654736 . 820
chrIV 654790 654791 . 180
chrIV 654817 654818 . 1200
chrIV 654837 654838 . 900
chrIV 654845 654846 . 440
chrIV 654846 654847 . 160
chrIV 654846 654847 . 500
chrIV 654851 654852 . 540
chrIV 654856 654857 . 560
chrIV 654860 654861 . 1020
chrIV 654863 654864 . 220
chrIV 654871 654872 . 120
chrIV 654886 654887 . 860
chrIV 654900 654901 . 120
chrIV 654906 654907 . 580
chrIV 654950 654951 . 600
chrIV 654952 654953 . 280
chrIV 654967 654968 . 360
chrIV 654973 654974 . 180
chrIV 655101 655102 . 360
chrIV 655259 655260 . 1440
chrIV 655295 655296 . 140
chrIV 655379 655380 . 1560
chrIV 655730 655731 . 120
chrIV 656890 656891 . 160
chrIV 657177 657178 . 240
chrIV 657204 657205 . 160
chrIV 657535 657536 . 1280
chrIV 657548 657549 . 360
chrIV 657578 657579 . 140
chrIV 657587 657588 . 800
chrIV 657597 657598 . 140
chrIV 657688 657689 . 140
chrIV 657695 657696 . 580
chrIV 657700 657701 . 180
chrIV 657711 657712 . 1060
chrIV 657714 657715 . 780
chrIV 657724 657725 . 960
chrIV 657756 657757 . 1920
chrIV 657892 657893 . 1020
chrIV 658155 658156 . 660
chrIV 658184 658185 . 280
chrIV 658202 658203 . 120
chrIV 658443 658444 . 120
chrIV 658443 658444 . 120
chrIV 658682 658683 . 260
chrIV 659387 659388 . 140
chrIV 660355 660356 . 1880
chrIV 660455 660456 . 120
chrIV 661248 661249 . 120
chrIV 661530 661531 . 1200
chrIV 662080 662081 . 140
chrIV 662500 662501 . 280
chrIV 663683 663684 . 940
chrIV 663745 663746 . 140
chrIV 663852 663853 . 120
chrIV 664698 664699 . 180
chrIV 665009 665010 . 620
chrIV 665062 665063 . 520
chrIV 665065 665066 . 220
chrIV 665071 665072 . 120
chrIV 665088 665089 . 160
chrIV 665404 665405 . 640
chrIV 665573 665574 . 1060
chrIV 665638 665639 . 540
chrIV 665666 665667 . 180
chrIV 666239 666240 . 680
chrIV 666668 666669 . 680
chrIV 666687 666688 . 480
chrIV 666893 666894 . 1240
chrIV 666898 666899 . 140
chrIV 666906 666907 . 140
chrIV 666910 666911 . 720
chrIV 666920 666921 . 660
chrIV 666923 666924 . 320
chrIV 666946 666947 . 3280
chrIV 666958 666959 . 620
chrIV 667072 667073 . 300
chrIV 667304 667305 . 180
chrIV 667465 667466 . 780
chrIV 667564 667565 . 1640
chrIV 667630 667631 . 160
chrIV 667918 667919 . 360
chrIV 667944 667945 . 980
chrIV 667977 667978 . 120
chrIV 668090 668091 . 120
chrIV 668159 668160 . 200
chrIV 668925 668926 . 180
chrIV 669152 669153 . 400
chrIV 670492 670493 . 340
chrIV 670830 670831 . 120
chrIV 670930 670931 . 200
chrIV 670947 670948 . 160
chrIV 671110 671111 . 180
chrIV 671139 671140 . 180
chrIV 671176 671177 . 160
chrIV 671332 671333 . 260
chrIV 671699 671700 . 120
chrIV 672545 672546 . 520
chrIV 672651 672652 . 120
chrIV 672651 672652 . 880
chrIV 672657 672658 . 940
chrIV 672667 672668 . 140
chrIV 672697 672698 . 320
chrIV 672729 672730 . 240
chrIV 673044 673045 . 240
chrIV 673082 673083 . 2220
chrIV 673184 673185 . 180
chrIV 673428 673429 . 360
chrIV 674411 674412 . 1420
chrIV 674468 674469 . 120
chrIV 674699 674700 . 160
chrIV 675539 675540 . 500
chrIV 675709 675710 . 780
chrIV 675735 675736 . 5440
chrIV 675767 675768 . 180
chrIV 675774 675775 . 1940
chrIV 675893 675894 . 740
chrIV 675900 675901 . 620
chrIV 675956 675957 . 380
chrIV 675965 675966 . 300
chrIV 676154 676155 . 180
chrIV 676200 676201 . 340
chrIV 676372 676373 . 420
chrIV 676455 676456 . 200
chrIV 676514 676515 . 380
chrIV 676662 676663 . 140
chrIV 677509 677510 . 140
chrIV 677565 677566 . 680
chrIV 677590 677591 . 580
chrIV 677663 677664 . 600
chrIV 677706 677707 . 140
chrIV 677713 677714 . 280
chrIV 677779 677780 . 120
chrIV 677790 677791 . 1740
chrIV 677796 677797 . 160
chrIV 677798 677799 . 160
chrIV 677821 677822 . 120
chrIV 677829 677830 . 180
chrIV 677834 677835 . 180
chrIV 677961 677962 . 220
chrIV 677969 677970 . 180
chrIV 678063 678064 . 3180
chrIV 679111 679112 . 560
chrIV 679157 679158 . 180
chrIV 679167 679168 . 240
chrIV 679278 679279 . 120
chrIV 679572 679573 . 120
chrIV 679674 679675 . 320
chrIV 679817 679818 . 1520
chrIV 679993 679994 . 1940
chrIV 680002 680003 . 340
chrIV 680070 680071 . 340
chrIV 680073 680074 . 800
chrIV 680182 680183 . 160
chrIV 680253 680254 . 260
chrIV 680294 680295 . 120
chrIV 680333 680334 . 260
chrIV 680373 680374 . 140
chrIV 680429 680430 . 620
chrIV 680431 680432 . 200
chrIV 680446 680447 . 700
chrIV 680447 680448 . 1680
chrIV 680453 680454 . 1080
chrIV 680474 680475 . 140
chrIV 680487 680488 . 340
chrIV 680873 680874 . 200
chrIV 681546 681547 . 140
chrIV 681818 681819 . 4660
chrIV 681826 681827 . 220
chrIV 681832 681833 . 140
chrIV 681840 681841 . 780
chrIV 681850 681851 . 2280
chrIV 681854 681855 . 140
chrIV 682004 682005 . 120
chrIV 682023 682024 . 280
chrIV 682065 682066 . 240
chrIV 682100 682101 . 1020
chrIV 682106 682107 . 400
chrIV 682593 682594 . 1280
chrIV 682610 682611 . 120
chrIV 683667 683668 . 120
chrIV 683671 683672 . 520
chrIV 683704 683705 . 420
chrIV 683723 683724 . 140
chrIV 683735 683736 . 460
chrIV 683768 683769 . 280
chrIV 683887 683888 . 240
chrIV 683891 683892 . 300
chrIV 683942 683943 . 240
chrIV 684231 684232 . 160
chrIV 684234 684235 . 200
chrIV 685660 685661 . 1460
chrIV 685700 685701 . 180
chrIV 685781 685782 . 180
chrIV 687409 687410 . 140
chrIV 687809 687810 . 220
chrIV 687944 687945 . 1100
chrIV 687991 687992 . 860
chrIV 687999 688000 . 1100
chrIV 688017 688018 . 120
chrIV 688026 688027 . 120
chrIV 688038 688039 . 420
chrIV 688044 688045 . 240
chrIV 688260 688261 . 580
chrIV 688266 688267 . 120
chrIV 689301 689302 . 560
chrIV 689658 689659 . 1400
chrIV 690041 690042 . 240
chrIV 690107 690108 . 1920
chrIV 690125 690126 . 120
chrIV 690171 690172 . 1460
chrIV 690362 690363 . 140
chrIV 690384 690385 . 300
chrIV 690533 690534 . 2240
chrIV 690535 690536 . 140
chrIV 690540 690541 . 1160
chrIV 690557 690558 . 1280
chrIV 690612 690613 . 700
chrIV 690617 690618 . 280
chrIV 690634 690635 . 520
chrIV 690688 690689 . 120
chrIV 690691 690692 . 140
chrIV 690697 690698 . 200
chrIV 690701 690702 . 120
chrIV 690708 690709 . 1180
chrIV 690722 690723 . 120
chrIV 690758 690759 . 460
chrIV 690806 690807 . 560
chrIV 690811 690812 . 200
chrIV 690901 690902 . 120
chrIV 690904 690905 . 140
chrIV 690915 690916 . 120
chrIV 690932 690933 . 620
chrIV 690948 690949 . 140
chrIV 690971 690972 . 260
chrIV 691047 691048 . 380
chrIV 691068 691069 . 180
chrIV 691138 691139 . 120
chrIV 691177 691178 . 1480
chrIV 691312 691313 . 1100
chrIV 691397 691398 . 180
chrIV 691418 691419 . 760
chrIV 691553 691554 . 1380
chrIV 691615 691616 . 120
chrIV 691701 691702 . 3180
chrIV 691782 691783 . 200
chrIV 691795 691796 . 220
chrIV 691875 691876 . 320
chrIV 692190 692191 . 1320
chrIV 692464 692465 . 120
chrIV 692638 692639 . 160
chrIV 693131 693132 . 920
chrIV 693251 693252 . 620
chrIV 693318 693319 . 220
chrIV 693328 693329 . 120
chrIV 693334 693335 . 200
chrIV 693897 693898 . 120
chrIV 693916 693917 . 820
chrIV 694078 694079 . 1160
chrIV 694082 694083 . 340
chrIV 694092 694093 . 2440
chrIV 694247 694248 . 180
chrIV 694280 694281 . 860
chrIV 694318 694319 . 440
chrIV 694334 694335 . 440
chrIV 694345 694346 . 320
chrIV 694347 694348 . 400
chrIV 694374 694375 . 200
chrIV 694845 694846 . 200
chrIV 694901 694902 . 1160
chrIV 696090 696091 . 1560
chrIV 696410 696411 . 1080
chrIV 696480 696481 . 3080
chrIV 697070 697071 . 120
chrIV 697300 697301 . 120
chrIV 697436 697437 . 3560
chrIV 699582 699583 . 120
chrIV 699613 699614 . 140
chrIV 699622 699623 . 1620
chrIV 699629 699630 . 1480
chrIV 699636 699637 . 480
chrIV 699642 699643 . 1260
chrIV 699657 699658 . 4700
chrIV 699663 699664 . 120
chrIV 699664 699665 . 8600
chrIV 699671 699672 . 460
chrIV 699711 699712 . 220
chrIV 699733 699734 . 840
chrIV 699741 699742 . 220
chrIV 699745 699746 . 120
chrIV 699786 699787 . 140
chrIV 699852 699853 . 120
chrIV 699928 699929 . 160
chrIV 700081 700082 . 160
chrIV 700090 700091 . 1620
chrIV 700101 700102 . 160
chrIV 700117 700118 . 320
chrIV 700270 700271 . 120
chrIV 700307 700308 . 120
chrIV 701091 701092 . 420
chrIV 701187 701188 . 320
chrIV 701430 701431 . 260
chrIV 701746 701747 . 120
chrIV 701851 701852 . 520
chrIV 702621 702622 . 460
chrIV 702783 702784 . 820
chrIV 702788 702789 . 440
chrIV 702910 702911 . 560
chrIV 702913 702914 . 300
chrIV 702918 702919 . 120
chrIV 702982 702983 . 360
chrIV 703030 703031 . 480
chrIV 703047 703048 . 120
chrIV 703076 703077 . 880
chrIV 703125 703126 . 140
chrIV 703138 703139 . 880
chrIV 703150 703151 . 320
chrIV 703155 703156 . 2020
chrIV 703161 703162 . 3360
chrIV 703182 703183 . 480
chrIV 703190 703191 . 400
chrIV 703346 703347 . 1840
chrIV 703874 703875 . 200
chrIV 704053 704054 . 200
chrIV 704069 704070 . 140
chrIV 704083 704084 . 400
chrIV 704154 704155 . 500
chrIV 704217 704218 . 540
chrIV 704222 704223 . 720
chrIV 704225 704226 . 1860
chrIV 704257 704258 . 4160
chrIV 704278 704279 . 800
chrIV 704303 704304 . 120
chrIV 704306 704307 . 2260
chrIV 704321 704322 . 300
chrIV 704343 704344 . 740
chrIV 704362 704363 . 360
chrIV 704405 704406 . 180
chrIV 709331 709332 . 600
chrIV 709338 709339 . 120
chrIV 709352 709353 . 500
chrIV 709356 709357 . 160
chrIV 709396 709397 . 500
chrIV 709432 709433 . 140
chrIV 709433 709434 . 360
chrIV 709434 709435 . 300
chrIV 709436 709437 . 420
chrIV 709442 709443 . 360
chrIV 709445 709446 . 540
chrIV 709457 709458 . 140
chrIV 709462 709463 . 140
chrIV 709616 709617 . 220
chrIV 709625 709626 . 440
chrIV 709928 709929 . 140
chrIV 710599 710600 . 160
chrIV 710904 710905 . 1180
chrIV 711328 711329 . 340
chrIV 711411 711412 . 160
chrIV 711453 711454 . 260
chrIV 711656 711657 . 120
chrIV 712177 712178 . 260
chrIV 712641 712642 . 120
chrIV 712665 712666 . 580
chrIV 712865 712866 . 120
chrIV 712871 712872 . 1340
chrIV 712931 712932 . 1300
chrIV 712936 712937 . 2020
chrIV 712962 712963 . 3060
chrIV 712968 712969 . 120
chrIV 712973 712974 . 120
chrIV 712991 712992 . 920
chrIV 713120 713121 . 120
chrIV 713193 713194 . 120
chrIV 715476 715477 . 340
chrIV 715490 715491 . 600
chrIV 715507 715508 . 220
chrIV 715563 715564 . 1780
chrIV 715576 715577 . 620
chrIV 715583 715584 . 860
chrIV 715584 715585 . 180
chrIV 715591 715592 . 140
chrIV 715947 715948 . 180
chrIV 716506 716507 . 840
chrIV 716532 716533 . 580
chrIV 716687 716688 . 180
chrIV 716714 716715 . 160
chrIV 716720 716721 . 240
chrIV 716736 716737 . 140
chrIV 716750 716751 . 120
chrIV 716784 716785 . 120
chrIV 716790 716791 . 200
chrIV 716795 716796 . 700
chrIV 716824 716825 . 120
chrIV 716855 716856 . 160
chrIV 717620 717621 . 440
chrIV 717924 717925 . 560
chrIV 718250 718251 . 1120
chrIV 718381 718382 . 120
chrIV 718478 718479 . 120
chrIV 718536 718537 . 200
chrIV 718592 718593 . 140
chrIV 718640 718641 . 260
chrIV 718641 718642 . 440
chrIV 718644 718645 . 260
chrIV 718655 718656 . 140
chrIV 718807 718808 . 120
chrIV 718851 718852 . 120
chrIV 719951 719952 . 240
chrIV 720086 720087 . 120
chrIV 720322 720323 . 120
chrIV 720509 720510 . 140
chrIV 720532 720533 . 820
chrIV 720532 720533 . 2740
chrIV 720538 720539 . 180
chrIV 720540 720541 . 280
chrIV 720543 720544 . 1320
chrIV 720589 720590 . 2580
chrIV 720728 720729 . 420
chrIV 720946 720947 . 120
chrIV 721429 721430 . 1100
chrIV 721657 721658 . 940
chrIV 721803 721804 . 700
chrIV 721814 721815 . 340
chrIV 721841 721842 . 180
chrIV 721915 721916 . 240
chrIV 722190 722191 . 120
chrIV 722317 722318 . 120
chrIV 722437 722438 . 120
chrIV 722484 722485 . 120
chrIV 722731 722732 . 780
chrIV 722771 722772 . 120
chrIV 722825 722826 . 480
chrIV 722947 722948 . 1980
chrIV 722966 722967 . 120
chrIV 723116 723117 . 440
chrIV 723127 723128 . 160
chrIV 723328 723329 . 320
chrIV 723411 723412 . 160
chrIV 723500 723501 . 220
chrIV 723966 723967 . 120
chrIV 724203 724204 . 2640
chrIV 724303 724304 . 120
chrIV 724544 724545 . 420
chrIV 724901 724902 . 200
chrIV 725256 725257 . 940
chrIV 725715 725716 . 120
chrIV 725908 725909 . 200
chrIV 726094 726095 . 1400
chrIV 726448 726449 . 2240
chrIV 727188 727189 . 120
chrIV 727676 727677 . 200
chrIV 727684 727685 . 1480
chrIV 727711 727712 . 1340
chrIV 727750 727751 . 900
chrIV 727966 727967 . 280
chrIV 728011 728012 . 3060
chrIV 728074 728075 . 160
chrIV 728088 728089 . 2380
chrIV 728094 728095 . 400
chrIV 728098 728099 . 300
chrIV 728140 728141 . 5800
chrIV 728304 728305 . 420
chrIV 728483 728484 . 2440
chrIV 729323 729324 . 180
chrIV 729837 729838 . 240
chrIV 729983 729984 . 900
chrIV 730222 730223 . 340
chrIV 730352 730353 . 2760
chrIV 730358 730359 . 120
chrIV 730383 730384 . 780
chrIV 730392 730393 . 1260
chrIV 730404 730405 . 160
chrIV 730415 730416 . 420
chrIV 730424 730425 . 140
chrIV 730472 730473 . 620
chrIV 730477 730478 . 160
chrIV 730496 730497 . 120
chrIV 730524 730525 . 120
chrIV 731291 731292 . 280
chrIV 731542 731543 . 1300
chrIV 733199 733200 . 200
chrIV 733274 733275 . 120
chrIV 733283 733284 . 240
chrIV 733308 733309 . 760
chrIV 733515 733516 . 200
chrIV 733655 733656 . 220
chrIV 733975 733976 . 120
chrIV 734014 734015 . 160
chrIV 734029 734030 . 120
chrIV 734057 734058 . 420
chrIV 734076 734077 . 120
chrIV 734962 734963 . 1020
chrIV 740080 740081 . 1800
chrIV 740086 740087 . 580
chrIV 740092 740093 . 1080
chrIV 740110 740111 . 220
chrIV 740115 740116 . 2660
chrIV 740121 740122 . 1140
chrIV 740132 740133 . 220
chrIV 740156 740157 . 300
chrIV 740174 740175 . 120
chrIV 740182 740183 . 260
chrIV 740384 740385 . 120
chrIV 740515 740516 . 620
chrIV 740729 740730 . 920
chrIV 740788 740789 . 120
chrIV 741135 741136 . 240
chrIV 741779 741780 . 240
chrIV 741828 741829 . 120
chrIV 741856 741857 . 1920
chrIV 741860 741861 . 120
chrIV 741894 741895 . 1100
chrIV 741915 741916 . 120
chrIV 742092 742093 . 220
chrIV 742099 742100 . 540
chrIV 742270 742271 . 720
chrIV 742787 742788 . 180
chrIV 743254 743255 . 360
chrIV 743722 743723 . 240
chrIV 744056 744057 . 140
chrIV 744358 744359 . 240
chrIV 744471 744472 . 120
chrIV 744676 744677 . 1560
chrIV 744966 744967 . 180
chrIV 744972 744973 . 2600
chrIV 745011 745012 . 440
chrIV 745817 745818 . 200
chrIV 745915 745916 . 140
chrIV 746001 746002 . 120
chrIV 746304 746305 . 120
chrIV 746331 746332 . 360
chrIV 746334 746335 . 120
chrIV 746340 746341 . 820
chrIV 746536 746537 . 160
chrIV 746539 746540 . 700
chrIV 746614 746615 . 480
chrIV 746639 746640 . 180
chrIV 746662 746663 . 140
chrIV 748610 748611 . 400
chrIV 749407 749408 . 120
chrIV 749552 749553 . 120
chrIV 750121 750122 . 180
chrIV 750819 750820 . 140
chrIV 750843 750844 . 340
chrIV 751070 751071 . 400
chrIV 751079 751080 . 120
chrIV 751083 751084 . 2060
chrIV 751091 751092 . 500
chrIV 751132 751133 . 480
chrIV 751135 751136 . 1880
chrIV 751140 751141 . 120
chrIV 751148 751149 . 340
chrIV 751152 751153 . 140
chrIV 751159 751160 . 560
chrIV 751169 751170 . 1180
chrIV 751429 751430 . 520
chrIV 751477 751478 . 580
chrIV 751524 751525 . 1260
chrIV 751533 751534 . 3820
chrIV 751542 751543 . 520
chrIV 751839 751840 . 260
chrIV 751943 751944 . 220
chrIV 753098 753099 . 620
chrIV 753239 753240 . 2280
chrIV 753261 753262 . 520
chrIV 753516 753517 . 2800
chrIV 753522 753523 . 280
chrIV 753712 753713 . 160
chrIV 753870 753871 . 2280
chrIV 753982 753983 . 280
chrIV 754150 754151 . 2680
chrIV 754561 754562 . 260
chrIV 754573 754574 . 160
chrIV 754639 754640 . 2020
chrIV 754745 754746 . 520
chrIV 755157 755158 . 540
chrIV 755157 755158 . 340
chrIV 755389 755390 . 1720
chrIV 755401 755402 . 1120
chrIV 755480 755481 . 460
chrIV 755484 755485 . 120
chrIV 755485 755486 . 180
chrIV 755512 755513 . 800
chrIV 755521 755522 . 220
chrIV 755528 755529 . 260
chrIV 755673 755674 . 280
chrIV 755691 755692 . 320
chrIV 755776 755777 . 520
chrIV 756141 756142 . 120
chrIV 763720 763721 . 360
chrIV 763732 763733 . 140
chrIV 763771 763772 . 1600
chrIV 763783 763784 . 2820
chrIV 763792 763793 . 220
chrIV 763804 763805 . 740
chrIV 763826 763827 . 480
chrIV 763834 763835 . 620
chrIV 764137 764138 . 140
chrIV 764172 764173 . 260
chrIV 764335 764336 . 1380
chrIV 764712 764713 . 320
chrIV 764818 764819 . 180
chrIV 765320 765321 . 780
chrIV 765348 765349 . 3520
chrIV 765384 765385 . 300
chrIV 765388 765389 . 160
chrIV 765390 765391 . 1200
chrIV 765404 765405 . 300
chrIV 765430 765431 . 120
chrIV 765481 765482 . 3000
chrIV 765489 765490 . 2300
chrIV 765592 765593 . 480
chrIV 765598 765599 . 380
chrIV 765605 765606 . 1240
chrIV 765608 765609 . 2500
chrIV 765613 765614 . 200
chrIV 765616 765617 . 140
chrIV 765627 765628 . 180
chrIV 765634 765635 . 840
chrIV 765684 765685 . 260
chrIV 766459 766460 . 5160
chrIV 766880 766881 . 180
chrIV 767650 767651 . 480
chrIV 767828 767829 . 380
chrIV 767862 767863 . 1640
chrIV 767996 767997 . 120
chrIV 768110 768111 . 120
chrIV 768246 768247 . 120
chrIV 768251 768252 . 180
chrIV 768264 768265 . 140
chrIV 768280 768281 . 140
chrIV 768280 768281 . 1640
chrIV 768297 768298 . 140
chrIV 768303 768304 . 220
chrIV 768329 768330 . 180
chrIV 768337 768338 . 140
chrIV 768340 768341 . 200
chrIV 768345 768346 . 280
chrIV 768373 768374 . 160
chrIV 768516 768517 . 240
chrIV 768890 768891 . 880
chrIV 769158 769159 . 160
chrIV 769173 769174 . 120
chrIV 769191 769192 . 320
chrIV 769198 769199 . 140
chrIV 769243 769244 . 280
chrIV 769249 769250 . 560
chrIV 769282 769283 . 440
chrIV 769292 769293 . 180
chrIV 769422 769423 . 140
chrIV 769450 769451 . 460
chrIV 769806 769807 . 740
chrIV 769824 769825 . 260
chrIV 769843 769844 . 200
chrIV 769870 769871 . 540
chrIV 769891 769892 . 120
chrIV 769894 769895 . 160
chrIV 769987 769988 . 1220
chrIV 770027 770028 . 200
chrIV 770081 770082 . 140
chrIV 770085 770086 . 320
chrIV 770159 770160 . 320
chrIV 770192 770193 . 520
chrIV 770319 770320 . 120
chrIV 770387 770388 . 380
chrIV 770397 770398 . 380
chrIV 770428 770429 . 320
chrIV 770586 770587 . 800
chrIV 770615 770616 . 1100
chrIV 770737 770738 . 460
chrIV 770755 770756 . 140
chrIV 770799 770800 . 140
chrIV 770830 770831 . 180
chrIV 770950 770951 . 1440
chrIV 771437 771438 . 1020
chrIV 771472 771473 . 360
chrIV 771658 771659 . 220
chrIV 771686 771687 . 140
chrIV 771689 771690 . 300
chrIV 771699 771700 . 2680
chrIV 771700 771701 . 160
chrIV 771701 771702 . 120
chrIV 771701 771702 . 720
chrIV 771711 771712 . 120
chrIV 771732 771733 . 1720
chrIV 771732 771733 . 660
chrIV 771734 771735 . 520
chrIV 771745 771746 . 160
chrIV 771749 771750 . 160
chrIV 771919 771920 . 1520
chrIV 771934 771935 . 1260
chrIV 772445 772446 . 120
chrIV 775482 775483 . 120
chrIV 775495 775496 . 760
chrIV 775525 775526 . 420
chrIV 775574 775575 . 280
chrIV 775908 775909 . 900
chrIV 775920 775921 . 480
chrIV 775928 775929 . 420
chrIV 775940 775941 . 240
chrIV 775959 775960 . 140
chrIV 775964 775965 . 1880
chrIV 776110 776111 . 600
chrIV 777052 777053 . 560
chrIV 777336 777337 . 340
chrIV 778094 778095 . 240
chrIV 778287 778288 . 140
chrIV 778844 778845 . 120
chrIV 778849 778850 . 140
chrIV 778860 778861 . 280
chrIV 778921 778922 . 540
chrIV 778943 778944 . 820
chrIV 781065 781066 . 140
chrIV 781285 781286 . 120
chrIV 781309 781310 . 2140
chrIV 781363 781364 . 420
chrIV 781676 781677 . 780
chrIV 782028 782029 . 540
chrIV 784679 784680 . 680
chrIV 784700 784701 . 580
chrIV 784710 784711 . 520
chrIV 784722 784723 . 1400
chrIV 784736 784737 . 1440
chrIV 784977 784978 . 120
chrIV 785137 785138 . 160
chrIV 786189 786190 . 160
chrIV 787302 787303 . 160
chrIV 787307 787308 . 780
chrIV 787421 787422 . 980
chrIV 787456 787457 . 460
chrIV 787529 787530 . 260
chrIV 787913 787914 . 140
chrIV 789102 789103 . 120
chrIV 789325 789326 . 4780
chrIV 789336 789337 . 320
chrIV 789388 789389 . 880
chrIV 790169 790170 . 400
chrIV 790238 790239 . 160
chrIV 791773 791774 . 1060
chrIV 791872 791873 . 160
chrIV 792118 792119 . 420
chrIV 792143 792144 . 340
chrIV 792653 792654 . 480
chrIV 792747 792748 . 180
chrIV 792989 792990 . 220
chrIV 793016 793017 . 140
chrIV 793086 793087 . 120
chrIV 793525 793526 . 160
chrIV 793692 793693 . 140
chrIV 793738 793739 . 120
chrIV 793779 793780 . 120
chrIV 794106 794107 . 740
chrIV 794285 794286 . 120
chrIV 794303 794304 . 120
chrIV 794306 794307 . 400
chrIV 794322 794323 . 260
chrIV 794328 794329 . 6380
chrIV 794331 794332 . 320
chrIV 794343 794344 . 200
chrIV 794346 794347 . 1060
chrIV 794352 794353 . 480
chrIV 794386 794387 . 360
chrIV 794770 794771 . 180
chrIV 794782 794783 . 180
chrIV 794954 794955 . 180
chrIV 794959 794960 . 180
chrIV 795032 795033 . 280
chrIV 795085 795086 . 740
chrIV 795118 795119 . 1500
chrIV 795159 795160 . 300
chrIV 795206 795207 . 360
chrIV 795726 795727 . 500
chrIV 795888 795889 . 400
chrIV 795969 795970 . 680
chrIV 796104 796105 . 840
chrIV 796155 796156 . 260
chrIV 796183 796184 . 140
chrIV 797115 797116 . 120
chrIV 802350 802351 . 420
chrIV 802488 802489 . 120
chrIV 802499 802500 . 560
chrIV 802510 802511 . 340
chrIV 802518 802519 . 400
chrIV 802523 802524 . 200
chrIV 802537 802538 . 380
chrIV 802571 802572 . 120
chrIV 802588 802589 . 140
chrIV 802596 802597 . 120
chrIV 802603 802604 . 140
chrIV 802890 802891 . 200
chrIV 803068 803069 . 1200
chrIV 803076 803077 . 160
chrIV 803347 803348 . 180
chrIV 803402 803403 . 2600
chrIV 803819 803820 . 3480
chrIV 803830 803831 . 620
chrIV 803872 803873 . 960
chrIV 803884 803885 . 1100
chrIV 804481 804482 . 120
chrIV 805098 805099 . 120
chrIV 805149 805150 . 120
chrIV 805842 805843 . 400
chrIV 805925 805926 . 1000
chrIV 805974 805975 . 1380
chrIV 805978 805979 . 1820
chrIV 806035 806036 . 220
chrIV 806073 806074 . 140
chrIV 806133 806134 . 140
chrIV 806139 806140 . 240
chrIV 806147 806148 . 3160
chrIV 806319 806320 . 320
chrIV 806339 806340 . 180
chrIV 806348 806349 . 360
chrIV 806369 806370 . 160
chrIV 806370 806371 . 120
chrIV 806410 806411 . 320
chrIV 806425 806426 . 420
chrIV 806430 806431 . 180
chrIV 806430 806431 . 140
chrIV 806432 806433 . 120
chrIV 806436 806437 . 120
chrIV 806442 806443 . 280
chrIV 806690 806691 . 560
chrIV 806753 806754 . 120
chrIV 807650 807651 . 200
chrIV 807736 807737 . 160
chrIV 807886 807887 . 2820
chrIV 807914 807915 . 180
chrIV 807934 807935 . 140
chrIV 808102 808103 . 220
chrIV 808107 808108 . 620
chrIV 808192 808193 . 3700
chrIV 808203 808204 . 1500
chrIV 808213 808214 . 340
chrIV 808224 808225 . 480
chrIV 809021 809022 . 120
chrIV 810564 810565 . 1020
chrIV 811381 811382 . 120
chrIV 811756 811757 . 360
chrIV 811761 811762 . 240
chrIV 811766 811767 . 420
chrIV 811768 811769 . 340
chrIV 811769 811770 . 480
chrIV 811771 811772 . 200
chrIV 811771 811772 . 180
chrIV 811914 811915 . 140
chrIV 811915 811916 . 140
chrIV 811916 811917 . 680
chrIV 811938 811939 . 680
chrIV 811977 811978 . 340
chrIV 811990 811991 . 920
chrIV 812011 812012 . 780
chrIV 812029 812030 . 280
chrIV 812035 812036 . 120
chrIV 812052 812053 . 260
chrIV 812075 812076 . 140
chrIV 812098 812099 . 500
chrIV 812107 812108 . 160
chrIV 812740 812741 . 540
chrIV 812762 812763 . 140
chrIV 812766 812767 . 120
chrIV 813095 813096 . 220
chrIV 813253 813254 . 2740
chrIV 813718 813719 . 200
chrIV 814082 814083 . 320
chrIV 814197 814198 . 180
chrIV 814249 814250 . 340
chrIV 814272 814273 . 140
chrIV 814286 814287 . 1040
chrIV 814338 814339 . 240
chrIV 814348 814349 . 140
chrIV 814351 814352 . 520
chrIV 814384 814385 . 560
chrIV 814544 814545 . 900
chrIV 816589 816590 . 160
chrIV 816598 816599 . 520
chrIV 816629 816630 . 260
chrIV 816712 816713 . 200
chrIV 816715 816716 . 120
chrIV 816724 816725 . 200
chrIV 816771 816772 . 1180
chrIV 817696 817697 . 220
chrIV 817703 817704 . 200
chrIV 817746 817747 . 360
chrIV 817754 817755 . 1300
chrIV 817759 817760 . 200
chrIV 817765 817766 . 220
chrIV 817790 817791 . 200
chrIV 817840 817841 . 120
chrIV 818503 818504 . 3080
chrIV 818768 818769 . 400
chrIV 818882 818883 . 520
chrIV 818910 818911 . 1880
chrIV 819203 819204 . 780
chrIV 819228 819229 . 1220
chrIV 819280 819281 . 780
chrIV 819331 819332 . 340
chrIV 819487 819488 . 200
chrIV 819981 819982 . 620
chrIV 820498 820499 . 120
chrIV 820609 820610 . 2420
chrIV 821006 821007 . 280
chrIV 821053 821054 . 320
chrIV 821066 821067 . 140
chrIV 821072 821073 . 600
chrIV 821077 821078 . 120
chrIV 821087 821088 . 220
chrIV 821110 821111 . 260
chrIV 825714 825715 . 140
chrIV 826891 826892 . 140
chrIV 826906 826907 . 200
chrIV 826909 826910 . 120
chrIV 827229 827230 . 120
chrIV 827279 827280 . 140
chrIV 827444 827445 . 120
chrIV 827550 827551 . 1620
chrIV 828525 828526 . 120
chrIV 829265 829266 . 280
chrIV 829273 829274 . 180
chrIV 829288 829289 . 980
chrIV 829470 829471 . 140
chrIV 829515 829516 . 3200
chrIV 829525 829526 . 420
chrIV 829643 829644 . 4140
chrIV 830372 830373 . 520
chrIV 830410 830411 . 940
chrIV 830416 830417 . 2400
chrIV 830448 830449 . 2880
chrIV 831239 831240 . 940
chrIV 831368 831369 . 1220
chrIV 831610 831611 . 420
chrIV 831644 831645 . 160
chrIV 831653 831654 . 200
chrIV 831680 831681 . 1020
chrIV 831685 831686 . 240
chrIV 831765 831766 . 120
chrIV 832075 832076 . 160
chrIV 832302 832303 . 440
chrIV 832437 832438 . 120
chrIV 832649 832650 . 120
chrIV 832663 832664 . 1620
chrIV 832672 832673 . 180
chrIV 832689 832690 . 500
chrIV 832757 832758 . 120
chrIV 832961 832962 . 120
chrIV 833259 833260 . 120
chrIV 833812 833813 . 160
chrIV 834028 834029 . 120
chrIV 834395 834396 . 1360
chrIV 834836 834837 . 120
chrIV 835051 835052 . 520
chrIV 835564 835565 . 400
chrIV 835668 835669 . 220
chrIV 835689 835690 . 160
chrIV 835699 835700 . 2380
chrIV 835772 835773 . 120
chrIV 835805 835806 . 140
chrIV 835888 835889 . 120
chrIV 835894 835895 . 960
chrIV 835895 835896 . 120
chrIV 835896 835897 . 120
chrIV 835896 835897 . 940
chrIV 835910 835911 . 500
chrIV 835993 835994 . 120
chrIV 836013 836014 . 2420
chrIV 836061 836062 . 240
chrIV 836071 836072 . 800
chrIV 836075 836076 . 160
chrIV 836086 836087 . 300
chrIV 836110 836111 . 660
chrIV 836124 836125 . 1720
chrIV 836134 836135 . 180
chrIV 836146 836147 . 560
chrIV 836150 836151 . 1080
chrIV 836154 836155 . 440
chrIV 836158 836159 . 600
chrIV 836200 836201 . 320
chrIV 836214 836215 . 200
chrIV 836244 836245 . 120
chrIV 836300 836301 . 220
chrIV 838224 838225 . 120
chrIV 838225 838226 . 140
chrIV 838259 838260 . 300
chrIV 840360 840361 . 160
chrIV 840372 840373 . 940
chrIV 840397 840398 . 120
chrIV 842075 842076 . 900
chrIV 842092 842093 . 140
chrIV 842100 842101 . 320
chrIV 842189 842190 . 540
chrIV 842265 842266 . 180
chrIV 842289 842290 . 2700
chrIV 842449 842450 . 1600
chrIV 842788 842789 . 360
chrIV 842901 842902 . 280
chrIV 843602 843603 . 120
chrIV 844792 844793 . 140
chrIV 844955 844956 . 340
chrIV 844960 844961 . 500
chrIV 845002 845003 . 160
chrIV 845024 845025 . 420
chrIV 845040 845041 . 320
chrIV 845061 845062 . 480
chrIV 845229 845230 . 300
chrIV 845262 845263 . 760
chrIV 845598 845599 . 120
chrIV 845755 845756 . 960
chrIV 845762 845763 . 420
chrIV 846954 846955 . 1420
chrIV 847508 847509 . 120
chrIV 847985 847986 . 120
chrIV 848088 848089 . 220
chrIV 848094 848095 . 400
chrIV 848097 848098 . 180
chrIV 848199 848200 . 120
chrIV 848302 848303 . 120
chrIV 848319 848320 . 160
chrIV 848349 848350 . 140
chrIV 848481 848482 . 1480
chrIV 848832 848833 . 400
chrIV 848835 848836 . 1060
chrIV 848978 848979 . 1100
chrIV 849296 849297 . 320
chrIV 850137 850138 . 1280
chrIV 850173 850174 . 1660
chrIV 850189 850190 . 1640
chrIV 850265 850266 . 120
chrIV 851014 851015 . 360
chrIV 851089 851090 . 460
chrIV 851093 851094 . 300
chrIV 851156 851157 . 1980
chrIV 851158 851159 . 420
chrIV 851158 851159 . 620
chrIV 851159 851160 . 120
chrIV 851159 851160 . 160
chrIV 851514 851515 . 220
chrIV 852375 852376 . 680
chrIV 852535 852536 . 160
chrIV 853189 853190 . 160
chrIV 853387 853388 . 120
chrIV 853864 853865 . 200
chrIV 854010 854011 . 700
chrIV 854030 854031 . 120
chrIV 854033 854034 . 160
chrIV 854041 854042 . 680
chrIV 854047 854048 . 620
chrIV 854072 854073 . 160
chrIV 854074 854075 . 200
chrIV 854146 854147 . 800
chrIV 854499 854500 . 120
chrIV 854751 854752 . 160
chrIV 855709 855710 . 200
chrIV 856030 856031 . 1080
chrIV 856059 856060 . 320
chrIV 856172 856173 . 340
chrIV 856229 856230 . 520
chrIV 856233 856234 . 5920
chrIV 856238 856239 . 120
chrIV 856277 856278 . 1980
chrIV 857521 857522 . 120
chrIV 857715 857716 . 1000
chrIV 857969 857970 . 620
chrIV 858001 858002 . 380
chrIV 858044 858045 . 320
chrIV 858282 858283 . 960
chrIV 859024 859025 . 660
chrIV 859036 859037 . 240
chrIV 859206 859207 . 960
chrIV 859247 859248 . 8760
chrIV 859270 859271 . 2820
chrIV 859276 859277 . 900
chrIV 859281 859282 . 880
chrIV 859299 859300 . 600
chrIV 859307 859308 . 1560
chrIV 859313 859314 . 120
chrIV 859606 859607 . 340
chrIV 860052 860053 . 160
chrIV 860609 860610 . 320
chrIV 861580 861581 . 180
chrIV 861592 861593 . 600
chrIV 861594 861595 . 120
chrIV 861600 861601 . 220
chrIV 861668 861669 . 820
chrIV 861672 861673 . 3220
chrIV 861982 861983 . 160
chrIV 862873 862874 . 160
chrIV 862922 862923 . 120
chrIV 864106 864107 . 1240
chrIV 864485 864486 . 180
chrIV 864546 864547 . 140
chrIV 866751 866752 . 120
chrIV 866929 866930 . 120
chrIV 867142 867143 . 380
chrIV 867429 867430 . 160
chrIV 867460 867461 . 620
chrIV 867470 867471 . 1060
chrIV 867612 867613 . 900
chrIV 867666 867667 . 1560
chrIV 867694 867695 . 460
chrIV 867697 867698 . 320
chrIV 867748 867749 . 2180
chrIV 867777 867778 . 200
chrIV 867821 867822 . 460
chrIV 867861 867862 . 140
chrIV 867868 867869 . 1000
chrIV 867898 867899 . 2280
chrIV 867918 867919 . 2320
chrIV 867956 867957 . 180
chrIV 868005 868006 . 1360
chrIV 868008 868009 . 1680
chrIV 868045 868046 . 260
chrIV 868066 868067 . 180
chrIV 868069 868070 . 280
chrIV 868072 868073 . 420
chrIV 868085 868086 . 340
chrIV 868832 868833 . 120
chrIV 869080 869081 . 440
chrIV 869213 869214 . 320
chrIV 870683 870684 . 260
chrIV 870730 870731 . 1820
chrIV 870742 870743 . 1360
chrIV 870745 870746 . 200
chrIV 870750 870751 . 140
chrIV 870929 870930 . 1320
chrIV 870958 870959 . 160
chrIV 870989 870990 . 1560
chrIV 871136 871137 . 860
chrIV 871146 871147 . 520
chrIV 871191 871192 . 600
chrIV 871856 871857 . 260
chrIV 875628 875629 . 700
chrIV 877849 877850 . 120
chrIV 878356 878357 . 160
chrIV 884374 884375 . 240
chrIV 884420 884421 . 680
chrIV 884542 884543 . 120
chrIV 884614 884615 . 600
chrIV 884628 884629 . 2440
chrIV 884655 884656 . 560
chrIV 887071 887072 . 120
chrIV 887072 887073 . 320
chrIV 887073 887074 . 280
chrIV 887076 887077 . 640
chrIV 887079 887080 . 120
chrIV 887087 887088 . 860
chrIV 887090 887091 . 1680
chrIV 887122 887123 . 200
chrIV 887152 887153 . 160
chrIV 889121 889122 . 3600
chrIV 889127 889128 . 120
chrIV 889140 889141 . 1940
chrIV 889170 889171 . 140
chrIV 889356 889357 . 300
chrIV 889364 889365 . 2920
chrIV 889392 889393 . 220
chrIV 889441 889442 . 1540
chrIV 889449 889450 . 9440
chrIV 889450 889451 . 120
chrIV 889450 889451 . 160
chrIV 889775 889776 . 1260
chrIV 889900 889901 . 420
chrIV 890330 890331 . 900
chrIV 890458 890459 . 580
chrIV 891236 891237 . 120
chrIV 891456 891457 . 2180
chrIV 891584 891585 . 160
chrIV 891758 891759 . 520
chrIV 891891 891892 . 120
chrIV 892528 892529 . 380
chrIV 892611 892612 . 140
chrIV 892614 892615 . 120
chrIV 892622 892623 . 240
chrIV 892631 892632 . 160
chrIV 892653 892654 . 180
chrIV 892663 892664 . 1100
chrIV 892686 892687 . 320
chrIV 892799 892800 . 120
chrIV 893146 893147 . 380
chrIV 893185 893186 . 440
chrIV 893456 893457 . 2460
chrIV 893551 893552 . 580
chrIV 893583 893584 . 300
chrIV 893601 893602 . 140
chrIV 893625 893626 . 620
chrIV 893647 893648 . 640
chrIV 893674 893675 . 140
chrIV 893696 893697 . 4100
chrIV 893822 893823 . 120
chrIV 893837 893838 . 380
chrIV 893916 893917 . 2600
chrIV 893973 893974 . 4180
chrIV 893994 893995 . 180
chrIV 893999 894000 . 180
chrIV 894004 894005 . 2980
chrIV 894043 894044 . 380
chrIV 894061 894062 . 400
chrIV 894089 894090 . 520
chrIV 894093 894094 . 1100
chrIV 894117 894118 . 1460
chrIV 894120 894121 . 1420
chrIV 894153 894154 . 140
chrIV 894191 894192 . 140
chrIV 894200 894201 . 560
chrIV 894208 894209 . 480
chrIV 894214 894215 . 1800
chrIV 894302 894303 . 260
chrIV 894368 894369 . 2640
chrIV 894387 894388 . 560
chrIV 894398 894399 . 300
chrIV 894409 894410 . 160
chrIV 894426 894427 . 120
chrIV 894484 894485 . 240
chrIV 894493 894494 . 500
chrIV 894498 894499 . 840
chrIV 894573 894574 . 340
chrIV 896423 896424 . 1420
chrIV 897901 897902 . 640
chrIV 898491 898492 . 640
chrIV 898834 898835 . 260
chrIV 899032 899033 . 9160
chrIV 899198 899199 . 2960
chrIV 899401 899402 . 160
chrIV 899503 899504 . 200
chrIV 899564 899565 . 520
chrIV 899602 899603 . 280
chrIV 899642 899643 . 400
chrIV 899650 899651 . 520
chrIV 899861 899862 . 3700
chrIV 900128 900129 . 240
chrIV 900250 900251 . 1860
chrIV 900484 900485 . 500
chrIV 900653 900654 . 560
chrIV 900824 900825 . 440
chrIV 901107 901108 . 2400
chrIV 902134 902135 . 180
chrIV 902142 902143 . 260
chrIV 903357 903358 . 120
chrIV 903378 903379 . 120
chrIV 903595 903596 . 880
chrIV 903641 903642 . 260
chrIV 904056 904057 . 280
chrIV 904151 904152 . 1200
chrIV 904239 904240 . 180
chrIV 904806 904807 . 1320
chrIV 904831 904832 . 860
chrIV 904921 904922 . 380
chrIV 904958 904959 . 180
chrIV 904983 904984 . 360
chrIV 905106 905107 . 180
chrIV 905206 905207 . 660
chrIV 905214 905215 . 300
chrIV 905254 905255 . 180
chrIV 905397 905398 . 1540
chrIV 905420 905421 . 120
chrIV 907115 907116 . 420
chrIV 907238 907239 . 260
chrIV 907253 907254 . 200
chrIV 907363 907364 . 740
chrIV 907412 907413 . 180
chrIV 907793 907794 . 920
chrIV 908680 908681 . 840
chrIV 909136 909137 . 1180
chrIV 909305 909306 . 640
chrIV 909377 909378 . 160
chrIV 909454 909455 . 1840
chrIV 909483 909484 . 1040
chrIV 909489 909490 . 180
chrIV 909490 909491 . 420
chrIV 909498 909499 . 380
chrIV 909505 909506 . 800
chrIV 909533 909534 . 860
chrIV 909536 909537 . 260
chrIV 909550 909551 . 180
chrIV 909585 909586 . 840
chrIV 909677 909678 . 380
chrIV 909717 909718 . 160
chrIV 909796 909797 . 180
chrIV 909983 909984 . 120
chrIV 910150 910151 . 240
chrIV 910329 910330 . 120
chrIV 911090 911091 . 340
chrIV 911451 911452 . 500
chrIV 911474 911475 . 380
chrIV 911481 911482 . 1120
chrIV 911604 911605 . 600
chrIV 911624 911625 . 1520
chrIV 911639 911640 . 1340
chrIV 911659 911660 . 520
chrIV 911921 911922 . 240
chrIV 912141 912142 . 200
chrIV 912588 912589 . 420
chrIV 913292 913293 . 220
chrIV 913432 913433 . 3640
chrIV 913594 913595 . 820
chrIV 913695 913696 . 120
chrIV 913836 913837 . 280
chrIV 913923 913924 . 500
chrIV 913937 913938 . 120
chrIV 913965 913966 . 720
chrIV 914099 914100 . 140
chrIV 914125 914126 . 400
chrIV 914333 914334 . 120
chrIV 914933 914934 . 120
chrIV 915047 915048 . 1220
chrIV 915205 915206 . 320
chrIV 915217 915218 . 320
chrIV 916059 916060 . 1280
chrIV 916109 916110 . 720
chrIV 916199 916200 . 300
chrIV 916263 916264 . 120
chrIV 916268 916269 . 120
chrIV 916306 916307 . 160
chrIV 916343 916344 . 3100
chrIV 916367 916368 . 860
chrIV 916371 916372 . 120
chrIV 917137 917138 . 720
chrIV 917325 917326 . 120
chrIV 917371 917372 . 1640
chrIV 917375 917376 . 680
chrIV 917389 917390 . 140
chrIV 917400 917401 . 1240
chrIV 917948 917949 . 140
chrIV 918057 918058 . 2720
chrIV 919825 919826 . 200
chrIV 920337 920338 . 300
chrIV 920602 920603 . 1020
chrIV 922006 922007 . 120
chrIV 923936 923937 . 1800
chrIV 923945 923946 . 500
chrIV 924006 924007 . 560
chrIV 924010 924011 . 3200
chrIV 924017 924018 . 180
chrIV 924024 924025 . 500
chrIV 924061 924062 . 600
chrIV 924075 924076 . 460
chrIV 924333 924334 . 120
chrIV 924551 924552 . 140
chrIV 924559 924560 . 1000
chrIV 924592 924593 . 200
chrIV 924592 924593 . 840
chrIV 924602 924603 . 300
chrIV 924621 924622 . 220
chrIV 924646 924647 . 220
chrIV 924666 924667 . 480
chrIV 924829 924830 . 120
chrIV 924832 924833 . 660
chrIV 924840 924841 . 2200
chrIV 924845 924846 . 760
chrIV 924983 924984 . 300
chrIV 924987 924988 . 160
chrIV 925324 925325 . 2200
chrIV 925494 925495 . 4960
chrIV 925585 925586 . 140
chrIV 925635 925636 . 420
chrIV 925769 925770 . 660
chrIV 925802 925803 . 200
chrIV 925832 925833 . 440
chrIV 926061 926062 . 200
chrIV 926241 926242 . 200
chrIV 926267 926268 . 220
chrIV 926414 926415 . 520
chrIV 926473 926474 . 340
chrIV 926522 926523 . 960
chrIV 926960 926961 . 120
chrIV 926970 926971 . 180
chrIV 926970 926971 . 120
chrIV 926979 926980 . 180
chrIV 926980 926981 . 1040
chrIV 926981 926982 . 120
chrIV 926982 926983 . 200
chrIV 926987 926988 . 480
chrIV 926991 926992 . 660
chrIV 926996 926997 . 120
chrIV 926999 927000 . 540
chrIV 927002 927003 . 380
chrIV 927011 927012 . 500
chrIV 927019 927020 . 140
chrIV 927061 927062 . 840
chrIV 927068 927069 . 160
chrIV 927122 927123 . 180
chrIV 927269 927270 . 120
chrIV 927290 927291 . 160
chrIV 927299 927300 . 140
chrIV 927379 927380 . 500
chrIV 929209 929210 . 120
chrIV 929212 929213 . 120
chrIV 929472 929473 . 120
chrIV 929949 929950 . 340
chrIV 930361 930362 . 180
chrIV 930379 930380 . 120
chrIV 930416 930417 . 540
chrIV 930452 930453 . 120
chrIV 930493 930494 . 160
chrIV 930501 930502 . 220
chrIV 930509 930510 . 120
chrIV 930512 930513 . 480
chrIV 930518 930519 . 520
chrIV 930528 930529 . 140
chrIV 930550 930551 . 220
chrIV 930585 930586 . 340
chrIV 930591 930592 . 120
chrIV 930607 930608 . 820
chrIV 930609 930610 . 280
chrIV 930628 930629 . 900
chrIV 930640 930641 . 820
chrIV 930645 930646 . 1340
chrIV 930655 930656 . 260
chrIV 930669 930670 . 680
chrIV 930682 930683 . 820
chrIV 930691 930692 . 740
chrIV 930703 930704 . 200
chrIV 930746 930747 . 240
chrIV 930804 930805 . 200
chrIV 930862 930863 . 1880
chrIV 930875 930876 . 180
chrIV 930887 930888 . 300
chrIV 930897 930898 . 360
chrIV 930912 930913 . 220
chrIV 931055 931056 . 160
chrIV 931071 931072 . 120
chrIV 931086 931087 . 120
chrIV 931097 931098 . 260
chrIV 931278 931279 . 720
chrIV 931286 931287 . 1600
chrIV 931482 931483 . 1360
chrIV 931537 931538 . 120
chrIV 932962 932963 . 560
chrIV 933149 933150 . 980
chrIV 933308 933309 . 140
chrIV 933364 933365 . 320
chrIV 933373 933374 . 240
chrIV 933382 933383 . 180
chrIV 933413 933414 . 180
chrIV 933425 933426 . 120
chrIV 935995 935996 . 160
chrIV 936050 936051 . 140
chrIV 936369 936370 . 520
chrIV 936380 936381 . 500
chrIV 936399 936400 . 440
chrIV 936406 936407 . 1540
chrIV 936440 936441 . 360
chrIV 936452 936453 . 920
chrIV 936575 936576 . 4700
chrIV 937690 937691 . 120
chrIV 937882 937883 . 120
chrIV 940880 940881 . 340
chrIV 940940 940941 . 600
chrIV 940946 940947 . 1260
chrIV 940957 940958 . 520
chrIV 941008 941009 . 2540
chrIV 941011 941012 . 320
chrIV 941024 941025 . 2240
chrIV 941045 941046 . 480
chrIV 941046 941047 . 140
chrIV 941053 941054 . 760
chrIV 941225 941226 . 1000
chrIV 941370 941371 . 120
chrIV 941707 941708 . 240
chrIV 942651 942652 . 120
chrIV 942969 942970 . 160
chrIV 942972 942973 . 1200
chrIV 943156 943157 . 320
chrIV 943503 943504 . 120
chrIV 943525 943526 . 2520
chrIV 943529 943530 . 440
chrIV 943531 943532 . 640
chrIV 943543 943544 . 160
chrIV 944389 944390 . 740
chrIV 945219 945220 . 1500
chrIV 945223 945224 . 280
chrIV 945310 945311 . 260
chrIV 946223 946224 . 540
chrIV 946320 946321 . 2120
chrIV 946337 946338 . 1040
chrIV 946379 946380 . 480
chrIV 946412 946413 . 1220
chrIV 946534 946535 . 980
chrIV 946551 946552 . 280
chrIV 946565 946566 . 500
chrIV 946568 946569 . 200
chrIV 946576 946577 . 1820
chrIV 946586 946587 . 140
chrIV 946589 946590 . 340
chrIV 946595 946596 . 660
chrIV 946595 946596 . 1300
chrIV 946631 946632 . 120
chrIV 946647 946648 . 820
chrIV 946649 946650 . 140
chrIV 946776 946777 . 1520
chrIV 946824 946825 . 140
chrIV 947286 947287 . 520
chrIV 947472 947473 . 400
chrIV 947962 947963 . 380
chrIV 948171 948172 . 960
chrIV 948477 948478 . 160
chrIV 950432 950433 . 120
chrIV 950449 950450 . 140
chrIV 950455 950456 . 300
chrIV 950461 950462 . 260
chrIV 950471 950472 . 760
chrIV 950472 950473 . 520
chrIV 950473 950474 . 140
chrIV 950474 950475 . 120
chrIV 950735 950736 . 120
chrIV 950968 950969 . 1180
chrIV 952204 952205 . 180
chrIV 952405 952406 . 240
chrIV 952600 952601 . 340
chrIV 952621 952622 . 300
chrIV 952626 952627 . 520
chrIV 952627 952628 . 120
chrIV 952632 952633 . 260
chrIV 952633 952634 . 1880
chrIV 952661 952662 . 140
chrIV 953944 953945 . 3860
chrIV 954119 954120 . 360
chrIV 954122 954123 . 140
chrIV 954140 954141 . 300
chrIV 954150 954151 . 980
chrIV 954158 954159 . 420
chrIV 954160 954161 . 600
chrIV 954170 954171 . 360
chrIV 954175 954176 . 400
chrIV 954179 954180 . 400
chrIV 954189 954190 . 500
chrIV 954200 954201 . 300
chrIV 954220 954221 . 180
chrIV 954232 954233 . 160
chrIV 954239 954240 . 420
chrIV 954245 954246 . 620
chrIV 954262 954263 . 260
chrIV 954955 954956 . 380
chrIV 954958 954959 . 660
chrIV 954966 954967 . 240
chrIV 954975 954976 . 200
chrIV 954976 954977 . 300
chrIV 954976 954977 . 3300
chrIV 954983 954984 . 1600
chrIV 954995 954996 . 180
chrIV 955023 955024 . 120
chrIV 955033 955034 . 120
chrIV 955034 955035 . 480
chrIV 955034 955035 . 1200
chrIV 955046 955047 . 120
chrIV 955059 955060 . 2260
chrIV 955064 955065 . 260
chrIV 955097 955098 . 660
chrIV 955100 955101 . 420
chrIV 955120 955121 . 200
chrIV 955125 955126 . 800
chrIV 955146 955147 . 160
chrIV 955159 955160 . 1260
chrIV 955170 955171 . 580
chrIV 955196 955197 . 760
chrIV 955217 955218 . 240
chrIV 955226 955227 . 720
chrIV 955237 955238 . 220
chrIV 955285 955286 . 200
chrIV 955291 955292 . 680
chrIV 955338 955339 . 320
chrIV 955341 955342 . 120
chrIV 955345 955346 . 240
chrIV 955347 955348 . 800
chrIV 955351 955352 . 120
chrIV 955390 955391 . 220
chrIV 955415 955416 . 160
chrIV 955425 955426 . 280
chrIV 955426 955427 . 2040
chrIV 955434 955435 . 220
chrIV 955472 955473 . 1420
chrIV 955477 955478 . 160
chrIV 955482 955483 . 220
chrIV 955529 955530 . 260
chrIV 955531 955532 . 180
chrIV 955624 955625 . 120
chrIV 955656 955657 . 120
chrIV 955746 955747 . 200
chrIV 957231 957232 . 2720
chrIV 957424 957425 . 1740
chrIV 957498 957499 . 1340
chrIV 957510 957511 . 400
chrIV 957788 957789 . 140
chrIV 958075 958076 . 3760
chrIV 958095 958096 . 220
chrIV 958248 958249 . 240
chrIV 958290 958291 . 160
chrIV 958465 958466 . 640
chrIV 958554 958555 . 200
chrIV 958695 958696 . 480
chrIV 958704 958705 . 3200
chrIV 958895 958896 . 180
chrIV 958896 958897 . 440
chrIV 958897 958898 . 500
chrIV 958897 958898 . 120
chrIV 958899 958900 . 120
chrIV 959035 959036 . 180
chrIV 959904 959905 . 320
chrIV 959913 959914 . 1380
chrIV 959980 959981 . 1060
chrIV 960001 960002 . 1400
chrIV 960128 960129 . 660
chrIV 960144 960145 . 360
chrIV 960148 960149 . 260
chrIV 960152 960153 . 120
chrIV 960163 960164 . 120
chrIV 960164 960165 . 900
chrIV 960165 960166 . 320
chrIV 960167 960168 . 1020
chrIV 960177 960178 . 140
chrIV 960178 960179 . 1740
chrIV 960178 960179 . 3580
chrIV 960188 960189 . 7280
chrIV 960205 960206 . 1240
chrIV 960216 960217 . 1640
chrIV 960238 960239 . 760
chrIV 960249 960250 . 400
chrIV 960268 960269 . 220
chrIV 960414 960415 . 360
chrIV 960448 960449 . 2360
chrIV 962118 962119 . 220
chrIV 962160 962161 . 140
chrIV 962312 962313 . 120
chrIV 962782 962783 . 200
chrIV 963050 963051 . 140
chrIV 963282 963283 . 360
chrIV 963318 963319 . 1600
chrIV 963329 963330 . 260
chrIV 963333 963334 . 1180
chrIV 963532 963533 . 1400
chrIV 963864 963865 . 460
chrIV 963901 963902 . 480
chrIV 964028 964029 . 160
chrIV 964524 964525 . 500
chrIV 964969 964970 . 3400
chrIV 964976 964977 . 340
chrIV 964981 964982 . 220
chrIV 964995 964996 . 660
chrIV 966837 966838 . 1400
chrIV 966946 966947 . 180
chrIV 967041 967042 . 160
chrIV 967251 967252 . 340
chrIV 967962 967963 . 2040
chrIV 967974 967975 . 260
chrIV 968001 968002 . 900
chrIV 968004 968005 . 320
chrIV 968168 968169 . 1800
chrIV 968923 968924 . 280
chrIV 969051 969052 . 120
chrIV 969347 969348 . 340
chrIV 969815 969816 . 120
chrIV 969860 969861 . 260
chrIV 969903 969904 . 140
chrIV 969916 969917 . 160
chrIV 970652 970653 . 380
chrIV 970697 970698 . 600
chrIV 971521 971522 . 320
chrIV 971534 971535 . 2760
chrIV 971539 971540 . 1380
chrIV 971613 971614 . 920
chrIV 971628 971629 . 320
chrIV 971631 971632 . 360
chrIV 971650 971651 . 1020
chrIV 972760 972761 . 120
chrIV 972883 972884 . 400
chrIV 973266 973267 . 120
chrIV 973577 973578 . 120
chrIV 974136 974137 . 1900
chrIV 974289 974290 . 340
chrIV 974350 974351 . 620
chrIV 974364 974365 . 140
chrIV 974380 974381 . 120
chrIV 974388 974389 . 160
chrIV 974393 974394 . 140
chrIV 974404 974405 . 140
chrIV 974456 974457 . 140
chrIV 974543 974544 . 160
chrIV 974575 974576 . 120
chrIV 974627 974628 . 1620
chrIV 974878 974879 . 520
chrIV 975806 975807 . 140
chrIV 975854 975855 . 240
chrIV 975881 975882 . 580
chrIV 976440 976441 . 120
chrIV 976451 976452 . 120
chrIV 976502 976503 . 920
chrIV 976577 976578 . 640
chrIV 976602 976603 . 700
chrIV 976607 976608 . 580
chrIV 976640 976641 . 2420
chrIV 976713 976714 . 2400
chrIV 976731 976732 . 860
chrIV 976752 976753 . 620
chrIV 976792 976793 . 5900
chrIV 976836 976837 . 740
chrIV 976880 976881 . 3580
chrIV 976903 976904 . 2680
chrIV 977028 977029 . 1640
chrIV 977093 977094 . 160
chrIV 977151 977152 . 540
chrIV 977258 977259 . 320
chrIV 977290 977291 . 1160
chrIV 977302 977303 . 700
chrIV 977306 977307 . 6660
chrIV 977309 977310 . 460
chrIV 977319 977320 . 140
chrIV 977323 977324 . 120
chrIV 977331 977332 . 740
chrIV 977349 977350 . 180
chrIV 977389 977390 . 220
chrIV 977395 977396 . 120
chrIV 977399 977400 . 360
chrIV 977553 977554 . 140
chrIV 978114 978115 . 1900
chrIV 978341 978342 . 140
chrIV 978535 978536 . 1120
chrIV 979120 979121 . 180
chrIV 979131 979132 . 120
chrIV 979135 979136 . 140
chrIV 979373 979374 . 120
chrIV 979389 979390 . 160
chrIV 979403 979404 . 1680
chrIV 979428 979429 . 820
chrIV 979433 979434 . 5920
chrIV 980396 980397 . 140
chrIV 980402 980403 . 120
chrIV 980508 980509 . 1720
chrIV 980533 980534 . 180
chrIV 980645 980646 . 300
chrIV 980700 980701 . 260
chrIV 980723 980724 . 400
chrIV 980773 980774 . 540
chrIV 981002 981003 . 420
chrIV 981019 981020 . 300
chrIV 981047 981048 . 120
chrIV 981234 981235 . 380
chrIV 981572 981573 . 160
chrIV 981901 981902 . 160
chrIV 982017 982018 . 220
chrIV 982088 982089 . 120
chrIV 982104 982105 . 140
chrIV 987505 987506 . 400
chrIV 992610 992611 . 300
chrIV 992766 992767 . 120
chrIV 992924 992925 . 160
chrIV 992931 992932 . 140
chrIV 992944 992945 . 1440
chrIV 992949 992950 . 660
chrIV 992953 992954 . 320
chrIV 992953 992954 . 760
chrIV 992956 992957 . 140
chrIV 992961 992962 . 980
chrIV 992967 992968 . 1480
chrIV 992981 992982 . 260
chrIV 992983 992984 . 180
chrIV 993047 993048 . 2020
chrIV 993084 993085 . 340
chrIV 993088 993089 . 1060
chrIV 993110 993111 . 220
chrIV 993776 993777 . 620
chrIV 993891 993892 . 120
chrIV 994175 994176 . 420
chrIV 994197 994198 . 180
chrIV 994367 994368 . 1860
chrIV 994669 994670 . 2000
chrIV 994739 994740 . 120
chrIV 994745 994746 . 720
chrIV 994824 994825 . 120
chrIV 995082 995083 . 120
chrIV 995302 995303 . 140
chrIV 995524 995525 . 200
chrIV 995758 995759 . 180
chrIV 995772 995773 . 340
chrIV 995805 995806 . 120
chrIV 996089 996090 . 560
chrIV 996309 996310 . 140
chrIV 996368 996369 . 240
chrIV 997202 997203 . 300
chrIV 998435 998436 . 880
chrIV 998470 998471 . 5160
chrIV 998474 998475 . 120
chrIV 998556 998557 . 620
chrIV 998569 998570 . 1200
chrIV 998699 998700 . 1160
chrIV 998739 998740 . 2580
chrIV 998748 998749 . 4300
chrIV 998801 998802 . 340
chrIV 998927 998928 . 120
chrIV 998982 998983 . 420
chrIV 999837 999838 . 120
chrIV 1000006 1000007 . 440
chrIV 1000156 1000157 . 640
chrIV 1000564 1000565 . 120
chrIV 1001102 1001103 . 120
chrIV 1001366 1001367 . 2380
chrIV 1001388 1001389 . 4300
chrIV 1001615 1001616 . 980
chrIV 1002064 1002065 . 420
chrIV 1002113 1002114 . 220
chrIV 1002117 1002118 . 220
chrIV 1002132 1002133 . 180
chrIV 1002260 1002261 . 3300
chrIV 1002276 1002277 . 140
chrIV 1002349 1002350 . 240
chrIV 1002351 1002352 . 120
chrIV 1002355 1002356 . 160
chrIV 1002411 1002412 . 180
chrIV 1002418 1002419 . 5260
chrIV 1003614 1003615 . 1380
chrIV 1003616 1003617 . 2040
chrIV 1003626 1003627 . 1640
chrIV 1003630 1003631 . 120
chrIV 1003633 1003634 . 120
chrIV 1003644 1003645 . 1000
chrIV 1003657 1003658 . 480
chrIV 1003846 1003847 . 320
chrIV 1003849 1003850 . 420
chrIV 1003902 1003903 . 120
chrIV 1003907 1003908 . 900
chrIV 1003913 1003914 . 180
chrIV 1003918 1003919 . 320
chrIV 1003930 1003931 . 260
chrIV 1004247 1004248 . 2120
chrIV 1004579 1004580 . 580
chrIV 1004670 1004671 . 600
chrIV 1004712 1004713 . 360
chrIV 1004749 1004750 . 500
chrIV 1005121 1005122 . 1060
chrIV 1005131 1005132 . 120
chrIV 1005168 1005169 . 980
chrIV 1005231 1005232 . 360
chrIV 1005295 1005296 . 1060
chrIV 1005309 1005310 . 220
chrIV 1005339 1005340 . 500
chrIV 1005361 1005362 . 2680
chrIV 1005382 1005383 . 120
chrIV 1005402 1005403 . 200
chrIV 1005436 1005437 . 600
chrIV 1005446 1005447 . 180
chrIV 1005447 1005448 . 220
chrIV 1005447 1005448 . 1880
chrIV 1005449 1005450 . 120
chrIV 1005457 1005458 . 480
chrIV 1005471 1005472 . 1240
chrIV 1005483 1005484 . 1040
chrIV 1005534 1005535 . 140
chrIV 1005796 1005797 . 140
chrIV 1005990 1005991 . 980
chrIV 1006658 1006659 . 220
chrIV 1007223 1007224 . 300
chrIV 1008618 1008619 . 160
chrIV 1008632 1008633 . 740
chrIV 1008656 1008657 . 160
chrIV 1008806 1008807 . 260
chrIV 1008853 1008854 . 620
chrIV 1008863 1008864 . 180
chrIV 1008868 1008869 . 440
chrIV 1009265 1009266 . 620
chrIV 1009441 1009442 . 1460
chrIV 1009581 1009582 . 260
chrIV 1009926 1009927 . 400
chrIV 1009941 1009942 . 120
chrIV 1009946 1009947 . 120
chrIV 1009948 1009949 . 720
chrIV 1009962 1009963 . 240
chrIV 1009970 1009971 . 240
chrIV 1010019 1010020 . 1260
chrIV 1010026 1010027 . 340
chrIV 1010077 1010078 . 200
chrIV 1010574 1010575 . 880
chrIV 1011098 1011099 . 180
chrIV 1011181 1011182 . 120
chrIV 1011198 1011199 . 280
chrIV 1011213 1011214 . 140
chrIV 1011237 1011238 . 300
chrIV 1011263 1011264 . 140
chrIV 1011273 1011274 . 320
chrIV 1011305 1011306 . 140
chrIV 1011366 1011367 . 160
chrIV 1011392 1011393 . 580
chrIV 1011394 1011395 . 140
chrIV 1011420 1011421 . 240
chrIV 1011442 1011443 . 260
chrIV 1011448 1011449 . 120
chrIV 1011468 1011469 . 180
chrIV 1011475 1011476 . 360
chrIV 1011487 1011488 . 380
chrIV 1011541 1011542 . 120
chrIV 1011554 1011555 . 200
chrIV 1011617 1011618 . 220
chrIV 1011620 1011621 . 1860
chrIV 1011623 1011624 . 480
chrIV 1011628 1011629 . 600
chrIV 1011633 1011634 . 180
chrIV 1011640 1011641 . 460
chrIV 1011663 1011664 . 480
chrIV 1011693 1011694 . 180
chrIV 1011710 1011711 . 220
chrIV 1011710 1011711 . 620
chrIV 1011722 1011723 . 220
chrIV 1011727 1011728 . 140
chrIV 1011733 1011734 . 1400
chrIV 1011783 1011784 . 500
chrIV 1011792 1011793 . 660
chrIV 1011799 1011800 . 140
chrIV 1011801 1011802 . 1720
chrIV 1011808 1011809 . 1480
chrIV 1011815 1011816 . 300
chrIV 1011822 1011823 . 280
chrIV 1011834 1011835 . 120
chrIV 1011886 1011887 . 1080
chrIV 1011892 1011893 . 6540
chrIV 1011905 1011906 . 2880
chrIV 1011913 1011914 . 1720
chrIV 1011988 1011989 . 680
chrIV 1012007 1012008 . 320
chrIV 1012134 1012135 . 620
chrIV 1012148 1012149 . 900
chrIV 1012218 1012219 . 120
chrIV 1012228 1012229 . 120
chrIV 1012293 1012294 . 200
chrIV 1012307 1012308 . 420
chrIV 1012310 1012311 . 900
chrIV 1012317 1012318 . 540
chrIV 1012381 1012382 . 640
chrIV 1012430 1012431 . 840
chrIV 1012472 1012473 . 1900
chrIV 1012490 1012491 . 120
chrIV 1012516 1012517 . 120
chrIV 1012609 1012610 . 700
chrIV 1013071 1013072 . 260
chrIV 1013076 1013077 . 320
chrIV 1013178 1013179 . 240
chrIV 1013185 1013186 . 400
chrIV 1013220 1013221 . 260
chrIV 1013504 1013505 . 140
chrIV 1013568 1013569 . 220
chrIV 1013571 1013572 . 280
chrIV 1013653 1013654 . 820
chrIV 1013715 1013716 . 120
chrIV 1013745 1013746 . 600
chrIV 1013766 1013767 . 340
chrIV 1013774 1013775 . 120
chrIV 1013807 1013808 . 120
chrIV 1013810 1013811 . 340
chrIV 1013812 1013813 . 640
chrIV 1013818 1013819 . 1760
chrIV 1013821 1013822 . 120
chrIV 1013829 1013830 . 420
chrIV 1013885 1013886 . 1320
chrIV 1013891 1013892 . 940
chrIV 1013906 1013907 . 300
chrIV 1013911 1013912 . 300
chrIV 1013931 1013932 . 420
chrIV 1013942 1013943 . 360
chrIV 1013972 1013973 . 120
chrIV 1013981 1013982 . 440
chrIV 1014024 1014025 . 140
chrIV 1014030 1014031 . 680
chrIV 1014095 1014096 . 120
chrIV 1014108 1014109 . 260
chrIV 1014111 1014112 . 520
chrIV 1014133 1014134 . 1120
chrIV 1014149 1014150 . 2000
chrIV 1014156 1014157 . 1080
chrIV 1014203 1014204 . 800
chrIV 1014210 1014211 . 980
chrIV 1014216 1014217 . 620
chrIV 1014251 1014252 . 600
chrIV 1014257 1014258 . 120
chrIV 1014257 1014258 . 220
chrIV 1014281 1014282 . 1100
chrIV 1014366 1014367 . 560
chrIV 1014541 1014542 . 180
chrIV 1014743 1014744 . 120
chrIV 1014748 1014749 . 1580
chrIV 1014829 1014830 . 340
chrIV 1015007 1015008 . 540
chrIV 1015069 1015070 . 160
chrIV 1015762 1015763 . 1940
chrIV 1015846 1015847 . 1240
chrIV 1015903 1015904 . 2340
chrIV 1015969 1015970 . 880
chrIV 1016235 1016236 . 520
chrIV 1016272 1016273 . 380
chrIV 1016280 1016281 . 160
chrIV 1016330 1016331 . 160
chrIV 1016370 1016371 . 180
chrIV 1016377 1016378 . 460
chrIV 1016385 1016386 . 300
chrIV 1016430 1016431 . 2160
chrIV 1016439 1016440 . 1960
chrIV 1016490 1016491 . 320
chrIV 1016746 1016747 . 580
chrIV 1016753 1016754 . 1520
chrIV 1016761 1016762 . 200
chrIV 1016774 1016775 . 340
chrIV 1016783 1016784 . 140
chrIV 1016796 1016797 . 120
chrIV 1016832 1016833 . 120
chrIV 1017035 1017036 . 120
chrIV 1017127 1017128 . 140
chrIV 1017134 1017135 . 1020
chrIV 1017137 1017138 . 260
chrIV 1017270 1017271 . 120
chrIV 1017274 1017275 . 340
chrIV 1017360 1017361 . 120
chrIV 1017365 1017366 . 120
chrIV 1017383 1017384 . 200
chrIV 1018010 1018011 . 3900
chrIV 1018150 1018151 . 740
chrIV 1018790 1018791 . 160
chrIV 1018834 1018835 . 880
chrIV 1018852 1018853 . 3780
chrIV 1019119 1019120 . 360
chrIV 1019147 1019148 . 920
chrIV 1019173 1019174 . 140
chrIV 1019202 1019203 . 940
chrIV 1019213 1019214 . 2740
chrIV 1019227 1019228 . 440
chrIV 1019570 1019571 . 1140
chrIV 1020382 1020383 . 780
chrIV 1020459 1020460 . 180
chrIV 1020468 1020469 . 200
chrIV 1020531 1020532 . 660
chrIV 1020545 1020546 . 180
chrIV 1020583 1020584 . 240
chrIV 1020619 1020620 . 360
chrIV 1020630 1020631 . 200
chrIV 1021662 1021663 . 160
chrIV 1021841 1021842 . 180
chrIV 1021857 1021858 . 4500
chrIV 1021902 1021903 . 2440
chrIV 1021906 1021907 . 400
chrIV 1021935 1021936 . 160
chrIV 1022031 1022032 . 900
chrIV 1022319 1022320 . 140
chrIV 1022484 1022485 . 180
chrIV 1022547 1022548 . 180
chrIV 1022558 1022559 . 360
chrIV 1022568 1022569 . 500
chrIV 1022588 1022589 . 120
chrIV 1022621 1022622 . 200
chrIV 1022629 1022630 . 460
chrIV 1022979 1022980 . 160
chrIV 1023116 1023117 . 660
chrIV 1023211 1023212 . 440
chrIV 1023316 1023317 . 120
chrIV 1023364 1023365 . 120
chrIV 1023458 1023459 . 900
chrIV 1023981 1023982 . 380
chrIV 1024614 1024615 . 420
chrIV 1024809 1024810 . 560
chrIV 1024817 1024818 . 200
chrIV 1024820 1024821 . 440
chrIV 1024837 1024838 . 420
chrIV 1024862 1024863 . 140
chrIV 1024878 1024879 . 300
chrIV 1024895 1024896 . 520
chrIV 1026405 1026406 . 160
chrIV 1028621 1028622 . 120
chrIV 1029649 1029650 . 200
chrIV 1030107 1030108 . 420
chrIV 1030309 1030310 . 120
chrIV 1030326 1030327 . 400
chrIV 1030331 1030332 . 580
chrIV 1030337 1030338 . 120
chrIV 1030353 1030354 . 760
chrIV 1030397 1030398 . 1060
chrIV 1030415 1030416 . 140
chrIV 1030423 1030424 . 600
chrIV 1030464 1030465 . 420
chrIV 1030481 1030482 . 1020
chrIV 1030576 1030577 . 240
chrIV 1030584 1030585 . 600
chrIV 1030721 1030722 . 780
chrIV 1030973 1030974 . 140
chrIV 1031252 1031253 . 1760
chrIV 1031270 1031271 . 760
chrIV 1031791 1031792 . 1060
chrIV 1031853 1031854 . 860
chrIV 1031857 1031858 . 740
chrIV 1031892 1031893 . 160
chrIV 1032025 1032026 . 140
chrIV 1032119 1032120 . 160
chrIV 1032159 1032160 . 280
chrIV 1032225 1032226 . 320
chrIV 1032231 1032232 . 120
chrIV 1032582 1032583 . 1040
chrIV 1033380 1033381 . 240
chrIV 1034805 1034806 . 240
chrIV 1034810 1034811 . 340
chrIV 1034983 1034984 . 120
chrIV 1035292 1035293 . 120
chrIV 1035296 1035297 . 160
chrIV 1035645 1035646 . 3420
chrIV 1035668 1035669 . 2520
chrIV 1035673 1035674 . 120
chrIV 1035733 1035734 . 160
chrIV 1035746 1035747 . 2640
chrIV 1035749 1035750 . 120
chrIV 1035855 1035856 . 200
chrIV 1035858 1035859 . 380
chrIV 1035868 1035869 . 180
chrIV 1035882 1035883 . 180
chrIV 1035890 1035891 . 460
chrIV 1035892 1035893 . 680
chrIV 1035898 1035899 . 140
chrIV 1035912 1035913 . 220
chrIV 1036275 1036276 . 580
chrIV 1036441 1036442 . 140
chrIV 1036842 1036843 . 1720
chrIV 1036847 1036848 . 120
chrIV 1036927 1036928 . 740
chrIV 1037008 1037009 . 200
chrIV 1037022 1037023 . 360
chrIV 1037044 1037045 . 280
chrIV 1037056 1037057 . 220
chrIV 1037112 1037113 . 500
chrIV 1037134 1037135 . 1760
chrIV 1037160 1037161 . 1060
chrIV 1038277 1038278 . 680
chrIV 1038361 1038362 . 120
chrIV 1039102 1039103 . 680
chrIV 1039114 1039115 . 220
chrIV 1039629 1039630 . 360
chrIV 1039637 1039638 . 360
chrIV 1039849 1039850 . 160
chrIV 1039886 1039887 . 180
chrIV 1039891 1039892 . 160
chrIV 1040003 1040004 . 260
chrIV 1040084 1040085 . 600
chrIV 1042420 1042421 . 120
chrIV 1042678 1042679 . 1220
chrIV 1043031 1043032 . 160
chrIV 1045260 1045261 . 180
chrIV 1045281 1045282 . 120
chrIV 1045285 1045286 . 140
chrIV 1045340 1045341 . 400
chrIV 1045828 1045829 . 880
chrIV 1045882 1045883 . 1040
chrIV 1046994 1046995 . 940
chrIV 1047623 1047624 . 580
chrIV 1048875 1048876 . 200
chrIV 1049599 1049600 . 120
chrIV 1049622 1049623 . 780
chrIV 1049657 1049658 . 140
chrIV 1049663 1049664 . 1780
chrIV 1049676 1049677 . 1400
chrIV 1049808 1049809 . 120
chrIV 1049909 1049910 . 120
chrIV 1050265 1050266 . 1000
chrIV 1050274 1050275 . 1520
chrIV 1050287 1050288 . 1580
chrIV 1050311 1050312 . 280
chrIV 1050316 1050317 . 220
chrIV 1050321 1050322 . 140
chrIV 1050333 1050334 . 580
chrIV 1050337 1050338 . 1740
chrIV 1050346 1050347 . 1060
chrIV 1050397 1050398 . 180
chrIV 1050410 1050411 . 1060
chrIV 1050417 1050418 . 320
chrIV 1050419 1050420 . 1700
chrIV 1050600 1050601 . 840
chrIV 1051121 1051122 . 160
chrIV 1051202 1051203 . 340
chrIV 1051686 1051687 . 220
chrIV 1051839 1051840 . 960
chrIV 1052295 1052296 . 300
chrIV 1052326 1052327 . 460
chrIV 1052375 1052376 . 260
chrIV 1052689 1052690 . 280
chrIV 1052957 1052958 . 160
chrIV 1052961 1052962 . 1040
chrIV 1053283 1053284 . 200
chrIV 1053688 1053689 . 120
chrIV 1053825 1053826 . 4180
chrIV 1053992 1053993 . 140
chrIV 1054460 1054461 . 380
chrIV 1055000 1055001 . 3960
chrIV 1055053 1055054 . 1540
chrIV 1055068 1055069 . 1740
chrIV 1055091 1055092 . 120
chrIV 1055109 1055110 . 640
chrIV 1055109 1055110 . 160
chrIV 1055114 1055115 . 2680
chrIV 1055117 1055118 . 160
chrIV 1055125 1055126 . 160
chrIV 1055276 1055277 . 140
chrIV 1055286 1055287 . 280
chrIV 1055286 1055287 . 2220
chrIV 1055300 1055301 . 140
chrIV 1055853 1055854 . 680
chrIV 1055880 1055881 . 680
chrIV 1055886 1055887 . 320
chrIV 1055919 1055920 . 220
chrIV 1055922 1055923 . 640
chrIV 1056147 1056148 . 120
chrIV 1056195 1056196 . 220
chrIV 1056347 1056348 . 280
chrIV 1056364 1056365 . 540
chrIV 1056446 1056447 . 380
chrIV 1057615 1057616 . 180
chrIV 1057689 1057690 . 200
chrIV 1057721 1057722 . 120
chrIV 1057905 1057906 . 160
chrIV 1058744 1058745 . 380
chrIV 1058862 1058863 . 160
chrIV 1059007 1059008 . 740
chrIV 1059051 1059052 . 140
chrIV 1059100 1059101 . 640
chrIV 1059119 1059120 . 620
chrIV 1059128 1059129 . 300
chrIV 1059131 1059132 . 960
chrIV 1059135 1059136 . 240
chrIV 1059140 1059141 . 120
chrIV 1059146 1059147 . 660
chrIV 1059170 1059171 . 160
chrIV 1059229 1059230 . 280
chrIV 1059235 1059236 . 120
chrIV 1059367 1059368 . 180
chrIV 1059380 1059381 . 1120
chrIV 1059406 1059407 . 680
chrIV 1059408 1059409 . 1100
chrIV 1059416 1059417 . 120
chrIV 1059427 1059428 . 240
chrIV 1059430 1059431 . 360
chrIV 1059518 1059519 . 280
chrIV 1059523 1059524 . 420
chrIV 1059564 1059565 . 220
chrIV 1061258 1061259 . 340
chrIV 1062906 1062907 . 460
chrIV 1062908 1062909 . 1980
chrIV 1062916 1062917 . 540
chrIV 1062984 1062985 . 460
chrIV 1062997 1062998 . 8380
chrIV 1063007 1063008 . 4480
chrIV 1063102 1063103 . 1880
chrIV 1063108 1063109 . 120
chrIV 1063132 1063133 . 120
chrIV 1063136 1063137 . 120
chrIV 1063164 1063165 . 1480
chrIV 1063207 1063208 . 820
chrIV 1063216 1063217 . 780
chrIV 1063224 1063225 . 960
chrIV 1063238 1063239 . 260
chrIV 1067528 1067529 . 1860
chrIV 1067545 1067546 . 260
chrIV 1067547 1067548 . 220
chrIV 1067582 1067583 . 660
chrIV 1067602 1067603 . 5320
chrIV 1067603 1067604 . 460
chrIV 1067604 1067605 . 120
chrIV 1067606 1067607 . 120
chrIV 1067633 1067634 . 480
chrIV 1067637 1067638 . 520
chrIV 1068040 1068041 . 120
chrIV 1068436 1068437 . 180
chrIV 1068833 1068834 . 120
chrIV 1071555 1071556 . 380
chrIV 1071581 1071582 . 140
chrIV 1071598 1071599 . 120
chrIV 1071621 1071622 . 400
chrIV 1071727 1071728 . 120
chrIV 1072628 1072629 . 800
chrIV 1072635 1072636 . 400
chrIV 1072639 1072640 . 600
chrIV 1072642 1072643 . 740
chrIV 1072680 1072681 . 400
chrIV 1072747 1072748 . 280
chrIV 1072862 1072863 . 2140
chrIV 1073260 1073261 . 1680
chrIV 1073334 1073335 . 2300
chrIV 1073487 1073488 . 3940
chrIV 1073532 1073533 . 760
chrIV 1073569 1073570 . 3960
chrIV 1073716 1073717 . 720
chrIV 1074103 1074104 . 1240
chrIV 1074471 1074472 . 220
chrIV 1075126 1075127 . 140
chrIV 1075242 1075243 . 280
chrIV 1075250 1075251 . 22840
chrIV 1075273 1075274 . 3520
chrIV 1075358 1075359 . 3220
chrIV 1075392 1075393 . 120
chrIV 1075398 1075399 . 3860
chrIV 1075452 1075453 . 1080
chrIV 1075743 1075744 . 900
chrIV 1075787 1075788 . 260
chrIV 1075934 1075935 . 460
chrIV 1075939 1075940 . 120
chrIV 1076734 1076735 . 160
chrIV 1077224 1077225 . 3680
chrIV 1077282 1077283 . 860
chrIV 1077716 1077717 . 1900
chrIV 1077837 1077838 . 1320
chrIV 1077916 1077917 . 1320
chrIV 1077948 1077949 . 360
chrIV 1078509 1078510 . 480
chrIV 1078527 1078528 . 3660
chrIV 1078536 1078537 . 520
chrIV 1078559 1078560 . 120
chrIV 1078593 1078594 . 980
chrIV 1078615 1078616 . 320
chrIV 1078791 1078792 . 120
chrIV 1078799 1078800 . 160
chrIV 1078811 1078812 . 120
chrIV 1079062 1079063 . 180
chrIV 1080032 1080033 . 280
chrIV 1080231 1080232 . 800
chrIV 1080259 1080260 . 1220
chrIV 1080393 1080394 . 140
chrIV 1080456 1080457 . 760
chrIV 1080462 1080463 . 1160
chrIV 1080470 1080471 . 260
chrIV 1080517 1080518 . 400
chrIV 1080619 1080620 . 1540
chrIV 1080657 1080658 . 2840
chrIV 1080687 1080688 . 180
chrIV 1080795 1080796 . 120
chrIV 1080810 1080811 . 220
chrIV 1080840 1080841 . 260
chrIV 1080854 1080855 . 480
chrIV 1080866 1080867 . 980
chrIV 1080937 1080938 . 140
chrIV 1081290 1081291 . 220
chrIV 1081317 1081318 . 540
chrIV 1081519 1081520 . 300
chrIV 1081544 1081545 . 740
chrIV 1081585 1081586 . 560
chrIV 1081915 1081916 . 140
chrIV 1082007 1082008 . 260
chrIV 1083024 1083025 . 120
chrIV 1083528 1083529 . 180
chrIV 1084648 1084649 . 240
chrIV 1084745 1084746 . 120
chrIV 1084907 1084908 . 160
chrIV 1085018 1085019 . 380
chrIV 1085031 1085032 . 1380
chrIV 1085034 1085035 . 420
chrIV 1086409 1086410 . 120
chrIV 1087115 1087116 . 740
chrIV 1087150 1087151 . 2120
chrIV 1087174 1087175 . 120
chrIV 1087289 1087290 . 200
chrIV 1087454 1087455 . 1720
chrIV 1087463 1087464 . 880
chrIV 1087472 1087473 . 1940
chrIV 1087667 1087668 . 620
chrIV 1087823 1087824 . 880
chrIV 1087835 1087836 . 200
chrIV 1087852 1087853 . 1240
chrIV 1088862 1088863 . 400
chrIV 1088991 1088992 . 220
chrIV 1089057 1089058 . 120
chrIV 1089213 1089214 . 540
chrIV 1089471 1089472 . 220
chrIV 1089680 1089681 . 380
chrIV 1089896 1089897 . 500
chrIV 1090010 1090011 . 740
chrIV 1090025 1090026 . 240
chrIV 1090079 1090080 . 440
chrIV 1090166 1090167 . 2820
chrIV 1090214 1090215 . 2420
chrIV 1090228 1090229 . 120
chrIV 1090234 1090235 . 900
chrIV 1090236 1090237 . 2840
chrIV 1090314 1090315 . 2120
chrIV 1090322 1090323 . 140
chrIV 1090333 1090334 . 320
chrIV 1090341 1090342 . 1880
chrIV 1090510 1090511 . 660
chrIV 1090526 1090527 . 2000
chrIV 1091038 1091039 . 120
chrIV 1092232 1092233 . 160
chrIV 1092466 1092467 . 240
chrIV 1092561 1092562 . 860
chrIV 1092595 1092596 . 140
chrIV 1092634 1092635 . 1100
chrIV 1092669 1092670 . 240
chrIV 1092677 1092678 . 240
chrIV 1092686 1092687 . 180
chrIV 1092799 1092800 . 400
chrIV 1093681 1093682 . 620
chrIV 1093697 1093698 . 300
chrIV 1093708 1093709 . 120
chrIV 1093714 1093715 . 400
chrIV 1093735 1093736 . 240
chrIV 1093743 1093744 . 140
chrIV 1094513 1094514 . 120
chrIV 1094709 1094710 . 120
chrIV 1095156 1095157 . 260
chrIV 1095273 1095274 . 360
chrIV 1095284 1095285 . 1040
chrIV 1095312 1095313 . 120
chrIV 1095334 1095335 . 160
chrIV 1095415 1095416 . 1120
chrIV 1095694 1095695 . 1860
chrIV 1101639 1101640 . 400
chrIV 1102010 1102011 . 160
chrIV 1102027 1102028 . 320
chrIV 1102194 1102195 . 600
chrIV 1102569 1102570 . 1720
chrIV 1103581 1103582 . 540
chrIV 1103614 1103615 . 160
chrIV 1103624 1103625 . 140
chrIV 1103648 1103649 . 260
chrIV 1105072 1105073 . 140
chrIV 1105952 1105953 . 140
chrIV 1105955 1105956 . 160
chrIV 1105972 1105973 . 140
chrIV 1105977 1105978 . 240
chrIV 1105987 1105988 . 200
chrIV 1106006 1106007 . 400
chrIV 1106031 1106032 . 300
chrIV 1107768 1107769 . 120
chrIV 1107993 1107994 . 140
chrIV 1108035 1108036 . 220
chrIV 1108230 1108231 . 160
chrIV 1108553 1108554 . 160
chrIV 1108569 1108570 . 880
chrIV 1108789 1108790 . 380
chrIV 1109138 1109139 . 260
chrIV 1109899 1109900 . 960
chrIV 1109943 1109944 . 6140
chrIV 1110039 1110040 . 3380
chrIV 1110093 1110094 . 140
chrIV 1110442 1110443 . 2320
chrIV 1110488 1110489 . 120
chrIV 1110501 1110502 . 280
chrIV 1110506 1110507 . 200
chrIV 1110512 1110513 . 520
chrIV 1110512 1110513 . 140
chrIV 1110521 1110522 . 180
chrIV 1110538 1110539 . 260
chrIV 1110592 1110593 . 680
chrIV 1110994 1110995 . 700
chrIV 1111197 1111198 . 340
chrIV 1111204 1111205 . 2660
chrIV 1111630 1111631 . 180
chrIV 1111652 1111653 . 220
chrIV 1111843 1111844 . 120
chrIV 1112032 1112033 . 240
chrIV 1112207 1112208 . 260
chrIV 1112218 1112219 . 1460
chrIV 1112326 1112327 . 560
chrIV 1112376 1112377 . 200
chrIV 1112378 1112379 . 620
chrIV 1112466 1112467 . 2880
chrIV 1112478 1112479 . 480
chrIV 1112495 1112496 . 1080
chrIV 1112753 1112754 . 420
chrIV 1112763 1112764 . 520
chrIV 1112784 1112785 . 380
chrIV 1112807 1112808 . 380
chrIV 1113737 1113738 . 200
chrIV 1114121 1114122 . 140
chrIV 1114184 1114185 . 260
chrIV 1114190 1114191 . 3760
chrIV 1116973 1116974 . 940
chrIV 1117088 1117089 . 300
chrIV 1120326 1120327 . 120
chrIV 1120330 1120331 . 820
chrIV 1120338 1120339 . 140
chrIV 1120351 1120352 . 800
chrIV 1120410 1120411 . 120
chrIV 1120415 1120416 . 140
chrIV 1120422 1120423 . 140
chrIV 1120425 1120426 . 140
chrIV 1120427 1120428 . 560
chrIV 1120445 1120446 . 340
chrIV 1120671 1120672 . 3520
chrIV 1120728 1120729 . 120
chrIV 1121144 1121145 . 1660
chrIV 1122910 1122911 . 120
chrIV 1124083 1124084 . 180
chrIV 1125121 1125122 . 180
chrIV 1125166 1125167 . 1740
chrIV 1125269 1125270 . 700
chrIV 1126086 1126087 . 500
chrIV 1126108 1126109 . 4340
chrIV 1126152 1126153 . 120
chrIV 1126164 1126165 . 5400
chrIV 1126234 1126235 . 240
chrIV 1126236 1126237 . 1760
chrIV 1126236 1126237 . 120
chrIV 1126237 1126238 . 140
chrIV 1126351 1126352 . 280
chrIV 1126760 1126761 . 200
chrIV 1127179 1127180 . 120
chrIV 1127268 1127269 . 320
chrIV 1127650 1127651 . 800
chrIV 1127654 1127655 . 120
chrIV 1127675 1127676 . 200
chrIV 1127687 1127688 . 120
chrIV 1127696 1127697 . 880
chrIV 1127758 1127759 . 400
chrIV 1127761 1127762 . 880
chrIV 1127937 1127938 . 280
chrIV 1129421 1129422 . 220
chrIV 1129426 1129427 . 120
chrIV 1129445 1129446 . 440
chrIV 1129467 1129468 . 320
chrIV 1129475 1129476 . 540
chrIV 1129486 1129487 . 260
chrIV 1129510 1129511 . 340
chrIV 1129522 1129523 . 1100
chrIV 1129539 1129540 . 340
chrIV 1129540 1129541 . 180
chrIV 1129540 1129541 . 1840
chrIV 1130900 1130901 . 560
chrIV 1130905 1130906 . 120
chrIV 1130957 1130958 . 140
chrIV 1131094 1131095 . 1080
chrIV 1131253 1131254 . 140
chrIV 1131289 1131290 . 120
chrIV 1131298 1131299 . 320
chrIV 1131304 1131305 . 200
chrIV 1131367 1131368 . 2860
chrIV 1131660 1131661 . 720
chrIV 1132690 1132691 . 460
chrIV 1132833 1132834 . 300
chrIV 1133103 1133104 . 360
chrIV 1134484 1134485 . 680
chrIV 1134547 1134548 . 260
chrIV 1135507 1135508 . 120
chrIV 1135516 1135517 . 280
chrIV 1135535 1135536 . 480
chrIV 1135541 1135542 . 1120
chrIV 1135548 1135549 . 280
chrIV 1135556 1135557 . 120
chrIV 1135652 1135653 . 520
chrIV 1139686 1139687 . 740
chrIV 1139841 1139842 . 120
chrIV 1139923 1139924 . 200
chrIV 1140108 1140109 . 1260
chrIV 1140232 1140233 . 260
chrIV 1140451 1140452 . 220
chrIV 1140636 1140637 . 460
chrIV 1140645 1140646 . 160
chrIV 1140679 1140680 . 2160
chrIV 1140707 1140708 . 1080
chrIV 1140717 1140718 . 260
chrIV 1140755 1140756 . 2700
chrIV 1140761 1140762 . 280
chrIV 1141101 1141102 . 440
chrIV 1142536 1142537 . 280
chrIV 1144031 1144032 . 140
chrIV 1144075 1144076 . 120
chrIV 1144788 1144789 . 120
chrIV 1144894 1144895 . 120
chrIV 1144970 1144971 . 160
chrIV 1144975 1144976 . 180
chrIV 1144986 1144987 . 160
chrIV 1144987 1144988 . 240
chrIV 1144988 1144989 . 680
chrIV 1144991 1144992 . 140
chrIV 1145005 1145006 . 280
chrIV 1145025 1145026 . 1440
chrIV 1145202 1145203 . 320
chrIV 1145334 1145335 . 160
chrIV 1145379 1145380 . 260
chrIV 1145405 1145406 . 860
chrIV 1145764 1145765 . 860
chrIV 1145930 1145931 . 2840
chrIV 1146116 1146117 . 900
chrIV 1146138 1146139 . 260
chrIV 1146192 1146193 . 380
chrIV 1146202 1146203 . 1020
chrIV 1146212 1146213 . 140
chrIV 1146612 1146613 . 480
chrIV 1146910 1146911 . 220
chrIV 1147134 1147135 . 1060
chrIV 1147305 1147306 . 1800
chrIV 1147310 1147311 . 120
chrIV 1147363 1147364 . 120
chrIV 1147414 1147415 . 200
chrIV 1147445 1147446 . 480
chrIV 1147473 1147474 . 980
chrIV 1147486 1147487 . 140
chrIV 1147488 1147489 . 140
chrIV 1148717 1148718 . 2080
chrIV 1148906 1148907 . 340
chrIV 1149203 1149204 . 120
chrIV 1149381 1149382 . 320
chrIV 1149539 1149540 . 1060
chrIV 1149560 1149561 . 1620
chrIV 1149564 1149565 . 180
chrIV 1149566 1149567 . 140
chrIV 1149568 1149569 . 320
chrIV 1149583 1149584 . 240
chrIV 1149596 1149597 . 220
chrIV 1149628 1149629 . 3820
chrIV 1149659 1149660 . 2700
chrIV 1149788 1149789 . 620
chrIV 1150609 1150610 . 120
chrIV 1150612 1150613 . 1220
chrIV 1150613 1150614 . 360
chrIV 1150619 1150620 . 120
chrIV 1150713 1150714 . 2780
chrIV 1150783 1150784 . 580
chrIV 1150879 1150880 . 1960
chrIV 1150899 1150900 . 1340
chrIV 1151141 1151142 . 120
chrIV 1151284 1151285 . 120
chrIV 1151288 1151289 . 120
chrIV 1151305 1151306 . 460
chrIV 1151385 1151386 . 160
chrIV 1151439 1151440 . 140
chrIV 1151468 1151469 . 340
chrIV 1151592 1151593 . 1020
chrIV 1151724 1151725 . 320
chrIV 1153677 1153678 . 120
chrIV 1153707 1153708 . 1120
chrIV 1153712 1153713 . 280
chrIV 1153722 1153723 . 220
chrIV 1153733 1153734 . 200
chrIV 1153792 1153793 . 120
chrIV 1153796 1153797 . 480
chrIV 1153813 1153814 . 180
chrIV 1153824 1153825 . 140
chrIV 1153851 1153852 . 120
chrIV 1153878 1153879 . 420
chrIV 1154008 1154009 . 140
chrIV 1154034 1154035 . 220
chrIV 1154037 1154038 . 120
chrIV 1154043 1154044 . 760
chrIV 1154091 1154092 . 120
chrIV 1156048 1156049 . 120
chrIV 1156075 1156076 . 860
chrIV 1156253 1156254 . 660
chrIV 1156261 1156262 . 960
chrIV 1156325 1156326 . 120
chrIV 1156454 1156455 . 420
chrIV 1156565 1156566 . 180
chrIV 1156665 1156666 . 180
chrIV 1156680 1156681 . 280
chrIV 1156728 1156729 . 360
chrIV 1156731 1156732 . 1940
chrIV 1156758 1156759 . 120
chrIV 1156789 1156790 . 460
chrIV 1156823 1156824 . 300
chrIV 1156912 1156913 . 260
chrIV 1156947 1156948 . 220
chrIV 1157018 1157019 . 2540
chrIV 1157150 1157151 . 120
chrIV 1157214 1157215 . 160
chrIV 1157239 1157240 . 120
chrIV 1157263 1157264 . 180
chrIV 1157361 1157362 . 120
chrIV 1157633 1157634 . 440
chrIV 1157667 1157668 . 120
chrIV 1157810 1157811 . 1100
chrIV 1157923 1157924 . 240
chrIV 1157949 1157950 . 200
chrIV 1158626 1158627 . 4880
chrIV 1158812 1158813 . 520
chrIV 1158981 1158982 . 1640
chrIV 1159029 1159030 . 180
chrIV 1159049 1159050 . 160
chrIV 1159060 1159061 . 240
chrIV 1159145 1159146 . 240
chrIV 1159171 1159172 . 860
chrIV 1159262 1159263 . 200
chrIV 1159310 1159311 . 140
chrIV 1159367 1159368 . 200
chrIV 1159428 1159429 . 220
chrIV 1159494 1159495 . 180
chrIV 1159669 1159670 . 2940
chrIV 1161537 1161538 . 200
chrIV 1161876 1161877 . 240
chrIV 1162079 1162080 . 200
chrIV 1162099 1162100 . 460
chrIV 1162204 1162205 . 780
chrIV 1162267 1162268 . 500
chrIV 1162301 1162302 . 200
chrIV 1162353 1162354 . 140
chrIV 1162393 1162394 . 120
chrIV 1162429 1162430 . 200
chrIV 1162456 1162457 . 340
chrIV 1162484 1162485 . 200
chrIV 1162528 1162529 . 140
chrIV 1162586 1162587 . 160
chrIV 1162586 1162587 . 120
chrIV 1162597 1162598 . 160
chrIV 1162624 1162625 . 540
chrIV 1162669 1162670 . 140
chrIV 1162677 1162678 . 220
chrIV 1162683 1162684 . 600
chrIV 1162695 1162696 . 260
chrIV 1162730 1162731 . 2460
chrIV 1162742 1162743 . 1160
chrIV 1162825 1162826 . 120
chrIV 1162909 1162910 . 120
chrIV 1162942 1162943 . 1300
chrIV 1163126 1163127 . 120
chrIV 1163131 1163132 . 140
chrIV 1163281 1163282 . 220
chrIV 1163436 1163437 . 460
chrIV 1163483 1163484 . 800
chrIV 1163488 1163489 . 660
chrIV 1163550 1163551 . 360
chrIV 1163566 1163567 . 120
chrIV 1163733 1163734 . 2540
chrIV 1163881 1163882 . 800
chrIV 1165423 1165424 . 120
chrIV 1165725 1165726 . 1120
chrIV 1165834 1165835 . 920
chrIV 1165989 1165990 . 1700
chrIV 1166027 1166028 . 140
chrIV 1166134 1166135 . 2020
chrIV 1166149 1166150 . 1360
chrIV 1166219 1166220 . 140
chrIV 1166243 1166244 . 220
chrIV 1166265 1166266 . 440
chrIV 1166442 1166443 . 1160
chrIV 1166443 1166444 . 580
chrIV 1166446 1166447 . 120
chrIV 1166448 1166449 . 1420
chrIV 1166461 1166462 . 1500
chrIV 1166496 1166497 . 140
chrIV 1166511 1166512 . 160
chrIV 1166569 1166570 . 180
chrIV 1166577 1166578 . 220
chrIV 1166583 1166584 . 440
chrIV 1166587 1166588 . 140
chrIV 1166600 1166601 . 3620
chrIV 1166609 1166610 . 160
chrIV 1166636 1166637 . 200
chrIV 1166685 1166686 . 140
chrIV 1166720 1166721 . 340
chrIV 1166856 1166857 . 1940
chrIV 1166943 1166944 . 120
chrIV 1167849 1167850 . 120
chrIV 1168235 1168236 . 120
chrIV 1168364 1168365 . 120
chrIV 1168444 1168445 . 180
chrIV 1168863 1168864 . 340
chrIV 1168894 1168895 . 340
chrIV 1168905 1168906 . 700
chrIV 1168913 1168914 . 920
chrIV 1168933 1168934 . 1340
chrIV 1168941 1168942 . 160
chrIV 1168957 1168958 . 600
chrIV 1169012 1169013 . 160
chrIV 1169020 1169021 . 860
chrIV 1169200 1169201 . 520
chrIV 1169388 1169389 . 140
chrIV 1169704 1169705 . 1200
chrIV 1170096 1170097 . 300
chrIV 1170179 1170180 . 220
chrIV 1170269 1170270 . 2760
chrIV 1170363 1170364 . 1080
chrIV 1171627 1171628 . 220
chrIV 1171919 1171920 . 200
chrIV 1171928 1171929 . 1180
chrIV 1172089 1172090 . 200
chrIV 1172095 1172096 . 240
chrIV 1172103 1172104 . 3960
chrIV 1172107 1172108 . 460
chrIV 1172114 1172115 . 1000
chrIV 1172125 1172126 . 220
chrIV 1172133 1172134 . 420
chrIV 1172140 1172141 . 660
chrIV 1172151 1172152 . 2540
chrIV 1172191 1172192 . 1620
chrIV 1172208 1172209 . 460
chrIV 1172221 1172222 . 2760
chrIV 1172259 1172260 . 920
chrIV 1172738 1172739 . 160
chrIV 1172759 1172760 . 920
chrIV 1172875 1172876 . 160
chrIV 1173114 1173115 . 120
chrIV 1173331 1173332 . 320
chrIV 1173795 1173796 . 220
chrIV 1174154 1174155 . 240
chrIV 1174305 1174306 . 860
chrIV 1174311 1174312 . 1200
chrIV 1174336 1174337 . 120
chrIV 1174349 1174350 . 120
chrIV 1174398 1174399 . 800
chrIV 1174406 1174407 . 920
chrIV 1174419 1174420 . 920
chrIV 1174429 1174430 . 740
chrIV 1174451 1174452 . 180
chrIV 1174454 1174455 . 2220
chrIV 1174875 1174876 . 180
chrIV 1174887 1174888 . 120
chrIV 1174945 1174946 . 140
chrIV 1174980 1174981 . 300
chrIV 1175126 1175127 . 120
chrIV 1175199 1175200 . 120
chrIV 1175595 1175596 . 560
chrIV 1175839 1175840 . 1000
chrIV 1175842 1175843 . 660
chrIV 1175862 1175863 . 5220
chrIV 1175940 1175941 . 280
chrIV 1175979 1175980 . 340
chrIV 1175986 1175987 . 1320
chrIV 1175988 1175989 . 960
chrIV 1176303 1176304 . 140
chrIV 1176965 1176966 . 140
chrIV 1178102 1178103 . 140
chrIV 1178310 1178311 . 2280
chrIV 1178388 1178389 . 580
chrIV 1178521 1178522 . 1460
chrIV 1178709 1178710 . 120
chrIV 1180820 1180821 . 120
chrIV 1180886 1180887 . 680
chrIV 1180908 1180909 . 120
chrIV 1180975 1180976 . 280
chrIV 1181112 1181113 . 1300
chrIV 1181404 1181405 . 300
chrIV 1181543 1181544 . 460
chrIV 1181548 1181549 . 820
chrIV 1181558 1181559 . 120
chrIV 1181568 1181569 . 440
chrIV 1181575 1181576 . 3680
chrIV 1182087 1182088 . 220
chrIV 1182098 1182099 . 920
chrIV 1182114 1182115 . 2280
chrIV 1182120 1182121 . 120
chrIV 1182353 1182354 . 300
chrIV 1182931 1182932 . 180
chrIV 1183039 1183040 . 3520
chrIV 1183065 1183066 . 840
chrIV 1183072 1183073 . 1540
chrIV 1183090 1183091 . 1120
chrIV 1183174 1183175 . 180
chrIV 1183177 1183178 . 4460
chrIV 1183186 1183187 . 3760
chrIV 1183188 1183189 . 120
chrIV 1183188 1183189 . 160
chrIV 1183201 1183202 . 3160
chrIV 1184390 1184391 . 680
chrIV 1184394 1184395 . 780
chrIV 1184424 1184425 . 320
chrIV 1184469 1184470 . 280
chrIV 1184519 1184520 . 220
chrIV 1184524 1184525 . 140
chrIV 1184530 1184531 . 540
chrIV 1184530 1184531 . 1060
chrIV 1184539 1184540 . 160
chrIV 1184582 1184583 . 2120
chrIV 1184640 1184641 . 380
chrIV 1185923 1185924 . 120
chrIV 1185934 1185935 . 140
chrIV 1185974 1185975 . 340
chrIV 1186035 1186036 . 3000
chrIV 1188872 1188873 . 120
chrIV 1189007 1189008 . 120
chrIV 1189039 1189040 . 1020
chrIV 1189190 1189191 . 160
chrIV 1189202 1189203 . 720
chrIV 1189273 1189274 . 220
chrIV 1189309 1189310 . 520
chrIV 1189316 1189317 . 220
chrIV 1189374 1189375 . 4240
chrIV 1189432 1189433 . 2500
chrIV 1189573 1189574 . 500
chrIV 1189583 1189584 . 1740
chrIV 1189593 1189594 . 580
chrIV 1189606 1189607 . 1760
chrIV 1189736 1189737 . 1300
chrIV 1189748 1189749 . 1220
chrIV 1189755 1189756 . 2640
chrIV 1189766 1189767 . 660
chrIV 1189945 1189946 . 160
chrIV 1189947 1189948 . 120
chrIV 1189957 1189958 . 140
chrIV 1189980 1189981 . 180
chrIV 1190023 1190024 . 880
chrIV 1191853 1191854 . 140
chrIV 1192210 1192211 . 120
chrIV 1192550 1192551 . 1120
chrIV 1192586 1192587 . 3860
chrIV 1195083 1195084 . 140
chrIV 1195188 1195189 . 200
chrIV 1195208 1195209 . 1100
chrIV 1195218 1195219 . 160
chrIV 1195263 1195264 . 1080
chrIV 1195278 1195279 . 380
chrIV 1195286 1195287 . 240
chrIV 1195329 1195330 . 760
chrIV 1195331 1195332 . 1940
chrIV 1195332 1195333 . 120
chrIV 1195333 1195334 . 120
chrIV 1195333 1195334 . 1660
chrIV 1195339 1195340 . 260
chrIV 1195366 1195367 . 320
chrIV 1195372 1195373 . 240
chrIV 1196344 1196345 . 200
chrIV 1196381 1196382 . 620
chrIV 1196395 1196396 . 1340
chrIV 1196461 1196462 . 660
chrIV 1196467 1196468 . 200
chrIV 1196476 1196477 . 460
chrIV 1196502 1196503 . 400
chrIV 1198504 1198505 . 4860
chrIV 1198693 1198694 . 1280
chrIV 1198866 1198867 . 1180
chrIV 1198876 1198877 . 1200
chrIV 1198893 1198894 . 700
chrIV 1198998 1198999 . 720
chrIV 1199786 1199787 . 460
chrIV 1199878 1199879 . 860
chrIV 1200260 1200261 . 3060
chrIV 1200515 1200516 . 160
chrIV 1201002 1201003 . 240
chrIV 1201155 1201156 . 2380
chrIV 1201527 1201528 . 180
chrIV 1201676 1201677 . 120
chrIV 1201892 1201893 . 500
chrIV 1201913 1201914 . 300
chrIV 1201923 1201924 . 300
chrIV 1201953 1201954 . 160
chrIV 1202014 1202015 . 340
chrIV 1202021 1202022 . 1280
chrIV 1202029 1202030 . 580
chrIV 1202054 1202055 . 640
chrIV 1202057 1202058 . 260
chrIV 1202249 1202250 . 120
chrIV 1202356 1202357 . 120
chrIV 1202536 1202537 . 200
chrIV 1202854 1202855 . 1260
chrIV 1204299 1204300 . 180
chrIV 1204303 1204304 . 120
chrIV 1204304 1204305 . 540
chrIV 1204306 1204307 . 1640
chrIV 1204310 1204311 . 200
chrIV 1204337 1204338 . 420
chrIV 1204373 1204374 . 720
chrIV 1204520 1204521 . 380
chrIV 1204809 1204810 . 220
chrIV 1206478 1206479 . 1780
chrIV 1209355 1209356 . 120
chrIV 1212847 1212848 . 2400
chrIV 1213555 1213556 . 220
chrIV 1213681 1213682 . 960
chrIV 1213797 1213798 . 900
chrIV 1213805 1213806 . 140
chrIV 1213877 1213878 . 160
chrIV 1213903 1213904 . 120
chrIV 1213908 1213909 . 140
chrIV 1213958 1213959 . 660
chrIV 1214174 1214175 . 140
chrIV 1214307 1214308 . 260
chrIV 1214542 1214543 . 120
chrIV 1214982 1214983 . 220
chrIV 1215057 1215058 . 400
chrIV 1215075 1215076 . 120
chrIV 1215090 1215091 . 180
chrIV 1215127 1215128 . 300
chrIV 1215136 1215137 . 680
chrIV 1215468 1215469 . 140
chrIV 1215508 1215509 . 300
chrIV 1216936 1216937 . 160
chrIV 1217655 1217656 . 120
chrIV 1217660 1217661 . 200
chrIV 1217680 1217681 . 820
chrIV 1217713 1217714 . 640
chrIV 1218124 1218125 . 180
chrIV 1218459 1218460 . 600
chrIV 1218682 1218683 . 1600
chrIV 1219157 1219158 . 2800
chrIV 1219161 1219162 . 160
chrIV 1219165 1219166 . 140
chrIV 1219169 1219170 . 220
chrIV 1219177 1219178 . 640
chrIV 1219182 1219183 . 2340
chrIV 1219194 1219195 . 300
chrIV 1219289 1219290 . 120
chrIV 1219305 1219306 . 1540
chrIV 1219310 1219311 . 120
chrIV 1219440 1219441 . 320
chrIV 1219461 1219462 . 320
chrIV 1219474 1219475 . 200
chrIV 1219948 1219949 . 400
chrIV 1220124 1220125 . 1040
chrIV 1220337 1220338 . 940
chrIV 1220461 1220462 . 120
chrIV 1220750 1220751 . 260
chrIV 1220760 1220761 . 340
chrIV 1220933 1220934 . 840
chrIV 1221181 1221182 . 120
chrIV 1221316 1221317 . 1160
chrIV 1222494 1222495 . 280
chrIV 1222519 1222520 . 260
chrIV 1222524 1222525 . 600
chrIV 1222532 1222533 . 320
chrIV 1222582 1222583 . 140
chrIV 1222611 1222612 . 1060
chrIV 1222618 1222619 . 340
chrIV 1222646 1222647 . 140
chrIV 1222687 1222688 . 360
chrIV 1223602 1223603 . 180
chrIV 1223827 1223828 . 320
chrIV 1224238 1224239 . 140
chrIV 1224411 1224412 . 1120
chrIV 1224441 1224442 . 280
chrIV 1224685 1224686 . 2020
chrIV 1224728 1224729 . 1540
chrIV 1225256 1225257 . 580
chrIV 1226403 1226404 . 400
chrIV 1226406 1226407 . 340
chrIV 1226577 1226578 . 120
chrIV 1226618 1226619 . 460
chrIV 1226622 1226623 . 120
chrIV 1226641 1226642 . 340
chrIV 1226665 1226666 . 1300
chrIV 1226687 1226688 . 160
chrIV 1226704 1226705 . 1600
chrIV 1228332 1228333 . 520
chrIV 1228417 1228418 . 120
chrIV 1228421 1228422 . 280
chrIV 1228423 1228424 . 160
chrIV 1228446 1228447 . 240
chrIV 1228453 1228454 . 180
chrIV 1228488 1228489 . 600
chrIV 1228504 1228505 . 520
chrIV 1228629 1228630 . 300
chrIV 1228690 1228691 . 140
chrIV 1228999 1229000 . 260
chrIV 1229697 1229698 . 1280
chrIV 1229990 1229991 . 820
chrIV 1230128 1230129 . 2340
chrIV 1230134 1230135 . 120
chrIV 1230329 1230330 . 200
chrIV 1230473 1230474 . 4840
chrIV 1230813 1230814 . 460
chrIV 1231408 1231409 . 2760
chrIV 1231829 1231830 . 200
chrIV 1232068 1232069 . 840
chrIV 1232180 1232181 . 280
chrIV 1232478 1232479 . 1540
chrIV 1232832 1232833 . 2840
chrIV 1232849 1232850 . 220
chrIV 1233072 1233073 . 220
chrIV 1233082 1233083 . 1920
chrIV 1233168 1233169 . 300
chrIV 1233182 1233183 . 3480
chrIV 1233193 1233194 . 120
chrIV 1233637 1233638 . 760
chrIV 1233653 1233654 . 500
chrIV 1233665 1233666 . 620
chrIV 1233706 1233707 . 960
chrIV 1233814 1233815 . 800
chrIV 1233840 1233841 . 920
chrIV 1233843 1233844 . 820
chrIV 1233850 1233851 . 140
chrIV 1233852 1233853 . 1800
chrIV 1233859 1233860 . 320
chrIV 1233867 1233868 . 180
chrIV 1233965 1233966 . 2280
chrIV 1233968 1233969 . 220
chrIV 1233984 1233985 . 800
chrIV 1234023 1234024 . 340
chrIV 1234052 1234053 . 180
chrIV 1235313 1235314 . 160
chrIV 1235543 1235544 . 160
chrIV 1235589 1235590 . 120
chrIV 1235752 1235753 . 1280
chrIV 1235899 1235900 . 740
chrIV 1236058 1236059 . 1100
chrIV 1236243 1236244 . 120
chrIV 1236271 1236272 . 1120
chrIV 1236292 1236293 . 280
chrIV 1236309 1236310 . 120
chrIV 1236322 1236323 . 140
chrIV 1236328 1236329 . 120
chrIV 1236349 1236350 . 120
chrIV 1236399 1236400 . 140
chrIV 1236420 1236421 . 160
chrIV 1238179 1238180 . 200
chrIV 1238226 1238227 . 180
chrIV 1238267 1238268 . 120
chrIV 1239145 1239146 . 680
chrIV 1239157 1239158 . 1460
chrIV 1239177 1239178 . 180
chrIV 1239196 1239197 . 2120
chrIV 1239316 1239317 . 700
chrIV 1240011 1240012 . 140
chrIV 1240024 1240025 . 240
chrIV 1240363 1240364 . 980
chrIV 1240751 1240752 . 400
chrIV 1240769 1240770 . 120
chrIV 1240771 1240772 . 140
chrIV 1240801 1240802 . 3500
chrIV 1240811 1240812 . 440
chrIV 1240982 1240983 . 140
chrIV 1241234 1241235 . 220
chrIV 1241351 1241352 . 160
chrIV 1241421 1241422 . 440
chrIV 1241576 1241577 . 120
chrIV 1241582 1241583 . 120
chrIV 1241600 1241601 . 160
chrIV 1241636 1241637 . 3520
chrIV 1241822 1241823 . 140
chrIV 1241924 1241925 . 200
chrIV 1241962 1241963 . 720
chrIV 1242210 1242211 . 120
chrIV 1242260 1242261 . 160
chrIV 1242268 1242269 . 120
chrIV 1242301 1242302 . 140
chrIV 1242311 1242312 . 280
chrIV 1242364 1242365 . 160
chrIV 1242378 1242379 . 120
chrIV 1242393 1242394 . 260
chrIV 1242409 1242410 . 140
chrIV 1242410 1242411 . 120
chrIV 1242520 1242521 . 140
chrIV 1242558 1242559 . 120
chrIV 1242600 1242601 . 120
chrIV 1242609 1242610 . 160
chrIV 1242636 1242637 . 180
chrIV 1242641 1242642 . 720
chrIV 1242745 1242746 . 1040
chrIV 1242755 1242756 . 140
chrIV 1242768 1242769 . 280
chrIV 1242777 1242778 . 1680
chrIV 1242784 1242785 . 1620
chrIV 1242855 1242856 . 180
chrIV 1242888 1242889 . 140
chrIV 1242902 1242903 . 520
chrIV 1242903 1242904 . 300
chrIV 1242912 1242913 . 140
chrIV 1242979 1242980 . 140
chrIV 1242983 1242984 . 160
chrIV 1242992 1242993 . 280
chrIV 1243019 1243020 . 1180
chrIV 1243027 1243028 . 460
chrIV 1243035 1243036 . 200
chrIV 1243055 1243056 . 1100
chrIV 1243112 1243113 . 680
chrIV 1243124 1243125 . 420
chrIV 1245594 1245595 . 280
chrIV 1245914 1245915 . 540
chrIV 1245973 1245974 . 120
chrIV 1245978 1245979 . 280
chrIV 1246015 1246016 . 640
chrIV 1246019 1246020 . 1680
chrIV 1246258 1246259 . 340
chrIV 1246390 1246391 . 1340
chrIV 1246909 1246910 . 240
chrIV 1248827 1248828 . 200
chrIV 1249015 1249016 . 640
chrIV 1249318 1249319 . 1380
chrIV 1249488 1249489 . 180
chrIV 1249512 1249513 . 220
chrIV 1249801 1249802 . 200
chrIV 1249813 1249814 . 120
chrIV 1249825 1249826 . 120
chrIV 1250009 1250010 . 980
chrIV 1250016 1250017 . 960
chrIV 1250026 1250027 . 2180
chrIV 1250057 1250058 . 120
chrIV 1250068 1250069 . 160
chrIV 1250078 1250079 . 1300
chrIV 1250083 1250084 . 1780
chrIV 1250086 1250087 . 540
chrIV 1250100 1250101 . 380
chrIV 1250114 1250115 . 1640
chrIV 1250293 1250294 . 900
chrIV 1251067 1251068 . 540
chrIV 1251321 1251322 . 260
chrIV 1251372 1251373 . 180
chrIV 1251532 1251533 . 140
chrIV 1251666 1251667 . 680
chrIV 1251751 1251752 . 5100
chrIV 1251754 1251755 . 620
chrIV 1251759 1251760 . 2140
chrIV 1251772 1251773 . 120
chrIV 1251854 1251855 . 140
chrIV 1251883 1251884 . 1320
chrIV 1251888 1251889 . 240
chrIV 1251908 1251909 . 160
chrIV 1251920 1251921 . 120
chrIV 1251926 1251927 . 780
chrIV 1251928 1251929 . 160
chrIV 1251963 1251964 . 300
chrIV 1251973 1251974 . 500
chrIV 1251981 1251982 . 460
chrIV 1252074 1252075 . 680
chrIV 1252079 1252080 . 200
chrIV 1252170 1252171 . 140
chrIV 1253698 1253699 . 160
chrIV 1254195 1254196 . 600
chrIV 1254235 1254236 . 340
chrIV 1254313 1254314 . 120
chrIV 1254621 1254622 . 920
chrIV 1254627 1254628 . 120
chrIV 1254818 1254819 . 1080
chrIV 1254843 1254844 . 500
chrIV 1254966 1254967 . 120
chrIV 1254997 1254998 . 320
chrIV 1255313 1255314 . 400
chrIV 1256906 1256907 . 140
chrIV 1256914 1256915 . 620
chrIV 1256930 1256931 . 420
chrIV 1256935 1256936 . 780
chrIV 1256940 1256941 . 2320
chrIV 1256947 1256948 . 140
chrIV 1257060 1257061 . 280
chrIV 1257128 1257129 . 1140
chrIV 1257186 1257187 . 120
chrIV 1257189 1257190 . 220
chrIV 1257191 1257192 . 1400
chrIV 1257639 1257640 . 960
chrIV 1257770 1257771 . 120
chrIV 1258171 1258172 . 240
chrIV 1258185 1258186 . 180
chrIV 1258212 1258213 . 900
chrIV 1258472 1258473 . 600
chrIV 1258499 1258500 . 500
chrIV 1258501 1258502 . 420
chrIV 1258515 1258516 . 680
chrIV 1258529 1258530 . 400
chrIV 1258547 1258548 . 460
chrIV 1258631 1258632 . 1600
chrIV 1258650 1258651 . 1020
chrIV 1259678 1259679 . 3380
chrIV 1259698 1259699 . 120
chrIV 1259707 1259708 . 1340
chrIV 1259753 1259754 . 120
chrIV 1259772 1259773 . 580
chrIV 1259940 1259941 . 180
chrIV 1259952 1259953 . 1260
chrIV 1259983 1259984 . 180
chrIV 1260496 1260497 . 300
chrIV 1261081 1261082 . 360
chrIV 1261430 1261431 . 160
chrIV 1261457 1261458 . 360
chrIV 1261502 1261503 . 280
chrIV 1261508 1261509 . 1380
chrIV 1261521 1261522 . 120
chrIV 1261539 1261540 . 120
chrIV 1263083 1263084 . 340
chrIV 1263088 1263089 . 1800
chrIV 1263098 1263099 . 220
chrIV 1263105 1263106 . 220
chrIV 1263115 1263116 . 440
chrIV 1263159 1263160 . 760
chrIV 1263168 1263169 . 1140
chrIV 1263375 1263376 . 160
chrIV 1263674 1263675 . 380
chrIV 1265988 1265989 . 260
chrIV 1266040 1266041 . 300
chrIV 1266117 1266118 . 440
chrIV 1266135 1266136 . 920
chrIV 1266153 1266154 . 160
chrIV 1266921 1266922 . 200
chrIV 1267016 1267017 . 280
chrIV 1267037 1267038 . 200
chrIV 1267075 1267076 . 420
chrIV 1267079 1267080 . 1260
chrIV 1267102 1267103 . 3440
chrIV 1267231 1267232 . 180
chrIV 1267234 1267235 . 8520
chrIV 1267275 1267276 . 260
chrIV 1267343 1267344 . 380
chrIV 1267369 1267370 . 1120
chrIV 1267373 1267374 . 240
chrIV 1267380 1267381 . 640
chrIV 1267391 1267392 . 800
chrIV 1269118 1269119 . 160
chrIV 1269296 1269297 . 120
chrIV 1269435 1269436 . 120
chrIV 1269481 1269482 . 120
chrIV 1269579 1269580 . 500
chrIV 1269598 1269599 . 1480
chrIV 1269634 1269635 . 380
chrIV 1269648 1269649 . 300
chrIV 1269681 1269682 . 240
chrIV 1269724 1269725 . 120
chrIV 1269760 1269761 . 240
chrIV 1269848 1269849 . 740
chrIV 1270830 1270831 . 160
chrIV 1270847 1270848 . 280
chrIV 1270867 1270868 . 240
chrIV 1270881 1270882 . 140
chrIV 1270911 1270912 . 200
chrIV 1270972 1270973 . 1500
chrIV 1271058 1271059 . 280
chrIV 1271223 1271224 . 140
chrIV 1271550 1271551 . 460
chrIV 1271613 1271614 . 180
chrIV 1271896 1271897 . 140
chrIV 1271916 1271917 . 1340
chrIV 1272021 1272022 . 140
chrIV 1272049 1272050 . 280
chrIV 1272208 1272209 . 120
chrIV 1272230 1272231 . 160
chrIV 1272286 1272287 . 12280
chrIV 1272299 1272300 . 120
chrIV 1272316 1272317 . 120
chrIV 1272427 1272428 . 280
chrIV 1272459 1272460 . 260
chrIV 1272469 1272470 . 260
chrIV 1272826 1272827 . 220
chrIV 1273444 1273445 . 120
chrIV 1274036 1274037 . 1480
chrIV 1274101 1274102 . 2040
chrIV 1274123 1274124 . 1280
chrIV 1274123 1274124 . 160
chrIV 1274327 1274328 . 600
chrIV 1274638 1274639 . 120
chrIV 1275317 1275318 . 940
chrIV 1275325 1275326 . 360
chrIV 1276041 1276042 . 400
chrIV 1276076 1276077 . 200
chrIV 1276506 1276507 . 180
chrIV 1276532 1276533 . 140
chrIV 1277402 1277403 . 120
chrIV 1277434 1277435 . 1100
chrIV 1277500 1277501 . 220
chrIV 1277511 1277512 . 2040
chrIV 1277512 1277513 . 160
chrIV 1277512 1277513 . 120
chrIV 1277513 1277514 . 180
chrIV 1277530 1277531 . 220
chrIV 1277532 1277533 . 760
chrIV 1277539 1277540 . 520
chrIV 1277550 1277551 . 280
chrIV 1277562 1277563 . 800
chrIV 1277568 1277569 . 920
chrIV 1277685 1277686 . 260
chrIV 1277998 1277999 . 140
chrIV 1278092 1278093 . 720
chrIV 1278138 1278139 . 960
chrIV 1278142 1278143 . 120
chrIV 1278166 1278167 . 640
chrIV 1278213 1278214 . 660
chrIV 1278278 1278279 . 1100
chrIV 1278295 1278296 . 340
chrIV 1278305 1278306 . 460
chrIV 1278315 1278316 . 460
chrIV 1278354 1278355 . 180
chrIV 1278490 1278491 . 200
chrIV 1278669 1278670 . 300
chrIV 1278683 1278684 . 1340
chrIV 1278695 1278696 . 1460
chrIV 1278726 1278727 . 140
chrIV 1278753 1278754 . 500
chrIV 1278783 1278784 . 240
chrIV 1278812 1278813 . 140
chrIV 1278843 1278844 . 580
chrIV 1278888 1278889 . 320
chrIV 1278907 1278908 . 4380
chrIV 1278923 1278924 . 320
chrIV 1278942 1278943 . 300
chrIV 1279105 1279106 . 200
chrIV 1279238 1279239 . 480
chrIV 1279400 1279401 . 1840
chrIV 1279409 1279410 . 300
chrIV 1279427 1279428 . 3400
chrIV 1279430 1279431 . 580
chrIV 1279433 1279434 . 120
chrIV 1279438 1279439 . 120
chrIV 1279448 1279449 . 1820
chrIV 1279476 1279477 . 380
chrIV 1279522 1279523 . 2200
chrIV 1279527 1279528 . 120
chrIV 1279528 1279529 . 140
chrIV 1279528 1279529 . 1520
chrIV 1279535 1279536 . 120
chrIV 1279543 1279544 . 1500
chrIV 1279552 1279553 . 800
chrIV 1279562 1279563 . 1580
chrIV 1279580 1279581 . 860
chrIV 1279616 1279617 . 200
chrIV 1279886 1279887 . 120
chrIV 1279977 1279978 . 500
chrIV 1279981 1279982 . 700
chrIV 1279983 1279984 . 1140
chrIV 1280020 1280021 . 200
chrIV 1280037 1280038 . 600
chrIV 1280042 1280043 . 120
chrIV 1280045 1280046 . 620
chrIV 1280048 1280049 . 3160
chrIV 1280245 1280246 . 800
chrIV 1280726 1280727 . 120
chrIV 1281112 1281113 . 920
chrIV 1282213 1282214 . 1700
chrIV 1282789 1282790 . 500
chrIV 1282981 1282982 . 120
chrIV 1283314 1283315 . 680
chrIV 1283344 1283345 . 120
chrIV 1283552 1283553 . 140
chrIV 1283756 1283757 . 260
chrIV 1283953 1283954 . 120
chrIV 1283986 1283987 . 160
chrIV 1285353 1285354 . 120
chrIV 1286799 1286800 . 140
chrIV 1288083 1288084 . 3340
chrIV 1288094 1288095 . 260
chrIV 1288114 1288115 . 120
chrIV 1288166 1288167 . 380
chrIV 1288197 1288198 . 320
chrIV 1288367 1288368 . 140
chrIV 1288472 1288473 . 3180
chrIV 1288633 1288634 . 840
chrIV 1288969 1288970 . 360
chrIV 1289016 1289017 . 160
chrIV 1289156 1289157 . 200
chrIV 1289226 1289227 . 180
chrIV 1289232 1289233 . 120
chrIV 1289243 1289244 . 160
chrIV 1289249 1289250 . 500
chrIV 1289778 1289779 . 120
chrIV 1290019 1290020 . 140
chrIV 1290078 1290079 . 140
chrIV 1291288 1291289 . 320
chrIV 1291510 1291511 . 360
chrIV 1291861 1291862 . 880
chrIV 1292058 1292059 . 540
chrIV 1292081 1292082 . 120
chrIV 1292182 1292183 . 220
chrIV 1292186 1292187 . 1180
chrIV 1292207 1292208 . 120
chrIV 1292215 1292216 . 180
chrIV 1292250 1292251 . 360
chrIV 1292255 1292256 . 140
chrIV 1292390 1292391 . 520
chrIV 1292404 1292405 . 280
chrIV 1292407 1292408 . 260
chrIV 1292436 1292437 . 800
chrIV 1292457 1292458 . 120
chrIV 1292655 1292656 . 140
chrIV 1292658 1292659 . 260
chrIV 1292666 1292667 . 1260
chrIV 1292851 1292852 . 320
chrIV 1293012 1293013 . 580
chrIV 1293214 1293215 . 120
chrIV 1293229 1293230 . 300
chrIV 1293316 1293317 . 160
chrIV 1293460 1293461 . 480
chrIV 1293477 1293478 . 120
chrIV 1293491 1293492 . 120
chrIV 1293497 1293498 . 240
chrIV 1293514 1293515 . 1120
chrIV 1293990 1293991 . 1500
chrIV 1294486 1294487 . 1900
chrIV 1294490 1294491 . 240
chrIV 1294509 1294510 . 1840
chrIV 1294520 1294521 . 160
chrIV 1294579 1294580 . 620
chrIV 1294584 1294585 . 120
chrIV 1294603 1294604 . 140
chrIV 1294624 1294625 . 180
chrIV 1295662 1295663 . 520
chrIV 1295750 1295751 . 860
chrIV 1296059 1296060 . 180
chrIV 1296091 1296092 . 460
chrIV 1296916 1296917 . 240
chrIV 1296950 1296951 . 200
chrIV 1296980 1296981 . 320
chrIV 1296996 1296997 . 120
chrIV 1297121 1297122 . 120
chrIV 1297140 1297141 . 180
chrIV 1297590 1297591 . 260
chrIV 1297812 1297813 . 120
chrIV 1298229 1298230 . 240
chrIV 1298257 1298258 . 320
chrIV 1298262 1298263 . 500
chrIV 1298267 1298268 . 600
chrIV 1298288 1298289 . 140
chrIV 1298302 1298303 . 120
chrIV 1298316 1298317 . 120
chrIV 1298324 1298325 . 160
chrIV 1298383 1298384 . 140
chrIV 1300857 1300858 . 1260
chrIV 1301031 1301032 . 780
chrIV 1301067 1301068 . 360
chrIV 1302311 1302312 . 3520
chrIV 1302341 1302342 . 2600
chrIV 1302455 1302456 . 140
chrIV 1302505 1302506 . 480
chrIV 1302681 1302682 . 460
chrIV 1302704 1302705 . 280
chrIV 1303080 1303081 . 120
chrIV 1303098 1303099 . 120
chrIV 1303116 1303117 . 660
chrIV 1303120 1303121 . 720
chrIV 1303290 1303291 . 5620
chrIV 1303300 1303301 . 3260
chrIV 1303332 1303333 . 2300
chrIV 1303487 1303488 . 120
chrIV 1303753 1303754 . 120
chrIV 1303759 1303760 . 6840
chrIV 1304726 1304727 . 120
chrIV 1305208 1305209 . 260
chrIV 1305419 1305420 . 260
chrIV 1305565 1305566 . 340
chrIV 1305791 1305792 . 240
chrIV 1305809 1305810 . 340
chrIV 1305830 1305831 . 140
chrIV 1305865 1305866 . 140
chrIV 1305868 1305869 . 160
chrIV 1305874 1305875 . 140
chrIV 1305901 1305902 . 180
chrIV 1305949 1305950 . 180
chrIV 1305995 1305996 . 240
chrIV 1306217 1306218 . 160
chrIV 1306247 1306248 . 1120
chrIV 1306750 1306751 . 320
chrIV 1306884 1306885 . 2100
chrIV 1307422 1307423 . 420
chrIV 1307702 1307703 . 1140
chrIV 1307768 1307769 . 140
chrIV 1307830 1307831 . 160
chrIV 1307900 1307901 . 140
chrIV 1308524 1308525 . 120
chrIV 1309832 1309833 . 840
chrIV 1309950 1309951 . 280
chrIV 1310603 1310604 . 1280
chrIV 1310766 1310767 . 420
chrIV 1311236 1311237 . 2020
chrIV 1311247 1311248 . 1040
chrIV 1311347 1311348 . 720
chrIV 1311512 1311513 . 3260
chrIV 1311688 1311689 . 320
chrIV 1311717 1311718 . 220
chrIV 1311806 1311807 . 120
chrIV 1311880 1311881 . 1180
chrIV 1311931 1311932 . 180
chrIV 1312131 1312132 . 120
chrIV 1312279 1312280 . 440
chrIV 1312424 1312425 . 300
chrIV 1312442 1312443 . 200
chrIV 1312656 1312657 . 200
chrIV 1312675 1312676 . 400
chrIV 1312775 1312776 . 340
chrIV 1313375 1313376 . 3200
chrIV 1313844 1313845 . 420
chrIV 1314346 1314347 . 320
chrIV 1314861 1314862 . 2160
chrIV 1314971 1314972 . 720
chrIV 1315065 1315066 . 660
chrIV 1315593 1315594 . 140
chrIV 1316326 1316327 . 280
chrIV 1317926 1317927 . 8020
chrIV 1317940 1317941 . 1840
chrIV 1317949 1317950 . 980
chrIV 1318005 1318006 . 520
chrIV 1318676 1318677 . 280
chrIV 1318924 1318925 . 160
chrIV 1319130 1319131 . 540
chrIV 1319281 1319282 . 2820
chrIV 1319313 1319314 . 3260
chrIV 1319354 1319355 . 1200
chrIV 1319371 1319372 . 180
chrIV 1319381 1319382 . 680
chrIV 1319988 1319989 . 780
chrIV 1320151 1320152 . 1120
chrIV 1321537 1321538 . 1860
chrIV 1322038 1322039 . 1320
chrIV 1322064 1322065 . 3020
chrIV 1322100 1322101 . 1620
chrIV 1322133 1322134 . 1460
chrIV 1322565 1322566 . 120
chrIV 1323440 1323441 . 1020
chrIV 1323469 1323470 . 440
chrIV 1323558 1323559 . 440
chrIV 1323642 1323643 . 180
chrIV 1323812 1323813 . 140
chrIV 1324292 1324293 . 180
chrIV 1324303 1324304 . 3120
chrIV 1324349 1324350 . 120
chrIV 1324372 1324373 . 180
chrIV 1325350 1325351 . 1020
chrIV 1325355 1325356 . 340
chrIV 1325407 1325408 . 380
chrIV 1325476 1325477 . 160
chrIV 1325617 1325618 . 1020
chrIV 1325633 1325634 . 260
chrIV 1325641 1325642 . 760
chrIV 1326001 1326002 . 1680
chrIV 1326029 1326030 . 240
chrIV 1326561 1326562 . 1360
chrIV 1326677 1326678 . 560
chrIV 1326877 1326878 . 180
chrIV 1327472 1327473 . 200
chrIV 1327909 1327910 . 880
chrIV 1328119 1328120 . 180
chrIV 1328561 1328562 . 120
chrIV 1328600 1328601 . 160
chrIV 1328600 1328601 . 320
chrIV 1328607 1328608 . 680
chrIV 1328621 1328622 . 1120
chrIV 1328678 1328679 . 180
chrIV 1330425 1330426 . 420
chrIV 1330430 1330431 . 2740
chrIV 1330433 1330434 . 120
chrIV 1330508 1330509 . 220
chrIV 1330605 1330606 . 300
chrIV 1330639 1330640 . 160
chrIV 1330821 1330822 . 260
chrIV 1331010 1331011 . 740
chrIV 1331068 1331069 . 200
chrIV 1331084 1331085 . 280
chrIV 1331092 1331093 . 160
chrIV 1331100 1331101 . 260
chrIV 1332744 1332745 . 620
chrIV 1332784 1332785 . 180
chrIV 1333022 1333023 . 140
chrIV 1333140 1333141 . 1560
chrIV 1333161 1333162 . 120
chrIV 1333491 1333492 . 260
chrIV 1334010 1334011 . 120
chrIV 1334021 1334022 . 300
chrIV 1334117 1334118 . 380
chrIV 1334254 1334255 . 520
chrIV 1334290 1334291 . 400
chrIV 1334308 1334309 . 240
chrIV 1334410 1334411 . 120
chrIV 1334468 1334469 . 180
chrIV 1334508 1334509 . 340
chrIV 1334644 1334645 . 120
chrIV 1334872 1334873 . 640
chrIV 1335158 1335159 . 240
chrIV 1335262 1335263 . 120
chrIV 1336324 1336325 . 400
chrIV 1336407 1336408 . 1380
chrIV 1336465 1336466 . 1080
chrIV 1336774 1336775 . 660
chrIV 1336859 1336860 . 1120
chrIV 1337126 1337127 . 120
chrIV 1337183 1337184 . 140
chrIV 1337219 1337220 . 140
chrIV 1337226 1337227 . 120
chrIV 1337258 1337259 . 200
chrIV 1337756 1337757 . 520
chrIV 1337799 1337800 . 3760
chrIV 1337818 1337819 . 120
chrIV 1337891 1337892 . 520
chrIV 1337894 1337895 . 980
chrIV 1337906 1337907 . 200
chrIV 1337911 1337912 . 720
chrIV 1337920 1337921 . 280
chrIV 1337933 1337934 . 440
chrIV 1338184 1338185 . 180
chrIV 1338502 1338503 . 620
chrIV 1339483 1339484 . 580
chrIV 1339972 1339973 . 240
chrIV 1340033 1340034 . 120
chrIV 1340761 1340762 . 200
chrIV 1340911 1340912 . 120
chrIV 1341211 1341212 . 120
chrIV 1341252 1341253 . 700
chrIV 1341408 1341409 . 420
chrIV 1341591 1341592 . 120
chrIV 1341915 1341916 . 260
chrIV 1342110 1342111 . 120
chrIV 1342111 1342112 . 180
chrIV 1342230 1342231 . 220
chrIV 1342295 1342296 . 1220
chrIV 1342303 1342304 . 120
chrIV 1342304 1342305 . 120
chrIV 1342323 1342324 . 140
chrIV 1342328 1342329 . 440
chrIV 1342355 1342356 . 120
chrIV 1342859 1342860 . 160
chrIV 1343274 1343275 . 800
chrIV 1343334 1343335 . 420
chrIV 1343479 1343480 . 740
chrIV 1343849 1343850 . 280
chrIV 1344196 1344197 . 760
chrIV 1344204 1344205 . 1200
chrIV 1344218 1344219 . 760
chrIV 1344226 1344227 . 360
chrIV 1344267 1344268 . 700
chrIV 1344268 1344269 . 520
chrIV 1344635 1344636 . 120
chrIV 1345106 1345107 . 220
chrIV 1345213 1345214 . 280
chrIV 1345251 1345252 . 160
chrIV 1345376 1345377 . 180
chrIV 1345391 1345392 . 200
chrIV 1345414 1345415 . 140
chrIV 1345596 1345597 . 640
chrIV 1345700 1345701 . 1120
chrIV 1346458 1346459 . 620
chrIV 1347619 1347620 . 260
chrIV 1348222 1348223 . 200
chrIV 1348564 1348565 . 200
chrIV 1349226 1349227 . 460
chrIV 1350062 1350063 . 1200
chrIV 1350075 1350076 . 200
chrIV 1350087 1350088 . 140
chrIV 1350101 1350102 . 280
chrIV 1350118 1350119 . 1680
chrIV 1350123 1350124 . 120
chrIV 1350152 1350153 . 820
chrIV 1350158 1350159 . 1140
chrIV 1350182 1350183 . 520
chrIV 1350190 1350191 . 120
chrIV 1350434 1350435 . 440
chrIV 1350530 1350531 . 1460
chrIV 1350535 1350536 . 160
chrIV 1350543 1350544 . 460
chrIV 1350900 1350901 . 360
chrIV 1351725 1351726 . 240
chrIV 1351743 1351744 . 560
chrIV 1351794 1351795 . 820
chrIV 1351887 1351888 . 120
chrIV 1351891 1351892 . 120
chrIV 1352411 1352412 . 1000
chrIV 1352441 1352442 . 1420
chrIV 1352500 1352501 . 320
chrIV 1352531 1352532 . 260
chrIV 1353360 1353361 . 1320
chrIV 1353539 1353540 . 1520
chrIV 1353551 1353552 . 340
chrIV 1353609 1353610 . 120
chrIV 1354043 1354044 . 620
chrIV 1354210 1354211 . 1240
chrIV 1354220 1354221 . 160
chrIV 1354435 1354436 . 400
chrIV 1354523 1354524 . 1300
chrIV 1354536 1354537 . 560
chrIV 1354559 1354560 . 140
chrIV 1354670 1354671 . 560
chrIV 1355037 1355038 . 260
chrIV 1355659 1355660 . 380
chrIV 1355663 1355664 . 160
chrIV 1355664 1355665 . 120
chrIV 1355730 1355731 . 140
chrIV 1355746 1355747 . 160
chrIV 1355778 1355779 . 260
chrIV 1355912 1355913 . 1920
chrIV 1355922 1355923 . 200
chrIV 1357544 1357545 . 140
chrIV 1357549 1357550 . 200
chrIV 1357754 1357755 . 120
chrIV 1358960 1358961 . 140
chrIV 1358984 1358985 . 180
chrIV 1359010 1359011 . 120
chrIV 1359059 1359060 . 1120
chrIV 1359066 1359067 . 320
chrIV 1359076 1359077 . 1540
chrIV 1359088 1359089 . 700
chrIV 1359143 1359144 . 660
chrIV 1359342 1359343 . 120
chrIV 1359392 1359393 . 680
chrIV 1359495 1359496 . 200
chrIV 1359516 1359517 . 1140
chrIV 1359524 1359525 . 640
chrIV 1359530 1359531 . 120
chrIV 1359532 1359533 . 300
chrIV 1359543 1359544 . 200
chrIV 1359545 1359546 . 260
chrIV 1360907 1360908 . 160
chrIV 1360959 1360960 . 160
chrIV 1360970 1360971 . 200
chrIV 1360980 1360981 . 140
chrIV 1360986 1360987 . 460
chrIV 1361302 1361303 . 120
chrIV 1361683 1361684 . 140
chrIV 1361875 1361876 . 120
chrIV 1362161 1362162 . 380
chrIV 1362398 1362399 . 560
chrIV 1362406 1362407 . 340
chrIV 1362445 1362446 . 1460
chrIV 1362445 1362446 . 1300
chrIV 1362446 1362447 . 160
chrIV 1362447 1362448 . 160
chrIV 1362510 1362511 . 260
chrIV 1362578 1362579 . 140
chrIV 1362704 1362705 . 860
chrIV 1362722 1362723 . 220
chrIV 1363161 1363162 . 120
chrIV 1364446 1364447 . 760
chrIV 1364503 1364504 . 200
chrIV 1364640 1364641 . 880
chrIV 1364647 1364648 . 160
chrIV 1364718 1364719 . 280
chrIV 1364911 1364912 . 120
chrIV 1365070 1365071 . 400
chrIV 1365112 1365113 . 420
chrIV 1365138 1365139 . 220
chrIV 1365416 1365417 . 120
chrIV 1365448 1365449 . 3300
chrIV 1365538 1365539 . 1260
chrIV 1365757 1365758 . 160
chrIV 1365892 1365893 . 700
chrIV 1365893 1365894 . 1660
chrIV 1365894 1365895 . 120
chrIV 1365895 1365896 . 120
chrIV 1365934 1365935 . 120
chrIV 1366229 1366230 . 160
chrIV 1366273 1366274 . 200
chrIV 1366992 1366993 . 140
chrIV 1367005 1367006 . 120
chrIV 1367010 1367011 . 160
chrIV 1367046 1367047 . 180
chrIV 1367270 1367271 . 260
chrIV 1367364 1367365 . 1220
chrIV 1367377 1367378 . 440
chrIV 1367388 1367389 . 540
chrIV 1368293 1368294 . 2100
chrIV 1369589 1369590 . 580
chrIV 1369592 1369593 . 480
chrIV 1369600 1369601 . 1420
chrIV 1369605 1369606 . 320
chrIV 1369624 1369625 . 220
chrIV 1369830 1369831 . 1460
chrIV 1371133 1371134 . 160
chrIV 1372386 1372387 . 2160
chrIV 1372830 1372831 . 700
chrIV 1374300 1374301 . 6520
chrIV 1374959 1374960 . 460
chrIV 1375261 1375262 . 140
chrIV 1375725 1375726 . 380
chrIV 1375917 1375918 . 180
chrIV 1376091 1376092 . 860
chrIV 1376202 1376203 . 660
chrIV 1376656 1376657 . 680
chrIV 1377137 1377138 . 1040
chrIV 1377272 1377273 . 120
chrIV 1377432 1377433 . 3280
chrIV 1377647 1377648 . 2080
chrIV 1377980 1377981 . 2400
chrIV 1378509 1378510 . 260
chrIV 1378618 1378619 . 380
chrIV 1378827 1378828 . 260
chrIV 1379058 1379059 . 540
chrIV 1379392 1379393 . 160
chrIV 1379666 1379667 . 120
chrIV 1379830 1379831 . 640
chrIV 1379835 1379836 . 2920
chrIV 1379941 1379942 . 760
chrIV 1381029 1381030 . 820
chrIV 1381126 1381127 . 180
chrIV 1381131 1381132 . 480
chrIV 1381827 1381828 . 180
chrIV 1381995 1381996 . 520
chrIV 1382140 1382141 . 140
chrIV 1382163 1382164 . 540
chrIV 1382194 1382195 . 280
chrIV 1382208 1382209 . 140
chrIV 1382209 1382210 . 560
chrIV 1382211 1382212 . 260
chrIV 1382214 1382215 . 480
chrIV 1382395 1382396 . 200
chrIV 1383227 1383228 . 120
chrIV 1383367 1383368 . 920
chrIV 1383562 1383563 . 120
chrIV 1383590 1383591 . 840
chrIV 1383624 1383625 . 700
chrIV 1384897 1384898 . 3760
chrIV 1384903 1384904 . 1160
chrIV 1384910 1384911 . 920
chrIV 1384927 1384928 . 1680
chrIV 1384930 1384931 . 600
chrIV 1384935 1384936 . 520
chrIV 1384950 1384951 . 140
chrIV 1384976 1384977 . 3820
chrIV 1384989 1384990 . 1860
chrIV 1385012 1385013 . 620
chrIV 1385026 1385027 . 300
chrIV 1385036 1385037 . 2740
chrIV 1385046 1385047 . 440
chrIV 1385055 1385056 . 1040
chrIV 1385195 1385196 . 660
chrIV 1385305 1385306 . 580
chrIV 1385390 1385391 . 120
chrIV 1385822 1385823 . 400
chrIV 1385834 1385835 . 340
chrIV 1385837 1385838 . 740
chrIV 1385865 1385866 . 1180
chrIV 1385879 1385880 . 2600
chrIV 1385957 1385958 . 380
chrIV 1385967 1385968 . 400
chrIV 1385971 1385972 . 1920
chrIV 1385976 1385977 . 780
chrIV 1386465 1386466 . 820
chrIV 1386467 1386468 . 240
chrIV 1386605 1386606 . 320
chrIV 1386655 1386656 . 140
chrIV 1386683 1386684 . 940
chrIV 1386688 1386689 . 620
chrIV 1386734 1386735 . 260
chrIV 1387506 1387507 . 260
chrIV 1387690 1387691 . 340
chrIV 1387857 1387858 . 1520
chrIV 1387906 1387907 . 120
chrIV 1388007 1388008 . 860
chrIV 1388020 1388021 . 2260
chrIV 1388219 1388220 . 500
chrIV 1388616 1388617 . 120
chrIV 1388624 1388625 . 1740
chrIV 1388679 1388680 . 160
chrIV 1388686 1388687 . 460
chrIV 1388714 1388715 . 2240
chrIV 1388734 1388735 . 620
chrIV 1393129 1393130 . 18720
chrIV 1393181 1393182 . 200
chrIV 1393312 1393313 . 360
chrIV 1393317 1393318 . 180
chrIV 1393453 1393454 . 120
chrIV 1393774 1393775 . 260
chrIV 1394045 1394046 . 280
chrIV 1394306 1394307 . 1060
chrIV 1394502 1394503 . 120
chrIV 1394512 1394513 . 2820
chrIV 1394648 1394649 . 440
chrIV 1394661 1394662 . 540
chrIV 1394768 1394769 . 780
chrIV 1394772 1394773 . 680
chrIV 1394966 1394967 . 220
chrIV 1395300 1395301 . 380
chrIV 1395435 1395436 . 160
chrIV 1395443 1395444 . 120
chrIV 1396223 1396224 . 720
chrIV 1396287 1396288 . 440
chrIV 1396536 1396537 . 4500
chrIV 1396907 1396908 . 1620
chrIV 1397209 1397210 . 560
chrIV 1397638 1397639 . 160
chrIV 1397763 1397764 . 2460
chrIV 1397833 1397834 . 2160
chrIV 1398332 1398333 . 2000
chrIV 1398354 1398355 . 160
chrIV 1398497 1398498 . 140
chrIV 1398872 1398873 . 220
chrIV 1398918 1398919 . 820
chrIV 1398952 1398953 . 120
chrIV 1399013 1399014 . 1780
chrIV 1399504 1399505 . 200
chrIV 1401332 1401333 . 3200
chrIV 1401346 1401347 . 380
chrIV 1401349 1401350 . 960
chrIV 1401361 1401362 . 1440
chrIV 1401364 1401365 . 120
chrIV 1401374 1401375 . 240
chrIV 1401559 1401560 . 300
chrIV 1401697 1401698 . 500
chrIV 1401706 1401707 . 1620
chrIV 1401825 1401826 . 300
chrIV 1402693 1402694 . 120
chrIV 1402730 1402731 . 680
chrIV 1402749 1402750 . 180
chrIV 1402756 1402757 . 160
chrIV 1402862 1402863 . 220
chrIV 1402870 1402871 . 140
chrIV 1402870 1402871 . 140
chrIV 1402871 1402872 . 140
chrIV 1402891 1402892 . 500
chrIV 1403059 1403060 . 700
chrIV 1403172 1403173 . 2320
chrIV 1403252 1403253 . 2780
chrIV 1404127 1404128 . 280
chrIV 1404207 1404208 . 4960
chrIV 1404285 1404286 . 740
chrIV 1404317 1404318 . 500
chrIV 1404392 1404393 . 300
chrIV 1404408 1404409 . 540
chrIV 1404433 1404434 . 420
chrIV 1405963 1405964 . 1100
chrIV 1405999 1406000 . 180
chrIV 1406000 1406001 . 680
chrIV 1406152 1406153 . 460
chrIV 1406715 1406716 . 480
chrIV 1406894 1406895 . 2940
chrIV 1407045 1407046 . 940
chrIV 1407546 1407547 . 780
chrIV 1407633 1407634 . 320
chrIV 1407691 1407692 . 200
chrIV 1407895 1407896 . 300
chrIV 1407902 1407903 . 140
chrIV 1408575 1408576 . 180
chrIV 1409663 1409664 . 220
chrIV 1409671 1409672 . 1480
chrIV 1409762 1409763 . 260
chrIV 1410036 1410037 . 260
chrIV 1410147 1410148 . 120
chrIV 1410201 1410202 . 660
chrIV 1410204 1410205 . 820
chrIV 1410334 1410335 . 140
chrIV 1410358 1410359 . 120
chrIV 1410372 1410373 . 160
chrIV 1410375 1410376 . 240
chrIV 1410380 1410381 . 1360
chrIV 1410430 1410431 . 120
chrIV 1410433 1410434 . 140
chrIV 1410437 1410438 . 680
chrIV 1410450 1410451 . 120
chrIV 1410462 1410463 . 320
chrIV 1410486 1410487 . 140
chrIV 1410543 1410544 . 840
chrIV 1410677 1410678 . 220
chrIV 1410678 1410679 . 780
chrIV 1410690 1410691 . 280
chrIV 1410849 1410850 . 140
chrIV 1410947 1410948 . 520
chrIV 1411207 1411208 . 2940
chrIV 1411214 1411215 . 400
chrIV 1411222 1411223 . 420
chrIV 1411295 1411296 . 380
chrIV 1411424 1411425 . 840
chrIV 1411432 1411433 . 300
chrIV 1411456 1411457 . 440
chrIV 1411497 1411498 . 1120
chrIV 1411544 1411545 . 200
chrIV 1411656 1411657 . 120
chrIV 1411903 1411904 . 700
chrIV 1411967 1411968 . 640
chrIV 1412000 1412001 . 500
chrIV 1412009 1412010 . 120
chrIV 1412028 1412029 . 460
chrIV 1412038 1412039 . 220
chrIV 1412063 1412064 . 3080
chrIV 1412073 1412074 . 260
chrIV 1412183 1412184 . 820
chrIV 1412374 1412375 . 2520
chrIV 1413733 1413734 . 380
chrIV 1414416 1414417 . 140
chrIV 1414441 1414442 . 1900
chrIV 1414484 1414485 . 420
chrIV 1414493 1414494 . 2100
chrIV 1414494 1414495 . 200
chrIV 1415267 1415268 . 260
chrIV 1415423 1415424 . 320
chrIV 1416269 1416270 . 120
chrIV 1416425 1416426 . 240
chrIV 1416456 1416457 . 120
chrIV 1416634 1416635 . 160
chrIV 1416991 1416992 . 500
chrIV 1417043 1417044 . 3660
chrIV 1417065 1417066 . 2500
chrIV 1417115 1417116 . 1080
chrIV 1417181 1417182 . 160
chrIV 1417616 1417617 . 1720
chrIV 1417665 1417666 . 1060
chrIV 1417831 1417832 . 1920
chrIV 1418123 1418124 . 720
chrIV 1418137 1418138 . 1760
chrIV 1418329 1418330 . 240
chrIV 1418479 1418480 . 200
chrIV 1418695 1418696 . 1780
chrIV 1418702 1418703 . 480
chrIV 1419050 1419051 . 3160
chrIV 1419060 1419061 . 2220
chrIV 1419221 1419222 . 4680
chrIV 1419355 1419356 . 120
chrIV 1419555 1419556 . 2160
chrIV 1419859 1419860 . 120
chrIV 1420035 1420036 . 160
chrIV 1420209 1420210 . 1440
chrIV 1420232 1420233 . 120
chrIV 1420249 1420250 . 220
chrIV 1420278 1420279 . 540
chrIV 1420372 1420373 . 980
chrIV 1420409 1420410 . 180
chrIV 1420420 1420421 . 1300
chrIV 1420429 1420430 . 960
chrIV 1420438 1420439 . 200
chrIV 1420458 1420459 . 140
chrIV 1420523 1420524 . 540
chrIV 1420534 1420535 . 1060
chrIV 1420624 1420625 . 260
chrIV 1420658 1420659 . 1180
chrIV 1420708 1420709 . 1200
chrIV 1420738 1420739 . 200
chrIV 1420838 1420839 . 140
chrIV 1420932 1420933 . 400
chrIV 1420940 1420941 . 700
chrIV 1420944 1420945 . 2860
chrIV 1420958 1420959 . 1000
chrIV 1421013 1421014 . 140
chrIV 1421057 1421058 . 320
chrIV 1421263 1421264 . 220
chrIV 1421401 1421402 . 200
chrIV 1421720 1421721 . 120
chrIV 1422433 1422434 . 160
chrIV 1422446 1422447 . 120
chrIV 1422499 1422500 . 180
chrIV 1422590 1422591 . 340
chrIV 1422638 1422639 . 220
chrIV 1422643 1422644 . 120
chrIV 1422674 1422675 . 1480
chrIV 1422677 1422678 . 320
chrIV 1424538 1424539 . 1400
chrIV 1424594 1424595 . 1320
chrIV 1425517 1425518 . 1400
chrIV 1425521 1425522 . 140
chrIV 1426074 1426075 . 120
chrIV 1427258 1427259 . 3360
chrIV 1427268 1427269 . 140
chrIV 1427317 1427318 . 200
chrIV 1427343 1427344 . 220
chrIV 1427712 1427713 . 160
chrIV 1428178 1428179 . 1240
chrIV 1428215 1428216 . 2680
chrIV 1428272 1428273 . 320
chrIV 1428297 1428298 . 160
chrIV 1429042 1429043 . 140
chrIV 1429066 1429067 . 860
chrIV 1429077 1429078 . 200
chrIV 1429105 1429106 . 120
chrIV 1429158 1429159 . 120
chrIV 1429196 1429197 . 460
chrIV 1429217 1429218 . 120
chrIV 1430848 1430849 . 560
chrIV 1430871 1430872 . 120
chrIV 1430875 1430876 . 120
chrIV 1430934 1430935 . 180
chrIV 1430942 1430943 . 1080
chrIV 1430966 1430967 . 220
chrIV 1430984 1430985 . 780
chrIV 1432041 1432042 . 240
chrIV 1432721 1432722 . 140
chrIV 1433098 1433099 . 1340
chrIV 1433127 1433128 . 220
chrIV 1433652 1433653 . 180
chrIV 1434004 1434005 . 600
chrIV 1434038 1434039 . 600
chrIV 1434118 1434119 . 120
chrIV 1434175 1434176 . 400
chrIV 1434204 1434205 . 360
chrIV 1434204 1434205 . 1820
chrIV 1434206 1434207 . 120
chrIV 1434237 1434238 . 1000
chrIV 1434377 1434378 . 120
chrIV 1434385 1434386 . 140
chrIV 1434394 1434395 . 320
chrIV 1434398 1434399 . 400
chrIV 1434400 1434401 . 360
chrIV 1434408 1434409 . 1980
chrIV 1434429 1434430 . 2740
chrIV 1434440 1434441 . 120
chrIV 1434525 1434526 . 320
chrIV 1434590 1434591 . 1020
chrIV 1434594 1434595 . 1620
chrIV 1434604 1434605 . 6480
chrIV 1434607 1434608 . 1060
chrIV 1434610 1434611 . 120
chrIV 1434615 1434616 . 6440
chrIV 1434619 1434620 . 1720
chrIV 1434624 1434625 . 2800
chrIV 1434639 1434640 . 920
chrIV 1434947 1434948 . 980
chrIV 1435042 1435043 . 140
chrIV 1435206 1435207 . 220
chrIV 1435853 1435854 . 340
chrIV 1436020 1436021 . 400
chrIV 1436054 1436055 . 140
chrIV 1436065 1436066 . 1340
chrIV 1436089 1436090 . 120
chrIV 1436090 1436091 . 3140
chrIV 1436091 1436092 . 4160
chrIV 1436091 1436092 . 160
chrIV 1436093 1436094 . 160
chrIV 1436271 1436272 . 1140
chrIV 1436743 1436744 . 260
chrIV 1436749 1436750 . 120
chrIV 1436755 1436756 . 1280
chrIV 1436760 1436761 . 320
chrIV 1436764 1436765 . 680
chrIV 1436770 1436771 . 3040
chrIV 1436827 1436828 . 800
chrIV 1436833 1436834 . 5880
chrIV 1436857 1436858 . 960
chrIV 1436894 1436895 . 760
chrIV 1436990 1436991 . 820
chrIV 1437525 1437526 . 740
chrIV 1437598 1437599 . 1440
chrIV 1438034 1438035 . 520
chrIV 1438092 1438093 . 160
chrIV 1438665 1438666 . 420
chrIV 1439305 1439306 . 140
chrIV 1440408 1440409 . 240
chrIV 1441070 1441071 . 260
chrIV 1441074 1441075 . 1140
chrIV 1441250 1441251 . 620
chrIV 1441250 1441251 . 140
chrIV 1441260 1441261 . 560
chrIV 1441292 1441293 . 200
chrIV 1441349 1441350 . 180
chrIV 1442991 1442992 . 860
chrIV 1443506 1443507 . 660
chrIV 1443528 1443529 . 120
chrIV 1443590 1443591 . 120
chrIV 1443598 1443599 . 260
chrIV 1443607 1443608 . 500
chrIV 1443633 1443634 . 620
chrIV 1445660 1445661 . 560
chrIV 1445666 1445667 . 300
chrIV 1445690 1445691 . 780
chrIV 1445723 1445724 . 2020
chrIV 1445747 1445748 . 900
chrIV 1445768 1445769 . 1420
chrIV 1445893 1445894 . 2960
chrIV 1447070 1447071 . 120
chrIV 1447100 1447101 . 3560
chrIV 1447110 1447111 . 180
chrIV 1447111 1447112 . 760
chrIV 1447112 1447113 . 2380
chrIV 1447163 1447164 . 2740
chrIV 1447180 1447181 . 260
chrIV 1447414 1447415 . 380
chrIV 1447693 1447694 . 1420
chrIV 1447701 1447702 . 560
chrIV 1447713 1447714 . 180
chrIV 1447776 1447777 . 3980
chrIV 1450415 1450416 . 120
chrIV 1450423 1450424 . 160
chrIV 1450900 1450901 . 760
chrIV 1450928 1450929 . 480
chrIV 1450930 1450931 . 1080
chrIV 1451123 1451124 . 240
chrIV 1451937 1451938 . 400
chrIV 1452013 1452014 . 1160
chrIV 1452368 1452369 . 1780
chrIV 1452499 1452500 . 440
chrIV 1452589 1452590 . 660
chrIV 1452599 1452600 . 160
chrIV 1452817 1452818 . 560
chrIV 1453062 1453063 . 300
chrIV 1453129 1453130 . 1500
chrIV 1453261 1453262 . 600
chrIV 1453665 1453666 . 500
chrIV 1453956 1453957 . 1660
chrIV 1453995 1453996 . 560
chrIV 1454177 1454178 . 120
chrIV 1454380 1454381 . 760
chrIV 1454584 1454585 . 580
chrIV 1454629 1454630 . 440
chrIV 1454673 1454674 . 1160
chrIV 1454687 1454688 . 10220
chrIV 1454696 1454697 . 1580
chrIV 1454697 1454698 . 260
chrIV 1454698 1454699 . 120
chrIV 1454732 1454733 . 1020
chrIV 1454746 1454747 . 940
chrIV 1454809 1454810 . 440
chrIV 1454814 1454815 . 2160
chrIV 1454848 1454849 . 120
chrIV 1455161 1455162 . 160
chrIV 1455482 1455483 . 1200
chrIV 1455494 1455495 . 260
chrIV 1455675 1455676 . 180
chrIV 1455952 1455953 . 160
chrIV 1455979 1455980 . 140
chrIV 1455982 1455983 . 120
chrIV 1456018 1456019 . 220
chrIV 1456024 1456025 . 3600
chrIV 1456079 1456080 . 160
chrIV 1456133 1456134 . 440
chrIV 1456217 1456218 . 1420
chrIV 1456237 1456238 . 240
chrIV 1456400 1456401 . 1400
chrIV 1456609 1456610 . 1000
chrIV 1456915 1456916 . 200
chrIV 1458381 1458382 . 140
chrIV 1458445 1458446 . 120
chrIV 1458631 1458632 . 400
chrIV 1458674 1458675 . 200
chrIV 1459109 1459110 . 300
chrIV 1459249 1459250 . 420
chrIV 1459413 1459414 . 980
chrIV 1459437 1459438 . 420
chrIV 1459507 1459508 . 220
chrIV 1459536 1459537 . 320
chrIV 1459543 1459544 . 280
chrIV 1459560 1459561 . 140
chrIV 1459569 1459570 . 200
chrIV 1459577 1459578 . 480
chrIV 1459713 1459714 . 2840
chrIV 1459761 1459762 . 240
chrIV 1459866 1459867 . 140
chrIV 1459914 1459915 . 1060
chrIV 1459937 1459938 . 220
chrIV 1460002 1460003 . 160
chrIV 1460043 1460044 . 120
chrIV 1460053 1460054 . 120
chrIV 1460302 1460303 . 420
chrIV 1460588 1460589 . 800
chrIV 1460647 1460648 . 920
chrIV 1460962 1460963 . 120
chrIV 1460970 1460971 . 140
chrIV 1461247 1461248 . 1460
chrIV 1461654 1461655 . 1660
chrIV 1461655 1461656 . 120
chrIV 1461656 1461657 . 140
chrIV 1461663 1461664 . 120
chrIV 1461668 1461669 . 700
chrIV 1461749 1461750 . 120
chrIV 1461760 1461761 . 1060
chrIV 1461795 1461796 . 120
chrIV 1462052 1462053 . 640
chrIV 1462098 1462099 . 160
chrIV 1462319 1462320 . 400
chrIV 1462351 1462352 . 360
chrIV 1462508 1462509 . 480
chrIV 1462589 1462590 . 380
chrIV 1462947 1462948 . 140
chrIV 1464781 1464782 . 120
chrIV 1465162 1465163 . 120
chrIV 1465971 1465972 . 120
chrIV 1466005 1466006 . 220
chrIV 1466009 1466010 . 240
chrIV 1466019 1466020 . 240
chrIV 1466085 1466086 . 120
chrIV 1466116 1466117 . 500
chrIV 1466123 1466124 . 1260
chrIV 1466126 1466127 . 240
chrIV 1466146 1466147 . 360
chrIV 1466168 1466169 . 240
chrIV 1466190 1466191 . 220
chrIV 1466267 1466268 . 220
chrIV 1466339 1466340 . 4720
chrIV 1466365 1466366 . 1120
chrIV 1466758 1466759 . 240
chrIV 1466961 1466962 . 340
chrIV 1467380 1467381 . 300
chrIV 1467408 1467409 . 240
chrIV 1467437 1467438 . 920
chrIV 1467492 1467493 . 360
chrIV 1468437 1468438 . 180
chrIV 1468526 1468527 . 140
chrIV 1468529 1468530 . 1080
chrIV 1468557 1468558 . 220
chrIV 1468637 1468638 . 200
chrIV 1468638 1468639 . 1560
chrIV 1468642 1468643 . 460
chrIV 1468644 1468645 . 6480
chrIV 1468681 1468682 . 1340
chrIV 1468687 1468688 . 120
chrIV 1468690 1468691 . 160
chrIV 1468692 1468693 . 1040
chrIV 1468693 1468694 . 200
chrIV 1468694 1468695 . 120
chrIV 1468694 1468695 . 140
chrIV 1468746 1468747 . 160
chrIV 1468757 1468758 . 240
chrIV 1468763 1468764 . 140
chrIV 1468839 1468840 . 2880
chrIV 1468955 1468956 . 120
chrIV 1468966 1468967 . 4920
chrIV 1468972 1468973 . 120
chrIV 1469054 1469055 . 1020
chrIV 1469080 1469081 . 760
chrIV 1469088 1469089 . 1160
chrIV 1469217 1469218 . 1600
chrIV 1469218 1469219 . 500
chrIV 1469226 1469227 . 240
chrIV 1469228 1469229 . 140
chrIV 1469237 1469238 . 780
chrIV 1469264 1469265 . 120
chrIV 1469278 1469279 . 120
chrIV 1469340 1469341 . 500
chrIV 1469870 1469871 . 160
chrIV 1469952 1469953 . 120
chrIV 1469958 1469959 . 1060
chrIV 1469967 1469968 . 1800
chrIV 1470124 1470125 . 180
chrIV 1470130 1470131 . 120
chrIV 1470136 1470137 . 1900
chrIV 1470291 1470292 . 1020
chrIV 1470435 1470436 . 320
chrIV 1470536 1470537 . 120
chrIV 1470610 1470611 . 980
chrIV 1470813 1470814 . 960
chrIV 1470826 1470827 . 880
chrIV 1470829 1470830 . 340
chrIV 1470839 1470840 . 220
chrIV 1470848 1470849 . 340
chrIV 1470855 1470856 . 420
chrIV 1470863 1470864 . 160
chrIV 1470868 1470869 . 120
chrIV 1470902 1470903 . 880
chrIV 1470947 1470948 . 200
chrIV 1471320 1471321 . 140
chrIV 1471747 1471748 . 180
chrIV 1471814 1471815 . 140
chrIV 1471894 1471895 . 740
chrIV 1471925 1471926 . 1160
chrIV 1472098 1472099 . 460
chrIV 1472113 1472114 . 120
chrIV 1472417 1472418 . 320
chrIV 1472816 1472817 . 220
chrIV 1473050 1473051 . 220
chrIV 1473062 1473063 . 220
chrIV 1473134 1473135 . 1620
chrIV 1473195 1473196 . 2880
chrIV 1473485 1473486 . 140
chrIV 1473523 1473524 . 160
chrIV 1474655 1474656 . 120
chrIV 1475859 1475860 . 560
chrIV 1476171 1476172 . 180
chrIV 1476515 1476516 . 120
chrIV 1476518 1476519 . 220
chrIV 1476526 1476527 . 5580
chrIV 1476618 1476619 . 1000
chrIV 1476660 1476661 . 220
chrIV 1476711 1476712 . 1220
chrIV 1476743 1476744 . 200
chrIV 1476748 1476749 . 300
chrIV 1476749 1476750 . 240
chrIV 1476750 1476751 . 140
chrIV 1476816 1476817 . 980
chrIV 1476840 1476841 . 1280
chrIV 1476877 1476878 . 200
chrIV 1476885 1476886 . 400
chrIV 1476890 1476891 . 320
chrIV 1476902 1476903 . 140
chrIV 1476914 1476915 . 120
chrIV 1476921 1476922 . 560
chrIV 1476924 1476925 . 340
chrIV 1477001 1477002 . 640
chrIV 1477037 1477038 . 220
chrIV 1477080 1477081 . 160
chrIV 1477094 1477095 . 180
chrIV 1477110 1477111 . 420
chrIV 1477466 1477467 . 340
chrIV 1477503 1477504 . 400
chrIV 1477920 1477921 . 140
chrIV 1478044 1478045 . 220
chrIV 1478176 1478177 . 120
chrIV 1478243 1478244 . 140
chrIV 1478444 1478445 . 160
chrIV 1478467 1478468 . 160
chrIV 1478498 1478499 . 260
chrIV 1478516 1478517 . 120
chrIV 1478556 1478557 . 640
chrIV 1478731 1478732 . 560
chrIV 1479023 1479024 . 560
chrIV 1480057 1480058 . 1360
chrIV 1480239 1480240 . 120
chrIV 1480250 1480251 . 260
chrIV 1480257 1480258 . 2940
chrIV 1480328 1480329 . 560
chrIV 1480332 1480333 . 420
chrIV 1480334 1480335 . 140
chrIV 1480346 1480347 . 140
chrIV 1480502 1480503 . 240
chrIV 1480653 1480654 . 1860
chrIV 1480766 1480767 . 120
chrIV 1480815 1480816 . 180
chrIV 1481301 1481302 . 140
chrIV 1481346 1481347 . 440
chrIV 1482444 1482445 . 6620
chrIV 1483395 1483396 . 480
chrIV 1483545 1483546 . 280
chrIV 1483556 1483557 . 1060
chrIV 1483574 1483575 . 220
chrIV 1483582 1483583 . 340
chrIV 1483633 1483634 . 220
chrIV 1483661 1483662 . 1500
chrIV 1483684 1483685 . 660
chrIV 1483728 1483729 . 960
chrIV 1483972 1483973 . 380
chrIV 1484824 1484825 . 1200
chrIV 1485014 1485015 . 860
chrIV 1485020 1485021 . 120
chrIV 1485367 1485368 . 1100
chrIV 1485380 1485381 . 180
chrIV 1485384 1485385 . 1220
chrIV 1485557 1485558 . 300
chrIV 1485732 1485733 . 480
chrIV 1486454 1486455 . 960
chrIV 1486490 1486491 . 200
chrIV 1486709 1486710 . 1020
chrIV 1487066 1487067 . 900
chrIV 1487257 1487258 . 120
chrIV 1487381 1487382 . 120
chrIV 1487415 1487416 . 120
chrIV 1487430 1487431 . 120
chrIV 1487445 1487446 . 340
chrIV 1487452 1487453 . 140
chrIV 1487464 1487465 . 160
chrIV 1487475 1487476 . 140
chrIV 1487475 1487476 . 120
chrIV 1487489 1487490 . 180
chrIV 1487635 1487636 . 140
chrIV 1488421 1488422 . 280
chrIV 1488599 1488600 . 300
chrIV 1488778 1488779 . 180
chrIV 1489111 1489112 . 120
chrIV 1489127 1489128 . 120
chrIV 1489135 1489136 . 620
chrIV 1489149 1489150 . 120
chrIV 1489157 1489158 . 220
chrIV 1489170 1489171 . 200
chrIV 1489235 1489236 . 200
chrIV 1489286 1489287 . 240
chrIV 1489320 1489321 . 380
chrIV 1489764 1489765 . 200
chrIV 1489815 1489816 . 240
chrIV 1489949 1489950 . 120
chrIV 1489957 1489958 . 120
chrIV 1489976 1489977 . 3840
chrIV 1489979 1489980 . 120
chrIV 1489994 1489995 . 160
chrIV 1490063 1490064 . 300
chrIV 1490151 1490152 . 220
chrIV 1490156 1490157 . 160
chrIV 1490186 1490187 . 160
chrIV 1490302 1490303 . 120
chrIV 1490361 1490362 . 160
chrIV 1490383 1490384 . 1160
chrIV 1490396 1490397 . 3160
chrIV 1490402 1490403 . 1000
chrIV 1490420 1490421 . 140
chrIV 1490464 1490465 . 200
chrIV 1490466 1490467 . 1940
chrIV 1490485 1490486 . 120
chrIV 1490539 1490540 . 1060
chrIV 1490555 1490556 . 360
chrIV 1490650 1490651 . 160
chrIV 1490787 1490788 . 120
chrIV 1490821 1490822 . 8760
chrIV 1490833 1490834 . 740
chrIV 1490858 1490859 . 220
chrIV 1490900 1490901 . 280
chrIV 1490931 1490932 . 200
chrIV 1490934 1490935 . 220
chrIV 1490952 1490953 . 200
chrIV 1490992 1490993 . 120
chrIV 1491000 1491001 . 1300
chrIV 1491008 1491009 . 1540
chrIV 1491021 1491022 . 380
chrIV 1492608 1492609 . 180
chrIV 1492676 1492677 . 2380
chrIV 1492952 1492953 . 1720
chrIV 1493153 1493154 . 120
chrIV 1493154 1493155 . 1500
chrIV 1493165 1493166 . 900
chrIV 1493174 1493175 . 2200
chrIV 1493248 1493249 . 940
chrIV 1493253 1493254 . 180
chrIV 1493260 1493261 . 1860
chrIV 1493269 1493270 . 120
chrIV 1493271 1493272 . 280
chrIV 1493276 1493277 . 540
chrIV 1493324 1493325 . 200
chrIV 1493334 1493335 . 200
chrIV 1493342 1493343 . 8000
chrIV 1493348 1493349 . 120
chrIV 1493348 1493349 . 120
chrIV 1493354 1493355 . 1560
chrIV 1493421 1493422 . 700
chrIV 1493689 1493690 . 280
chrIV 1493914 1493915 . 120
chrIV 1493968 1493969 . 200
chrIV 1493989 1493990 . 560
chrIV 1494006 1494007 . 300
chrIV 1494045 1494046 . 640
chrIV 1494054 1494055 . 140
chrIV 1494185 1494186 . 360
chrIV 1494276 1494277 . 820
chrIV 1495058 1495059 . 560
chrIV 1495082 1495083 . 740
chrIV 1495970 1495971 . 400
chrIV 1496001 1496002 . 560
chrIV 1496181 1496182 . 180
chrIV 1496452 1496453 . 1280
chrIV 1496480 1496481 . 540
chrIV 1496489 1496490 . 5240
chrIV 1496587 1496588 . 640
chrIV 1496664 1496665 . 400
chrIV 1496670 1496671 . 1240
chrIV 1496686 1496687 . 540
chrIV 1496698 1496699 . 300
chrIV 1496706 1496707 . 580
chrIV 1496742 1496743 . 480
chrIV 1496753 1496754 . 1340
chrIV 1496768 1496769 . 460
chrIV 1496772 1496773 . 1020
chrIV 1496778 1496779 . 5900
chrIV 1496782 1496783 . 1820
chrIV 1496784 1496785 . 120
chrIV 1496945 1496946 . 1700
chrIV 1496945 1496946 . 1340
chrIV 1496952 1496953 . 680
chrIV 1496955 1496956 . 240
chrIV 1496963 1496964 . 880
chrIV 1497486 1497487 . 2240
chrIV 1497505 1497506 . 140
chrIV 1497608 1497609 . 340
chrIV 1497626 1497627 . 160
chrIV 1497661 1497662 . 640
chrIV 1497775 1497776 . 120
chrIV 1497778 1497779 . 200
chrIV 1497798 1497799 . 760
chrIV 1497863 1497864 . 200
chrIV 1497922 1497923 . 120
chrIV 1497936 1497937 . 1460
chrIV 1497978 1497979 . 120
chrIV 1498039 1498040 . 140
chrIV 1498053 1498054 . 1000
chrIV 1498087 1498088 . 1280
chrIV 1498094 1498095 . 120
chrIV 1498100 1498101 . 1580
chrIV 1498108 1498109 . 4340
chrIV 1498128 1498129 . 820
chrIV 1498136 1498137 . 1540
chrIV 1500673 1500674 . 120
chrIV 1500678 1500679 . 360
chrIV 1500991 1500992 . 140
chrIV 1501037 1501038 . 4200
chrIV 1501219 1501220 . 260
chrIV 1501371 1501372 . 860
chrIV 1501409 1501410 . 240
chrIV 1501924 1501925 . 1580
chrIV 1501987 1501988 . 220
chrIV 1502063 1502064 . 380
chrIV 1502071 1502072 . 200
chrIV 1502072 1502073 . 120
chrIV 1502089 1502090 . 1480
chrIV 1502139 1502140 . 340
chrIV 1502366 1502367 . 160
chrIV 1502378 1502379 . 780
chrIV 1502407 1502408 . 800
chrIV 1502417 1502418 . 4440
chrIV 1502435 1502436 . 920
chrIV 1502439 1502440 . 600
chrIV 1502497 1502498 . 120
chrIV 1502521 1502522 . 240
chrIV 1502619 1502620 . 320
chrIV 1502641 1502642 . 260
chrIV 1502652 1502653 . 240
chrIV 1502673 1502674 . 160
chrIV 1502701 1502702 . 2180
chrIV 1502710 1502711 . 420
chrIV 1502713 1502714 . 680
chrIV 1502825 1502826 . 300
chrIV 1502836 1502837 . 1480
chrIV 1502975 1502976 . 160
chrIV 1503016 1503017 . 120
chrIV 1503022 1503023 . 4980
chrIV 1503193 1503194 . 820
chrIV 1503427 1503428 . 960
chrIV 1505109 1505110 . 180
chrIV 1505122 1505123 . 140
chrIV 1505126 1505127 . 280
chrIV 1505130 1505131 . 360
chrIV 1505149 1505150 . 200
chrIV 1505176 1505177 . 200
chrIV 1505242 1505243 . 800
chrIV 1505309 1505310 . 240
chrIV 1505756 1505757 . 140
chrIV 1506220 1506221 . 480
chrIV 1506230 1506231 . 1020
chrIV 1506715 1506716 . 1440
chrIV 1506822 1506823 . 160
chrIV 1506910 1506911 . 300
chrIV 1506920 1506921 . 5520
chrIV 1506922 1506923 . 300
chrIV 1506922 1506923 . 180
chrIV 1506992 1506993 . 620
chrIV 1507172 1507173 . 320
chrIV 1507190 1507191 . 1600
chrIV 1507224 1507225 . 980
chrIV 1507244 1507245 . 120
chrIV 1507342 1507343 . 420
chrIV 1507401 1507402 . 780
chrIV 1507480 1507481 . 120
chrIV 1507502 1507503 . 1700
chrIV 1507570 1507571 . 140
chrIV 1507628 1507629 . 140
chrIV 1507640 1507641 . 780
chrIV 1508003 1508004 . 220
chrIV 1508169 1508170 . 160
chrIV 1508679 1508680 . 320
chrIV 1508855 1508856 . 780
chrIV 1509328 1509329 . 1260
chrIV 1509723 1509724 . 140
chrIV 1509814 1509815 . 220
chrIV 1509868 1509869 . 440
chrIV 1509935 1509936 . 580
chrIV 1510095 1510096 . 1220
chrIV 1510746 1510747 . 120
chrIV 1510924 1510925 . 300
chrIV 1511499 1511500 . 1080
chrIV 1511516 1511517 . 3760
chrIV 1511736 1511737 . 320
chrIV 1511891 1511892 . 260
chrIV 1511892 1511893 . 200
chrIV 1511899 1511900 . 460
chrIV 1511910 1511911 . 880
chrIV 1511910 1511911 . 1480
chrIV 1511912 1511913 . 120
chrIV 1511917 1511918 . 240
chrIV 1511918 1511919 . 580
chrIV 1511940 1511941 . 5880
chrIV 1511945 1511946 . 840
chrIV 1511950 1511951 . 560
chrIV 1511962 1511963 . 540
chrIV 1511982 1511983 . 160
chrIV 1511986 1511987 . 520
chrIV 1511996 1511997 . 460
chrIV 1512206 1512207 . 220
chrIV 1512462 1512463 . 1600
chrIV 1513722 1513723 . 140
chrIV 1514030 1514031 . 140
chrIV 1514176 1514177 . 620
chrIV 1514205 1514206 . 1100
chrIV 1514259 1514260 . 180
chrIV 1514263 1514264 . 1420
chrIV 1514421 1514422 . 300
chrIV 1514536 1514537 . 660
chrIV 1514771 1514772 . 1700
chrIV 1514776 1514777 . 140
chrIV 1514810 1514811 . 120
chrIV 1515301 1515302 . 560
chrIV 1516105 1516106 . 120
chrIV 1516308 1516309 . 180
chrIV 1516493 1516494 . 1340
chrIV 1516512 1516513 . 120
chrIV 1516516 1516517 . 1140
chrIV 1516528 1516529 . 260
chrIV 1516562 1516563 . 120
chrIV 1516872 1516873 . 200
chrIV 1517252 1517253 . 200
chrIV 1517652 1517653 . 4160
chrIV 1517897 1517898 . 920
chrIV 1517913 1517914 . 140
chrIV 1517976 1517977 . 3380
chrIV 1518089 1518090 . 3740
chrIV 1518178 1518179 . 1040
chrIV 1518220 1518221 . 160
chrIV 1518468 1518469 . 160
chrIV 1518579 1518580 . 760
chrIV 1518805 1518806 . 620
chrIV 1518885 1518886 . 2580
chrIV 1518993 1518994 . 120
chrIV 1518998 1518999 . 840
chrIV 1519190 1519191 . 160
chrIV 1520477 1520478 . 1260
chrIV 1520491 1520492 . 2540
chrIV 1520499 1520500 . 400
chrIV 1520780 1520781 . 500
chrIV 1520853 1520854 . 760
chrIV 1520971 1520972 . 120
chrIV 1521007 1521008 . 760
chrIV 1521009 1521010 . 280
chrIV 1521019 1521020 . 1220
chrIV 1521071 1521072 . 120
chrIV 1521077 1521078 . 3800
chrIV 1521098 1521099 . 340
chrIV 1521711 1521712 . 620
chrIV 1522361 1522362 . 220
chrIV 1522405 1522406 . 160
chrIV 1522654 1522655 . 1040
chrIV 1522838 1522839 . 140
chrIV 1522841 1522842 . 400
chrIV 1522956 1522957 . 120
chrIV 1522964 1522965 . 400
chrIV 1523021 1523022 . 440
chrIV 1523895 1523896 . 180
chrIV 1523983 1523984 . 140
chrIV 1524712 1524713 . 240
chrIV 1524739 1524740 . 160
chrIV 1524838 1524839 . 120
chrIV 1524848 1524849 . 320
chrIV 1524928 1524929 . 120
chrIV 1524929 1524930 . 120
chrIV 1525221 1525222 . 1840
chrV 379 380 . 1340
chrV 431 432 . 120
chrV 581 582 . 160
chrV 595 596 . 2260
chrV 614 615 . 120
chrV 625 626 . 120
chrV 644 645 . 120
chrV 724 725 . 1340
chrV 1154 1155 . 120
chrV 1562 1563 . 180
chrV 1666 1667 . 280
chrV 1729 1730 . 180
chrV 2614 2615 . 340
chrV 3477 3478 . 120
chrV 3502 3503 . 1620
chrV 3504 3505 . 700
chrV 3507 3508 . 120
chrV 3518 3519 . 120
chrV 3520 3521 . 160
chrV 3528 3529 . 1480
chrV 3536 3537 . 440
chrV 3536 3537 . 1200
chrV 3541 3542 . 140
chrV 3544 3545 . 140
chrV 3548 3549 . 140
chrV 3551 3552 . 5140
chrV 3600 3601 . 120
chrV 4144 4145 . 480
chrV 6059 6060 . 3340
chrV 6122 6123 . 1500
chrV 6197 6198 . 360
chrV 6216 6217 . 1540
chrV 6261 6262 . 140
chrV 6299 6300 . 7420
chrV 6308 6309 . 340
chrV 6375 6376 . 680
chrV 6381 6382 . 180
chrV 6385 6386 . 140
chrV 6397 6398 . 540
chrV 6485 6486 . 560
chrV 6497 6498 . 900
chrV 6609 6610 . 180
chrV 6614 6615 . 220
chrV 6631 6632 . 140
chrV 6868 6869 . 1660
chrV 7189 7190 . 120
chrV 7351 7352 . 1660
chrV 7422 7423 . 2580
chrV 7540 7541 . 140
chrV 7569 7570 . 1600
chrV 7588 7589 . 1460
chrV 7676 7677 . 260
chrV 7718 7719 . 3100
chrV 7724 7725 . 4180
chrV 7738 7739 . 240
chrV 7745 7746 . 340
chrV 7748 7749 . 1060
chrV 7756 7757 . 620
chrV 7796 7797 . 420
chrV 7810 7811 . 120
chrV 7868 7869 . 120
chrV 7888 7889 . 180
chrV 7907 7908 . 140
chrV 7911 7912 . 1180
chrV 7913 7914 . 4480
chrV 7921 7922 . 420
chrV 7939 7940 . 2260
chrV 7949 7950 . 240
chrV 7952 7953 . 260
chrV 7962 7963 . 440
chrV 8188 8189 . 820
chrV 8454 8455 . 400
chrV 8481 8482 . 280
chrV 8535 8536 . 180
chrV 8537 8538 . 120
chrV 8675 8676 . 540
chrV 8785 8786 . 320
chrV 9045 9046 . 3180
chrV 9124 9125 . 660
chrV 9152 9153 . 480
chrV 9228 9229 . 120
chrV 9317 9318 . 120
chrV 9647 9648 . 160
chrV 9771 9772 . 140
chrV 9779 9780 . 3280
chrV 9791 9792 . 820
chrV 9797 9798 . 340
chrV 9802 9803 . 260
chrV 9808 9809 . 940
chrV 9813 9814 . 180
chrV 9815 9816 . 280
chrV 9825 9826 . 2920
chrV 9832 9833 . 300
chrV 9837 9838 . 760
chrV 9842 9843 . 240
chrV 9862 9863 . 300
chrV 9868 9869 . 380
chrV 9893 9894 . 760
chrV 9903 9904 . 780
chrV 9911 9912 . 1040
chrV 9912 9913 . 540
chrV 9912 9913 . 120
chrV 9913 9914 . 120
chrV 10047 10048 . 480
chrV 10076 10077 . 160
chrV 10091 10092 . 680
chrV 10100 10101 . 200
chrV 10362 10363 . 200
chrV 10371 10372 . 120
chrV 10409 10410 . 120
chrV 10454 10455 . 120
chrV 10550 10551 . 1460
chrV 10651 10652 . 1520
chrV 10757 10758 . 260
chrV 10936 10937 . 400
chrV 11047 11048 . 140
chrV 11177 11178 . 160
chrV 11188 11189 . 320
chrV 11367 11368 . 220
chrV 11373 11374 . 120
chrV 11418 11419 . 120
chrV 11461 11462 . 440
chrV 11616 11617 . 160
chrV 11638 11639 . 300
chrV 11672 11673 . 480
chrV 11680 11681 . 200
chrV 11809 11810 . 380
chrV 11917 11918 . 1240
chrV 12040 12041 . 200
chrV 12148 12149 . 280
chrV 12157 12158 . 280
chrV 12175 12176 . 200
chrV 12195 12196 . 240
chrV 12455 12456 . 180
chrV 12529 12530 . 2320
chrV 12618 12619 . 360
chrV 12642 12643 . 320
chrV 12645 12646 . 1940
chrV 12648 12649 . 400
chrV 12654 12655 . 540
chrV 12705 12706 . 740
chrV 12773 12774 . 320
chrV 12783 12784 . 260
chrV 12901 12902 . 700
chrV 12930 12931 . 140
chrV 12941 12942 . 140
chrV 12944 12945 . 280
chrV 12952 12953 . 180
chrV 12970 12971 . 340
chrV 12974 12975 . 1320
chrV 12982 12983 . 120
chrV 12994 12995 . 2500
chrV 13031 13032 . 640
chrV 13032 13033 . 120
chrV 13032 13033 . 120
chrV 13052 13053 . 120
chrV 13057 13058 . 120
chrV 13064 13065 . 960
chrV 13068 13069 . 440
chrV 13071 13072 . 2260
chrV 13078 13079 . 300
chrV 13080 13081 . 220
chrV 13088 13089 . 5760
chrV 13106 13107 . 2100
chrV 13139 13140 . 120
chrV 13163 13164 . 120
chrV 13197 13198 . 120
chrV 13201 13202 . 760
chrV 13220 13221 . 180
chrV 13330 13331 . 620
chrV 13346 13347 . 2140
chrV 13364 13365 . 120
chrV 13365 13366 . 160
chrV 13365 13366 . 960
chrV 13377 13378 . 140
chrV 13399 13400 . 300
chrV 13402 13403 . 960
chrV 13407 13408 . 760
chrV 13418 13419 . 720
chrV 13472 13473 . 400
chrV 13512 13513 . 480
chrV 13524 13525 . 1140
chrV 13536 13537 . 140
chrV 13547 13548 . 1540
chrV 13556 13557 . 560
chrV 13589 13590 . 2880
chrV 13702 13703 . 860
chrV 13730 13731 . 6220
chrV 13741 13742 . 160
chrV 13744 13745 . 2720
chrV 13878 13879 . 260
chrV 13938 13939 . 140
chrV 14131 14132 . 1720
chrV 14682 14683 . 260
chrV 14700 14701 . 1040
chrV 14709 14710 . 160
chrV 14722 14723 . 160
chrV 14813 14814 . 480
chrV 14894 14895 . 120
chrV 14901 14902 . 940
chrV 14912 14913 . 1240
chrV 15079 15080 . 760
chrV 15112 15113 . 340
chrV 15129 15130 . 560
chrV 15140 15141 . 1700
chrV 15158 15159 . 460
chrV 15200 15201 . 1560
chrV 15218 15219 . 480
chrV 15219 15220 . 280
chrV 15219 15220 . 260
chrV 15367 15368 . 2300
chrV 15397 15398 . 3820
chrV 15433 15434 . 160
chrV 15497 15498 . 820
chrV 15612 15613 . 340
chrV 15714 15715 . 220
chrV 15865 15866 . 1180
chrV 15890 15891 . 960
chrV 15937 15938 . 280
chrV 16020 16021 . 1320
chrV 16106 16107 . 760
chrV 16122 16123 . 140
chrV 16137 16138 . 800
chrV 16139 16140 . 420
chrV 16147 16148 . 300
chrV 16169 16170 . 500
chrV 16187 16188 . 160
chrV 16188 16189 . 180
chrV 16188 16189 . 3020
chrV 16189 16190 . 120
chrV 16190 16191 . 180
chrV 16195 16196 . 180
chrV 16268 16269 . 240
chrV 16275 16276 . 140
chrV 16293 16294 . 3500
chrV 16346 16347 . 200
chrV 16352 16353 . 260
chrV 16386 16387 . 140
chrV 16406 16407 . 400
chrV 16486 16487 . 500
chrV 16508 16509 . 140
chrV 16648 16649 . 120
chrV 16681 16682 . 160
chrV 16727 16728 . 120
chrV 16728 16729 . 180
chrV 16739 16740 . 340
chrV 16742 16743 . 600
chrV 16752 16753 . 560
chrV 16761 16762 . 600
chrV 16769 16770 . 360
chrV 16781 16782 . 580
chrV 16842 16843 . 160
chrV 16847 16848 . 120
chrV 17138 17139 . 1100
chrV 17383 17384 . 460
chrV 17712 17713 . 860
chrV 17761 17762 . 340
chrV 17786 17787 . 1080
chrV 17837 17838 . 3520
chrV 17864 17865 . 160
chrV 17903 17904 . 260
chrV 18011 18012 . 160
chrV 18032 18033 . 140
chrV 18048 18049 . 620
chrV 18414 18415 . 560
chrV 18435 18436 . 1280
chrV 18492 18493 . 380
chrV 18536 18537 . 600
chrV 18626 18627 . 920
chrV 18630 18631 . 460
chrV 18731 18732 . 1100
chrV 18765 18766 . 340
chrV 18768 18769 . 120
chrV 18769 18770 . 2100
chrV 18769 18770 . 120
chrV 18770 18771 . 120
chrV 18770 18771 . 540
chrV 18771 18772 . 120
chrV 18771 18772 . 120
chrV 18782 18783 . 240
chrV 18793 18794 . 1320
chrV 18800 18801 . 1040
chrV 18810 18811 . 860
chrV 18833 18834 . 280
chrV 18836 18837 . 840
chrV 18839 18840 . 120
chrV 18849 18850 . 520
chrV 18852 18853 . 1640
chrV 18866 18867 . 540
chrV 18871 18872 . 120
chrV 19074 19075 . 260
chrV 19087 19088 . 620
chrV 19094 19095 . 880
chrV 19117 19118 . 340
chrV 19138 19139 . 340
chrV 19151 19152 . 500
chrV 19187 19188 . 600
chrV 19252 19253 . 280
chrV 19291 19292 . 280
chrV 19302 19303 . 180
chrV 19307 19308 . 180
chrV 19328 19329 . 200
chrV 19364 19365 . 120
chrV 19613 19614 . 1380
chrV 19625 19626 . 200
chrV 19878 19879 . 200
chrV 20727 20728 . 120
chrV 20768 20769 . 220
chrV 20927 20928 . 4160
chrV 20933 20934 . 240
chrV 20952 20953 . 200
chrV 21097 21098 . 1540
chrV 21284 21285 . 440
chrV 21291 21292 . 2480
chrV 21298 21299 . 640
chrV 21303 21304 . 700
chrV 21307 21308 . 2400
chrV 21344 21345 . 520
chrV 21351 21352 . 1560
chrV 21354 21355 . 520
chrV 21358 21359 . 120
chrV 21503 21504 . 300
chrV 21529 21530 . 120
chrV 21529 21530 . 300
chrV 22191 22192 . 180
chrV 22252 22253 . 300
chrV 22500 22501 . 1860
chrV 22506 22507 . 320
chrV 22533 22534 . 320
chrV 22534 22535 . 1280
chrV 22636 22637 . 300
chrV 22683 22684 . 180
chrV 22728 22729 . 120
chrV 22873 22874 . 780
chrV 22993 22994 . 5320
chrV 23373 23374 . 180
chrV 23381 23382 . 1000
chrV 23392 23393 . 1880
chrV 23560 23561 . 160
chrV 23588 23589 . 1720
chrV 23798 23799 . 700
chrV 23813 23814 . 200
chrV 23818 23819 . 220
chrV 23841 23842 . 940
chrV 23845 23846 . 760
chrV 23910 23911 . 580
chrV 24000 24001 . 120
chrV 24306 24307 . 620
chrV 24981 24982 . 640
chrV 25101 25102 . 120
chrV 25122 25123 . 120
chrV 25147 25148 . 360
chrV 25245 25246 . 440
chrV 25362 25363 . 180
chrV 25368 25369 . 560
chrV 25467 25468 . 140
chrV 25500 25501 . 1280
chrV 25521 25522 . 700
chrV 25579 25580 . 140
chrV 25661 25662 . 120
chrV 25670 25671 . 760
chrV 25993 25994 . 4880
chrV 26046 26047 . 1160
chrV 26051 26052 . 220
chrV 26054 26055 . 260
chrV 26066 26067 . 1880
chrV 26073 26074 . 260
chrV 26090 26091 . 340
chrV 26096 26097 . 780
chrV 26096 26097 . 160
chrV 26104 26105 . 680
chrV 26292 26293 . 3200
chrV 26387 26388 . 160
chrV 26390 26391 . 1100
chrV 26448 26449 . 1700
chrV 26529 26530 . 160
chrV 26538 26539 . 640
chrV 26545 26546 . 1720
chrV 26567 26568 . 700
chrV 26570 26571 . 3420
chrV 26578 26579 . 580
chrV 26581 26582 . 120
chrV 26582 26583 . 520
chrV 26587 26588 . 300
chrV 26590 26591 . 300
chrV 26595 26596 . 7220
chrV 26607 26608 . 320
chrV 26608 26609 . 1360
chrV 26608 26609 . 120
chrV 26610 26611 . 160
chrV 26639 26640 . 340
chrV 26661 26662 . 360
chrV 26671 26672 . 160
chrV 26672 26673 . 240
chrV 26765 26766 . 220
chrV 26820 26821 . 2560
chrV 26855 26856 . 240
chrV 26856 26857 . 160
chrV 26895 26896 . 840
chrV 27029 27030 . 1020
chrV 27037 27038 . 2100
chrV 27048 27049 . 200
chrV 27051 27052 . 120
chrV 27056 27057 . 4380
chrV 27072 27073 . 120
chrV 27098 27099 . 600
chrV 27107 27108 . 620
chrV 27142 27143 . 240
chrV 27148 27149 . 140
chrV 27219 27220 . 300
chrV 27224 27225 . 740
chrV 27263 27264 . 260
chrV 27273 27274 . 480
chrV 27307 27308 . 340
chrV 27332 27333 . 400
chrV 27336 27337 . 1540
chrV 27393 27394 . 120
chrV 27396 27397 . 1780
chrV 27414 27415 . 660
chrV 27474 27475 . 720
chrV 27493 27494 . 200
chrV 27496 27497 . 500
chrV 27567 27568 . 140
chrV 27655 27656 . 600
chrV 27666 27667 . 1240
chrV 27708 27709 . 160
chrV 27773 27774 . 200
chrV 27857 27858 . 660
chrV 27920 27921 . 1520
chrV 27929 27930 . 400
chrV 27967 27968 . 180
chrV 28557 28558 . 120
chrV 28685 28686 . 11980
chrV 28969 28970 . 280
chrV 28969 28970 . 4140
chrV 29059 29060 . 280
chrV 29095 29096 . 1080
chrV 29510 29511 . 2700
chrV 29674 29675 . 5060
chrV 29696 29697 . 540
chrV 29713 29714 . 1140
chrV 29741 29742 . 240
chrV 29823 29824 . 160
chrV 29998 29999 . 660
chrV 30593 30594 . 500
chrV 30906 30907 . 2100
chrV 30994 30995 . 1080
chrV 30995 30996 . 820
chrV 31145 31146 . 460
chrV 31149 31150 . 600
chrV 31299 31300 . 120
chrV 31337 31338 . 1480
chrV 31354 31355 . 120
chrV 31375 31376 . 2900
chrV 31377 31378 . 120
chrV 31611 31612 . 160
chrV 31703 31704 . 140
chrV 31853 31854 . 180
chrV 31963 31964 . 200
chrV 32132 32133 . 2840
chrV 32150 32151 . 1400
chrV 32700 32701 . 680
chrV 33113 33114 . 240
chrV 33268 33269 . 180
chrV 33337 33338 . 640
chrV 33410 33411 . 140
chrV 33459 33460 . 640
chrV 33476 33477 . 740
chrV 33739 33740 . 200
chrV 33744 33745 . 660
chrV 33753 33754 . 320
chrV 33759 33760 . 120
chrV 33767 33768 . 140
chrV 33776 33777 . 120
chrV 33878 33879 . 200
chrV 33886 33887 . 140
chrV 33961 33962 . 300
chrV 33966 33967 . 2360
chrV 33971 33972 . 680
chrV 33979 33980 . 4440
chrV 33993 33994 . 120
chrV 34083 34084 . 120
chrV 34120 34121 . 160
chrV 34143 34144 . 500
chrV 34284 34285 . 2380
chrV 34295 34296 . 480
chrV 34296 34297 . 180
chrV 34315 34316 . 1200
chrV 34338 34339 . 1160
chrV 34343 34344 . 440
chrV 34352 34353 . 180
chrV 34716 34717 . 640
chrV 35029 35030 . 140
chrV 35394 35395 . 120
chrV 36282 36283 . 140
chrV 36511 36512 . 200
chrV 36542 36543 . 820
chrV 38937 38938 . 140
chrV 39698 39699 . 200
chrV 39699 39700 . 120
chrV 39703 39704 . 380
chrV 39708 39709 . 1320
chrV 39716 39717 . 140
chrV 39723 39724 . 120
chrV 39739 39740 . 120
chrV 39743 39744 . 340
chrV 39747 39748 . 260
chrV 39798 39799 . 120
chrV 39810 39811 . 120
chrV 39826 39827 . 400
chrV 39863 39864 . 580
chrV 39981 39982 . 380
chrV 39994 39995 . 140
chrV 40058 40059 . 360
chrV 40132 40133 . 120
chrV 40191 40192 . 140
chrV 40198 40199 . 200
chrV 40274 40275 . 3760
chrV 40341 40342 . 320
chrV 40372 40373 . 1140
chrV 40381 40382 . 500
chrV 40480 40481 . 200
chrV 40495 40496 . 460
chrV 40525 40526 . 320
chrV 40633 40634 . 160
chrV 40656 40657 . 1780
chrV 40656 40657 . 340
chrV 40657 40658 . 120
chrV 41249 41250 . 180
chrV 41275 41276 . 540
chrV 41389 41390 . 120
chrV 41658 41659 . 1820
chrV 41688 41689 . 440
chrV 41738 41739 . 220
chrV 41854 41855 . 140
chrV 41903 41904 . 1060
chrV 42013 42014 . 240
chrV 42032 42033 . 220
chrV 42037 42038 . 140
chrV 42045 42046 . 600
chrV 42084 42085 . 240
chrV 42091 42092 . 1380
chrV 42097 42098 . 1460
chrV 42099 42100 . 320
chrV 42107 42108 . 320
chrV 42113 42114 . 2560
chrV 42119 42120 . 280
chrV 42127 42128 . 540
chrV 42137 42138 . 300
chrV 42138 42139 . 220
chrV 42140 42141 . 1540
chrV 42142 42143 . 460
chrV 42157 42158 . 1760
chrV 42159 42160 . 540
chrV 42189 42190 . 120
chrV 42223 42224 . 540
chrV 42231 42232 . 260
chrV 42278 42279 . 220
chrV 42289 42290 . 240
chrV 42361 42362 . 300
chrV 42587 42588 . 120
chrV 42701 42702 . 480
chrV 42717 42718 . 120
chrV 42728 42729 . 10260
chrV 42741 42742 . 700
chrV 42762 42763 . 700
chrV 42764 42765 . 120
chrV 42774 42775 . 2400
chrV 42777 42778 . 120
chrV 42777 42778 . 160
chrV 42780 42781 . 440
chrV 42787 42788 . 920
chrV 42792 42793 . 620
chrV 42793 42794 . 120
chrV 42798 42799 . 280
chrV 42799 42800 . 3280
chrV 42807 42808 . 420
chrV 42812 42813 . 1880
chrV 42817 42818 . 260
chrV 42967 42968 . 200
chrV 43053 43054 . 860
chrV 43092 43093 . 680
chrV 43105 43106 . 200
chrV 43116 43117 . 420
chrV 43146 43147 . 1400
chrV 43148 43149 . 160
chrV 43154 43155 . 120
chrV 43163 43164 . 220
chrV 43168 43169 . 180
chrV 43183 43184 . 920
chrV 43197 43198 . 480
chrV 43199 43200 . 200
chrV 43220 43221 . 940
chrV 45026 45027 . 340
chrV 45053 45054 . 560
chrV 45101 45102 . 760
chrV 45101 45102 . 220
chrV 45102 45103 . 120
chrV 45102 45103 . 1520
chrV 45281 45282 . 2900
chrV 45408 45409 . 180
chrV 45497 45498 . 2540
chrV 45803 45804 . 120
chrV 45804 45805 . 740
chrV 45804 45805 . 760
chrV 45849 45850 . 120
chrV 45887 45888 . 120
chrV 45900 45901 . 140
chrV 45927 45928 . 1200
chrV 45966 45967 . 120
chrV 46008 46009 . 120
chrV 46023 46024 . 760
chrV 46046 46047 . 320
chrV 46067 46068 . 440
chrV 46069 46070 . 1540
chrV 46072 46073 . 360
chrV 46077 46078 . 260
chrV 46088 46089 . 140
chrV 46150 46151 . 580
chrV 46155 46156 . 120
chrV 46158 46159 . 800
chrV 46161 46162 . 160
chrV 46166 46167 . 900
chrV 46178 46179 . 380
chrV 46233 46234 . 340
chrV 46375 46376 . 120
chrV 46383 46384 . 320
chrV 46389 46390 . 200
chrV 46402 46403 . 200
chrV 46411 46412 . 160
chrV 46427 46428 . 380
chrV 46429 46430 . 220
chrV 46430 46431 . 160
chrV 46473 46474 . 340
chrV 46566 46567 . 1660
chrV 46611 46612 . 1000
chrV 46721 46722 . 2220
chrV 46793 46794 . 420
chrV 46816 46817 . 1040
chrV 46833 46834 . 1040
chrV 46839 46840 . 1400
chrV 46944 46945 . 880
chrV 46954 46955 . 580
chrV 46961 46962 . 1100
chrV 47030 47031 . 120
chrV 47062 47063 . 1120
chrV 47381 47382 . 200
chrV 47486 47487 . 260
chrV 48074 48075 . 120
chrV 51561 51562 . 1740
chrV 51665 51666 . 120
chrV 51672 51673 . 1640
chrV 51678 51679 . 520
chrV 51704 51705 . 240
chrV 51728 51729 . 140
chrV 51738 51739 . 400
chrV 51745 51746 . 380
chrV 51747 51748 . 120
chrV 51754 51755 . 1000
chrV 51758 51759 . 160
chrV 51765 51766 . 140
chrV 51774 51775 . 140
chrV 51781 51782 . 120
chrV 51784 51785 . 260
chrV 51788 51789 . 260
chrV 51813 51814 . 160
chrV 51834 51835 . 200
chrV 51865 51866 . 420
chrV 51915 51916 . 160
chrV 51960 51961 . 220
chrV 51978 51979 . 220
chrV 51987 51988 . 160
chrV 52128 52129 . 340
chrV 52140 52141 . 200
chrV 52173 52174 . 560
chrV 53310 53311 . 540
chrV 53567 53568 . 140
chrV 53596 53597 . 380
chrV 53618 53619 . 140
chrV 53646 53647 . 200
chrV 53654 53655 . 120
chrV 53805 53806 . 120
chrV 54437 54438 . 700
chrV 54695 54696 . 140
chrV 54769 54770 . 1120
chrV 55059 55060 . 200
chrV 55071 55072 . 120
chrV 55372 55373 . 1180
chrV 55842 55843 . 140
chrV 56036 56037 . 140
chrV 56072 56073 . 120
chrV 56073 56074 . 740
chrV 56074 56075 . 120
chrV 56075 56076 . 120
chrV 56078 56079 . 1320
chrV 56174 56175 . 160
chrV 56177 56178 . 960
chrV 56199 56200 . 180
chrV 56203 56204 . 140
chrV 56222 56223 . 240
chrV 56226 56227 . 680
chrV 56243 56244 . 640
chrV 56276 56277 . 300
chrV 56282 56283 . 640
chrV 56297 56298 . 120
chrV 56344 56345 . 140
chrV 56420 56421 . 120
chrV 56447 56448 . 140
chrV 56454 56455 . 2380
chrV 56474 56475 . 440
chrV 56479 56480 . 120
chrV 56488 56489 . 1720
chrV 56505 56506 . 720
chrV 56542 56543 . 440
chrV 56667 56668 . 200
chrV 56690 56691 . 180
chrV 56693 56694 . 200
chrV 56743 56744 . 240
chrV 56827 56828 . 120
chrV 56845 56846 . 640
chrV 57067 57068 . 600
chrV 57153 57154 . 960
chrV 57508 57509 . 320
chrV 57683 57684 . 200
chrV 57690 57691 . 260
chrV 58144 58145 . 140
chrV 58210 58211 . 220
chrV 58215 58216 . 120
chrV 58221 58222 . 840
chrV 58269 58270 . 120
chrV 58289 58290 . 440
chrV 58312 58313 . 420
chrV 59126 59127 . 120
chrV 59261 59262 . 120
chrV 59300 59301 . 120
chrV 59317 59318 . 140
chrV 59343 59344 . 120
chrV 59356 59357 . 660
chrV 59397 59398 . 200
chrV 59417 59418 . 120
chrV 59463 59464 . 2040
chrV 59505 59506 . 760
chrV 59697 59698 . 500
chrV 59779 59780 . 2240
chrV 59875 59876 . 540
chrV 59952 59953 . 160
chrV 59971 59972 . 820
chrV 60084 60085 . 640
chrV 60166 60167 . 560
chrV 60207 60208 . 1480
chrV 60252 60253 . 120
chrV 60258 60259 . 340
chrV 60307 60308 . 560
chrV 60433 60434 . 140
chrV 60753 60754 . 120
chrV 60760 60761 . 200
chrV 60761 60762 . 300
chrV 60771 60772 . 200
chrV 60938 60939 . 120
chrV 60944 60945 . 240
chrV 60944 60945 . 800
chrV 60945 60946 . 120
chrV 60946 60947 . 120
chrV 60948 60949 . 620
chrV 60950 60951 . 1500
chrV 60980 60981 . 200
chrV 60990 60991 . 960
chrV 60991 60992 . 160
chrV 60991 60992 . 120
chrV 60993 60994 . 540
chrV 61003 61004 . 1280
chrV 61047 61048 . 160
chrV 61057 61058 . 680
chrV 61063 61064 . 1520
chrV 61079 61080 . 160
chrV 61096 61097 . 340
chrV 61238 61239 . 4160
chrV 61646 61647 . 1100
chrV 61840 61841 . 860
chrV 61841 61842 . 360
chrV 61851 61852 . 280
chrV 61929 61930 . 120
chrV 62036 62037 . 3380
chrV 62041 62042 . 1640
chrV 62052 62053 . 120
chrV 62570 62571 . 200
chrV 62573 62574 . 280
chrV 62993 62994 . 140
chrV 63047 63048 . 140
chrV 63216 63217 . 500
chrV 63225 63226 . 200
chrV 63277 63278 . 120
chrV 63299 63300 . 920
chrV 63307 63308 . 2340
chrV 63310 63311 . 280
chrV 63311 63312 . 300
chrV 63311 63312 . 560
chrV 63318 63319 . 480
chrV 63328 63329 . 1120
chrV 63336 63337 . 2300
chrV 63353 63354 . 940
chrV 63360 63361 . 3140
chrV 63362 63363 . 2120
chrV 63365 63366 . 1620
chrV 63372 63373 . 320
chrV 63470 63471 . 900
chrV 63478 63479 . 2840
chrV 63645 63646 . 1240
chrV 63689 63690 . 660
chrV 63790 63791 . 160
chrV 64070 64071 . 220
chrV 64247 64248 . 220
chrV 64289 64290 . 940
chrV 64332 64333 . 120
chrV 64796 64797 . 420
chrV 64883 64884 . 120
chrV 64926 64927 . 240
chrV 65205 65206 . 140
chrV 65224 65225 . 120
chrV 65261 65262 . 140
chrV 65268 65269 . 120
chrV 65513 65514 . 420
chrV 65523 65524 . 1860
chrV 65666 65667 . 120
chrV 65677 65678 . 260
chrV 65678 65679 . 120
chrV 65726 65727 . 3360
chrV 65870 65871 . 180
chrV 65871 65872 . 460
chrV 66020 66021 . 120
chrV 66026 66027 . 720
chrV 66081 66082 . 220
chrV 66163 66164 . 280
chrV 66393 66394 . 120
chrV 66660 66661 . 280
chrV 66709 66710 . 400
chrV 66852 66853 . 400
chrV 66859 66860 . 5480
chrV 66868 66869 . 820
chrV 66883 66884 . 340
chrV 66911 66912 . 360
chrV 66922 66923 . 1740
chrV 66928 66929 . 3900
chrV 66931 66932 . 2840
chrV 66939 66940 . 580
chrV 66964 66965 . 940
chrV 66970 66971 . 140
chrV 66973 66974 . 220
chrV 66982 66983 . 140
chrV 66994 66995 . 300
chrV 67168 67169 . 1780
chrV 67175 67176 . 220
chrV 67277 67278 . 200
chrV 67349 67350 . 160
chrV 67368 67369 . 460
chrV 67640 67641 . 120
chrV 67666 67667 . 200
chrV 68906 68907 . 120
chrV 68910 68911 . 520
chrV 68973 68974 . 120
chrV 68977 68978 . 140
chrV 68987 68988 . 180
chrV 68995 68996 . 180
chrV 68997 68998 . 620
chrV 69004 69005 . 180
chrV 69008 69009 . 560
chrV 69017 69018 . 700
chrV 69019 69020 . 260
chrV 69020 69021 . 120
chrV 69028 69029 . 1120
chrV 69070 69071 . 540
chrV 69081 69082 . 180
chrV 69082 69083 . 540
chrV 69090 69091 . 580
chrV 69095 69096 . 640
chrV 69109 69110 . 520
chrV 69126 69127 . 200
chrV 69130 69131 . 620
chrV 69152 69153 . 960
chrV 69152 69153 . 280
chrV 69332 69333 . 240
chrV 69344 69345 . 160
chrV 69348 69349 . 1220
chrV 69414 69415 . 980
chrV 69427 69428 . 120
chrV 69454 69455 . 120
chrV 69457 69458 . 120
chrV 69463 69464 . 240
chrV 69483 69484 . 780
chrV 69487 69488 . 120
chrV 69508 69509 . 120
chrV 69557 69558 . 380
chrV 69578 69579 . 460
chrV 69613 69614 . 220
chrV 69626 69627 . 160
chrV 69631 69632 . 160
chrV 69642 69643 . 140
chrV 69701 69702 . 180
chrV 69705 69706 . 120
chrV 69727 69728 . 120
chrV 69742 69743 . 120
chrV 70254 70255 . 120
chrV 70260 70261 . 160
chrV 70277 70278 . 500
chrV 70289 70290 . 200
chrV 70298 70299 . 180
chrV 70300 70301 . 540
chrV 70302 70303 . 1000
chrV 70306 70307 . 740
chrV 70348 70349 . 120
chrV 70349 70350 . 200
chrV 70349 70350 . 1920
chrV 70350 70351 . 240
chrV 70354 70355 . 920
chrV 70360 70361 . 300
chrV 70363 70364 . 180
chrV 70369 70370 . 140
chrV 70372 70373 . 140
chrV 70375 70376 . 280
chrV 70556 70557 . 400
chrV 70736 70737 . 160
chrV 70744 70745 . 740
chrV 70748 70749 . 1920
chrV 70909 70910 . 140
chrV 70915 70916 . 1980
chrV 71018 71019 . 700
chrV 71058 71059 . 220
chrV 71196 71197 . 240
chrV 71344 71345 . 760
chrV 71511 71512 . 900
chrV 72123 72124 . 780
chrV 72169 72170 . 120
chrV 72351 72352 . 160
chrV 72527 72528 . 280
chrV 72617 72618 . 180
chrV 72699 72700 . 440
chrV 72727 72728 . 120
chrV 72900 72901 . 760
chrV 73023 73024 . 2040
chrV 73043 73044 . 500
chrV 73257 73258 . 1540
chrV 73260 73261 . 120
chrV 73264 73265 . 540
chrV 73266 73267 . 180
chrV 73380 73381 . 120
chrV 73392 73393 . 440
chrV 73404 73405 . 140
chrV 73418 73419 . 220
chrV 73422 73423 . 140
chrV 73429 73430 . 560
chrV 73436 73437 . 180
chrV 73492 73493 . 1260
chrV 73498 73499 . 2400
chrV 73499 73500 . 120
chrV 73502 73503 . 1200
chrV 73509 73510 . 220
chrV 73511 73512 . 3660
chrV 73523 73524 . 400
chrV 73527 73528 . 300
chrV 73533 73534 . 340
chrV 73538 73539 . 260
chrV 73553 73554 . 160
chrV 73561 73562 . 2200
chrV 73598 73599 . 180
chrV 73886 73887 . 1280
chrV 73911 73912 . 620
chrV 74065 74066 . 200
chrV 74087 74088 . 700
chrV 74227 74228 . 1300
chrV 74379 74380 . 2100
chrV 74398 74399 . 1260
chrV 75030 75031 . 540
chrV 75099 75100 . 1620
chrV 75111 75112 . 460
chrV 75201 75202 . 1140
chrV 75278 75279 . 120
chrV 75308 75309 . 120
chrV 75360 75361 . 120
chrV 75412 75413 . 220
chrV 75434 75435 . 3860
chrV 75451 75452 . 140
chrV 75496 75497 . 200
chrV 75509 75510 . 960
chrV 75520 75521 . 880
chrV 75521 75522 . 340
chrV 75521 75522 . 120
chrV 75523 75524 . 540
chrV 75529 75530 . 340
chrV 75570 75571 . 220
chrV 75575 75576 . 140
chrV 75639 75640 . 140
chrV 75677 75678 . 1520
chrV 75678 75679 . 160
chrV 75689 75690 . 920
chrV 75696 75697 . 340
chrV 75705 75706 . 140
chrV 75714 75715 . 140
chrV 75760 75761 . 160
chrV 75805 75806 . 120
chrV 75899 75900 . 720
chrV 75941 75942 . 1180
chrV 76082 76083 . 480
chrV 76094 76095 . 500
chrV 76107 76108 . 120
chrV 76417 76418 . 460
chrV 76424 76425 . 1540
chrV 76457 76458 . 2020
chrV 76508 76509 . 440
chrV 76571 76572 . 120
chrV 77120 77121 . 280
chrV 77151 77152 . 1020
chrV 77407 77408 . 1100
chrV 77473 77474 . 880
chrV 77525 77526 . 6180
chrV 77572 77573 . 120
chrV 77592 77593 . 940
chrV 77593 77594 . 160
chrV 77600 77601 . 220
chrV 77682 77683 . 160
chrV 77702 77703 . 640
chrV 77732 77733 . 260
chrV 77756 77757 . 160
chrV 77764 77765 . 400
chrV 77785 77786 . 1820
chrV 77790 77791 . 3400
chrV 77894 77895 . 220
chrV 77983 77984 . 140
chrV 78100 78101 . 1080
chrV 78108 78109 . 240
chrV 78110 78111 . 1040
chrV 78784 78785 . 1120
chrV 78792 78793 . 600
chrV 78891 78892 . 140
chrV 79139 79140 . 1980
chrV 79145 79146 . 120
chrV 79217 79218 . 4060
chrV 79291 79292 . 140
chrV 79331 79332 . 700
chrV 79353 79354 . 1740
chrV 79362 79363 . 120
chrV 79395 79396 . 220
chrV 79436 79437 . 220
chrV 79572 79573 . 160
chrV 79608 79609 . 140
chrV 79649 79650 . 120
chrV 79750 79751 . 620
chrV 79849 79850 . 600
chrV 79853 79854 . 2800
chrV 79914 79915 . 320
chrV 80004 80005 . 180
chrV 80014 80015 . 260
chrV 80147 80148 . 780
chrV 80168 80169 . 460
chrV 80183 80184 . 500
chrV 80186 80187 . 120
chrV 80208 80209 . 640
chrV 80235 80236 . 320
chrV 80242 80243 . 480
chrV 80295 80296 . 160
chrV 80371 80372 . 880
chrV 80390 80391 . 2040
chrV 80393 80394 . 360
chrV 80397 80398 . 780
chrV 80399 80400 . 320
chrV 80403 80404 . 760
chrV 80412 80413 . 140
chrV 80573 80574 . 1740
chrV 80590 80591 . 500
chrV 80736 80737 . 460
chrV 80765 80766 . 540
chrV 80924 80925 . 1720
chrV 81049 81050 . 120
chrV 81073 81074 . 860
chrV 81103 81104 . 720
chrV 81227 81228 . 500
chrV 81299 81300 . 2000
chrV 81417 81418 . 120
chrV 81417 81418 . 120
chrV 81516 81517 . 1420
chrV 81690 81691 . 440
chrV 81696 81697 . 460
chrV 81866 81867 . 240
chrV 81951 81952 . 140
chrV 82152 82153 . 260
chrV 82160 82161 . 1800
chrV 82187 82188 . 280
chrV 82245 82246 . 360
chrV 82322 82323 . 140
chrV 82610 82611 . 180
chrV 82614 82615 . 600
chrV 82791 82792 . 520
chrV 82796 82797 . 120
chrV 82798 82799 . 1340
chrV 82808 82809 . 680
chrV 82815 82816 . 140
chrV 82839 82840 . 220
chrV 82840 82841 . 160
chrV 82847 82848 . 180
chrV 82858 82859 . 1500
chrV 82866 82867 . 2020
chrV 82887 82888 . 200
chrV 82890 82891 . 920
chrV 82932 82933 . 320
chrV 82934 82935 . 180
chrV 82939 82940 . 360
chrV 82973 82974 . 120
chrV 82985 82986 . 120
chrV 83124 83125 . 160
chrV 83127 83128 . 200
chrV 83265 83266 . 2040
chrV 83549 83550 . 140
chrV 83992 83993 . 760
chrV 84567 84568 . 160
chrV 84684 84685 . 1160
chrV 84714 84715 . 200
chrV 84759 84760 . 1920
chrV 84814 84815 . 200
chrV 84821 84822 . 240
chrV 84827 84828 . 120
chrV 84830 84831 . 120
chrV 84838 84839 . 3060
chrV 84856 84857 . 480
chrV 84860 84861 . 120
chrV 84869 84870 . 1840
chrV 84871 84872 . 940
chrV 84881 84882 . 600
chrV 84927 84928 . 960
chrV 84936 84937 . 180
chrV 84942 84943 . 540
chrV 84949 84950 . 760
chrV 84957 84958 . 780
chrV 84961 84962 . 1020
chrV 84964 84965 . 120
chrV 84973 84974 . 180
chrV 84979 84980 . 140
chrV 84987 84988 . 120
chrV 84988 84989 . 140
chrV 84994 84995 . 3180
chrV 84995 84996 . 280
chrV 85000 85001 . 2120
chrV 85016 85017 . 12020
chrV 85021 85022 . 400
chrV 85059 85060 . 120
chrV 85066 85067 . 120
chrV 85072 85073 . 4540
chrV 85082 85083 . 6720
chrV 85087 85088 . 120
chrV 85090 85091 . 120
chrV 85102 85103 . 2600
chrV 85105 85106 . 160
chrV 85106 85107 . 460
chrV 85107 85108 . 140
chrV 85125 85126 . 120
chrV 85139 85140 . 260
chrV 85144 85145 . 160
chrV 85148 85149 . 240
chrV 85151 85152 . 120
chrV 85159 85160 . 200
chrV 85162 85163 . 140
chrV 85167 85168 . 1980
chrV 85170 85171 . 220
chrV 85175 85176 . 120
chrV 85184 85185 . 280
chrV 85195 85196 . 560
chrV 85216 85217 . 360
chrV 85219 85220 . 1660
chrV 85227 85228 . 320
chrV 85227 85228 . 1160
chrV 85229 85230 . 160
chrV 85229 85230 . 140
chrV 85241 85242 . 840
chrV 85315 85316 . 440
chrV 85346 85347 . 460
chrV 85359 85360 . 120
chrV 85365 85366 . 1120
chrV 85376 85377 . 200
chrV 85379 85380 . 620
chrV 85388 85389 . 440
chrV 85403 85404 . 160
chrV 85427 85428 . 640
chrV 85434 85435 . 1060
chrV 85438 85439 . 220
chrV 85467 85468 . 120
chrV 85472 85473 . 520
chrV 85536 85537 . 120
chrV 85552 85553 . 180
chrV 86121 86122 . 2200
chrV 86284 86285 . 140
chrV 86314 86315 . 480
chrV 86335 86336 . 540
chrV 86343 86344 . 120
chrV 86364 86365 . 120
chrV 86365 86366 . 4140
chrV 86391 86392 . 1920
chrV 86404 86405 . 120
chrV 86418 86419 . 500
chrV 86421 86422 . 140
chrV 86427 86428 . 140
chrV 86429 86430 . 160
chrV 86458 86459 . 260
chrV 86461 86462 . 120
chrV 86464 86465 . 140
chrV 86467 86468 . 120
chrV 86518 86519 . 820
chrV 86521 86522 . 220
chrV 86522 86523 . 120
chrV 86525 86526 . 120
chrV 86531 86532 . 880
chrV 86536 86537 . 2120
chrV 86546 86547 . 280
chrV 86581 86582 . 120
chrV 86621 86622 . 220
chrV 86704 86705 . 180
chrV 86721 86722 . 340
chrV 86726 86727 . 120
chrV 86733 86734 . 700
chrV 86742 86743 . 140
chrV 86746 86747 . 400
chrV 86753 86754 . 1680
chrV 86760 86761 . 140
chrV 86767 86768 . 300
chrV 86769 86770 . 140
chrV 86775 86776 . 120
chrV 86784 86785 . 140
chrV 86801 86802 . 160
chrV 86817 86818 . 520
chrV 86822 86823 . 240
chrV 86829 86830 . 140
chrV 86832 86833 . 140
chrV 89855 89856 . 960
chrV 90019 90020 . 280
chrV 90032 90033 . 380
chrV 90035 90036 . 920
chrV 90064 90065 . 360
chrV 90070 90071 . 1000
chrV 90073 90074 . 440
chrV 90075 90076 . 1360
chrV 90083 90084 . 120
chrV 90085 90086 . 360
chrV 90093 90094 . 2400
chrV 90124 90125 . 3080
chrV 90133 90134 . 120
chrV 90139 90140 . 180
chrV 90139 90140 . 320
chrV 90141 90142 . 180
chrV 90156 90157 . 440
chrV 90158 90159 . 4820
chrV 90166 90167 . 2360
chrV 90169 90170 . 120
chrV 90171 90172 . 400
chrV 90185 90186 . 820
chrV 90190 90191 . 580
chrV 90227 90228 . 1240
chrV 90366 90367 . 280
chrV 90474 90475 . 2760
chrV 90516 90517 . 140
chrV 90675 90676 . 660
chrV 90845 90846 . 3300
chrV 91028 91029 . 120
chrV 91112 91113 . 720
chrV 91237 91238 . 140
chrV 91243 91244 . 6680
chrV 91295 91296 . 340
chrV 91519 91520 . 1000
chrV 91850 91851 . 1380
chrV 91896 91897 . 260
chrV 92063 92064 . 340
chrV 92241 92242 . 320
chrV 92547 92548 . 640
chrV 92683 92684 . 360
chrV 92765 92766 . 1060
chrV 92807 92808 . 300
chrV 93109 93110 . 160
chrV 93124 93125 . 320
chrV 93319 93320 . 120
chrV 93348 93349 . 220
chrV 93369 93370 . 120
chrV 93480 93481 . 1140
chrV 93584 93585 . 120
chrV 93707 93708 . 300
chrV 93745 93746 . 1220
chrV 93811 93812 . 180
chrV 93850 93851 . 120
chrV 93869 93870 . 180
chrV 93883 93884 . 260
chrV 93967 93968 . 640
chrV 94035 94036 . 140
chrV 94086 94087 . 140
chrV 94096 94097 . 240
chrV 94102 94103 . 200
chrV 94116 94117 . 720
chrV 94120 94121 . 600
chrV 94149 94150 . 740
chrV 94149 94150 . 120
chrV 94152 94153 . 120
chrV 94153 94154 . 160
chrV 94162 94163 . 120
chrV 94169 94170 . 200
chrV 94282 94283 . 120
chrV 94314 94315 . 180
chrV 94441 94442 . 780
chrV 94460 94461 . 400
chrV 94476 94477 . 2760
chrV 94489 94490 . 180
chrV 94502 94503 . 1100
chrV 94836 94837 . 660
chrV 95091 95092 . 140
chrV 95133 95134 . 200
chrV 95140 95141 . 400
chrV 95151 95152 . 200
chrV 95756 95757 . 160
chrV 95823 95824 . 120
chrV 95837 95838 . 380
chrV 95889 95890 . 740
chrV 95963 95964 . 320
chrV 95996 95997 . 780
chrV 96005 96006 . 480
chrV 96031 96032 . 480
chrV 96034 96035 . 1100
chrV 96076 96077 . 620
chrV 96087 96088 . 980
chrV 96212 96213 . 480
chrV 96223 96224 . 140
chrV 96257 96258 . 180
chrV 96683 96684 . 240
chrV 96727 96728 . 180
chrV 96797 96798 . 320
chrV 97843 97844 . 580
chrV 97928 97929 . 540
chrV 97939 97940 . 160
chrV 97944 97945 . 1720
chrV 97949 97950 . 2600
chrV 97952 97953 . 1200
chrV 97952 97953 . 280
chrV 97954 97955 . 140
chrV 97975 97976 . 440
chrV 97989 97990 . 320
chrV 98006 98007 . 120
chrV 98010 98011 . 2760
chrV 98014 98015 . 940
chrV 98019 98020 . 1620
chrV 98028 98029 . 220
chrV 98032 98033 . 140
chrV 98033 98034 . 620
chrV 98051 98052 . 460
chrV 98238 98239 . 720
chrV 98715 98716 . 120
chrV 99033 99034 . 200
chrV 99034 99035 . 460
chrV 99168 99169 . 120
chrV 99304 99305 . 700
chrV 99336 99337 . 220
chrV 99337 99338 . 660
chrV 99337 99338 . 9120
chrV 99338 99339 . 120
chrV 99338 99339 . 240
chrV 99344 99345 . 700
chrV 99504 99505 . 560
chrV 99507 99508 . 260
chrV 99508 99509 . 360
chrV 99509 99510 . 120
chrV 99514 99515 . 700
chrV 99518 99519 . 320
chrV 99531 99532 . 740
chrV 99560 99561 . 2820
chrV 99563 99564 . 240
chrV 99564 99565 . 120
chrV 99579 99580 . 940
chrV 99605 99606 . 620
chrV 99619 99620 . 4840
chrV 99631 99632 . 380
chrV 99757 99758 . 180
chrV 99772 99773 . 200
chrV 100059 100060 . 320
chrV 100076 100077 . 1900
chrV 100150 100151 . 800
chrV 100185 100186 . 280
chrV 100224 100225 . 380
chrV 100231 100232 . 260
chrV 100242 100243 . 120
chrV 100268 100269 . 220
chrV 100272 100273 . 1080
chrV 100418 100419 . 220
chrV 100451 100452 . 140
chrV 100454 100455 . 140
chrV 100458 100459 . 200
chrV 100462 100463 . 120
chrV 100469 100470 . 140
chrV 100483 100484 . 160
chrV 100492 100493 . 300
chrV 100497 100498 . 140
chrV 100501 100502 . 140
chrV 100509 100510 . 240
chrV 100509 100510 . 120
chrV 100510 100511 . 180
chrV 100510 100511 . 160
chrV 100512 100513 . 160
chrV 100606 100607 . 720
chrV 100618 100619 . 300
chrV 100626 100627 . 700
chrV 100632 100633 . 220
chrV 101276 101277 . 220
chrV 101534 101535 . 140
chrV 101611 101612 . 2220
chrV 101684 101685 . 120
chrV 101711 101712 . 440
chrV 101740 101741 . 1320
chrV 101747 101748 . 2240
chrV 101796 101797 . 980
chrV 102337 102338 . 360
chrV 102441 102442 . 23740
chrV 102511 102512 . 160
chrV 102555 102556 . 800
chrV 102612 102613 . 2620
chrV 102707 102708 . 680
chrV 102844 102845 . 720
chrV 102852 102853 . 120
chrV 102854 102855 . 120
chrV 102862 102863 . 160
chrV 103065 103066 . 180
chrV 103214 103215 . 340
chrV 103227 103228 . 140
chrV 103528 103529 . 260
chrV 103564 103565 . 720
chrV 103642 103643 . 120
chrV 103672 103673 . 1680
chrV 103972 103973 . 360
chrV 103997 103998 . 440
chrV 104173 104174 . 580
chrV 104336 104337 . 1740
chrV 104375 104376 . 1320
chrV 104772 104773 . 680
chrV 104886 104887 . 120
chrV 104915 104916 . 360
chrV 105359 105360 . 180
chrV 105871 105872 . 160
chrV 105881 105882 . 280
chrV 106039 106040 . 160
chrV 106172 106173 . 620
chrV 106194 106195 . 860
chrV 106202 106203 . 160
chrV 106209 106210 . 360
chrV 106209 106210 . 120
chrV 106211 106212 . 140
chrV 106219 106220 . 1140
chrV 106228 106229 . 180
chrV 106231 106232 . 180
chrV 106237 106238 . 980
chrV 106241 106242 . 1920
chrV 106242 106243 . 1400
chrV 106248 106249 . 120
chrV 106249 106250 . 1120
chrV 106254 106255 . 140
chrV 106260 106261 . 700
chrV 106265 106266 . 6120
chrV 106271 106272 . 260
chrV 106286 106287 . 2460
chrV 106295 106296 . 280
chrV 106299 106300 . 160
chrV 106308 106309 . 2460
chrV 106312 106313 . 2240
chrV 106320 106321 . 620
chrV 106322 106323 . 7040
chrV 106330 106331 . 4400
chrV 106336 106337 . 200
chrV 106357 106358 . 1100
chrV 106470 106471 . 4920
chrV 106478 106479 . 760
chrV 106537 106538 . 200
chrV 106540 106541 . 180
chrV 106594 106595 . 5620
chrV 106653 106654 . 3880
chrV 106921 106922 . 180
chrV 106927 106928 . 3400
chrV 106933 106934 . 180
chrV 106941 106942 . 160
chrV 106960 106961 . 280
chrV 106966 106967 . 180
chrV 106968 106969 . 1020
chrV 106971 106972 . 440
chrV 106979 106980 . 140
chrV 106982 106983 . 400
chrV 106992 106993 . 360
chrV 106996 106997 . 180
chrV 106998 106999 . 960
chrV 107013 107014 . 220
chrV 107073 107074 . 260
chrV 107081 107082 . 320
chrV 107093 107094 . 540
chrV 107098 107099 . 200
chrV 107103 107104 . 1040
chrV 107105 107106 . 580
chrV 107109 107110 . 300
chrV 107119 107120 . 880
chrV 107121 107122 . 1440
chrV 107121 107122 . 120
chrV 107122 107123 . 440
chrV 107126 107127 . 280
chrV 107128 107129 . 240
chrV 107132 107133 . 660
chrV 107141 107142 . 160
chrV 107256 107257 . 160
chrV 107535 107536 . 2480
chrV 107604 107605 . 380
chrV 107625 107626 . 160
chrV 107779 107780 . 120
chrV 108052 108053 . 140
chrV 108067 108068 . 480
chrV 108222 108223 . 560
chrV 108283 108284 . 120
chrV 108301 108302 . 320
chrV 108367 108368 . 980
chrV 108381 108382 . 360
chrV 108461 108462 . 120
chrV 108483 108484 . 180
chrV 108556 108557 . 500
chrV 108557 108558 . 220
chrV 108611 108612 . 260
chrV 108706 108707 . 300
chrV 108806 108807 . 360
chrV 108815 108816 . 180
chrV 108988 108989 . 3960
chrV 109231 109232 . 120
chrV 109234 109235 . 4800
chrV 109311 109312 . 140
chrV 109339 109340 . 4920
chrV 109381 109382 . 1980
chrV 109446 109447 . 1000
chrV 109469 109470 . 300
chrV 109500 109501 . 5020
chrV 109879 109880 . 480
chrV 110007 110008 . 700
chrV 110097 110098 . 580
chrV 110244 110245 . 120
chrV 110639 110640 . 720
chrV 110644 110645 . 200
chrV 110657 110658 . 420
chrV 110663 110664 . 400
chrV 110666 110667 . 1760
chrV 110670 110671 . 660
chrV 110674 110675 . 360
chrV 110708 110709 . 280
chrV 110729 110730 . 280
chrV 110999 111000 . 180
chrV 111010 111011 . 340
chrV 111138 111139 . 300
chrV 111174 111175 . 120
chrV 111179 111180 . 140
chrV 111179 111180 . 120
chrV 111184 111185 . 220
chrV 111194 111195 . 1420
chrV 111246 111247 . 160
chrV 111253 111254 . 140
chrV 111260 111261 . 180
chrV 111265 111266 . 240
chrV 111275 111276 . 420
chrV 111284 111285 . 160
chrV 111766 111767 . 300
chrV 111773 111774 . 2680
chrV 111781 111782 . 980
chrV 111800 111801 . 1120
chrV 111930 111931 . 720
chrV 111959 111960 . 2960
chrV 112081 112082 . 1100
chrV 112087 112088 . 120
chrV 112109 112110 . 740
chrV 112347 112348 . 1200
chrV 112419 112420 . 1060
chrV 112663 112664 . 220
chrV 112700 112701 . 140
chrV 113600 113601 . 640
chrV 113666 113667 . 280
chrV 113929 113930 . 920
chrV 114435 114436 . 140
chrV 114505 114506 . 360
chrV 115043 115044 . 500
chrV 115142 115143 . 4020
chrV 115216 115217 . 280
chrV 115228 115229 . 2120
chrV 115548 115549 . 120
chrV 115578 115579 . 280
chrV 115585 115586 . 200
chrV 115595 115596 . 600
chrV 115660 115661 . 9880
chrV 115725 115726 . 600
chrV 115755 115756 . 1100
chrV 115757 115758 . 140
chrV 115757 115758 . 120
chrV 115760 115761 . 180
chrV 115772 115773 . 5340
chrV 115806 115807 . 120
chrV 115902 115903 . 240
chrV 115915 115916 . 220
chrV 115925 115926 . 180
chrV 115937 115938 . 200
chrV 115944 115945 . 320
chrV 115948 115949 . 120
chrV 115976 115977 . 5720
chrV 115985 115986 . 6620
chrV 115991 115992 . 4560
chrV 115995 115996 . 120
chrV 115996 115997 . 120
chrV 115997 115998 . 180
chrV 115998 115999 . 5740
chrV 115998 115999 . 140
chrV 115999 116000 . 120
chrV 116020 116021 . 27960
chrV 116028 116029 . 120
chrV 116035 116036 . 69840
chrV 116042 116043 . 140
chrV 116045 116046 . 19220
chrV 116045 116046 . 180
chrV 116046 116047 . 9000
chrV 116046 116047 . 120
chrV 116047 116048 . 400
chrV 116047 116048 . 120
chrV 116048 116049 . 36520
chrV 116048 116049 . 120
chrV 116049 116050 . 14240
chrV 116050 116051 . 1600
chrV 116051 116052 . 5560
chrV 116051 116052 . 360
chrV 116052 116053 . 9500
chrV 116052 116053 . 200
chrV 116053 116054 . 1020
chrV 116053 116054 . 1800
chrV 116054 116055 . 120
chrV 116054 116055 . 3340
chrV 116056 116057 . 1220
chrV 116056 116057 . 2260
chrV 116057 116058 . 14440
chrV 116057 116058 . 1840
chrV 116058 116059 . 140
chrV 116058 116059 . 880
chrV 116059 116060 . 19080
chrV 116059 116060 . 1080
chrV 116060 116061 . 120
chrV 116060 116061 . 1480
chrV 116061 116062 . 6300
chrV 116061 116062 . 300
chrV 116062 116063 . 120
chrV 116062 116063 . 140
chrV 116063 116064 . 3840
chrV 116063 116064 . 1060
chrV 116064 116065 . 940
chrV 116064 116065 . 120
chrV 116065 116066 . 1340
chrV 116065 116066 . 140
chrV 116066 116067 . 240
chrV 116066 116067 . 1160
chrV 116067 116068 . 16840
chrV 116067 116068 . 3640
chrV 116068 116069 . 5040
chrV 116068 116069 . 120
chrV 116069 116070 . 2740
chrV 116069 116070 . 760
chrV 116070 116071 . 660
chrV 116070 116071 . 340
chrV 116071 116072 . 3540
chrV 116071 116072 . 940
chrV 116073 116074 . 140
chrV 116075 116076 . 2220
chrV 116078 116079 . 120
chrV 116079 116080 . 1040
chrV 116081 116082 . 140
chrV 116081 116082 . 940
chrV 116083 116084 . 120
chrV 116087 116088 . 1840
chrV 116096 116097 . 2180
chrV 116105 116106 . 11940
chrV 116112 116113 . 220
chrV 116116 116117 . 2980
chrV 116121 116122 . 120
chrV 116121 116122 . 140
chrV 116128 116129 . 1180
chrV 116129 116130 . 540
chrV 116131 116132 . 420
chrV 116133 116134 . 6980
chrV 116138 116139 . 5220
chrV 116139 116140 . 140
chrV 116144 116145 . 120
chrV 116148 116149 . 1260
chrV 116151 116152 . 160
chrV 116159 116160 . 820
chrV 116170 116171 . 440
chrV 116174 116175 . 1100
chrV 116180 116181 . 1240
chrV 116187 116188 . 2320
chrV 116189 116190 . 3820
chrV 116192 116193 . 2000
chrV 116192 116193 . 1200
chrV 116195 116196 . 4640
chrV 116196 116197 . 340
chrV 116198 116199 . 1680
chrV 116199 116200 . 120
chrV 116200 116201 . 120
chrV 116200 116201 . 140
chrV 116201 116202 . 960
chrV 116202 116203 . 2920
chrV 116203 116204 . 1740
chrV 116203 116204 . 2520
chrV 116204 116205 . 1980
chrV 116204 116205 . 1120
chrV 116207 116208 . 5540
chrV 116207 116208 . 1500
chrV 116208 116209 . 120
chrV 116209 116210 . 3360
chrV 116210 116211 . 3840
chrV 116210 116211 . 120
chrV 116211 116212 . 120
chrV 116211 116212 . 340
chrV 116212 116213 . 260
chrV 116212 116213 . 5020
chrV 116213 116214 . 1000
chrV 116213 116214 . 160
chrV 116214 116215 . 1320
chrV 116214 116215 . 120
chrV 116215 116216 . 3300
chrV 116215 116216 . 780
chrV 116217 116218 . 3720
chrV 116218 116219 . 560
chrV 116219 116220 . 120
chrV 116219 116220 . 120
chrV 116220 116221 . 220
chrV 116220 116221 . 5860
chrV 116221 116222 . 1280
chrV 116221 116222 . 2720
chrV 116223 116224 . 320
chrV 116224 116225 . 11660
chrV 116235 116236 . 5360
chrV 116239 116240 . 180
chrV 116239 116240 . 120
chrV 116240 116241 . 1460
chrV 116241 116242 . 2040
chrV 116242 116243 . 220
chrV 116242 116243 . 140
chrV 116244 116245 . 2820
chrV 116247 116248 . 740
chrV 116260 116261 . 9880
chrV 116267 116268 . 420
chrV 116268 116269 . 120
chrV 116269 116270 . 480
chrV 116271 116272 . 2140
chrV 116271 116272 . 260
chrV 116272 116273 . 180
chrV 116272 116273 . 500
chrV 116278 116279 . 1460
chrV 116279 116280 . 4200
chrV 116281 116282 . 1320
chrV 116288 116289 . 240
chrV 116289 116290 . 220
chrV 116293 116294 . 1880
chrV 116300 116301 . 240
chrV 116308 116309 . 120
chrV 116310 116311 . 1480
chrV 116316 116317 . 1160
chrV 116316 116317 . 120
chrV 116321 116322 . 1000
chrV 116330 116331 . 620
chrV 116346 116347 . 120
chrV 116349 116350 . 2940
chrV 116354 116355 . 5800
chrV 116373 116374 . 120
chrV 116373 116374 . 580
chrV 116382 116383 . 13460
chrV 116392 116393 . 1860
chrV 116393 116394 . 720
chrV 116394 116395 . 1500
chrV 116396 116397 . 3360
chrV 116397 116398 . 1320
chrV 116399 116400 . 1100
chrV 116400 116401 . 2240
chrV 116401 116402 . 460
chrV 116401 116402 . 600
chrV 116402 116403 . 160
chrV 116402 116403 . 580
chrV 116403 116404 . 3380
chrV 116403 116404 . 1640
chrV 116404 116405 . 7360
chrV 116405 116406 . 640
chrV 116406 116407 . 6620
chrV 116407 116408 . 120
chrV 116408 116409 . 4740
chrV 116408 116409 . 3180
chrV 116409 116410 . 1780
chrV 116409 116410 . 2840
chrV 116410 116411 . 2960
chrV 116410 116411 . 120
chrV 116411 116412 . 340
chrV 116411 116412 . 860
chrV 116412 116413 . 340
chrV 116412 116413 . 1040
chrV 116414 116415 . 1520
chrV 116414 116415 . 2860
chrV 116415 116416 . 120
chrV 116416 116417 . 1600
chrV 116418 116419 . 700
chrV 116418 116419 . 780
chrV 116419 116420 . 120
chrV 116419 116420 . 2080
chrV 116420 116421 . 140
chrV 116420 116421 . 120
chrV 116421 116422 . 540
chrV 116426 116427 . 140
chrV 116426 116427 . 720
chrV 116427 116428 . 1780
chrV 116428 116429 . 200
chrV 116431 116432 . 3200
chrV 116436 116437 . 340
chrV 116437 116438 . 120
chrV 116437 116438 . 580
chrV 116438 116439 . 1420
chrV 116438 116439 . 8860
chrV 116439 116440 . 140
chrV 116439 116440 . 3040
chrV 116443 116444 . 200
chrV 116452 116453 . 440
chrV 116453 116454 . 440
chrV 116454 116455 . 120
chrV 116454 116455 . 1660
chrV 116456 116457 . 1920
chrV 116457 116458 . 620
chrV 116458 116459 . 3000
chrV 116462 116463 . 840
chrV 116464 116465 . 2640
chrV 116465 116466 . 2220
chrV 116466 116467 . 340
chrV 116467 116468 . 140
chrV 116470 116471 . 1600
chrV 116473 116474 . 260
chrV 116474 116475 . 1560
chrV 116480 116481 . 2760
chrV 116480 116481 . 360
chrV 116483 116484 . 1580
chrV 116484 116485 . 120
chrV 116485 116486 . 120
chrV 116490 116491 . 4820
chrV 116492 116493 . 320
chrV 116492 116493 . 2760
chrV 116494 116495 . 160
chrV 116494 116495 . 120
chrV 116500 116501 . 4160
chrV 116507 116508 . 1960
chrV 116510 116511 . 600
chrV 116512 116513 . 160
chrV 116512 116513 . 120
chrV 116515 116516 . 1120
chrV 116517 116518 . 2540
chrV 116518 116519 . 400
chrV 116518 116519 . 220
chrV 116519 116520 . 120
chrV 116520 116521 . 1360
chrV 116522 116523 . 220
chrV 116524 116525 . 120
chrV 116532 116533 . 8940
chrV 116535 116536 . 280
chrV 116536 116537 . 2660
chrV 116536 116537 . 580
chrV 116537 116538 . 280
chrV 116537 116538 . 120
chrV 116538 116539 . 480
chrV 116538 116539 . 600
chrV 116539 116540 . 320
chrV 116540 116541 . 800
chrV 116541 116542 . 640
chrV 116541 116542 . 800
chrV 116542 116543 . 1880
chrV 116542 116543 . 1220
chrV 116543 116544 . 6600
chrV 116543 116544 . 120
chrV 116544 116545 . 140
chrV 116544 116545 . 780
chrV 116545 116546 . 320
chrV 116546 116547 . 2800
chrV 116548 116549 . 3220
chrV 116550 116551 . 1420
chrV 116551 116552 . 120
chrV 116552 116553 . 560
chrV 116554 116555 . 780
chrV 116554 116555 . 2480
chrV 116560 116561 . 340
chrV 116560 116561 . 240
chrV 116561 116562 . 760
chrV 116562 116563 . 380
chrV 116563 116564 . 120
chrV 116569 116570 . 140
chrV 116572 116573 . 660
chrV 116574 116575 . 2200
chrV 116577 116578 . 1000
chrV 116578 116579 . 6200
chrV 116579 116580 . 200
chrV 116581 116582 . 240
chrV 116581 116582 . 180
chrV 116584 116585 . 2100
chrV 116585 116586 . 1400
chrV 116586 116587 . 140
chrV 116586 116587 . 120
chrV 116589 116590 . 320
chrV 116589 116590 . 160
chrV 116590 116591 . 680
chrV 116592 116593 . 840
chrV 116594 116595 . 340
chrV 116594 116595 . 500
chrV 116595 116596 . 800
chrV 116595 116596 . 140
chrV 116596 116597 . 2060
chrV 116596 116597 . 1040
chrV 116597 116598 . 3400
chrV 116597 116598 . 120
chrV 116598 116599 . 180
chrV 116598 116599 . 120
chrV 116601 116602 . 1560
chrV 116601 116602 . 300
chrV 116602 116603 . 240
chrV 116602 116603 . 720
chrV 116604 116605 . 1780
chrV 116604 116605 . 480
chrV 116605 116606 . 3400
chrV 116605 116606 . 300
chrV 116606 116607 . 180
chrV 116606 116607 . 120
chrV 116613 116614 . 1400
chrV 116616 116617 . 140
chrV 116620 116621 . 700
chrV 116626 116627 . 140
chrV 116627 116628 . 360
chrV 116628 116629 . 1060
chrV 116628 116629 . 500
chrV 116632 116633 . 16880
chrV 116640 116641 . 6100
chrV 116653 116654 . 8380
chrV 116662 116663 . 360
chrV 116665 116666 . 4340
chrV 116667 116668 . 840
chrV 116669 116670 . 4960
chrV 116669 116670 . 120
chrV 116670 116671 . 720
chrV 116670 116671 . 120
chrV 116671 116672 . 1540
chrV 116672 116673 . 5020
chrV 116674 116675 . 2360
chrV 116677 116678 . 340
chrV 116678 116679 . 1420
chrV 116679 116680 . 860
chrV 116680 116681 . 3040
chrV 116682 116683 . 540
chrV 116688 116689 . 340
chrV 116689 116690 . 280
chrV 116695 116696 . 1080
chrV 116697 116698 . 400
chrV 116704 116705 . 160
chrV 116705 116706 . 4320
chrV 116705 116706 . 5200
chrV 116706 116707 . 220
chrV 116706 116707 . 140
chrV 116707 116708 . 3540
chrV 116715 116716 . 4820
chrV 116716 116717 . 120
chrV 116716 116717 . 380
chrV 116719 116720 . 160
chrV 116724 116725 . 4100
chrV 116725 116726 . 120
chrV 116726 116727 . 3700
chrV 116729 116730 . 1840
chrV 116729 116730 . 220
chrV 116730 116731 . 140
chrV 116730 116731 . 120
chrV 116735 116736 . 5480
chrV 116747 116748 . 4080
chrV 116748 116749 . 800
chrV 116749 116750 . 140
chrV 116753 116754 . 2540
chrV 116753 116754 . 420
chrV 116755 116756 . 140
chrV 116755 116756 . 1280
chrV 116757 116758 . 200
chrV 116757 116758 . 860
chrV 116758 116759 . 300
chrV 116765 116766 . 8620
chrV 116768 116769 . 140
chrV 116769 116770 . 2800
chrV 116769 116770 . 500
chrV 116770 116771 . 1340
chrV 116771 116772 . 120
chrV 116772 116773 . 120
chrV 116772 116773 . 1580
chrV 116773 116774 . 2420
chrV 116774 116775 . 120
chrV 116777 116778 . 260
chrV 116778 116779 . 160
chrV 116779 116780 . 240
chrV 116779 116780 . 1980
chrV 116780 116781 . 420
chrV 116781 116782 . 3380
chrV 116783 116784 . 1000
chrV 116787 116788 . 800
chrV 116789 116790 . 540
chrV 116791 116792 . 6500
chrV 116793 116794 . 980
chrV 116793 116794 . 120
chrV 116794 116795 . 1620
chrV 116794 116795 . 1400
chrV 116795 116796 . 1900
chrV 116795 116796 . 120
chrV 116796 116797 . 120
chrV 116799 116800 . 2320
chrV 116802 116803 . 1280
chrV 116802 116803 . 280
chrV 116803 116804 . 140
chrV 116806 116807 . 120
chrV 116807 116808 . 1080
chrV 116808 116809 . 800
chrV 116810 116811 . 1160
chrV 116810 116811 . 1640
chrV 116811 116812 . 140
chrV 116812 116813 . 160
chrV 116813 116814 . 3820
chrV 116813 116814 . 1540
chrV 116814 116815 . 220
chrV 116814 116815 . 120
chrV 116816 116817 . 740
chrV 116819 116820 . 800
chrV 116822 116823 . 2940
chrV 116823 116824 . 160
chrV 116824 116825 . 740
chrV 116824 116825 . 1540
chrV 116827 116828 . 1140
chrV 116829 116830 . 2720
chrV 116830 116831 . 2480
chrV 116830 116831 . 820
chrV 116831 116832 . 180
chrV 116832 116833 . 1080
chrV 116836 116837 . 320
chrV 116840 116841 . 2780
chrV 116844 116845 . 160
chrV 116844 116845 . 2300
chrV 116845 116846 . 120
chrV 116846 116847 . 1340
chrV 116850 116851 . 120
chrV 116851 116852 . 260
chrV 116854 116855 . 240
chrV 116854 116855 . 120
chrV 116856 116857 . 180
chrV 116862 116863 . 2320
chrV 116865 116866 . 420
chrV 116866 116867 . 4820
chrV 116869 116870 . 3740
chrV 116874 116875 . 540
chrV 116874 116875 . 820
chrV 116875 116876 . 940
chrV 116876 116877 . 1760
chrV 116877 116878 . 2900
chrV 116879 116880 . 640
chrV 116881 116882 . 420
chrV 116883 116884 . 3460
chrV 116885 116886 . 4740
chrV 116888 116889 . 1140
chrV 116893 116894 . 1440
chrV 116893 116894 . 560
chrV 116895 116896 . 1700
chrV 116895 116896 . 580
chrV 116896 116897 . 2860
chrV 116899 116900 . 2300
chrV 116900 116901 . 1380
chrV 116900 116901 . 140
chrV 116901 116902 . 140
chrV 116901 116902 . 540
chrV 116902 116903 . 300
chrV 116903 116904 . 3220
chrV 116904 116905 . 360
chrV 116904 116905 . 1540
chrV 116905 116906 . 1100
chrV 116905 116906 . 580
chrV 116907 116908 . 520
chrV 116910 116911 . 2100
chrV 116915 116916 . 520
chrV 116916 116917 . 880
chrV 116923 116924 . 1400
chrV 116926 116927 . 200
chrV 116926 116927 . 1200
chrV 116927 116928 . 240
chrV 116927 116928 . 780
chrV 116932 116933 . 780
chrV 116933 116934 . 360
chrV 116939 116940 . 2700
chrV 116941 116942 . 200
chrV 116941 116942 . 1140
chrV 116943 116944 . 420
chrV 116947 116948 . 120
chrV 116951 116952 . 1520
chrV 116953 116954 . 200
chrV 116954 116955 . 1420
chrV 116954 116955 . 4060
chrV 116956 116957 . 1440
chrV 116956 116957 . 120
chrV 116957 116958 . 140
chrV 116959 116960 . 1880
chrV 116960 116961 . 2580
chrV 116962 116963 . 3920
chrV 116968 116969 . 180
chrV 116972 116973 . 240
chrV 116975 116976 . 120
chrV 116975 116976 . 1180
chrV 116976 116977 . 280
chrV 116976 116977 . 500
chrV 116977 116978 . 160
chrV 116992 116993 . 14020
chrV 117001 117002 . 160
chrV 117002 117003 . 120
chrV 117003 117004 . 120
chrV 117003 117004 . 200
chrV 117007 117008 . 180
chrV 117008 117009 . 120
chrV 117009 117010 . 280
chrV 117010 117011 . 120
chrV 117016 117017 . 43000
chrV 117019 117020 . 1160
chrV 117019 117020 . 320
chrV 117020 117021 . 120
chrV 117022 117023 . 4840
chrV 117024 117025 . 120
chrV 117027 117028 . 8440
chrV 117028 117029 . 120
chrV 117033 117034 . 18180
chrV 117046 117047 . 5420
chrV 117071 117072 . 340
chrV 117076 117077 . 220
chrV 117079 117080 . 1200
chrV 117082 117083 . 440
chrV 117113 117114 . 520
chrV 117133 117134 . 700
chrV 117147 117148 . 120
chrV 117446 117447 . 240
chrV 117508 117509 . 320
chrV 117592 117593 . 220
chrV 117610 117611 . 200
chrV 117632 117633 . 620
chrV 118017 118018 . 760
chrV 118162 118163 . 600
chrV 118191 118192 . 160
chrV 118197 118198 . 160
chrV 118200 118201 . 140
chrV 118205 118206 . 6060
chrV 118215 118216 . 220
chrV 118223 118224 . 860
chrV 118343 118344 . 120
chrV 118358 118359 . 160
chrV 118369 118370 . 560
chrV 118574 118575 . 260
chrV 118675 118676 . 1140
chrV 118691 118692 . 1040
chrV 118710 118711 . 2500
chrV 118742 118743 . 3380
chrV 118752 118753 . 120
chrV 118756 118757 . 1300
chrV 118756 118757 . 1420
chrV 118757 118758 . 120
chrV 118757 118758 . 140
chrV 118758 118759 . 120
chrV 118758 118759 . 120
chrV 118883 118884 . 920
chrV 118886 118887 . 360
chrV 118889 118890 . 740
chrV 118904 118905 . 1360
chrV 118912 118913 . 1120
chrV 119035 119036 . 160
chrV 119053 119054 . 180
chrV 119109 119110 . 2460
chrV 119121 119122 . 220
chrV 119128 119129 . 1620
chrV 119279 119280 . 460
chrV 119384 119385 . 540
chrV 119423 119424 . 140
chrV 119436 119437 . 180
chrV 119528 119529 . 1740
chrV 120045 120046 . 2220
chrV 120060 120061 . 800
chrV 120074 120075 . 1660
chrV 120079 120080 . 820
chrV 120216 120217 . 120
chrV 120388 120389 . 940
chrV 120396 120397 . 600
chrV 120404 120405 . 920
chrV 120406 120407 . 440
chrV 120417 120418 . 120
chrV 120419 120420 . 180
chrV 120442 120443 . 1220
chrV 120442 120443 . 140
chrV 120443 120444 . 120
chrV 120445 120446 . 840
chrV 120447 120448 . 660
chrV 120448 120449 . 140
chrV 120471 120472 . 540
chrV 120476 120477 . 500
chrV 120483 120484 . 1160
chrV 120494 120495 . 140
chrV 120510 120511 . 240
chrV 120521 120522 . 220
chrV 120545 120546 . 160
chrV 121330 121331 . 2400
chrV 121342 121343 . 360
chrV 121348 121349 . 3040
chrV 121368 121369 . 300
chrV 121374 121375 . 120
chrV 121379 121380 . 740
chrV 121387 121388 . 260
chrV 121391 121392 . 420
chrV 121412 121413 . 1880
chrV 121414 121415 . 180
chrV 121417 121418 . 140
chrV 121418 121419 . 240
chrV 121422 121423 . 2320
chrV 121432 121433 . 120
chrV 121438 121439 . 160
chrV 121461 121462 . 1120
chrV 121577 121578 . 140
chrV 122291 122292 . 120
chrV 122306 122307 . 120
chrV 122320 122321 . 180
chrV 122322 122323 . 220
chrV 122369 122370 . 1140
chrV 122371 122372 . 300
chrV 122400 122401 . 220
chrV 122472 122473 . 280
chrV 122483 122484 . 1220
chrV 122516 122517 . 260
chrV 122523 122524 . 140
chrV 122531 122532 . 140
chrV 122583 122584 . 120
chrV 122589 122590 . 2580
chrV 122592 122593 . 160
chrV 122616 122617 . 1160
chrV 122622 122623 . 120
chrV 122919 122920 . 180
chrV 122927 122928 . 160
chrV 122937 122938 . 360
chrV 123021 123022 . 120
chrV 123059 123060 . 120
chrV 123064 123065 . 120
chrV 123076 123077 . 120
chrV 123085 123086 . 200
chrV 123117 123118 . 180
chrV 123135 123136 . 120
chrV 123144 123145 . 240
chrV 123171 123172 . 140
chrV 123181 123182 . 160
chrV 123188 123189 . 260
chrV 123189 123190 . 140
chrV 123189 123190 . 140
chrV 123197 123198 . 220
chrV 123217 123218 . 220
chrV 123232 123233 . 140
chrV 123233 123234 . 260
chrV 123239 123240 . 140
chrV 123252 123253 . 120
chrV 123255 123256 . 520
chrV 123263 123264 . 440
chrV 123271 123272 . 280
chrV 123281 123282 . 120
chrV 123286 123287 . 160
chrV 123289 123290 . 140
chrV 123296 123297 . 200
chrV 123308 123309 . 220
chrV 123310 123311 . 120
chrV 123311 123312 . 340
chrV 123311 123312 . 180
chrV 123312 123313 . 140
chrV 123314 123315 . 300
chrV 123319 123320 . 420
chrV 123319 123320 . 120
chrV 123326 123327 . 200
chrV 123338 123339 . 180
chrV 123368 123369 . 460
chrV 123370 123371 . 160
chrV 123381 123382 . 120
chrV 123390 123391 . 240
chrV 123398 123399 . 120
chrV 123409 123410 . 660
chrV 123420 123421 . 120
chrV 123422 123423 . 140
chrV 123449 123450 . 120
chrV 123451 123452 . 700
chrV 123518 123519 . 140
chrV 123528 123529 . 180
chrV 123532 123533 . 120
chrV 123537 123538 . 360
chrV 123555 123556 . 1620
chrV 123561 123562 . 140
chrV 123562 123563 . 120
chrV 123579 123580 . 660
chrV 123589 123590 . 1600
chrV 123596 123597 . 120
chrV 123600 123601 . 200
chrV 123773 123774 . 1520
chrV 123864 123865 . 120
chrV 124031 124032 . 220
chrV 124093 124094 . 120
chrV 124241 124242 . 180
chrV 124286 124287 . 380
chrV 124321 124322 . 240
chrV 124327 124328 . 120
chrV 124475 124476 . 2020
chrV 124587 124588 . 180
chrV 124628 124629 . 120
chrV 124638 124639 . 520
chrV 124672 124673 . 1320
chrV 124679 124680 . 140
chrV 124683 124684 . 3580
chrV 124687 124688 . 480
chrV 124687 124688 . 580
chrV 124691 124692 . 240
chrV 124691 124692 . 120
chrV 124697 124698 . 540
chrV 124701 124702 . 220
chrV 124703 124704 . 1000
chrV 124716 124717 . 180
chrV 124720 124721 . 560
chrV 124723 124724 . 580
chrV 124727 124728 . 1300
chrV 124735 124736 . 640
chrV 124739 124740 . 1480
chrV 124742 124743 . 300
chrV 124747 124748 . 300
chrV 124872 124873 . 200
chrV 124913 124914 . 180
chrV 124917 124918 . 120
chrV 124946 124947 . 400
chrV 125068 125069 . 160
chrV 125108 125109 . 360
chrV 125139 125140 . 140
chrV 125259 125260 . 240
chrV 125595 125596 . 320
chrV 125626 125627 . 300
chrV 125892 125893 . 500
chrV 125903 125904 . 660
chrV 126076 126077 . 140
chrV 126091 126092 . 5780
chrV 126099 126100 . 120
chrV 126264 126265 . 200
chrV 126269 126270 . 140
chrV 126407 126408 . 920
chrV 126420 126421 . 1100
chrV 126423 126424 . 260
chrV 126436 126437 . 180
chrV 126441 126442 . 120
chrV 126444 126445 . 680
chrV 126452 126453 . 360
chrV 126468 126469 . 1260
chrV 126474 126475 . 120
chrV 126476 126477 . 1000
chrV 126481 126482 . 120
chrV 126485 126486 . 420
chrV 126525 126526 . 740
chrV 126528 126529 . 120
chrV 126533 126534 . 160
chrV 126538 126539 . 1280
chrV 126552 126553 . 200
chrV 126562 126563 . 840
chrV 126563 126564 . 160
chrV 126841 126842 . 3280
chrV 127478 127479 . 180
chrV 127503 127504 . 160
chrV 127533 127534 . 120
chrV 127551 127552 . 480
chrV 127580 127581 . 300
chrV 127601 127602 . 340
chrV 127656 127657 . 420
chrV 127725 127726 . 120
chrV 127730 127731 . 120
chrV 128087 128088 . 340
chrV 128092 128093 . 120
chrV 128238 128239 . 1180
chrV 128371 128372 . 200
chrV 128383 128384 . 1440
chrV 128412 128413 . 160
chrV 128413 128414 . 280
chrV 128416 128417 . 180
chrV 128421 128422 . 120
chrV 128428 128429 . 580
chrV 128480 128481 . 380
chrV 128481 128482 . 120
chrV 128485 128486 . 580
chrV 128486 128487 . 120
chrV 128488 128489 . 420
chrV 128497 128498 . 200
chrV 128508 128509 . 160
chrV 128515 128516 . 160
chrV 128515 128516 . 160
chrV 128517 128518 . 120
chrV 128522 128523 . 720
chrV 128527 128528 . 120
chrV 128539 128540 . 1600
chrV 128545 128546 . 400
chrV 128551 128552 . 220
chrV 128568 128569 . 340
chrV 128694 128695 . 300
chrV 128705 128706 . 1060
chrV 129091 129092 . 240
chrV 129306 129307 . 140
chrV 129341 129342 . 180
chrV 129362 129363 . 140
chrV 129792 129793 . 160
chrV 130378 130379 . 800
chrV 130656 130657 . 120
chrV 130683 130684 . 120
chrV 130705 130706 . 120
chrV 130800 130801 . 140
chrV 130808 130809 . 340
chrV 130857 130858 . 120
chrV 130876 130877 . 140
chrV 130884 130885 . 280
chrV 130903 130904 . 140
chrV 131012 131013 . 400
chrV 131020 131021 . 140
chrV 131033 131034 . 120
chrV 131034 131035 . 140
chrV 131042 131043 . 120
chrV 131047 131048 . 940
chrV 131051 131052 . 620
chrV 131056 131057 . 1400
chrV 131063 131064 . 240
chrV 131069 131070 . 320
chrV 131154 131155 . 160
chrV 131211 131212 . 2240
chrV 131224 131225 . 3740
chrV 131234 131235 . 1400
chrV 131236 131237 . 1080
chrV 131242 131243 . 220
chrV 131251 131252 . 2960
chrV 131267 131268 . 120
chrV 131278 131279 . 1400
chrV 131286 131287 . 1980
chrV 131291 131292 . 400
chrV 131334 131335 . 760
chrV 131418 131419 . 140
chrV 131428 131429 . 140
chrV 131447 131448 . 180
chrV 131448 131449 . 160
chrV 131453 131454 . 700
chrV 131467 131468 . 280
chrV 131474 131475 . 120
chrV 131475 131476 . 3060
chrV 131480 131481 . 380
chrV 131485 131486 . 180
chrV 131493 131494 . 2280
chrV 131499 131500 . 220
chrV 131510 131511 . 260
chrV 131510 131511 . 120
chrV 131513 131514 . 600
chrV 131557 131558 . 120
chrV 131578 131579 . 120
chrV 131579 131580 . 140
chrV 131583 131584 . 120
chrV 131586 131587 . 120
chrV 131587 131588 . 160
chrV 131588 131589 . 260
chrV 131592 131593 . 240
chrV 131597 131598 . 120
chrV 131598 131599 . 140
chrV 131599 131600 . 120
chrV 131599 131600 . 120
chrV 131600 131601 . 460
chrV 131601 131602 . 140
chrV 131602 131603 . 120
chrV 131608 131609 . 420
chrV 131611 131612 . 180
chrV 131613 131614 . 160
chrV 131613 131614 . 120
chrV 131614 131615 . 220
chrV 131614 131615 . 120
chrV 131624 131625 . 120
chrV 131628 131629 . 260
chrV 131632 131633 . 200
chrV 131635 131636 . 180
chrV 131656 131657 . 500
chrV 131754 131755 . 160
chrV 131760 131761 . 200
chrV 131789 131790 . 140
chrV 131951 131952 . 2840
chrV 132011 132012 . 1740
chrV 132129 132130 . 700
chrV 132206 132207 . 2140
chrV 132278 132279 . 500
chrV 132330 132331 . 3200
chrV 132333 132334 . 600
chrV 132525 132526 . 160
chrV 132591 132592 . 700
chrV 132609 132610 . 2280
chrV 132617 132618 . 380
chrV 132626 132627 . 660
chrV 132742 132743 . 400
chrV 132760 132761 . 1200
chrV 132768 132769 . 1420
chrV 132778 132779 . 380
chrV 132786 132787 . 1320
chrV 132789 132790 . 360
chrV 132820 132821 . 520
chrV 132822 132823 . 820
chrV 132827 132828 . 240
chrV 132831 132832 . 740
chrV 132840 132841 . 1140
chrV 132842 132843 . 160
chrV 132851 132852 . 560
chrV 132871 132872 . 1280
chrV 132886 132887 . 2580
chrV 132887 132888 . 540
chrV 132888 132889 . 140
chrV 132889 132890 . 120
chrV 132890 132891 . 140
chrV 132897 132898 . 1760
chrV 132900 132901 . 220
chrV 132904 132905 . 140
chrV 132905 132906 . 180
chrV 132909 132910 . 440
chrV 132911 132912 . 1020
chrV 132914 132915 . 180
chrV 132918 132919 . 240
chrV 132922 132923 . 540
chrV 132926 132927 . 1780
chrV 132936 132937 . 5120
chrV 132945 132946 . 160
chrV 132949 132950 . 160
chrV 132960 132961 . 4580
chrV 132979 132980 . 500
chrV 132993 132994 . 140
chrV 133089 133090 . 820
chrV 133100 133101 . 1520
chrV 133114 133115 . 2920
chrV 133234 133235 . 5120
chrV 133253 133254 . 1260
chrV 133296 133297 . 380
chrV 133320 133321 . 120
chrV 133401 133402 . 1120
chrV 133407 133408 . 380
chrV 133435 133436 . 120
chrV 133769 133770 . 420
chrV 133785 133786 . 160
chrV 133921 133922 . 1280
chrV 133944 133945 . 3060
chrV 134059 134060 . 420
chrV 134066 134067 . 2060
chrV 134079 134080 . 2940
chrV 134253 134254 . 280
chrV 134278 134279 . 400
chrV 134392 134393 . 140
chrV 134407 134408 . 280
chrV 134429 134430 . 260
chrV 134542 134543 . 380
chrV 134578 134579 . 560
chrV 134700 134701 . 220
chrV 134999 135000 . 260
chrV 135019 135020 . 120
chrV 135024 135025 . 580
chrV 135044 135045 . 400
chrV 135115 135116 . 360
chrV 135144 135145 . 120
chrV 135164 135165 . 1280
chrV 135231 135232 . 1240
chrV 135357 135358 . 2180
chrV 135360 135361 . 140
chrV 135372 135373 . 380
chrV 135377 135378 . 1260
chrV 135378 135379 . 120
chrV 135378 135379 . 160
chrV 135380 135381 . 240
chrV 135383 135384 . 120
chrV 135384 135385 . 160
chrV 135384 135385 . 2060
chrV 135385 135386 . 120
chrV 135389 135390 . 4120
chrV 135401 135402 . 160
chrV 135406 135407 . 1080
chrV 135409 135410 . 120
chrV 135409 135410 . 120
chrV 135454 135455 . 420
chrV 135457 135458 . 140
chrV 135465 135466 . 520
chrV 135474 135475 . 300
chrV 135478 135479 . 300
chrV 135483 135484 . 560
chrV 135567 135568 . 300
chrV 135578 135579 . 960
chrV 135894 135895 . 140
chrV 135909 135910 . 1300
chrV 136047 136048 . 680
chrV 136053 136054 . 120
chrV 136104 136105 . 900
chrV 136229 136230 . 140
chrV 136250 136251 . 240
chrV 136270 136271 . 520
chrV 136375 136376 . 1540
chrV 136382 136383 . 120
chrV 136404 136405 . 180
chrV 136417 136418 . 300
chrV 136421 136422 . 320
chrV 136424 136425 . 280
chrV 136425 136426 . 120
chrV 136432 136433 . 300
chrV 136457 136458 . 440
chrV 136474 136475 . 220
chrV 136477 136478 . 120
chrV 136480 136481 . 1000
chrV 136481 136482 . 920
chrV 136482 136483 . 1200
chrV 136494 136495 . 260
chrV 136528 136529 . 320
chrV 136631 136632 . 500
chrV 136649 136650 . 400
chrV 136678 136679 . 260
chrV 136687 136688 . 740
chrV 136743 136744 . 1160
chrV 136840 136841 . 180
chrV 136847 136848 . 360
chrV 136856 136857 . 1260
chrV 137026 137027 . 720
chrV 137044 137045 . 700
chrV 137053 137054 . 120
chrV 137056 137057 . 380
chrV 137062 137063 . 1020
chrV 137071 137072 . 600
chrV 137078 137079 . 620
chrV 137086 137087 . 140
chrV 137094 137095 . 1140
chrV 137303 137304 . 4180
chrV 137316 137317 . 1940
chrV 137410 137411 . 300
chrV 137428 137429 . 280
chrV 137432 137433 . 400
chrV 137525 137526 . 500
chrV 137760 137761 . 1340
chrV 138002 138003 . 200
chrV 138252 138253 . 180
chrV 138565 138566 . 180
chrV 138573 138574 . 120
chrV 138581 138582 . 620
chrV 138592 138593 . 300
chrV 138611 138612 . 120
chrV 138666 138667 . 440
chrV 138671 138672 . 140
chrV 138677 138678 . 220
chrV 138699 138700 . 220
chrV 138747 138748 . 400
chrV 138751 138752 . 300
chrV 138754 138755 . 400
chrV 138754 138755 . 180
chrV 138755 138756 . 160
chrV 138755 138756 . 1180
chrV 138758 138759 . 140
chrV 138758 138759 . 280
chrV 138759 138760 . 220
chrV 138762 138763 . 1040
chrV 138765 138766 . 180
chrV 138765 138766 . 760
chrV 138766 138767 . 120
chrV 138767 138768 . 220
chrV 138768 138769 . 200
chrV 138769 138770 . 2620
chrV 138770 138771 . 180
chrV 138770 138771 . 280
chrV 138772 138773 . 140
chrV 138781 138782 . 1180
chrV 138784 138785 . 260
chrV 138786 138787 . 260
chrV 138788 138789 . 200
chrV 138791 138792 . 2460
chrV 138797 138798 . 280
chrV 138804 138805 . 460
chrV 138811 138812 . 320
chrV 138814 138815 . 300
chrV 138814 138815 . 300
chrV 138816 138817 . 120
chrV 138836 138837 . 1160
chrV 138843 138844 . 780
chrV 138845 138846 . 320
chrV 138849 138850 . 140
chrV 138849 138850 . 1160
chrV 138859 138860 . 620
chrV 138869 138870 . 340
chrV 138873 138874 . 120
chrV 138921 138922 . 1380
chrV 138924 138925 . 240
chrV 138926 138927 . 420
chrV 138943 138944 . 140
chrV 139469 139470 . 200
chrV 139667 139668 . 120
chrV 139703 139704 . 120
chrV 139968 139969 . 120
chrV 140353 140354 . 220
chrV 140400 140401 . 120
chrV 140453 140454 . 140
chrV 140455 140456 . 160
chrV 140464 140465 . 160
chrV 140471 140472 . 120
chrV 140472 140473 . 1540
chrV 140510 140511 . 140
chrV 140519 140520 . 140
chrV 140528 140529 . 120
chrV 140538 140539 . 200
chrV 140545 140546 . 220
chrV 140552 140553 . 120
chrV 140564 140565 . 160
chrV 140576 140577 . 2860
chrV 140584 140585 . 920
chrV 140586 140587 . 1320
chrV 140587 140588 . 1640
chrV 140587 140588 . 1360
chrV 140588 140589 . 360
chrV 140590 140591 . 2480
chrV 140596 140597 . 1720
chrV 140598 140599 . 2460
chrV 140598 140599 . 360
chrV 140599 140600 . 140
chrV 140602 140603 . 3440
chrV 140603 140604 . 400
chrV 140605 140606 . 3680
chrV 140611 140612 . 1540
chrV 140614 140615 . 1560
chrV 140618 140619 . 3700
chrV 140622 140623 . 1940
chrV 140631 140632 . 1240
chrV 140704 140705 . 240
chrV 140710 140711 . 240
chrV 140714 140715 . 780
chrV 140718 140719 . 3380
chrV 140722 140723 . 140
chrV 140723 140724 . 1100
chrV 140725 140726 . 480
chrV 140729 140730 . 440
chrV 140733 140734 . 2520
chrV 140735 140736 . 160
chrV 140744 140745 . 620
chrV 140764 140765 . 840
chrV 140772 140773 . 160
chrV 140775 140776 . 1460
chrV 140797 140798 . 120
chrV 140811 140812 . 180
chrV 140814 140815 . 120
chrV 140819 140820 . 400
chrV 140819 140820 . 1180
chrV 140826 140827 . 840
chrV 140833 140834 . 220
chrV 140836 140837 . 120
chrV 140842 140843 . 560
chrV 140846 140847 . 1840
chrV 140855 140856 . 360
chrV 140857 140858 . 1120
chrV 140863 140864 . 120
chrV 140868 140869 . 1500
chrV 140871 140872 . 380
chrV 140874 140875 . 1920
chrV 140882 140883 . 4440
chrV 140892 140893 . 4780
chrV 140901 140902 . 1000
chrV 140903 140904 . 460
chrV 140904 140905 . 360
chrV 140907 140908 . 180
chrV 140911 140912 . 1200
chrV 140913 140914 . 600
chrV 140916 140917 . 160
chrV 140917 140918 . 120
chrV 140918 140919 . 120
chrV 140925 140926 . 360
chrV 140933 140934 . 1760
chrV 140958 140959 . 260
chrV 140960 140961 . 720
chrV 140982 140983 . 900
chrV 140996 140997 . 220
chrV 140996 140997 . 460
chrV 141000 141001 . 780
chrV 141005 141006 . 1820
chrV 141009 141010 . 240
chrV 141018 141019 . 3300
chrV 141024 141025 . 3740
chrV 141025 141026 . 1020
chrV 141025 141026 . 120
chrV 141027 141028 . 140
chrV 141030 141031 . 620
chrV 141036 141037 . 180
chrV 141037 141038 . 540
chrV 141038 141039 . 120
chrV 141038 141039 . 120
chrV 141044 141045 . 200
chrV 141087 141088 . 600
chrV 141115 141116 . 120
chrV 141160 141161 . 120
chrV 141166 141167 . 360
chrV 141182 141183 . 180
chrV 141184 141185 . 400
chrV 141188 141189 . 120
chrV 141197 141198 . 960
chrV 141208 141209 . 140
chrV 141209 141210 . 200
chrV 141221 141222 . 740
chrV 141232 141233 . 140
chrV 141244 141245 . 320
chrV 141252 141253 . 420
chrV 141260 141261 . 960
chrV 141261 141262 . 200
chrV 141262 141263 . 400
chrV 141269 141270 . 120
chrV 141272 141273 . 280
chrV 141278 141279 . 320
chrV 141287 141288 . 240
chrV 141290 141291 . 980
chrV 141293 141294 . 540
chrV 141296 141297 . 220
chrV 141297 141298 . 260
chrV 141305 141306 . 160
chrV 141311 141312 . 140
chrV 141326 141327 . 920
chrV 141327 141328 . 200
chrV 141332 141333 . 280
chrV 141336 141337 . 220
chrV 141342 141343 . 180
chrV 141348 141349 . 420
chrV 141356 141357 . 440
chrV 141364 141365 . 280
chrV 141373 141374 . 300
chrV 141382 141383 . 200
chrV 141382 141383 . 720
chrV 141398 141399 . 400
chrV 141403 141404 . 280
chrV 141407 141408 . 540
chrV 141410 141411 . 200
chrV 141416 141417 . 2420
chrV 141421 141422 . 660
chrV 141424 141425 . 500
chrV 141426 141427 . 120
chrV 141427 141428 . 140
chrV 141430 141431 . 120
chrV 141435 141436 . 680
chrV 141435 141436 . 260
chrV 141444 141445 . 200
chrV 141448 141449 . 580
chrV 141449 141450 . 760
chrV 141454 141455 . 120
chrV 141463 141464 . 300
chrV 141464 141465 . 120
chrV 141468 141469 . 480
chrV 141497 141498 . 160
chrV 141500 141501 . 440
chrV 141507 141508 . 520
chrV 141525 141526 . 760
chrV 141534 141535 . 200
chrV 141545 141546 . 140
chrV 141552 141553 . 120
chrV 141583 141584 . 120
chrV 141591 141592 . 180
chrV 141626 141627 . 120
chrV 141639 141640 . 180
chrV 141645 141646 . 260
chrV 141652 141653 . 720
chrV 141679 141680 . 3160
chrV 141696 141697 . 820
chrV 141718 141719 . 120
chrV 141720 141721 . 860
chrV 141732 141733 . 640
chrV 141742 141743 . 940
chrV 141768 141769 . 540
chrV 141794 141795 . 120
chrV 141798 141799 . 440
chrV 141835 141836 . 160
chrV 141836 141837 . 300
chrV 141864 141865 . 180
chrV 141992 141993 . 360
chrV 141995 141996 . 160
chrV 142282 142283 . 220
chrV 142407 142408 . 280
chrV 142416 142417 . 180
chrV 142513 142514 . 200
chrV 142542 142543 . 260
chrV 142572 142573 . 200
chrV 142666 142667 . 180
chrV 142853 142854 . 1120
chrV 142918 142919 . 280
chrV 143044 143045 . 300
chrV 143066 143067 . 120
chrV 143227 143228 . 420
chrV 143254 143255 . 180
chrV 143281 143282 . 1040
chrV 143300 143301 . 380
chrV 143526 143527 . 1420
chrV 143614 143615 . 500
chrV 143660 143661 . 580
chrV 143685 143686 . 2640
chrV 143697 143698 . 1760
chrV 143700 143701 . 600
chrV 143723 143724 . 620
chrV 143725 143726 . 2200
chrV 143746 143747 . 880
chrV 143789 143790 . 1460
chrV 143805 143806 . 140
chrV 143844 143845 . 640
chrV 143860 143861 . 680
chrV 143875 143876 . 240
chrV 143883 143884 . 140
chrV 143894 143895 . 140
chrV 143896 143897 . 360
chrV 143942 143943 . 740
chrV 143948 143949 . 140
chrV 143962 143963 . 120
chrV 144031 144032 . 140
chrV 144069 144070 . 140
chrV 144076 144077 . 580
chrV 144080 144081 . 200
chrV 144087 144088 . 760
chrV 144094 144095 . 3080
chrV 144103 144104 . 140
chrV 144112 144113 . 300
chrV 144115 144116 . 120
chrV 144120 144121 . 3700
chrV 144128 144129 . 140
chrV 144133 144134 . 120
chrV 144136 144137 . 180
chrV 144142 144143 . 120
chrV 144145 144146 . 260
chrV 144152 144153 . 220
chrV 144156 144157 . 700
chrV 144160 144161 . 1880
chrV 144165 144166 . 980
chrV 144168 144169 . 120
chrV 144171 144172 . 200
chrV 144171 144172 . 540
chrV 144172 144173 . 140
chrV 144176 144177 . 180
chrV 144176 144177 . 200
chrV 144177 144178 . 300
chrV 144178 144179 . 120
chrV 144179 144180 . 700
chrV 144183 144184 . 320
chrV 144188 144189 . 220
chrV 144191 144192 . 1660
chrV 144195 144196 . 1380
chrV 144199 144200 . 120
chrV 144203 144204 . 240
chrV 144207 144208 . 200
chrV 144211 144212 . 420
chrV 144218 144219 . 200
chrV 144229 144230 . 660
chrV 144245 144246 . 620
chrV 144249 144250 . 540
chrV 144258 144259 . 180
chrV 144260 144261 . 340
chrV 144345 144346 . 120
chrV 144360 144361 . 200
chrV 144382 144383 . 120
chrV 144386 144387 . 140
chrV 144404 144405 . 280
chrV 144412 144413 . 200
chrV 144496 144497 . 1440
chrV 144517 144518 . 160
chrV 144554 144555 . 400
chrV 144655 144656 . 420
chrV 144680 144681 . 1100
chrV 144720 144721 . 160
chrV 144723 144724 . 400
chrV 144768 144769 . 240
chrV 144854 144855 . 300
chrV 144861 144862 . 280
chrV 144871 144872 . 360
chrV 144911 144912 . 300
chrV 144941 144942 . 1080
chrV 144944 144945 . 160
chrV 145021 145022 . 620
chrV 145034 145035 . 140
chrV 145056 145057 . 200
chrV 145140 145141 . 120
chrV 145225 145226 . 260
chrV 145233 145234 . 120
chrV 145266 145267 . 800
chrV 145279 145280 . 140
chrV 145285 145286 . 740
chrV 145408 145409 . 120
chrV 145433 145434 . 1240
chrV 145439 145440 . 120
chrV 145444 145445 . 220
chrV 145448 145449 . 160
chrV 145558 145559 . 200
chrV 145576 145577 . 120
chrV 145580 145581 . 120
chrV 145622 145623 . 960
chrV 145625 145626 . 160
chrV 145628 145629 . 300
chrV 145630 145631 . 260
chrV 145630 145631 . 160
chrV 145634 145635 . 120
chrV 145634 145635 . 160
chrV 145640 145641 . 120
chrV 145642 145643 . 120
chrV 145644 145645 . 160
chrV 145653 145654 . 180
chrV 145657 145658 . 560
chrV 145666 145667 . 260
chrV 145668 145669 . 560
chrV 145678 145679 . 240
chrV 145689 145690 . 180
chrV 145706 145707 . 1580
chrV 145717 145718 . 320
chrV 145722 145723 . 760
chrV 145731 145732 . 420
chrV 145739 145740 . 120
chrV 145749 145750 . 160
chrV 145752 145753 . 140
chrV 145764 145765 . 120
chrV 145859 145860 . 480
chrV 145893 145894 . 120
chrV 145912 145913 . 820
chrV 146009 146010 . 700
chrV 146038 146039 . 180
chrV 146100 146101 . 1580
chrV 146135 146136 . 720
chrV 146141 146142 . 120
chrV 146178 146179 . 540
chrV 146193 146194 . 580
chrV 146197 146198 . 160
chrV 146308 146309 . 200
chrV 146559 146560 . 1860
chrV 146617 146618 . 1400
chrV 146636 146637 . 120
chrV 146649 146650 . 2460
chrV 146659 146660 . 2020
chrV 146661 146662 . 1320
chrV 146764 146765 . 240
chrV 146770 146771 . 160
chrV 146787 146788 . 180
chrV 146790 146791 . 5000
chrV 146797 146798 . 200
chrV 146807 146808 . 3960
chrV 146808 146809 . 180
chrV 146808 146809 . 120
chrV 146810 146811 . 1240
chrV 146815 146816 . 1020
chrV 146818 146819 . 4100
chrV 146831 146832 . 3080
chrV 146834 146835 . 820
chrV 146839 146840 . 1760
chrV 146841 146842 . 820
chrV 146846 146847 . 340
chrV 146851 146852 . 1280
chrV 146860 146861 . 960
chrV 146869 146870 . 3620
chrV 146874 146875 . 520
chrV 146875 146876 . 820
chrV 146879 146880 . 260
chrV 146884 146885 . 300
chrV 146906 146907 . 1040
chrV 147005 147006 . 480
chrV 147053 147054 . 300
chrV 147370 147371 . 1420
chrV 147381 147382 . 160
chrV 147496 147497 . 280
chrV 147513 147514 . 220
chrV 147522 147523 . 500
chrV 147726 147727 . 180
chrV 147788 147789 . 260
chrV 147829 147830 . 500
chrV 147840 147841 . 120
chrV 147865 147866 . 320
chrV 147866 147867 . 140
chrV 147867 147868 . 1420
chrV 147876 147877 . 220
chrV 147882 147883 . 620
chrV 147884 147885 . 120
chrV 147917 147918 . 160
chrV 147932 147933 . 380
chrV 147945 147946 . 140
chrV 147988 147989 . 320
chrV 147992 147993 . 120
chrV 148004 148005 . 300
chrV 148012 148013 . 220
chrV 148021 148022 . 260
chrV 148022 148023 . 120
chrV 148027 148028 . 2140
chrV 148029 148030 . 300
chrV 148030 148031 . 260
chrV 148030 148031 . 120
chrV 148032 148033 . 2740
chrV 148033 148034 . 880
chrV 148036 148037 . 860
chrV 148040 148041 . 880
chrV 148044 148045 . 380
chrV 148044 148045 . 1340
chrV 148047 148048 . 600
chrV 148049 148050 . 780
chrV 148050 148051 . 300
chrV 148053 148054 . 2620
chrV 148056 148057 . 820
chrV 148058 148059 . 1240
chrV 148060 148061 . 620
chrV 148064 148065 . 1760
chrV 148065 148066 . 3060
chrV 148066 148067 . 120
chrV 148067 148068 . 120
chrV 148071 148072 . 2120
chrV 148074 148075 . 2380
chrV 148079 148080 . 400
chrV 148079 148080 . 520
chrV 148080 148081 . 120
chrV 148082 148083 . 180
chrV 148118 148119 . 1840
chrV 148127 148128 . 800
chrV 148158 148159 . 1320
chrV 148282 148283 . 1120
chrV 148309 148310 . 1820
chrV 148320 148321 . 600
chrV 148432 148433 . 120
chrV 148444 148445 . 120
chrV 148459 148460 . 120
chrV 148463 148464 . 160
chrV 148579 148580 . 120
chrV 148596 148597 . 1500
chrV 148607 148608 . 280
chrV 148619 148620 . 260
chrV 148630 148631 . 140
chrV 148633 148634 . 120
chrV 148637 148638 . 120
chrV 148657 148658 . 440
chrV 148660 148661 . 140
chrV 148660 148661 . 220
chrV 148737 148738 . 160
chrV 148761 148762 . 380
chrV 148768 148769 . 460
chrV 148772 148773 . 140
chrV 150081 150082 . 540
chrV 150087 150088 . 820
chrV 150092 150093 . 580
chrV 150095 150096 . 200
chrV 150095 150096 . 140
chrV 150097 150098 . 740
chrV 150098 150099 . 220
chrV 150103 150104 . 620
chrV 150105 150106 . 1000
chrV 150108 150109 . 800
chrV 150112 150113 . 620
chrV 150119 150120 . 2200
chrV 150127 150128 . 460
chrV 150129 150130 . 260
chrV 150129 150130 . 340
chrV 150133 150134 . 280
chrV 150134 150135 . 140
chrV 150137 150138 . 300
chrV 150145 150146 . 340
chrV 150151 150152 . 340
chrV 150157 150158 . 2620
chrV 150161 150162 . 200
chrV 150164 150165 . 500
chrV 150174 150175 . 300
chrV 150175 150176 . 120
chrV 150175 150176 . 120
chrV 150176 150177 . 120
chrV 150179 150180 . 180
chrV 150182 150183 . 500
chrV 150188 150189 . 300
chrV 150192 150193 . 680
chrV 150196 150197 . 360
chrV 150204 150205 . 720
chrV 150205 150206 . 1660
chrV 150207 150208 . 960
chrV 150209 150210 . 220
chrV 150210 150211 . 1500
chrV 150215 150216 . 980
chrV 150224 150225 . 1240
chrV 150236 150237 . 1380
chrV 150240 150241 . 140
chrV 150242 150243 . 300
chrV 150251 150252 . 300
chrV 150259 150260 . 900
chrV 150264 150265 . 120
chrV 150349 150350 . 1500
chrV 150366 150367 . 920
chrV 150369 150370 . 640
chrV 150410 150411 . 1220
chrV 150412 150413 . 7560
chrV 150421 150422 . 460
chrV 150422 150423 . 320
chrV 150433 150434 . 3840
chrV 150442 150443 . 2440
chrV 150570 150571 . 2660
chrV 150575 150576 . 140
chrV 150700 150701 . 140
chrV 150727 150728 . 1960
chrV 150739 150740 . 140
chrV 150752 150753 . 1520
chrV 150834 150835 . 360
chrV 150866 150867 . 180
chrV 150880 150881 . 500
chrV 150925 150926 . 120
chrV 151032 151033 . 2660
chrV 151046 151047 . 160
chrV 151048 151049 . 1100
chrV 151049 151050 . 2360
chrV 151049 151050 . 120
chrV 151054 151055 . 1100
chrV 151067 151068 . 120
chrV 151072 151073 . 4460
chrV 151075 151076 . 600
chrV 151084 151085 . 340
chrV 151088 151089 . 160
chrV 151094 151095 . 3120
chrV 151135 151136 . 2160
chrV 151136 151137 . 160
chrV 151137 151138 . 120
chrV 151147 151148 . 7900
chrV 151152 151153 . 180
chrV 151153 151154 . 120
chrV 151154 151155 . 120
chrV 151155 151156 . 4560
chrV 151156 151157 . 4180
chrV 151157 151158 . 2540
chrV 151157 151158 . 140
chrV 151159 151160 . 400
chrV 151162 151163 . 600
chrV 151163 151164 . 140
chrV 151163 151164 . 120
chrV 151167 151168 . 220
chrV 151178 151179 . 7080
chrV 151180 151181 . 400
chrV 151180 151181 . 480
chrV 151181 151182 . 2540
chrV 151181 151182 . 3080
chrV 151182 151183 . 280
chrV 151186 151187 . 260
chrV 151189 151190 . 2760
chrV 151195 151196 . 900
chrV 151198 151199 . 120
chrV 151202 151203 . 1120
chrV 151204 151205 . 760
chrV 151208 151209 . 2300
chrV 151246 151247 . 220
chrV 151311 151312 . 300
chrV 151328 151329 . 920
chrV 151331 151332 . 1080
chrV 151341 151342 . 500
chrV 151345 151346 . 1980
chrV 151351 151352 . 480
chrV 151364 151365 . 180
chrV 151372 151373 . 260
chrV 151376 151377 . 1980
chrV 151377 151378 . 200
chrV 151383 151384 . 1140
chrV 151396 151397 . 160
chrV 151426 151427 . 620
chrV 151429 151430 . 1780
chrV 151434 151435 . 140
chrV 151455 151456 . 4500
chrV 151460 151461 . 800
chrV 151468 151469 . 800
chrV 151469 151470 . 960
chrV 151469 151470 . 120
chrV 151471 151472 . 1400
chrV 151476 151477 . 140
chrV 151479 151480 . 320
chrV 151511 151512 . 600
chrV 151518 151519 . 140
chrV 151523 151524 . 120
chrV 151564 151565 . 1560
chrV 151566 151567 . 360
chrV 151566 151567 . 120
chrV 151576 151577 . 160
chrV 151587 151588 . 460
chrV 151595 151596 . 280
chrV 151610 151611 . 180
chrV 151690 151691 . 200
chrV 151738 151739 . 140
chrV 151741 151742 . 1880
chrV 151806 151807 . 180
chrV 151924 151925 . 5140
chrV 151925 151926 . 140
chrV 151926 151927 . 840
chrV 151933 151934 . 160
chrV 151935 151936 . 120
chrV 151938 151939 . 3920
chrV 151945 151946 . 2620
chrV 151955 151956 . 5300
chrV 151973 151974 . 700
chrV 152141 152142 . 3700
chrV 152149 152150 . 120
chrV 152152 152153 . 260
chrV 152164 152165 . 2040
chrV 152173 152174 . 300
chrV 152176 152177 . 700
chrV 152181 152182 . 540
chrV 152184 152185 . 140
chrV 152187 152188 . 360
chrV 152206 152207 . 520
chrV 152217 152218 . 680
chrV 152227 152228 . 520
chrV 152282 152283 . 1240
chrV 152302 152303 . 660
chrV 152328 152329 . 120
chrV 152357 152358 . 1020
chrV 152392 152393 . 4200
chrV 152395 152396 . 240
chrV 152419 152420 . 280
chrV 152445 152446 . 660
chrV 152459 152460 . 160
chrV 152471 152472 . 980
chrV 152535 152536 . 2520
chrV 152552 152553 . 580
chrV 152560 152561 . 400
chrV 152571 152572 . 2240
chrV 152577 152578 . 680
chrV 152599 152600 . 580
chrV 152603 152604 . 340
chrV 152615 152616 . 700
chrV 152637 152638 . 4440
chrV 152646 152647 . 140
chrV 152681 152682 . 500
chrV 152686 152687 . 1260
chrV 152707 152708 . 480
chrV 152719 152720 . 1960
chrV 152728 152729 . 780
chrV 152730 152731 . 320
chrV 152732 152733 . 680
chrV 152732 152733 . 580
chrV 152734 152735 . 120
chrV 152734 152735 . 360
chrV 152736 152737 . 480
chrV 152739 152740 . 3120
chrV 152742 152743 . 140
chrV 152742 152743 . 580
chrV 152750 152751 . 300
chrV 152767 152768 . 3920
chrV 152777 152778 . 200
chrV 152791 152792 . 780
chrV 152792 152793 . 320
chrV 152793 152794 . 120
chrV 152820 152821 . 380
chrV 152822 152823 . 600
chrV 152825 152826 . 320
chrV 152826 152827 . 200
chrV 152828 152829 . 480
chrV 152831 152832 . 700
chrV 152833 152834 . 200
chrV 152842 152843 . 900
chrV 152846 152847 . 500
chrV 152859 152860 . 1300
chrV 152859 152860 . 160
chrV 152860 152861 . 180
chrV 152874 152875 . 6380
chrV 152882 152883 . 1320
chrV 152882 152883 . 440
chrV 152883 152884 . 120
chrV 152885 152886 . 360
chrV 152897 152898 . 240
chrV 152899 152900 . 360
chrV 152899 152900 . 620
chrV 152906 152907 . 540
chrV 152908 152909 . 160
chrV 152913 152914 . 120
chrV 152917 152918 . 200
chrV 152941 152942 . 2780
chrV 152950 152951 . 500
chrV 152968 152969 . 1560
chrV 152977 152978 . 260
chrV 152990 152991 . 160
chrV 153010 153011 . 380
chrV 153021 153022 . 620
chrV 153042 153043 . 120
chrV 153046 153047 . 160
chrV 153047 153048 . 760
chrV 153051 153052 . 1360
chrV 153053 153054 . 540
chrV 153057 153058 . 220
chrV 153060 153061 . 160
chrV 153068 153069 . 240
chrV 153075 153076 . 260
chrV 153075 153076 . 140
chrV 153076 153077 . 120
chrV 153076 153077 . 480
chrV 153079 153080 . 1820
chrV 153082 153083 . 580
chrV 153084 153085 . 140
chrV 153085 153086 . 920
chrV 153088 153089 . 220
chrV 153090 153091 . 480
chrV 153091 153092 . 3640
chrV 153091 153092 . 400
chrV 153092 153093 . 140
chrV 153092 153093 . 920
chrV 153094 153095 . 120
chrV 153096 153097 . 160
chrV 153100 153101 . 1240
chrV 153103 153104 . 380
chrV 153105 153106 . 460
chrV 153110 153111 . 960
chrV 153116 153117 . 380
chrV 153122 153123 . 240
chrV 153124 153125 . 240
chrV 153124 153125 . 260
chrV 153125 153126 . 120
chrV 153143 153144 . 160
chrV 153150 153151 . 160
chrV 153166 153167 . 120
chrV 153184 153185 . 220
chrV 153189 153190 . 340
chrV 153195 153196 . 300
chrV 153197 153198 . 12180
chrV 153199 153200 . 180
chrV 153199 153200 . 360
chrV 153201 153202 . 140
chrV 153204 153205 . 200
chrV 153211 153212 . 8440
chrV 153215 153216 . 140
chrV 153215 153216 . 120
chrV 153217 153218 . 140
chrV 153218 153219 . 280
chrV 153220 153221 . 460
chrV 153225 153226 . 2180
chrV 153227 153228 . 200
chrV 153228 153229 . 140
chrV 153229 153230 . 120
chrV 153229 153230 . 2860
chrV 153239 153240 . 1860
chrV 153242 153243 . 320
chrV 153242 153243 . 600
chrV 153243 153244 . 400
chrV 153243 153244 . 3800
chrV 153253 153254 . 1120
chrV 153258 153259 . 1560
chrV 153267 153268 . 740
chrV 153271 153272 . 1600
chrV 153274 153275 . 760
chrV 153275 153276 . 120
chrV 153276 153277 . 120
chrV 153276 153277 . 1760
chrV 153280 153281 . 440
chrV 153282 153283 . 3440
chrV 153286 153287 . 880
chrV 153290 153291 . 120
chrV 153291 153292 . 120
chrV 153291 153292 . 580
chrV 153294 153295 . 240
chrV 153297 153298 . 3540
chrV 153308 153309 . 3160
chrV 153317 153318 . 140
chrV 153333 153334 . 240
chrV 153355 153356 . 120
chrV 153368 153369 . 520
chrV 153400 153401 . 200
chrV 153401 153402 . 200
chrV 153401 153402 . 120
chrV 153426 153427 . 1440
chrV 153429 153430 . 980
chrV 153444 153445 . 920
chrV 153478 153479 . 260
chrV 153594 153595 . 1600
chrV 153600 153601 . 140
chrV 153604 153605 . 800
chrV 153614 153615 . 380
chrV 153653 153654 . 520
chrV 153668 153669 . 140
chrV 153684 153685 . 460
chrV 153739 153740 . 580
chrV 153795 153796 . 140
chrV 153840 153841 . 580
chrV 153976 153977 . 540
chrV 153977 153978 . 580
chrV 153989 153990 . 340
chrV 154009 154010 . 500
chrV 154090 154091 . 180
chrV 154112 154113 . 720
chrV 154180 154181 . 160
chrV 154200 154201 . 120
chrV 154207 154208 . 140
chrV 154353 154354 . 120
chrV 154415 154416 . 120
chrV 154482 154483 . 440
chrV 154520 154521 . 600
chrV 154728 154729 . 400
chrV 154843 154844 . 5740
chrV 154911 154912 . 420
chrV 154914 154915 . 200
chrV 154955 154956 . 200
chrV 155041 155042 . 560
chrV 155189 155190 . 320
chrV 155227 155228 . 260
chrV 155244 155245 . 340
chrV 155277 155278 . 380
chrV 155325 155326 . 520
chrV 155348 155349 . 3000
chrV 155405 155406 . 1500
chrV 155406 155407 . 800
chrV 155407 155408 . 120
chrV 155407 155408 . 120
chrV 155460 155461 . 220
chrV 155512 155513 . 1080
chrV 155522 155523 . 2200
chrV 155528 155529 . 1400
chrV 155533 155534 . 260
chrV 155571 155572 . 840
chrV 155592 155593 . 180
chrV 155636 155637 . 980
chrV 155647 155648 . 2380
chrV 155647 155648 . 340
chrV 155649 155650 . 120
chrV 155653 155654 . 120
chrV 155682 155683 . 320
chrV 155688 155689 . 1580
chrV 155695 155696 . 120
chrV 155702 155703 . 600
chrV 155704 155705 . 120
chrV 155831 155832 . 4500
chrV 155845 155846 . 200
chrV 155854 155855 . 540
chrV 155861 155862 . 720
chrV 155874 155875 . 600
chrV 155954 155955 . 220
chrV 155979 155980 . 1480
chrV 155987 155988 . 1320
chrV 156048 156049 . 140
chrV 156051 156052 . 200
chrV 156056 156057 . 440
chrV 156188 156189 . 140
chrV 156213 156214 . 140
chrV 156239 156240 . 180
chrV 156264 156265 . 120
chrV 156377 156378 . 240
chrV 156380 156381 . 120
chrV 156384 156385 . 120
chrV 156389 156390 . 220
chrV 156390 156391 . 200
chrV 156390 156391 . 120
chrV 156397 156398 . 120
chrV 156399 156400 . 400
chrV 156420 156421 . 120
chrV 156427 156428 . 140
chrV 156505 156506 . 160
chrV 156525 156526 . 200
chrV 156547 156548 . 160
chrV 156554 156555 . 880
chrV 156554 156555 . 120
chrV 156555 156556 . 140
chrV 156558 156559 . 420
chrV 156566 156567 . 680
chrV 156576 156577 . 1420
chrV 156582 156583 . 120
chrV 156583 156584 . 880
chrV 156586 156587 . 180
chrV 156598 156599 . 840
chrV 156689 156690 . 120
chrV 156698 156699 . 700
chrV 156701 156702 . 160
chrV 156705 156706 . 460
chrV 156707 156708 . 160
chrV 156709 156710 . 920
chrV 156711 156712 . 140
chrV 156730 156731 . 160
chrV 157081 157082 . 280
chrV 157269 157270 . 560
chrV 157276 157277 . 240
chrV 157426 157427 . 120
chrV 157560 157561 . 120
chrV 157578 157579 . 120
chrV 157662 157663 . 120
chrV 157690 157691 . 160
chrV 159162 159163 . 120
chrV 159165 159166 . 460
chrV 159172 159173 . 200
chrV 159183 159184 . 140
chrV 159190 159191 . 500
chrV 159191 159192 . 3280
chrV 159192 159193 . 120
chrV 159193 159194 . 160
chrV 159194 159195 . 320
chrV 159206 159207 . 11380
chrV 159207 159208 . 720
chrV 159210 159211 . 2820
chrV 159215 159216 . 1840
chrV 159219 159220 . 120
chrV 159220 159221 . 1580
chrV 159220 159221 . 980
chrV 159224 159225 . 560
chrV 159229 159230 . 120
chrV 159230 159231 . 740
chrV 159230 159231 . 460
chrV 159235 159236 . 320
chrV 159238 159239 . 320
chrV 159243 159244 . 120
chrV 159250 159251 . 280
chrV 159256 159257 . 1200
chrV 159271 159272 . 300
chrV 159274 159275 . 380
chrV 159275 159276 . 600
chrV 159279 159280 . 460
chrV 159283 159284 . 120
chrV 159289 159290 . 120
chrV 159290 159291 . 1420
chrV 159290 159291 . 880
chrV 159292 159293 . 120
chrV 159293 159294 . 120
chrV 159301 159302 . 1080
chrV 159310 159311 . 120
chrV 159332 159333 . 2340
chrV 159387 159388 . 780
chrV 159406 159407 . 900
chrV 159415 159416 . 180
chrV 159421 159422 . 5840
chrV 159437 159438 . 140
chrV 159465 159466 . 1460
chrV 159471 159472 . 3800
chrV 159476 159477 . 1960
chrV 159480 159481 . 320
chrV 159482 159483 . 180
chrV 159484 159485 . 1120
chrV 159491 159492 . 900
chrV 159495 159496 . 480
chrV 159496 159497 . 2780
chrV 159496 159497 . 800
chrV 159504 159505 . 480
chrV 159518 159519 . 120
chrV 159524 159525 . 2160
chrV 159525 159526 . 180
chrV 159525 159526 . 120
chrV 159534 159535 . 140
chrV 159535 159536 . 120
chrV 159538 159539 . 520
chrV 159539 159540 . 140
chrV 159548 159549 . 840
chrV 159630 159631 . 160
chrV 159634 159635 . 260
chrV 159648 159649 . 320
chrV 159679 159680 . 1720
chrV 159703 159704 . 260
chrV 159726 159727 . 180
chrV 159814 159815 . 1700
chrV 159880 159881 . 340
chrV 159883 159884 . 240
chrV 159885 159886 . 160
chrV 159940 159941 . 1420
chrV 159980 159981 . 160
chrV 160032 160033 . 360
chrV 160049 160050 . 220
chrV 160064 160065 . 440
chrV 160095 160096 . 1200
chrV 160130 160131 . 300
chrV 160136 160137 . 2200
chrV 160183 160184 . 580
chrV 160204 160205 . 600
chrV 160274 160275 . 140
chrV 160294 160295 . 1100
chrV 160305 160306 . 740
chrV 160322 160323 . 300
chrV 160327 160328 . 1500
chrV 160335 160336 . 200
chrV 160338 160339 . 680
chrV 160339 160340 . 580
chrV 160340 160341 . 800
chrV 160340 160341 . 120
chrV 160341 160342 . 120
chrV 160348 160349 . 1340
chrV 160355 160356 . 340
chrV 160359 160360 . 420
chrV 160361 160362 . 3820
chrV 160373 160374 . 580
chrV 160377 160378 . 260
chrV 160378 160379 . 320
chrV 160382 160383 . 500
chrV 160394 160395 . 120
chrV 160403 160404 . 420
chrV 160405 160406 . 300
chrV 160411 160412 . 2820
chrV 160426 160427 . 1080
chrV 160433 160434 . 1580
chrV 160446 160447 . 240
chrV 160451 160452 . 360
chrV 160535 160536 . 400
chrV 160543 160544 . 400
chrV 160550 160551 . 2020
chrV 160557 160558 . 120
chrV 160569 160570 . 200
chrV 160595 160596 . 3480
chrV 160676 160677 . 2200
chrV 160698 160699 . 540
chrV 160702 160703 . 2220
chrV 160739 160740 . 220
chrV 160774 160775 . 140
chrV 160874 160875 . 1240
chrV 160933 160934 . 1480
chrV 161049 161050 . 120
chrV 161106 161107 . 1200
chrV 161111 161112 . 180
chrV 161125 161126 . 1340
chrV 161202 161203 . 340
chrV 161215 161216 . 920
chrV 161232 161233 . 5420
chrV 161238 161239 . 1480
chrV 161254 161255 . 480
chrV 161274 161275 . 2640
chrV 161405 161406 . 1440
chrV 161410 161411 . 340
chrV 161414 161415 . 1600
chrV 161418 161419 . 180
chrV 161439 161440 . 120
chrV 161463 161464 . 1800
chrV 161566 161567 . 5260
chrV 161582 161583 . 120
chrV 161601 161602 . 120
chrV 161607 161608 . 2100
chrV 161769 161770 . 1520
chrV 161801 161802 . 2900
chrV 161807 161808 . 120
chrV 161827 161828 . 9680
chrV 161861 161862 . 2840
chrV 161866 161867 . 2140
chrV 162175 162176 . 1800
chrV 162318 162319 . 200
chrV 162324 162325 . 160
chrV 162325 162326 . 440
chrV 162338 162339 . 120
chrV 162348 162349 . 700
chrV 162354 162355 . 1060
chrV 162379 162380 . 120
chrV 162481 162482 . 300
chrV 162498 162499 . 900
chrV 162507 162508 . 500
chrV 162510 162511 . 220
chrV 162514 162515 . 180
chrV 162517 162518 . 140
chrV 162522 162523 . 200
chrV 162527 162528 . 400
chrV 162528 162529 . 200
chrV 162528 162529 . 380
chrV 162530 162531 . 800
chrV 162530 162531 . 140
chrV 162539 162540 . 120
chrV 162542 162543 . 120
chrV 162547 162548 . 280
chrV 162554 162555 . 140
chrV 162587 162588 . 1140
chrV 162594 162595 . 120
chrV 162606 162607 . 280
chrV 162611 162612 . 680
chrV 162618 162619 . 1600
chrV 162621 162622 . 120
chrV 162623 162624 . 440
chrV 162628 162629 . 120
chrV 162630 162631 . 140
chrV 162634 162635 . 1080
chrV 162642 162643 . 140
chrV 162644 162645 . 180
chrV 162645 162646 . 160
chrV 162651 162652 . 360
chrV 162673 162674 . 680
chrV 162681 162682 . 120
chrV 162687 162688 . 360
chrV 162695 162696 . 180
chrV 164082 164083 . 500
chrV 164189 164190 . 1300
chrV 164243 164244 . 240
chrV 164256 164257 . 220
chrV 164302 164303 . 200
chrV 164366 164367 . 520
chrV 164383 164384 . 140
chrV 164398 164399 . 480
chrV 164410 164411 . 320
chrV 164419 164420 . 140
chrV 164430 164431 . 340
chrV 164439 164440 . 180
chrV 164477 164478 . 460
chrV 164581 164582 . 260
chrV 164597 164598 . 400
chrV 164601 164602 . 120
chrV 164613 164614 . 1120
chrV 164635 164636 . 9960
chrV 164673 164674 . 1300
chrV 164805 164806 . 800
chrV 164963 164964 . 540
chrV 165268 165269 . 180
chrV 165284 165285 . 180
chrV 165319 165320 . 120
chrV 165411 165412 . 620
chrV 165419 165420 . 560
chrV 165468 165469 . 540
chrV 165591 165592 . 120
chrV 165693 165694 . 300
chrV 165702 165703 . 920
chrV 165756 165757 . 1200
chrV 165903 165904 . 960
chrV 165917 165918 . 2600
chrV 166030 166031 . 160
chrV 166115 166116 . 680
chrV 166275 166276 . 480
chrV 166436 166437 . 200
chrV 166759 166760 . 200
chrV 166783 166784 . 300
chrV 166917 166918 . 560
chrV 166937 166938 . 1620
chrV 166945 166946 . 8640
chrV 166973 166974 . 360
chrV 166978 166979 . 120
chrV 167000 167001 . 340
chrV 167008 167009 . 200
chrV 167009 167010 . 260
chrV 167011 167012 . 1500
chrV 167012 167013 . 700
chrV 167012 167013 . 120
chrV 167013 167014 . 280
chrV 167029 167030 . 560
chrV 167063 167064 . 1140
chrV 167082 167083 . 120
chrV 167184 167185 . 120
chrV 167320 167321 . 420
chrV 167381 167382 . 160
chrV 167398 167399 . 1500
chrV 167405 167406 . 5980
chrV 167415 167416 . 140
chrV 167647 167648 . 940
chrV 167658 167659 . 660
chrV 167662 167663 . 1540
chrV 167667 167668 . 140
chrV 167741 167742 . 160
chrV 167750 167751 . 160
chrV 167759 167760 . 1120
chrV 167766 167767 . 940
chrV 167768 167769 . 1180
chrV 167780 167781 . 120
chrV 167786 167787 . 120
chrV 167796 167797 . 400
chrV 167803 167804 . 300
chrV 167808 167809 . 240
chrV 167814 167815 . 160
chrV 167819 167820 . 460
chrV 167952 167953 . 600
chrV 167961 167962 . 120
chrV 167972 167973 . 120
chrV 168004 168005 . 120
chrV 168076 168077 . 1460
chrV 168087 168088 . 240
chrV 168099 168100 . 700
chrV 168118 168119 . 340
chrV 168295 168296 . 220
chrV 168318 168319 . 400
chrV 168350 168351 . 220
chrV 168408 168409 . 1960
chrV 168427 168428 . 140
chrV 168435 168436 . 120
chrV 168631 168632 . 1140
chrV 168708 168709 . 280
chrV 168761 168762 . 260
chrV 168808 168809 . 120
chrV 168840 168841 . 1200
chrV 168850 168851 . 800
chrV 169024 169025 . 560
chrV 169075 169076 . 820
chrV 169115 169116 . 1060
chrV 169169 169170 . 660
chrV 169212 169213 . 120
chrV 170123 170124 . 120
chrV 170493 170494 . 140
chrV 170517 170518 . 120
chrV 171073 171074 . 540
chrV 171291 171292 . 2180
chrV 171436 171437 . 900
chrV 171448 171449 . 2120
chrV 171885 171886 . 160
chrV 171920 171921 . 120
chrV 171921 171922 . 180
chrV 171924 171925 . 160
chrV 171933 171934 . 400
chrV 171939 171940 . 240
chrV 171963 171964 . 400
chrV 171972 171973 . 120
chrV 171981 171982 . 140
chrV 171991 171992 . 1280
chrV 171997 171998 . 160
chrV 172024 172025 . 660
chrV 172028 172029 . 120
chrV 172030 172031 . 160
chrV 172032 172033 . 180
chrV 172036 172037 . 1040
chrV 172069 172070 . 660
chrV 172724 172725 . 200
chrV 172730 172731 . 540
chrV 172875 172876 . 140
chrV 173032 173033 . 140
chrV 173094 173095 . 320
chrV 173187 173188 . 120
chrV 173248 173249 . 240
chrV 173261 173262 . 3840
chrV 173385 173386 . 140
chrV 173395 173396 . 700
chrV 173402 173403 . 140
chrV 173403 173404 . 460
chrV 173403 173404 . 1120
chrV 173405 173406 . 1120
chrV 173405 173406 . 160
chrV 173406 173407 . 120
chrV 173406 173407 . 920
chrV 173428 173429 . 160
chrV 173437 173438 . 1240
chrV 173451 173452 . 280
chrV 173461 173462 . 1180
chrV 173469 173470 . 2940
chrV 173478 173479 . 1480
chrV 173612 173613 . 360
chrV 173822 173823 . 3220
chrV 173833 173834 . 160
chrV 173834 173835 . 280
chrV 173843 173844 . 1540
chrV 173852 173853 . 200
chrV 173873 173874 . 1660
chrV 173957 173958 . 920
chrV 174006 174007 . 580
chrV 174021 174022 . 340
chrV 174031 174032 . 5160
chrV 174040 174041 . 180
chrV 174051 174052 . 120
chrV 174178 174179 . 740
chrV 174187 174188 . 300
chrV 174211 174212 . 1700
chrV 174215 174216 . 1800
chrV 174318 174319 . 380
chrV 174340 174341 . 140
chrV 174367 174368 . 380
chrV 174383 174384 . 540
chrV 174394 174395 . 1100
chrV 174500 174501 . 420
chrV 174550 174551 . 260
chrV 174671 174672 . 240
chrV 174683 174684 . 200
chrV 174694 174695 . 140
chrV 174714 174715 . 140
chrV 174718 174719 . 3140
chrV 174719 174720 . 580
chrV 174740 174741 . 500
chrV 174751 174752 . 260
chrV 174757 174758 . 120
chrV 174773 174774 . 920
chrV 174773 174774 . 160
chrV 174777 174778 . 300
chrV 174779 174780 . 180
chrV 174782 174783 . 300
chrV 174785 174786 . 560
chrV 174789 174790 . 120
chrV 174797 174798 . 480
chrV 174804 174805 . 160
chrV 174813 174814 . 160
chrV 174821 174822 . 1080
chrV 174829 174830 . 1340
chrV 174885 174886 . 400
chrV 174899 174900 . 360
chrV 174904 174905 . 160
chrV 174914 174915 . 120
chrV 174920 174921 . 5180
chrV 175058 175059 . 2620
chrV 175281 175282 . 700
chrV 175604 175605 . 140
chrV 175841 175842 . 340
chrV 175986 175987 . 120
chrV 175992 175993 . 120
chrV 176187 176188 . 320
chrV 176517 176518 . 1300
chrV 176544 176545 . 3220
chrV 176568 176569 . 720
chrV 176571 176572 . 580
chrV 176668 176669 . 520
chrV 176782 176783 . 120
chrV 176869 176870 . 400
chrV 176887 176888 . 4180
chrV 176891 176892 . 300
chrV 177018 177019 . 820
chrV 177039 177040 . 140
chrV 177119 177120 . 160
chrV 177127 177128 . 340
chrV 177197 177198 . 220
chrV 177201 177202 . 620
chrV 177253 177254 . 260
chrV 177350 177351 . 1020
chrV 177442 177443 . 240
chrV 177460 177461 . 1580
chrV 177468 177469 . 220
chrV 177592 177593 . 120
chrV 177604 177605 . 120
chrV 177625 177626 . 120
chrV 177645 177646 . 120
chrV 177653 177654 . 1240
chrV 177668 177669 . 3640
chrV 177673 177674 . 1240
chrV 177679 177680 . 160
chrV 177680 177681 . 140
chrV 177685 177686 . 120
chrV 177688 177689 . 1160
chrV 177696 177697 . 680
chrV 177699 177700 . 260
chrV 177706 177707 . 500
chrV 177717 177718 . 640
chrV 177720 177721 . 1480
chrV 177732 177733 . 200
chrV 177740 177741 . 120
chrV 177745 177746 . 120
chrV 177752 177753 . 140
chrV 178413 178414 . 580
chrV 178438 178439 . 260
chrV 178441 178442 . 120
chrV 178443 178444 . 1220
chrV 178444 178445 . 2140
chrV 178467 178468 . 600
chrV 178473 178474 . 320
chrV 178473 178474 . 280
chrV 178592 178593 . 740
chrV 178599 178600 . 240
chrV 178610 178611 . 800
chrV 178616 178617 . 2180
chrV 178628 178629 . 5820
chrV 178635 178636 . 10120
chrV 178636 178637 . 260
chrV 178638 178639 . 5620
chrV 178644 178645 . 1520
chrV 178648 178649 . 4380
chrV 178655 178656 . 120
chrV 178658 178659 . 880
chrV 178661 178662 . 180
chrV 178667 178668 . 520
chrV 178707 178708 . 7860
chrV 178709 178710 . 1160
chrV 178710 178711 . 140
chrV 178715 178716 . 420
chrV 178717 178718 . 3140
chrV 178721 178722 . 2300
chrV 178721 178722 . 1360
chrV 178722 178723 . 120
chrV 178722 178723 . 120
chrV 178728 178729 . 200
chrV 178730 178731 . 280
chrV 178736 178737 . 120
chrV 178739 178740 . 2280
chrV 178760 178761 . 1420
chrV 178850 178851 . 920
chrV 178884 178885 . 120
chrV 178899 178900 . 140
chrV 178906 178907 . 360
chrV 178917 178918 . 1640
chrV 178940 178941 . 200
chrV 178948 178949 . 160
chrV 179252 179253 . 220
chrV 179273 179274 . 780
chrV 179426 179427 . 260
chrV 182221 182222 . 340
chrV 182272 182273 . 480
chrV 182439 182440 . 580
chrV 182443 182444 . 660
chrV 182486 182487 . 1000
chrV 182505 182506 . 120
chrV 182524 182525 . 300
chrV 182533 182534 . 340
chrV 182539 182540 . 700
chrV 182562 182563 . 380
chrV 182726 182727 . 120
chrV 183238 183239 . 120
chrV 183944 183945 . 160
chrV 183987 183988 . 140
chrV 184048 184049 . 120
chrV 184187 184188 . 240
chrV 184233 184234 . 240
chrV 184330 184331 . 1220
chrV 184333 184334 . 220
chrV 184349 184350 . 460
chrV 184380 184381 . 720
chrV 184387 184388 . 480
chrV 184392 184393 . 160
chrV 184396 184397 . 1720
chrV 184399 184400 . 180
chrV 184401 184402 . 400
chrV 184402 184403 . 140
chrV 184406 184407 . 540
chrV 184413 184414 . 1500
chrV 184418 184419 . 220
chrV 184421 184422 . 3800
chrV 184426 184427 . 120
chrV 184430 184431 . 980
chrV 184435 184436 . 280
chrV 184457 184458 . 280
chrV 184940 184941 . 260
chrV 185081 185082 . 1600
chrV 185640 185641 . 260
chrV 185722 185723 . 2320
chrV 185770 185771 . 320
chrV 185819 185820 . 540
chrV 186482 186483 . 140
chrV 186516 186517 . 240
chrV 186531 186532 . 800
chrV 186610 186611 . 120
chrV 186662 186663 . 220
chrV 186697 186698 . 260
chrV 186808 186809 . 320
chrV 186826 186827 . 380
chrV 186839 186840 . 340
chrV 186843 186844 . 340
chrV 186856 186857 . 220
chrV 186908 186909 . 240
chrV 186991 186992 . 660
chrV 187046 187047 . 220
chrV 187082 187083 . 260
chrV 187215 187216 . 8320
chrV 187228 187229 . 1020
chrV 187231 187232 . 1160
chrV 187263 187264 . 1160
chrV 187280 187281 . 740
chrV 187323 187324 . 4900
chrV 187358 187359 . 300
chrV 187404 187405 . 300
chrV 187564 187565 . 160
chrV 187572 187573 . 1400
chrV 187598 187599 . 140
chrV 187600 187601 . 1080
chrV 187614 187615 . 2260
chrV 187639 187640 . 140
chrV 187672 187673 . 1180
chrV 187678 187679 . 120
chrV 187951 187952 . 1220
chrV 187965 187966 . 280
chrV 187979 187980 . 120
chrV 188085 188086 . 260
chrV 188110 188111 . 3700
chrV 188124 188125 . 4540
chrV 188129 188130 . 860
chrV 188133 188134 . 1200
chrV 188138 188139 . 140
chrV 188156 188157 . 600
chrV 188162 188163 . 620
chrV 188166 188167 . 160
chrV 188185 188186 . 420
chrV 188205 188206 . 220
chrV 188212 188213 . 1860
chrV 188252 188253 . 240
chrV 188706 188707 . 180
chrV 189168 189169 . 2200
chrV 189187 189188 . 1320
chrV 189190 189191 . 1120
chrV 189240 189241 . 120
chrV 189403 189404 . 380
chrV 189524 189525 . 120
chrV 189840 189841 . 1280
chrV 190048 190049 . 460
chrV 190279 190280 . 340
chrV 190321 190322 . 320
chrV 190339 190340 . 540
chrV 190377 190378 . 140
chrV 190470 190471 . 240
chrV 190650 190651 . 700
chrV 190793 190794 . 320
chrV 191626 191627 . 440
chrV 191725 191726 . 480
chrV 191771 191772 . 140
chrV 191923 191924 . 580
chrV 191929 191930 . 120
chrV 191944 191945 . 740
chrV 191948 191949 . 320
chrV 191955 191956 . 420
chrV 191958 191959 . 1160
chrV 191960 191961 . 400
chrV 191966 191967 . 240
chrV 191967 191968 . 1140
chrV 192698 192699 . 180
chrV 192728 192729 . 140
chrV 192746 192747 . 240
chrV 192768 192769 . 240
chrV 192771 192772 . 460
chrV 192772 192773 . 220
chrV 192773 192774 . 120
chrV 192784 192785 . 1740
chrV 192790 192791 . 800
chrV 192795 192796 . 260
chrV 192802 192803 . 360
chrV 192806 192807 . 780
chrV 192806 192807 . 220
chrV 192807 192808 . 1340
chrV 192824 192825 . 2360
chrV 192831 192832 . 1500
chrV 192847 192848 . 1420
chrV 192952 192953 . 160
chrV 193007 193008 . 120
chrV 193030 193031 . 440
chrV 193105 193106 . 900
chrV 193110 193111 . 220
chrV 193117 193118 . 380
chrV 193140 193141 . 120
chrV 193165 193166 . 640
chrV 193187 193188 . 340
chrV 193195 193196 . 980
chrV 193201 193202 . 520
chrV 193202 193203 . 1180
chrV 193203 193204 . 360
chrV 193210 193211 . 1860
chrV 193214 193215 . 200
chrV 193222 193223 . 380
chrV 193227 193228 . 580
chrV 193237 193238 . 280
chrV 193260 193261 . 940
chrV 193273 193274 . 180
chrV 193281 193282 . 480
chrV 193284 193285 . 380
chrV 193286 193287 . 280
chrV 193293 193294 . 340
chrV 193299 193300 . 840
chrV 193307 193308 . 1440
chrV 193312 193313 . 220
chrV 193322 193323 . 220
chrV 193325 193326 . 180
chrV 193330 193331 . 160
chrV 193335 193336 . 420
chrV 193341 193342 . 400
chrV 193348 193349 . 400
chrV 193367 193368 . 1160
chrV 193413 193414 . 820
chrV 193416 193417 . 160
chrV 193427 193428 . 640
chrV 193445 193446 . 920
chrV 193452 193453 . 720
chrV 193458 193459 . 620
chrV 193464 193465 . 940
chrV 193471 193472 . 140
chrV 193472 193473 . 220
chrV 193481 193482 . 1660
chrV 193488 193489 . 1600
chrV 193495 193496 . 540
chrV 193503 193504 . 260
chrV 193509 193510 . 200
chrV 193515 193516 . 1460
chrV 193541 193542 . 1080
chrV 193547 193548 . 120
chrV 193591 193592 . 1400
chrV 193592 193593 . 1580
chrV 193637 193638 . 440
chrV 193692 193693 . 1760
chrV 193752 193753 . 160
chrV 193760 193761 . 360
chrV 193774 193775 . 460
chrV 193795 193796 . 140
chrV 193828 193829 . 640
chrV 193832 193833 . 1120
chrV 193840 193841 . 120
chrV 193855 193856 . 580
chrV 193890 193891 . 120
chrV 193905 193906 . 1400
chrV 193919 193920 . 1020
chrV 193956 193957 . 320
chrV 193966 193967 . 1300
chrV 193994 193995 . 520
chrV 194000 194001 . 1160
chrV 194012 194013 . 120
chrV 194054 194055 . 580
chrV 194057 194058 . 120
chrV 194058 194059 . 860
chrV 194062 194063 . 120
chrV 194065 194066 . 2980
chrV 194081 194082 . 380
chrV 194085 194086 . 120
chrV 194093 194094 . 140
chrV 194102 194103 . 120
chrV 194119 194120 . 1680
chrV 194154 194155 . 140
chrV 194164 194165 . 140
chrV 194173 194174 . 180
chrV 194193 194194 . 160
chrV 194223 194224 . 260
chrV 194256 194257 . 380
chrV 194304 194305 . 220
chrV 194464 194465 . 560
chrV 194608 194609 . 180
chrV 194618 194619 . 620
chrV 194627 194628 . 140
chrV 194629 194630 . 180
chrV 194638 194639 . 120
chrV 194647 194648 . 320
chrV 194651 194652 . 140
chrV 194658 194659 . 640
chrV 194659 194660 . 140
chrV 194662 194663 . 160
chrV 194668 194669 . 220
chrV 194681 194682 . 200
chrV 194690 194691 . 120
chrV 194707 194708 . 140
chrV 194707 194708 . 140
chrV 194711 194712 . 360
chrV 194719 194720 . 820
chrV 194746 194747 . 340
chrV 194751 194752 . 420
chrV 194758 194759 . 140
chrV 194778 194779 . 1060
chrV 194855 194856 . 360
chrV 194885 194886 . 180
chrV 194916 194917 . 400
chrV 194928 194929 . 5640
chrV 194938 194939 . 1180
chrV 194940 194941 . 460
chrV 194946 194947 . 340
chrV 194948 194949 . 1540
chrV 194956 194957 . 2120
chrV 194963 194964 . 200
chrV 194966 194967 . 1420
chrV 194968 194969 . 120
chrV 194968 194969 . 120
chrV 194975 194976 . 2860
chrV 194982 194983 . 120
chrV 194988 194989 . 540
chrV 194996 194997 . 7920
chrV 195002 195003 . 120
chrV 195006 195007 . 3800
chrV 195016 195017 . 3700
chrV 195024 195025 . 2600
chrV 195029 195030 . 3660
chrV 195037 195038 . 1740
chrV 195045 195046 . 200
chrV 195097 195098 . 140
chrV 195503 195504 . 120
chrV 195680 195681 . 120
chrV 195725 195726 . 180
chrV 196014 196015 . 120
chrV 196219 196220 . 140
chrV 196381 196382 . 120
chrV 196711 196712 . 160
chrV 196719 196720 . 160
chrV 196746 196747 . 160
chrV 196749 196750 . 360
chrV 196754 196755 . 2220
chrV 196767 196768 . 120
chrV 196768 196769 . 260
chrV 196770 196771 . 400
chrV 196812 196813 . 900
chrV 196812 196813 . 320
chrV 196814 196815 . 1040
chrV 196814 196815 . 120
chrV 196817 196818 . 1140
chrV 196821 196822 . 800
chrV 196823 196824 . 780
chrV 196837 196838 . 140
chrV 196845 196846 . 400
chrV 196853 196854 . 880
chrV 196859 196860 . 460
chrV 196862 196863 . 420
chrV 196877 196878 . 140
chrV 196895 196896 . 540
chrV 198477 198478 . 4660
chrV 198492 198493 . 140
chrV 198497 198498 . 140
chrV 198637 198638 . 800
chrV 198677 198678 . 120
chrV 198724 198725 . 120
chrV 198738 198739 . 720
chrV 198768 198769 . 440
chrV 199674 199675 . 120
chrV 200888 200889 . 160
chrV 200899 200900 . 220
chrV 200907 200908 . 160
chrV 200919 200920 . 200
chrV 200971 200972 . 1260
chrV 200981 200982 . 360
chrV 200991 200992 . 2080
chrV 200994 200995 . 540
chrV 201009 201010 . 380
chrV 201014 201015 . 1140
chrV 201035 201036 . 140
chrV 201968 201969 . 1280
chrV 201982 201983 . 180
chrV 201995 201996 . 240
chrV 202022 202023 . 300
chrV 202050 202051 . 360
chrV 202055 202056 . 540
chrV 202056 202057 . 380
chrV 202084 202085 . 140
chrV 202085 202086 . 140
chrV 202248 202249 . 120
chrV 202277 202278 . 460
chrV 202390 202391 . 480
chrV 202562 202563 . 440
chrV 202695 202696 . 220
chrV 202699 202700 . 120
chrV 202721 202722 . 1000
chrV 202731 202732 . 440
chrV 202738 202739 . 300
chrV 202745 202746 . 120
chrV 202749 202750 . 280
chrV 202752 202753 . 480
chrV 202754 202755 . 260
chrV 202754 202755 . 120
chrV 202756 202757 . 200
chrV 202762 202763 . 280
chrV 202786 202787 . 620
chrV 202798 202799 . 480
chrV 202799 202800 . 480
chrV 202803 202804 . 160
chrV 202822 202823 . 400
chrV 202822 202823 . 700
chrV 202843 202844 . 460
chrV 202968 202969 . 260
chrV 202994 202995 . 120
chrV 203096 203097 . 340
chrV 203787 203788 . 1020
chrV 203992 203993 . 800
chrV 204162 204163 . 220
chrV 204220 204221 . 1060
chrV 204303 204304 . 240
chrV 204322 204323 . 200
chrV 204338 204339 . 340
chrV 204368 204369 . 2120
chrV 204490 204491 . 1700
chrV 204500 204501 . 140
chrV 204670 204671 . 160
chrV 204689 204690 . 500
chrV 204700 204701 . 440
chrV 204872 204873 . 120
chrV 204914 204915 . 3400
chrV 205027 205028 . 1440
chrV 205040 205041 . 1660
chrV 205049 205050 . 1720
chrV 205054 205055 . 120
chrV 205079 205080 . 540
chrV 205122 205123 . 520
chrV 205127 205128 . 2860
chrV 205139 205140 . 140
chrV 205147 205148 . 5320
chrV 205184 205185 . 1840
chrV 206906 206907 . 1140
chrV 206942 206943 . 540
chrV 206953 206954 . 200
chrV 207043 207044 . 120
chrV 207063 207064 . 520
chrV 207087 207088 . 1400
chrV 207097 207098 . 1380
chrV 207115 207116 . 180
chrV 207279 207280 . 280
chrV 207357 207358 . 420
chrV 207371 207372 . 120
chrV 207374 207375 . 160
chrV 207385 207386 . 160
chrV 207396 207397 . 140
chrV 207427 207428 . 120
chrV 207444 207445 . 560
chrV 207452 207453 . 3960
chrV 207452 207453 . 320
chrV 207456 207457 . 11380
chrV 207474 207475 . 3600
chrV 207484 207485 . 240
chrV 207505 207506 . 200
chrV 207511 207512 . 160
chrV 207515 207516 . 180
chrV 207631 207632 . 3440
chrV 208427 208428 . 120
chrV 208539 208540 . 260
chrV 208574 208575 . 140
chrV 208595 208596 . 120
chrV 208613 208614 . 180
chrV 208632 208633 . 120
chrV 208633 208634 . 260
chrV 208652 208653 . 160
chrV 208692 208693 . 980
chrV 208705 208706 . 140
chrV 208715 208716 . 720
chrV 208770 208771 . 120
chrV 208987 208988 . 1140
chrV 209241 209242 . 700
chrV 209414 209415 . 540
chrV 209843 209844 . 200
chrV 210025 210026 . 280
chrV 210187 210188 . 120
chrV 210191 210192 . 200
chrV 210306 210307 . 4580
chrV 210330 210331 . 780
chrV 210333 210334 . 120
chrV 210345 210346 . 2440
chrV 210350 210351 . 500
chrV 210350 210351 . 120
chrV 210356 210357 . 480
chrV 210389 210390 . 1560
chrV 210426 210427 . 660
chrV 210452 210453 . 1160
chrV 210463 210464 . 120
chrV 210485 210486 . 180
chrV 210503 210504 . 240
chrV 210649 210650 . 260
chrV 210925 210926 . 240
chrV 210977 210978 . 220
chrV 211172 211173 . 5660
chrV 211322 211323 . 140
chrV 211334 211335 . 140
chrV 211337 211338 . 180
chrV 211430 211431 . 760
chrV 211449 211450 . 260
chrV 211479 211480 . 140
chrV 211489 211490 . 380
chrV 211523 211524 . 240
chrV 211525 211526 . 140
chrV 211616 211617 . 120
chrV 211652 211653 . 880
chrV 211669 211670 . 260
chrV 211684 211685 . 160
chrV 211708 211709 . 180
chrV 211715 211716 . 1620
chrV 211727 211728 . 160
chrV 211728 211729 . 200
chrV 211738 211739 . 1260
chrV 211741 211742 . 360
chrV 211751 211752 . 1880
chrV 211795 211796 . 720
chrV 211823 211824 . 120
chrV 211858 211859 . 5340
chrV 212049 212050 . 1300
chrV 212068 212069 . 2280
chrV 212097 212098 . 340
chrV 212139 212140 . 1020
chrV 212213 212214 . 2140
chrV 212220 212221 . 620
chrV 212221 212222 . 140
chrV 212222 212223 . 180
chrV 212222 212223 . 860
chrV 212231 212232 . 520
chrV 212278 212279 . 940
chrV 212340 212341 . 320
chrV 212391 212392 . 580
chrV 212414 212415 . 160
chrV 212422 212423 . 820
chrV 212467 212468 . 220
chrV 212475 212476 . 440
chrV 212512 212513 . 820
chrV 212575 212576 . 140
chrV 212639 212640 . 1240
chrV 212668 212669 . 500
chrV 212697 212698 . 220
chrV 213261 213262 . 340
chrV 213266 213267 . 180
chrV 213271 213272 . 1100
chrV 213334 213335 . 140
chrV 213337 213338 . 260
chrV 213342 213343 . 120
chrV 213371 213372 . 140
chrV 213373 213374 . 300
chrV 213373 213374 . 5080
chrV 213382 213383 . 200
chrV 213384 213385 . 3760
chrV 213390 213391 . 300
chrV 213580 213581 . 140
chrV 214029 214030 . 3360
chrV 214155 214156 . 400
chrV 214204 214205 . 160
chrV 214441 214442 . 260
chrV 214627 214628 . 280
chrV 214651 214652 . 300
chrV 214801 214802 . 500
chrV 214811 214812 . 120
chrV 214812 214813 . 140
chrV 214812 214813 . 740
chrV 214821 214822 . 480
chrV 214828 214829 . 180
chrV 214836 214837 . 120
chrV 214858 214859 . 160
chrV 214902 214903 . 1820
chrV 214921 214922 . 300
chrV 214924 214925 . 280
chrV 214929 214930 . 720
chrV 214948 214949 . 180
chrV 214955 214956 . 160
chrV 215105 215106 . 380
chrV 215115 215116 . 280
chrV 215142 215143 . 560
chrV 215306 215307 . 1900
chrV 215311 215312 . 1100
chrV 215316 215317 . 680
chrV 215969 215970 . 140
chrV 216240 216241 . 260
chrV 216243 216244 . 660
chrV 216572 216573 . 780
chrV 216575 216576 . 140
chrV 216643 216644 . 1740
chrV 216729 216730 . 880
chrV 216838 216839 . 1560
chrV 217108 217109 . 140
chrV 217647 217648 . 1240
chrV 218023 218024 . 5540
chrV 218093 218094 . 1360
chrV 218094 218095 . 120
chrV 218178 218179 . 1000
chrV 218939 218940 . 880
chrV 219102 219103 . 380
chrV 220221 220222 . 1080
chrV 220542 220543 . 1280
chrV 220790 220791 . 280
chrV 220814 220815 . 480
chrV 221000 221001 . 3900
chrV 221150 221151 . 300
chrV 221154 221155 . 200
chrV 221190 221191 . 660
chrV 221204 221205 . 120
chrV 221306 221307 . 600
chrV 221313 221314 . 120
chrV 221322 221323 . 4120
chrV 221331 221332 . 400
chrV 221341 221342 . 140
chrV 221349 221350 . 260
chrV 221359 221360 . 240
chrV 221382 221383 . 5900
chrV 221454 221455 . 940
chrV 221460 221461 . 120
chrV 221484 221485 . 660
chrV 221537 221538 . 460
chrV 221553 221554 . 180
chrV 221580 221581 . 1160
chrV 221604 221605 . 340
chrV 221643 221644 . 160
chrV 221672 221673 . 400
chrV 221734 221735 . 280
chrV 221741 221742 . 320
chrV 221748 221749 . 2160
chrV 221755 221756 . 780
chrV 221762 221763 . 180
chrV 221767 221768 . 160
chrV 221776 221777 . 4200
chrV 221802 221803 . 140
chrV 221918 221919 . 3820
chrV 221984 221985 . 1100
chrV 222087 222088 . 1680
chrV 222146 222147 . 160
chrV 222194 222195 . 1400
chrV 222222 222223 . 700
chrV 222227 222228 . 2680
chrV 222235 222236 . 120
chrV 222236 222237 . 240
chrV 222237 222238 . 2280
chrV 222247 222248 . 200
chrV 222256 222257 . 360
chrV 222257 222258 . 880
chrV 222271 222272 . 200
chrV 222271 222272 . 360
chrV 222274 222275 . 1740
chrV 222280 222281 . 1760
chrV 222285 222286 . 480
chrV 222353 222354 . 3760
chrV 222359 222360 . 1060
chrV 222370 222371 . 2540
chrV 222376 222377 . 120
chrV 222383 222384 . 120
chrV 222397 222398 . 280
chrV 222401 222402 . 600
chrV 222482 222483 . 480
chrV 222491 222492 . 180
chrV 222498 222499 . 160
chrV 222502 222503 . 320
chrV 222505 222506 . 680
chrV 222517 222518 . 600
chrV 222531 222532 . 1620
chrV 222540 222541 . 1740
chrV 222544 222545 . 160
chrV 222550 222551 . 1500
chrV 222555 222556 . 780
chrV 222558 222559 . 440
chrV 222573 222574 . 820
chrV 222578 222579 . 840
chrV 222586 222587 . 1880
chrV 222592 222593 . 300
chrV 222605 222606 . 240
chrV 222658 222659 . 420
chrV 222675 222676 . 220
chrV 222677 222678 . 380
chrV 222683 222684 . 140
chrV 222712 222713 . 140
chrV 222718 222719 . 360
chrV 222734 222735 . 220
chrV 222743 222744 . 1320
chrV 222763 222764 . 120
chrV 222770 222771 . 520
chrV 222802 222803 . 3060
chrV 222834 222835 . 200
chrV 222927 222928 . 120
chrV 222977 222978 . 2400
chrV 222995 222996 . 1200
chrV 222999 223000 . 120
chrV 223019 223020 . 1160
chrV 223063 223064 . 640
chrV 223074 223075 . 3600
chrV 223077 223078 . 140
chrV 223086 223087 . 120
chrV 223104 223105 . 160
chrV 223108 223109 . 340
chrV 223110 223111 . 520
chrV 223113 223114 . 280
chrV 223125 223126 . 500
chrV 223150 223151 . 1300
chrV 223157 223158 . 360
chrV 223164 223165 . 140
chrV 223166 223167 . 180
chrV 223174 223175 . 900
chrV 223181 223182 . 3420
chrV 223195 223196 . 140
chrV 223204 223205 . 640
chrV 223221 223222 . 600
chrV 223248 223249 . 360
chrV 223256 223257 . 180
chrV 223290 223291 . 900
chrV 225298 225299 . 1160
chrV 225345 225346 . 320
chrV 225346 225347 . 460
chrV 225352 225353 . 120
chrV 225355 225356 . 180
chrV 225359 225360 . 240
chrV 225362 225363 . 240
chrV 225363 225364 . 300
chrV 225366 225367 . 260
chrV 225381 225382 . 1240
chrV 225388 225389 . 1140
chrV 225396 225397 . 260
chrV 225436 225437 . 800
chrV 225440 225441 . 200
chrV 225444 225445 . 240
chrV 225446 225447 . 480
chrV 225456 225457 . 240
chrV 225537 225538 . 260
chrV 225576 225577 . 160
chrV 225620 225621 . 560
chrV 225628 225629 . 220
chrV 225682 225683 . 300
chrV 225686 225687 . 140
chrV 225692 225693 . 220
chrV 225710 225711 . 400
chrV 225718 225719 . 240
chrV 225728 225729 . 280
chrV 225745 225746 . 140
chrV 225761 225762 . 320
chrV 225789 225790 . 480
chrV 225946 225947 . 540
chrV 225977 225978 . 1500
chrV 226077 226078 . 120
chrV 226254 226255 . 620
chrV 226270 226271 . 540
chrV 226457 226458 . 400
chrV 226610 226611 . 120
chrV 226757 226758 . 2320
chrV 226763 226764 . 120
chrV 228054 228055 . 160
chrV 228282 228283 . 140
chrV 228311 228312 . 180
chrV 228336 228337 . 180
chrV 228350 228351 . 140
chrV 228515 228516 . 620
chrV 228528 228529 . 120
chrV 228767 228768 . 140
chrV 228846 228847 . 160
chrV 228923 228924 . 160
chrV 229044 229045 . 140
chrV 229359 229360 . 8000
chrV 229547 229548 . 2160
chrV 229564 229565 . 400
chrV 229574 229575 . 800
chrV 229580 229581 . 240
chrV 229646 229647 . 120
chrV 229654 229655 . 400
chrV 229656 229657 . 120
chrV 229657 229658 . 1340
chrV 229661 229662 . 120
chrV 229684 229685 . 8280
chrV 229975 229976 . 120
chrV 230030 230031 . 200
chrV 230147 230148 . 420
chrV 230302 230303 . 2540
chrV 230624 230625 . 260
chrV 230771 230772 . 140
chrV 231456 231457 . 3360
chrV 231501 231502 . 1140
chrV 231718 231719 . 760
chrV 231746 231747 . 200
chrV 232264 232265 . 200
chrV 232312 232313 . 120
chrV 232313 232314 . 340
chrV 232314 232315 . 240
chrV 232316 232317 . 120
chrV 232370 232371 . 320
chrV 232549 232550 . 280
chrV 232689 232690 . 140
chrV 232807 232808 . 1160
chrV 232985 232986 . 2740
chrV 233010 233011 . 1140
chrV 233241 233242 . 140
chrV 233982 233983 . 160
chrV 234212 234213 . 360
chrV 234221 234222 . 120
chrV 234337 234338 . 1340
chrV 234363 234364 . 160
chrV 234545 234546 . 700
chrV 234565 234566 . 360
chrV 234588 234589 . 760
chrV 234595 234596 . 920
chrV 234697 234698 . 120
chrV 234712 234713 . 540
chrV 234730 234731 . 980
chrV 234733 234734 . 120
chrV 234738 234739 . 300
chrV 234739 234740 . 280
chrV 234740 234741 . 160
chrV 234743 234744 . 260
chrV 234746 234747 . 320
chrV 234765 234766 . 260
chrV 234777 234778 . 400
chrV 234798 234799 . 240
chrV 234801 234802 . 900
chrV 234809 234810 . 120
chrV 234810 234811 . 260
chrV 234813 234814 . 580
chrV 234818 234819 . 180
chrV 234824 234825 . 120
chrV 234840 234841 . 240
chrV 234848 234849 . 680
chrV 234976 234977 . 1960
chrV 235133 235134 . 1960
chrV 235144 235145 . 200
chrV 235165 235166 . 4500
chrV 235355 235356 . 280
chrV 235400 235401 . 140
chrV 235557 235558 . 440
chrV 237220 237221 . 120
chrV 237231 237232 . 2700
chrV 237253 237254 . 320
chrV 237258 237259 . 400
chrV 237265 237266 . 1140
chrV 237376 237377 . 240
chrV 237377 237378 . 2020
chrV 237379 237380 . 1680
chrV 237383 237384 . 640
chrV 237386 237387 . 2960
chrV 237389 237390 . 280
chrV 237401 237402 . 1280
chrV 237403 237404 . 440
chrV 237477 237478 . 820
chrV 237590 237591 . 260
chrV 238108 238109 . 720
chrV 238153 238154 . 160
chrV 238172 238173 . 600
chrV 238174 238175 . 1000
chrV 238180 238181 . 120
chrV 238210 238211 . 120
chrV 238249 238250 . 120
chrV 238254 238255 . 440
chrV 238259 238260 . 2660
chrV 238271 238272 . 1060
chrV 238310 238311 . 660
chrV 238317 238318 . 300
chrV 238343 238344 . 160
chrV 238349 238350 . 180
chrV 238367 238368 . 600
chrV 238374 238375 . 120
chrV 238378 238379 . 780
chrV 238395 238396 . 420
chrV 238415 238416 . 420
chrV 238423 238424 . 420
chrV 238428 238429 . 340
chrV 238466 238467 . 140
chrV 238497 238498 . 1020
chrV 238502 238503 . 120
chrV 238524 238525 . 480
chrV 238536 238537 . 1000
chrV 238539 238540 . 180
chrV 238550 238551 . 780
chrV 238552 238553 . 1120
chrV 238615 238616 . 340
chrV 238619 238620 . 560
chrV 238672 238673 . 1060
chrV 238711 238712 . 260
chrV 238713 238714 . 120
chrV 238762 238763 . 440
chrV 238770 238771 . 620
chrV 238806 238807 . 300
chrV 238920 238921 . 120
chrV 238973 238974 . 2660
chrV 239321 239322 . 340
chrV 239335 239336 . 1960
chrV 239366 239367 . 3480
chrV 239462 239463 . 140
chrV 239485 239486 . 360
chrV 239501 239502 . 160
chrV 239549 239550 . 300
chrV 239592 239593 . 140
chrV 239656 239657 . 480
chrV 239715 239716 . 760
chrV 239867 239868 . 780
chrV 239881 239882 . 240
chrV 239927 239928 . 140
chrV 240148 240149 . 600
chrV 240261 240262 . 300
chrV 240333 240334 . 220
chrV 240618 240619 . 120
chrV 240817 240818 . 120
chrV 240930 240931 . 220
chrV 241190 241191 . 1200
chrV 241198 241199 . 1240
chrV 241215 241216 . 2140
chrV 241280 241281 . 1340
chrV 241299 241300 . 120
chrV 241345 241346 . 220
chrV 241368 241369 . 400
chrV 241455 241456 . 140
chrV 241460 241461 . 360
chrV 241624 241625 . 220
chrV 241630 241631 . 140
chrV 241696 241697 . 180
chrV 241798 241799 . 120
chrV 241806 241807 . 160
chrV 241816 241817 . 200
chrV 241826 241827 . 220
chrV 241838 241839 . 180
chrV 241887 241888 . 160
chrV 241955 241956 . 180
chrV 242020 242021 . 2780
chrV 242053 242054 . 120
chrV 242228 242229 . 1000
chrV 242285 242286 . 140
chrV 242305 242306 . 1580
chrV 242359 242360 . 180
chrV 242417 242418 . 960
chrV 242426 242427 . 180
chrV 242436 242437 . 400
chrV 242439 242440 . 200
chrV 242481 242482 . 380
chrV 242491 242492 . 280
chrV 242590 242591 . 640
chrV 242602 242603 . 140
chrV 242606 242607 . 1020
chrV 242606 242607 . 260
chrV 242607 242608 . 140
chrV 242640 242641 . 440
chrV 242734 242735 . 300
chrV 242788 242789 . 7580
chrV 242798 242799 . 120
chrV 242923 242924 . 1920
chrV 242976 242977 . 140
chrV 242995 242996 . 180
chrV 243044 243045 . 580
chrV 243062 243063 . 1100
chrV 243082 243083 . 160
chrV 243086 243087 . 320
chrV 243099 243100 . 320
chrV 243122 243123 . 540
chrV 243164 243165 . 440
chrV 243217 243218 . 460
chrV 243269 243270 . 280
chrV 243304 243305 . 120
chrV 243462 243463 . 1380
chrV 243789 243790 . 140
chrV 243825 243826 . 120
chrV 244530 244531 . 120
chrV 244555 244556 . 800
chrV 244707 244708 . 180
chrV 245154 245155 . 1320
chrV 245387 245388 . 1000
chrV 245691 245692 . 320
chrV 246408 246409 . 260
chrV 246686 246687 . 320
chrV 246706 246707 . 240
chrV 246711 246712 . 200
chrV 246719 246720 . 240
chrV 246810 246811 . 740
chrV 246978 246979 . 400
chrV 247272 247273 . 760
chrV 247456 247457 . 560
chrV 247948 247949 . 200
chrV 247965 247966 . 220
chrV 247982 247983 . 460
chrV 248071 248072 . 160
chrV 248124 248125 . 260
chrV 248143 248144 . 300
chrV 248147 248148 . 140
chrV 248302 248303 . 200
chrV 248321 248322 . 160
chrV 248331 248332 . 1740
chrV 248343 248344 . 1200
chrV 248366 248367 . 320
chrV 248381 248382 . 940
chrV 248401 248402 . 120
chrV 248421 248422 . 420
chrV 248609 248610 . 280
chrV 248775 248776 . 160
chrV 249159 249160 . 140
chrV 249349 249350 . 540
chrV 249684 249685 . 840
chrV 249703 249704 . 120
chrV 249798 249799 . 140
chrV 249817 249818 . 640
chrV 249829 249830 . 120
chrV 249841 249842 . 160
chrV 249862 249863 . 140
chrV 249866 249867 . 220
chrV 249873 249874 . 200
chrV 249878 249879 . 220
chrV 249884 249885 . 220
chrV 249942 249943 . 520
chrV 249987 249988 . 160
chrV 250206 250207 . 120
chrV 250221 250222 . 820
chrV 250228 250229 . 1380
chrV 250286 250287 . 2320
chrV 250383 250384 . 540
chrV 250486 250487 . 200
chrV 250506 250507 . 160
chrV 250509 250510 . 260
chrV 250553 250554 . 280
chrV 250581 250582 . 300
chrV 250589 250590 . 260
chrV 250593 250594 . 620
chrV 250598 250599 . 160
chrV 250602 250603 . 1860
chrV 250628 250629 . 240
chrV 250632 250633 . 120
chrV 250645 250646 . 120
chrV 250961 250962 . 120
chrV 250972 250973 . 120
chrV 251085 251086 . 300
chrV 251162 251163 . 360
chrV 251285 251286 . 500
chrV 251324 251325 . 280
chrV 251330 251331 . 120
chrV 251380 251381 . 120
chrV 251451 251452 . 120
chrV 251467 251468 . 120
chrV 251485 251486 . 160
chrV 251495 251496 . 660
chrV 251509 251510 . 500
chrV 251515 251516 . 760
chrV 251533 251534 . 200
chrV 251538 251539 . 1920
chrV 251548 251549 . 140
chrV 251554 251555 . 2660
chrV 251582 251583 . 280
chrV 251590 251591 . 340
chrV 251593 251594 . 360
chrV 251596 251597 . 120
chrV 251613 251614 . 1320
chrV 251620 251621 . 360
chrV 251621 251622 . 580
chrV 251622 251623 . 140
chrV 251633 251634 . 300
chrV 251740 251741 . 1200
chrV 251789 251790 . 240
chrV 251941 251942 . 2820
chrV 252432 252433 . 2520
chrV 253104 253105 . 320
chrV 253484 253485 . 900
chrV 253668 253669 . 120
chrV 253780 253781 . 280
chrV 254127 254128 . 720
chrV 254153 254154 . 120
chrV 254287 254288 . 180
chrV 254293 254294 . 460
chrV 254324 254325 . 4080
chrV 254472 254473 . 860
chrV 254486 254487 . 1620
chrV 254493 254494 . 320
chrV 254497 254498 . 700
chrV 254501 254502 . 700
chrV 254502 254503 . 420
chrV 254510 254511 . 120
chrV 254514 254515 . 280
chrV 254517 254518 . 1920
chrV 254577 254578 . 720
chrV 254585 254586 . 280
chrV 254588 254589 . 680
chrV 254592 254593 . 200
chrV 254596 254597 . 320
chrV 254601 254602 . 180
chrV 254946 254947 . 140
chrV 254955 254956 . 580
chrV 255537 255538 . 2920
chrV 255652 255653 . 140
chrV 255825 255826 . 180
chrV 255853 255854 . 1200
chrV 255980 255981 . 1960
chrV 256175 256176 . 280
chrV 256216 256217 . 260
chrV 256245 256246 . 520
chrV 256255 256256 . 380
chrV 256324 256325 . 1140
chrV 256651 256652 . 160
chrV 256783 256784 . 740
chrV 257294 257295 . 620
chrV 257318 257319 . 1280
chrV 257478 257479 . 1340
chrV 257499 257500 . 4000
chrV 257776 257777 . 240
chrV 257779 257780 . 760
chrV 257812 257813 . 120
chrV 258105 258106 . 380
chrV 258125 258126 . 2340
chrV 258131 258132 . 120
chrV 258138 258139 . 140
chrV 258159 258160 . 580
chrV 258196 258197 . 140
chrV 258216 258217 . 300
chrV 258248 258249 . 260
chrV 258263 258264 . 1140
chrV 258263 258264 . 3160
chrV 258265 258266 . 140
chrV 258281 258282 . 3140
chrV 258288 258289 . 360
chrV 258324 258325 . 140
chrV 258417 258418 . 140
chrV 258450 258451 . 420
chrV 258479 258480 . 1380
chrV 258512 258513 . 1060
chrV 258545 258546 . 1020
chrV 258665 258666 . 1240
chrV 258742 258743 . 120
chrV 258755 258756 . 1400
chrV 258846 258847 . 1880
chrV 258890 258891 . 560
chrV 259052 259053 . 480
chrV 259056 259057 . 580
chrV 259358 259359 . 740
chrV 259513 259514 . 120
chrV 259534 259535 . 160
chrV 259560 259561 . 300
chrV 259701 259702 . 180
chrV 259722 259723 . 140
chrV 259899 259900 . 880
chrV 259946 259947 . 360
chrV 259967 259968 . 340
chrV 260010 260011 . 440
chrV 260114 260115 . 520
chrV 260135 260136 . 2440
chrV 260144 260145 . 1260
chrV 260147 260148 . 760
chrV 260196 260197 . 120
chrV 260198 260199 . 960
chrV 260213 260214 . 500
chrV 260216 260217 . 600
chrV 260251 260252 . 580
chrV 260339 260340 . 1040
chrV 260379 260380 . 620
chrV 260440 260441 . 420
chrV 260493 260494 . 380
chrV 260573 260574 . 140
chrV 260722 260723 . 180
chrV 260949 260950 . 220
chrV 260988 260989 . 120
chrV 261136 261137 . 160
chrV 261138 261139 . 1520
chrV 261262 261263 . 840
chrV 261292 261293 . 300
chrV 261368 261369 . 160
chrV 261426 261427 . 340
chrV 261443 261444 . 120
chrV 261452 261453 . 120
chrV 261458 261459 . 160
chrV 261497 261498 . 1480
chrV 261538 261539 . 4100
chrV 261562 261563 . 700
chrV 261608 261609 . 120
chrV 261670 261671 . 760
chrV 261679 261680 . 160
chrV 261679 261680 . 200
chrV 261712 261713 . 460
chrV 261750 261751 . 1520
chrV 261763 261764 . 860
chrV 261764 261765 . 400
chrV 261777 261778 . 880
chrV 261782 261783 . 1120
chrV 261799 261800 . 1580
chrV 261803 261804 . 120
chrV 261809 261810 . 860
chrV 261840 261841 . 220
chrV 261878 261879 . 940
chrV 261878 261879 . 520
chrV 261909 261910 . 500
chrV 262030 262031 . 2620
chrV 262063 262064 . 140
chrV 262567 262568 . 160
chrV 262627 262628 . 180
chrV 263325 263326 . 140
chrV 263873 263874 . 120
chrV 263880 263881 . 140
chrV 263925 263926 . 540
chrV 264045 264046 . 700
chrV 264156 264157 . 120
chrV 264166 264167 . 120
chrV 264204 264205 . 120
chrV 264209 264210 . 220
chrV 264215 264216 . 240
chrV 264227 264228 . 1520
chrV 264235 264236 . 260
chrV 264240 264241 . 160
chrV 264267 264268 . 120
chrV 264275 264276 . 140
chrV 264300 264301 . 3540
chrV 264332 264333 . 120
chrV 264407 264408 . 1160
chrV 264408 264409 . 880
chrV 264439 264440 . 820
chrV 264449 264450 . 120
chrV 264452 264453 . 2900
chrV 264452 264453 . 440
chrV 264454 264455 . 240
chrV 264529 264530 . 120
chrV 264547 264548 . 120
chrV 264551 264552 . 740
chrV 264629 264630 . 1900
chrV 264649 264650 . 940
chrV 264681 264682 . 140
chrV 264715 264716 . 480
chrV 264826 264827 . 840
chrV 264840 264841 . 460
chrV 264870 264871 . 520
chrV 264883 264884 . 460
chrV 264887 264888 . 380
chrV 264895 264896 . 2140
chrV 265923 265924 . 320
chrV 265974 265975 . 120
chrV 265978 265979 . 180
chrV 265991 265992 . 140
chrV 266011 266012 . 200
chrV 266024 266025 . 120
chrV 266084 266085 . 160
chrV 266109 266110 . 140
chrV 266117 266118 . 140
chrV 266152 266153 . 120
chrV 266171 266172 . 540
chrV 266204 266205 . 500
chrV 266207 266208 . 240
chrV 266210 266211 . 1440
chrV 266212 266213 . 180
chrV 266215 266216 . 4380
chrV 266223 266224 . 740
chrV 266228 266229 . 1020
chrV 266240 266241 . 1520
chrV 266284 266285 . 1420
chrV 266287 266288 . 1640
chrV 266287 266288 . 2640
chrV 266306 266307 . 6120
chrV 266330 266331 . 460
chrV 266358 266359 . 320
chrV 266401 266402 . 160
chrV 266464 266465 . 120
chrV 268139 268140 . 160
chrV 268227 268228 . 300
chrV 268284 268285 . 340
chrV 268309 268310 . 400
chrV 268410 268411 . 620
chrV 268421 268422 . 740
chrV 268442 268443 . 1000
chrV 268462 268463 . 920
chrV 268497 268498 . 1740
chrV 268504 268505 . 1240
chrV 268549 268550 . 3140
chrV 268569 268570 . 120
chrV 268577 268578 . 340
chrV 268588 268589 . 160
chrV 268592 268593 . 180
chrV 268602 268603 . 340
chrV 268674 268675 . 140
chrV 268681 268682 . 180
chrV 268682 268683 . 120
chrV 268694 268695 . 600
chrV 268701 268702 . 360
chrV 268705 268706 . 520
chrV 268708 268709 . 4500
chrV 268732 268733 . 180
chrV 268734 268735 . 1200
chrV 268757 268758 . 180
chrV 268763 268764 . 9380
chrV 268796 268797 . 200
chrV 268804 268805 . 120
chrV 268815 268816 . 580
chrV 268888 268889 . 1800
chrV 268898 268899 . 200
chrV 268910 268911 . 520
chrV 268928 268929 . 960
chrV 268943 268944 . 260
chrV 269022 269023 . 1980
chrV 269048 269049 . 760
chrV 269054 269055 . 120
chrV 269126 269127 . 2880
chrV 269127 269128 . 320
chrV 269139 269140 . 160
chrV 269144 269145 . 320
chrV 269157 269158 . 180
chrV 269195 269196 . 140
chrV 269292 269293 . 2620
chrV 270293 270294 . 260
chrV 270321 270322 . 160
chrV 270418 270419 . 200
chrV 270426 270427 . 160
chrV 270574 270575 . 260
chrV 270577 270578 . 520
chrV 270585 270586 . 120
chrV 270591 270592 . 180
chrV 270623 270624 . 180
chrV 270627 270628 . 120
chrV 270909 270910 . 880
chrV 271015 271016 . 120
chrV 271064 271065 . 120
chrV 271085 271086 . 3760
chrV 271203 271204 . 780
chrV 271223 271224 . 280
chrV 271254 271255 . 800
chrV 271269 271270 . 840
chrV 271273 271274 . 440
chrV 271309 271310 . 120
chrV 271315 271316 . 820
chrV 271436 271437 . 400
chrV 271571 271572 . 3040
chrV 271689 271690 . 540
chrV 271698 271699 . 400
chrV 272149 272150 . 800
chrV 272252 272253 . 260
chrV 272310 272311 . 300
chrV 272356 272357 . 160
chrV 272382 272383 . 200
chrV 272391 272392 . 240
chrV 272398 272399 . 1540
chrV 272406 272407 . 180
chrV 272410 272411 . 120
chrV 272415 272416 . 1160
chrV 272424 272425 . 4300
chrV 272430 272431 . 180
chrV 272472 272473 . 240
chrV 272619 272620 . 120
chrV 272623 272624 . 640
chrV 272780 272781 . 140
chrV 272925 272926 . 120
chrV 273082 273083 . 120
chrV 273595 273596 . 1100
chrV 273630 273631 . 120
chrV 273735 273736 . 220
chrV 273904 273905 . 3920
chrV 273954 273955 . 600
chrV 273959 273960 . 140
chrV 273986 273987 . 360
chrV 274095 274096 . 240
chrV 274292 274293 . 540
chrV 274317 274318 . 280
chrV 274329 274330 . 140
chrV 274333 274334 . 120
chrV 274335 274336 . 240
chrV 274340 274341 . 1020
chrV 274429 274430 . 320
chrV 274558 274559 . 160
chrV 274744 274745 . 120
chrV 275033 275034 . 140
chrV 275449 275450 . 1940
chrV 275512 275513 . 120
chrV 275716 275717 . 180
chrV 275773 275774 . 200
chrV 275779 275780 . 340
chrV 276262 276263 . 5000
chrV 276269 276270 . 240
chrV 276285 276286 . 2020
chrV 276360 276361 . 140
chrV 276418 276419 . 160
chrV 276543 276544 . 120
chrV 277149 277150 . 1860
chrV 277157 277158 . 120
chrV 277414 277415 . 180
chrV 277442 277443 . 160
chrV 277449 277450 . 1880
chrV 277616 277617 . 1360
chrV 277769 277770 . 1640
chrV 278039 278040 . 260
chrV 278078 278079 . 920
chrV 278085 278086 . 140
chrV 278122 278123 . 180
chrV 278284 278285 . 140
chrV 279724 279725 . 920
chrV 279945 279946 . 140
chrV 280057 280058 . 160
chrV 280808 280809 . 120
chrV 280922 280923 . 260
chrV 280965 280966 . 160
chrV 280993 280994 . 140
chrV 281016 281017 . 220
chrV 281161 281162 . 160
chrV 281203 281204 . 160
chrV 281423 281424 . 120
chrV 281443 281444 . 120
chrV 281478 281479 . 140
chrV 281530 281531 . 160
chrV 281548 281549 . 160
chrV 281769 281770 . 260
chrV 281902 281903 . 400
chrV 281914 281915 . 1120
chrV 281957 281958 . 120
chrV 282051 282052 . 280
chrV 282058 282059 . 500
chrV 282117 282118 . 1000
chrV 282127 282128 . 120
chrV 282215 282216 . 760
chrV 282327 282328 . 140
chrV 282337 282338 . 1220
chrV 282353 282354 . 360
chrV 282461 282462 . 160
chrV 282659 282660 . 560
chrV 282742 282743 . 200
chrV 282795 282796 . 1700
chrV 282798 282799 . 380
chrV 283040 283041 . 120
chrV 283041 283042 . 1560
chrV 283041 283042 . 1020
chrV 283404 283405 . 460
chrV 283468 283469 . 940
chrV 283592 283593 . 240
chrV 283971 283972 . 220
chrV 284150 284151 . 260
chrV 284473 284474 . 120
chrV 284483 284484 . 180
chrV 284559 284560 . 1940
chrV 284582 284583 . 140
chrV 284582 284583 . 120
chrV 284596 284597 . 1080
chrV 284605 284606 . 440
chrV 284609 284610 . 240
chrV 284623 284624 . 320
chrV 284634 284635 . 140
chrV 284687 284688 . 180
chrV 284729 284730 . 1000
chrV 284755 284756 . 300
chrV 284769 284770 . 2080
chrV 284844 284845 . 240
chrV 284872 284873 . 140
chrV 284881 284882 . 240
chrV 284882 284883 . 420
chrV 284892 284893 . 3220
chrV 284898 284899 . 320
chrV 284904 284905 . 3120
chrV 284917 284918 . 200
chrV 284920 284921 . 1060
chrV 284951 284952 . 700
chrV 284972 284973 . 220
chrV 284981 284982 . 220
chrV 285004 285005 . 560
chrV 285033 285034 . 600
chrV 285058 285059 . 520
chrV 285063 285064 . 2080
chrV 285075 285076 . 1400
chrV 285080 285081 . 2400
chrV 285084 285085 . 120
chrV 285098 285099 . 1320
chrV 285107 285108 . 1300
chrV 285110 285111 . 160
chrV 285233 285234 . 120
chrV 285289 285290 . 1120
chrV 285416 285417 . 520
chrV 285437 285438 . 2320
chrV 285448 285449 . 140
chrV 285469 285470 . 200
chrV 285777 285778 . 1080
chrV 286014 286015 . 220
chrV 286028 286029 . 160
chrV 286029 286030 . 540
chrV 286351 286352 . 280
chrV 286359 286360 . 1000
chrV 286499 286500 . 1380
chrV 286566 286567 . 880
chrV 286604 286605 . 240
chrV 286687 286688 . 200
chrV 286756 286757 . 480
chrV 286879 286880 . 640
chrV 286898 286899 . 200
chrV 286947 286948 . 820
chrV 287048 287049 . 120
chrV 287234 287235 . 140
chrV 287244 287245 . 540
chrV 287247 287248 . 1100
chrV 287269 287270 . 1840
chrV 287277 287278 . 240
chrV 287292 287293 . 220
chrV 287299 287300 . 120
chrV 287304 287305 . 120
chrV 287311 287312 . 160
chrV 287318 287319 . 320
chrV 287321 287322 . 160
chrV 287324 287325 . 460
chrV 287328 287329 . 180
chrV 287343 287344 . 580
chrV 287366 287367 . 800
chrV 287452 287453 . 180
chrV 287552 287553 . 120
chrV 287679 287680 . 180
chrV 287773 287774 . 600
chrV 287846 287847 . 140
chrV 287856 287857 . 140
chrV 288128 288129 . 420
chrV 288241 288242 . 160
chrV 288297 288298 . 860
chrV 288393 288394 . 160
chrV 288421 288422 . 180
chrV 288484 288485 . 140
chrV 288486 288487 . 280
chrV 288650 288651 . 600
chrV 288656 288657 . 120
chrV 288793 288794 . 240
chrV 288921 288922 . 120
chrV 289101 289102 . 620
chrV 289264 289265 . 160
chrV 289269 289270 . 120
chrV 289270 289271 . 200
chrV 289271 289272 . 420
chrV 289279 289280 . 680
chrV 289306 289307 . 140
chrV 289312 289313 . 220
chrV 289320 289321 . 720
chrV 289463 289464 . 440
chrV 289670 289671 . 560
chrV 289858 289859 . 120
chrV 289868 289869 . 120
chrV 290543 290544 . 140
chrV 290624 290625 . 3160
chrV 290695 290696 . 180
chrV 290918 290919 . 700
chrV 291086 291087 . 420
chrV 291214 291215 . 600
chrV 291356 291357 . 140
chrV 291402 291403 . 2600
chrV 291528 291529 . 120
chrV 291661 291662 . 120
chrV 291680 291681 . 140
chrV 291704 291705 . 640
chrV 291719 291720 . 120
chrV 291728 291729 . 120
chrV 291733 291734 . 160
chrV 291742 291743 . 340
chrV 291754 291755 . 220
chrV 291760 291761 . 120
chrV 291817 291818 . 360
chrV 291885 291886 . 140
chrV 291926 291927 . 420
chrV 292244 292245 . 340
chrV 292251 292252 . 2920
chrV 292608 292609 . 280
chrV 292705 292706 . 120
chrV 292712 292713 . 180
chrV 292734 292735 . 600
chrV 292738 292739 . 140
chrV 292744 292745 . 120
chrV 292751 292752 . 160
chrV 292753 292754 . 2900
chrV 292769 292770 . 1400
chrV 292815 292816 . 420
chrV 292851 292852 . 360
chrV 292891 292892 . 180
chrV 292891 292892 . 120
chrV 292892 292893 . 460
chrV 292904 292905 . 700
chrV 292909 292910 . 300
chrV 292917 292918 . 140
chrV 292933 292934 . 200
chrV 294046 294047 . 720
chrV 294527 294528 . 120
chrV 294533 294534 . 340
chrV 294597 294598 . 760
chrV 294656 294657 . 2840
chrV 294682 294683 . 280
chrV 295015 295016 . 180
chrV 295019 295020 . 340
chrV 295041 295042 . 160
chrV 295060 295061 . 1320
chrV 295128 295129 . 560
chrV 295156 295157 . 240
chrV 295161 295162 . 180
chrV 295164 295165 . 1920
chrV 295177 295178 . 280
chrV 295192 295193 . 320
chrV 295213 295214 . 180
chrV 295223 295224 . 480
chrV 295225 295226 . 120
chrV 295234 295235 . 320
chrV 295243 295244 . 1200
chrV 295256 295257 . 120
chrV 295310 295311 . 840
chrV 295322 295323 . 220
chrV 295326 295327 . 380
chrV 295332 295333 . 980
chrV 295380 295381 . 260
chrV 297778 297779 . 120
chrV 297994 297995 . 120
chrV 298050 298051 . 140
chrV 298220 298221 . 720
chrV 298292 298293 . 120
chrV 298352 298353 . 200
chrV 298472 298473 . 380
chrV 298479 298480 . 1360
chrV 298541 298542 . 780
chrV 298554 298555 . 340
chrV 298561 298562 . 120
chrV 298628 298629 . 140
chrV 298645 298646 . 500
chrV 298717 298718 . 600
chrV 298811 298812 . 1480
chrV 301744 301745 . 340
chrV 301755 301756 . 500
chrV 301760 301761 . 140
chrV 301766 301767 . 440
chrV 301780 301781 . 540
chrV 301870 301871 . 120
chrV 301922 301923 . 340
chrV 302022 302023 . 680
chrV 302049 302050 . 120
chrV 302296 302297 . 140
chrV 302301 302302 . 200
chrV 302388 302389 . 120
chrV 302406 302407 . 160
chrV 302416 302417 . 160
chrV 302527 302528 . 140
chrV 302583 302584 . 1200
chrV 302588 302589 . 180
chrV 302639 302640 . 120
chrV 302641 302642 . 340
chrV 302649 302650 . 120
chrV 302651 302652 . 1320
chrV 302656 302657 . 240
chrV 302669 302670 . 320
chrV 302686 302687 . 1580
chrV 302705 302706 . 180
chrV 302706 302707 . 120
chrV 302715 302716 . 980
chrV 302735 302736 . 180
chrV 302871 302872 . 1120
chrV 302878 302879 . 960
chrV 302891 302892 . 1000
chrV 302931 302932 . 640
chrV 303034 303035 . 200
chrV 303046 303047 . 140
chrV 303219 303220 . 980
chrV 303283 303284 . 440
chrV 303308 303309 . 520
chrV 303323 303324 . 120
chrV 303379 303380 . 120
chrV 303379 303380 . 140
chrV 303386 303387 . 180
chrV 303435 303436 . 140
chrV 303441 303442 . 1940
chrV 303458 303459 . 2120
chrV 303473 303474 . 140
chrV 303480 303481 . 340
chrV 303492 303493 . 140
chrV 303494 303495 . 160
chrV 303497 303498 . 140
chrV 303500 303501 . 400
chrV 303508 303509 . 360
chrV 303559 303560 . 340
chrV 303567 303568 . 2780
chrV 303570 303571 . 520
chrV 303570 303571 . 480
chrV 303571 303572 . 120
chrV 303571 303572 . 160
chrV 303578 303579 . 2600
chrV 303591 303592 . 480
chrV 303596 303597 . 140
chrV 303597 303598 . 300
chrV 303598 303599 . 120
chrV 303603 303604 . 280
chrV 303607 303608 . 320
chrV 303609 303610 . 180
chrV 303611 303612 . 800
chrV 303621 303622 . 140
chrV 303635 303636 . 420
chrV 303652 303653 . 120
chrV 303659 303660 . 160
chrV 303682 303683 . 740
chrV 303689 303690 . 3020
chrV 303695 303696 . 180
chrV 303702 303703 . 220
chrV 303710 303711 . 160
chrV 303719 303720 . 520
chrV 303735 303736 . 220
chrV 303742 303743 . 120
chrV 303774 303775 . 2580
chrV 303803 303804 . 140
chrV 303809 303810 . 180
chrV 304139 304140 . 380
chrV 304153 304154 . 380
chrV 304179 304180 . 260
chrV 304272 304273 . 260
chrV 304330 304331 . 720
chrV 304331 304332 . 720
chrV 304332 304333 . 120
chrV 304332 304333 . 140
chrV 304356 304357 . 120
chrV 304413 304414 . 320
chrV 304471 304472 . 300
chrV 304670 304671 . 120
chrV 305010 305011 . 560
chrV 305902 305903 . 240
chrV 305923 305924 . 180
chrV 305933 305934 . 400
chrV 305956 305957 . 120
chrV 305957 305958 . 160
chrV 305957 305958 . 1060
chrV 305960 305961 . 120
chrV 305961 305962 . 340
chrV 307273 307274 . 360
chrV 307481 307482 . 240
chrV 307546 307547 . 460
chrV 307548 307549 . 920
chrV 307564 307565 . 660
chrV 307572 307573 . 160
chrV 308240 308241 . 1180
chrV 308426 308427 . 600
chrV 308769 308770 . 4300
chrV 309015 309016 . 980
chrV 309470 309471 . 120
chrV 309636 309637 . 120
chrV 309721 309722 . 7060
chrV 309964 309965 . 160
chrV 310243 310244 . 160
chrV 310729 310730 . 800
chrV 310766 310767 . 200
chrV 310964 310965 . 160
chrV 311138 311139 . 160
chrV 311145 311146 . 1560
chrV 311154 311155 . 1760
chrV 311299 311300 . 920
chrV 311328 311329 . 1040
chrV 311349 311350 . 5640
chrV 311428 311429 . 320
chrV 311443 311444 . 120
chrV 311469 311470 . 1040
chrV 311470 311471 . 300
chrV 311479 311480 . 2220
chrV 311487 311488 . 900
chrV 311495 311496 . 1200
chrV 311498 311499 . 300
chrV 311620 311621 . 1480
chrV 311657 311658 . 520
chrV 311665 311666 . 2820
chrV 311672 311673 . 2640
chrV 311680 311681 . 440
chrV 311681 311682 . 2100
chrV 311697 311698 . 1320
chrV 311718 311719 . 680
chrV 311726 311727 . 320
chrV 311730 311731 . 480
chrV 311741 311742 . 360
chrV 311766 311767 . 180
chrV 311902 311903 . 2460
chrV 311940 311941 . 620
chrV 311946 311947 . 400
chrV 311949 311950 . 1100
chrV 311950 311951 . 260
chrV 311959 311960 . 1480
chrV 311960 311961 . 120
chrV 311961 311962 . 120
chrV 311964 311965 . 760
chrV 311970 311971 . 1780
chrV 312153 312154 . 1380
chrV 312185 312186 . 1920
chrV 312190 312191 . 160
chrV 312193 312194 . 140
chrV 312330 312331 . 140
chrV 312551 312552 . 640
chrV 312558 312559 . 1180
chrV 312731 312732 . 460
chrV 312954 312955 . 120
chrV 312966 312967 . 260
chrV 312979 312980 . 160
chrV 313046 313047 . 2280
chrV 313307 313308 . 300
chrV 313384 313385 . 1500
chrV 313406 313407 . 360
chrV 313422 313423 . 160
chrV 313734 313735 . 660
chrV 313746 313747 . 120
chrV 313828 313829 . 120
chrV 313894 313895 . 120
chrV 313950 313951 . 480
chrV 314061 314062 . 180
chrV 314092 314093 . 120
chrV 314125 314126 . 120
chrV 314392 314393 . 1400
chrV 314425 314426 . 1420
chrV 314443 314444 . 380
chrV 314502 314503 . 220
chrV 314637 314638 . 300
chrV 314682 314683 . 2080
chrV 315132 315133 . 120
chrV 315137 315138 . 740
chrV 315162 315163 . 340
chrV 315311 315312 . 2820
chrV 315475 315476 . 320
chrV 315626 315627 . 760
chrV 315903 315904 . 300
chrV 316422 316423 . 540
chrV 316596 316597 . 320
chrV 316642 316643 . 280
chrV 316648 316649 . 120
chrV 316651 316652 . 520
chrV 316658 316659 . 320
chrV 316678 316679 . 280
chrV 316692 316693 . 1300
chrV 316833 316834 . 920
chrV 317018 317019 . 1200
chrV 317103 317104 . 220
chrV 317179 317180 . 140
chrV 317355 317356 . 140
chrV 317420 317421 . 820
chrV 317460 317461 . 1160
chrV 317639 317640 . 540
chrV 317743 317744 . 460
chrV 317880 317881 . 6400
chrV 317904 317905 . 500
chrV 317925 317926 . 180
chrV 318003 318004 . 1820
chrV 318028 318029 . 120
chrV 318066 318067 . 340
chrV 318116 318117 . 940
chrV 318536 318537 . 120
chrV 318558 318559 . 120
chrV 318587 318588 . 440
chrV 318595 318596 . 220
chrV 318605 318606 . 140
chrV 318609 318610 . 120
chrV 318615 318616 . 120
chrV 318650 318651 . 800
chrV 318654 318655 . 120
chrV 318660 318661 . 120
chrV 318661 318662 . 460
chrV 318668 318669 . 120
chrV 318673 318674 . 120
chrV 318678 318679 . 1380
chrV 318680 318681 . 120
chrV 318680 318681 . 140
chrV 318708 318709 . 120
chrV 318715 318716 . 260
chrV 318839 318840 . 160
chrV 319168 319169 . 140
chrV 319206 319207 . 240
chrV 319478 319479 . 2080
chrV 319624 319625 . 280
chrV 319632 319633 . 180
chrV 319661 319662 . 140
chrV 319777 319778 . 500
chrV 319813 319814 . 120
chrV 319840 319841 . 160
chrV 319851 319852 . 140
chrV 319854 319855 . 2600
chrV 319859 319860 . 280
chrV 319863 319864 . 1740
chrV 319868 319869 . 160
chrV 319876 319877 . 1760
chrV 319880 319881 . 240
chrV 319886 319887 . 1180
chrV 319898 319899 . 280
chrV 320113 320114 . 2080
chrV 320228 320229 . 120
chrV 320240 320241 . 380
chrV 320242 320243 . 340
chrV 320938 320939 . 180
chrV 321401 321402 . 300
chrV 321469 321470 . 440
chrV 321622 321623 . 440
chrV 321819 321820 . 980
chrV 321951 321952 . 220
chrV 321988 321989 . 480
chrV 321993 321994 . 120
chrV 321994 321995 . 120
chrV 321994 321995 . 200
chrV 322002 322003 . 420
chrV 322069 322070 . 180
chrV 322159 322160 . 180
chrV 322420 322421 . 180
chrV 322557 322558 . 120
chrV 322749 322750 . 600
chrV 322768 322769 . 2680
chrV 322791 322792 . 1740
chrV 322861 322862 . 720
chrV 322873 322874 . 120
chrV 323088 323089 . 380
chrV 323103 323104 . 140
chrV 323110 323111 . 200
chrV 323247 323248 . 2940
chrV 323402 323403 . 640
chrV 323457 323458 . 120
chrV 323499 323500 . 920
chrV 323529 323530 . 120
chrV 323793 323794 . 200
chrV 323987 323988 . 120
chrV 324014 324015 . 220
chrV 324283 324284 . 120
chrV 324287 324288 . 140
chrV 324321 324322 . 120
chrV 324362 324363 . 840
chrV 326064 326065 . 120
chrV 326098 326099 . 180
chrV 326136 326137 . 940
chrV 326140 326141 . 1040
chrV 327055 327056 . 420
chrV 327096 327097 . 200
chrV 327105 327106 . 300
chrV 327125 327126 . 220
chrV 327181 327182 . 140
chrV 327189 327190 . 120
chrV 327189 327190 . 140
chrV 327216 327217 . 120
chrV 327220 327221 . 3160
chrV 327345 327346 . 340
chrV 327391 327392 . 400
chrV 328207 328208 . 380
chrV 328280 328281 . 320
chrV 328351 328352 . 240
chrV 328354 328355 . 280
chrV 328365 328366 . 480
chrV 328369 328370 . 660
chrV 328370 328371 . 140
chrV 328372 328373 . 120
chrV 330240 330241 . 660
chrV 330240 330241 . 120
chrV 330258 330259 . 120
chrV 330446 330447 . 740
chrV 330477 330478 . 2100
chrV 330538 330539 . 120
chrV 330939 330940 . 260
chrV 330986 330987 . 3440
chrV 331338 331339 . 140
chrV 331348 331349 . 1120
chrV 331578 331579 . 680
chrV 331796 331797 . 700
chrV 331918 331919 . 680
chrV 331999 332000 . 120
chrV 332082 332083 . 600
chrV 332123 332124 . 580
chrV 332143 332144 . 1140
chrV 332150 332151 . 300
chrV 332194 332195 . 2100
chrV 332202 332203 . 1220
chrV 332245 332246 . 460
chrV 332425 332426 . 2680
chrV 332585 332586 . 560
chrV 332696 332697 . 120
chrV 332923 332924 . 400
chrV 332926 332927 . 180
chrV 332946 332947 . 160
chrV 332954 332955 . 220
chrV 332993 332994 . 320
chrV 333009 333010 . 120
chrV 333014 333015 . 200
chrV 333023 333024 . 200
chrV 333049 333050 . 720
chrV 333058 333059 . 180
chrV 333237 333238 . 660
chrV 333281 333282 . 320
chrV 333314 333315 . 880
chrV 333346 333347 . 3160
chrV 333348 333349 . 220
chrV 333348 333349 . 140
chrV 333501 333502 . 160
chrV 333574 333575 . 360
chrV 333659 333660 . 380
chrV 333783 333784 . 500
chrV 333796 333797 . 180
chrV 333899 333900 . 280
chrV 334322 334323 . 480
chrV 334387 334388 . 120
chrV 334402 334403 . 460
chrV 334404 334405 . 1020
chrV 334493 334494 . 1120
chrV 334569 334570 . 120
chrV 334865 334866 . 3120
chrV 335209 335210 . 160
chrV 335255 335256 . 520
chrV 335270 335271 . 200
chrV 335359 335360 . 580
chrV 335431 335432 . 260
chrV 335449 335450 . 680
chrV 335452 335453 . 120
chrV 335459 335460 . 1020
chrV 335475 335476 . 1440
chrV 335489 335490 . 480
chrV 335491 335492 . 260
chrV 335509 335510 . 160
chrV 335515 335516 . 820
chrV 335521 335522 . 2620
chrV 335527 335528 . 120
chrV 335542 335543 . 2080
chrV 335544 335545 . 140
chrV 335549 335550 . 120
chrV 335554 335555 . 140
chrV 335560 335561 . 1400
chrV 335606 335607 . 180
chrV 335632 335633 . 200
chrV 335642 335643 . 240
chrV 335646 335647 . 180
chrV 335652 335653 . 120
chrV 335654 335655 . 160
chrV 335658 335659 . 200
chrV 335666 335667 . 2380
chrV 335686 335687 . 500
chrV 335697 335698 . 1420
chrV 335719 335720 . 420
chrV 335725 335726 . 120
chrV 335738 335739 . 280
chrV 335803 335804 . 180
chrV 335807 335808 . 120
chrV 335814 335815 . 120
chrV 335816 335817 . 380
chrV 335835 335836 . 380
chrV 335841 335842 . 340
chrV 335857 335858 . 240
chrV 335867 335868 . 200
chrV 335868 335869 . 1220
chrV 335878 335879 . 580
chrV 335948 335949 . 400
chrV 335961 335962 . 1120
chrV 335978 335979 . 120
chrV 335983 335984 . 140
chrV 336029 336030 . 120
chrV 336067 336068 . 1780
chrV 336264 336265 . 480
chrV 336440 336441 . 960
chrV 336466 336467 . 160
chrV 336489 336490 . 240
chrV 336525 336526 . 1300
chrV 336668 336669 . 820
chrV 336712 336713 . 400
chrV 336861 336862 . 140
chrV 336987 336988 . 2220
chrV 337011 337012 . 120
chrV 337177 337178 . 940
chrV 337336 337337 . 1600
chrV 337367 337368 . 560
chrV 337673 337674 . 140
chrV 337719 337720 . 120
chrV 337722 337723 . 260
chrV 337733 337734 . 400
chrV 337798 337799 . 2880
chrV 337807 337808 . 2180
chrV 337818 337819 . 260
chrV 337829 337830 . 240
chrV 337833 337834 . 280
chrV 337869 337870 . 220
chrV 338668 338669 . 180
chrV 338853 338854 . 640
chrV 339246 339247 . 1480
chrV 339550 339551 . 240
chrV 339586 339587 . 1200
chrV 339671 339672 . 140
chrV 339698 339699 . 320
chrV 339723 339724 . 200
chrV 339951 339952 . 500
chrV 340208 340209 . 140
chrV 340603 340604 . 220
chrV 340774 340775 . 640
chrV 340777 340778 . 120
chrV 342277 342278 . 240
chrV 342424 342425 . 160
chrV 342464 342465 . 200
chrV 342486 342487 . 280
chrV 342490 342491 . 140
chrV 342506 342507 . 120
chrV 342540 342541 . 2960
chrV 342555 342556 . 920
chrV 342562 342563 . 440
chrV 342568 342569 . 420
chrV 342573 342574 . 800
chrV 342576 342577 . 500
chrV 342674 342675 . 200
chrV 342755 342756 . 340
chrV 342760 342761 . 2160
chrV 342766 342767 . 280
chrV 342768 342769 . 3200
chrV 342780 342781 . 140
chrV 342792 342793 . 1080
chrV 342798 342799 . 580
chrV 342803 342804 . 640
chrV 342816 342817 . 360
chrV 343215 343216 . 120
chrV 343276 343277 . 340
chrV 343279 343280 . 120
chrV 343279 343280 . 160
chrV 343281 343282 . 320
chrV 343294 343295 . 120
chrV 343301 343302 . 160
chrV 343326 343327 . 160
chrV 343328 343329 . 560
chrV 343452 343453 . 140
chrV 343587 343588 . 2060
chrV 343605 343606 . 700
chrV 343632 343633 . 300
chrV 347549 347550 . 140
chrV 347562 347563 . 360
chrV 347702 347703 . 1800
chrV 347719 347720 . 140
chrV 347953 347954 . 260
chrV 348105 348106 . 200
chrV 348108 348109 . 1960
chrV 348202 348203 . 280
chrV 348317 348318 . 1780
chrV 348424 348425 . 2720
chrV 348475 348476 . 600
chrV 348483 348484 . 1760
chrV 348499 348500 . 720
chrV 348518 348519 . 740
chrV 348521 348522 . 960
chrV 348536 348537 . 120
chrV 348540 348541 . 1460
chrV 348549 348550 . 860
chrV 348678 348679 . 120
chrV 349465 349466 . 2760
chrV 349498 349499 . 1020
chrV 349533 349534 . 220
chrV 349533 349534 . 420
chrV 349740 349741 . 9460
chrV 349803 349804 . 180
chrV 349812 349813 . 2440
chrV 349825 349826 . 2340
chrV 349830 349831 . 680
chrV 349859 349860 . 240
chrV 349926 349927 . 160
chrV 351056 351057 . 120
chrV 351344 351345 . 120
chrV 351389 351390 . 300
chrV 351402 351403 . 160
chrV 351429 351430 . 3100
chrV 351436 351437 . 9820
chrV 351445 351446 . 140
chrV 351454 351455 . 640
chrV 351508 351509 . 1680
chrV 351541 351542 . 120
chrV 351660 351661 . 840
chrV 351699 351700 . 220
chrV 351842 351843 . 2540
chrV 352025 352026 . 160
chrV 352181 352182 . 7700
chrV 352339 352340 . 4120
chrV 352670 352671 . 1180
chrV 352777 352778 . 120
chrV 352865 352866 . 600
chrV 352871 352872 . 120
chrV 353042 353043 . 300
chrV 353395 353396 . 300
chrV 353404 353405 . 180
chrV 353553 353554 . 220
chrV 353561 353562 . 120
chrV 353572 353573 . 1120
chrV 353639 353640 . 1640
chrV 353676 353677 . 120
chrV 353686 353687 . 860
chrV 353702 353703 . 1660
chrV 353750 353751 . 1340
chrV 353835 353836 . 120
chrV 354034 354035 . 3460
chrV 354174 354175 . 120
chrV 354182 354183 . 740
chrV 354238 354239 . 580
chrV 354298 354299 . 580
chrV 354846 354847 . 1260
chrV 354902 354903 . 200
chrV 355029 355030 . 540
chrV 355043 355044 . 120
chrV 355045 355046 . 120
chrV 355072 355073 . 300
chrV 355085 355086 . 160
chrV 355108 355109 . 180
chrV 355109 355110 . 160
chrV 355121 355122 . 180
chrV 355125 355126 . 140
chrV 355134 355135 . 200
chrV 355140 355141 . 440
chrV 355145 355146 . 120
chrV 355154 355155 . 120
chrV 355185 355186 . 660
chrV 355350 355351 . 260
chrV 355437 355438 . 680
chrV 355587 355588 . 3100
chrV 355615 355616 . 2140
chrV 355630 355631 . 760
chrV 355925 355926 . 160
chrV 356053 356054 . 120
chrV 356114 356115 . 620
chrV 356120 356121 . 280
chrV 356983 356984 . 160
chrV 356996 356997 . 520
chrV 357001 357002 . 140
chrV 357307 357308 . 180
chrV 357411 357412 . 760
chrV 357462 357463 . 1720
chrV 357541 357542 . 160
chrV 357648 357649 . 140
chrV 357712 357713 . 140
chrV 357745 357746 . 500
chrV 357752 357753 . 300
chrV 357775 357776 . 320
chrV 357908 357909 . 240
chrV 357955 357956 . 140
chrV 358067 358068 . 1360
chrV 358091 358092 . 160
chrV 358593 358594 . 320
chrV 358750 358751 . 4260
chrV 358998 358999 . 240
chrV 359123 359124 . 500
chrV 359148 359149 . 560
chrV 359349 359350 . 120
chrV 359354 359355 . 120
chrV 359362 359363 . 120
chrV 359388 359389 . 300
chrV 359396 359397 . 280
chrV 359425 359426 . 140
chrV 359430 359431 . 200
chrV 359620 359621 . 120
chrV 359644 359645 . 480
chrV 359991 359992 . 360
chrV 360565 360566 . 160
chrV 360642 360643 . 200
chrV 360835 360836 . 1220
chrV 360877 360878 . 240
chrV 360910 360911 . 140
chrV 361268 361269 . 740
chrV 361416 361417 . 320
chrV 361536 361537 . 1740
chrV 361856 361857 . 900
chrV 362061 362062 . 140
chrV 362275 362276 . 1380
chrV 362399 362400 . 200
chrV 363848 363849 . 460
chrV 363861 363862 . 140
chrV 363906 363907 . 260
chrV 364075 364076 . 120
chrV 364177 364178 . 160
chrV 364214 364215 . 240
chrV 364228 364229 . 280
chrV 364235 364236 . 640
chrV 364245 364246 . 300
chrV 364330 364331 . 380
chrV 364882 364883 . 120
chrV 365018 365019 . 160
chrV 365223 365224 . 1720
chrV 365254 365255 . 140
chrV 365339 365340 . 240
chrV 365981 365982 . 1460
chrV 366001 366002 . 220
chrV 366014 366015 . 120
chrV 366020 366021 . 1000
chrV 366278 366279 . 220
chrV 366649 366650 . 380
chrV 366655 366656 . 120
chrV 366676 366677 . 500
chrV 366685 366686 . 180
chrV 366696 366697 . 280
chrV 366744 366745 . 200
chrV 366895 366896 . 1200
chrV 366947 366948 . 720
chrV 367458 367459 . 400
chrV 367486 367487 . 1380
chrV 367574 367575 . 120
chrV 367614 367615 . 120
chrV 367735 367736 . 1660
chrV 367808 367809 . 360
chrV 367972 367973 . 4460
chrV 368027 368028 . 1260
chrV 368080 368081 . 3100
chrV 368222 368223 . 140
chrV 369771 369772 . 240
chrV 369964 369965 . 220
chrV 370335 370336 . 200
chrV 370340 370341 . 1200
chrV 370502 370503 . 220
chrV 370859 370860 . 460
chrV 371069 371070 . 620
chrV 371432 371433 . 120
chrV 371559 371560 . 140
chrV 371582 371583 . 960
chrV 371772 371773 . 1400
chrV 372119 372120 . 140
chrV 372136 372137 . 1080
chrV 372194 372195 . 280
chrV 372214 372215 . 340
chrV 372385 372386 . 200
chrV 372905 372906 . 840
chrV 372913 372914 . 400
chrV 373063 373064 . 120
chrV 373095 373096 . 2240
chrV 373122 373123 . 200
chrV 373168 373169 . 120
chrV 373328 373329 . 1900
chrV 374594 374595 . 860
chrV 374625 374626 . 600
chrV 374752 374753 . 1520
chrV 374763 374764 . 440
chrV 374811 374812 . 1920
chrV 374891 374892 . 160
chrV 374895 374896 . 120
chrV 374921 374922 . 1180
chrV 375096 375097 . 2240
chrV 375221 375222 . 300
chrV 375433 375434 . 440
chrV 375446 375447 . 900
chrV 375481 375482 . 840
chrV 375611 375612 . 280
chrV 375686 375687 . 360
chrV 376023 376024 . 560
chrV 376154 376155 . 1300
chrV 376173 376174 . 260
chrV 376297 376298 . 2460
chrV 376452 376453 . 120
chrV 376729 376730 . 160
chrV 377023 377024 . 1680
chrV 377145 377146 . 300
chrV 377692 377693 . 220
chrV 377705 377706 . 1600
chrV 377810 377811 . 700
chrV 377872 377873 . 1600
chrV 377881 377882 . 520
chrV 377894 377895 . 400
chrV 377895 377896 . 240
chrV 377903 377904 . 180
chrV 377931 377932 . 420
chrV 377947 377948 . 160
chrV 377957 377958 . 120
chrV 378107 378108 . 540
chrV 378121 378122 . 120
chrV 378127 378128 . 1560
chrV 378163 378164 . 2200
chrV 378325 378326 . 120
chrV 378438 378439 . 120
chrV 378496 378497 . 460
chrV 378502 378503 . 920
chrV 378524 378525 . 120
chrV 378529 378530 . 120
chrV 378538 378539 . 220
chrV 378540 378541 . 1000
chrV 378583 378584 . 120
chrV 378706 378707 . 420
chrV 378724 378725 . 780
chrV 378735 378736 . 200
chrV 380423 380424 . 140
chrV 381664 381665 . 260
chrV 381963 381964 . 120
chrV 382335 382336 . 5220
chrV 382414 382415 . 120
chrV 382415 382416 . 660
chrV 382415 382416 . 300
chrV 382528 382529 . 120
chrV 382940 382941 . 140
chrV 384641 384642 . 120
chrV 385910 385911 . 960
chrV 386057 386058 . 120
chrV 386201 386202 . 140
chrV 386204 386205 . 320
chrV 386227 386228 . 220
chrV 386267 386268 . 1120
chrV 386282 386283 . 180
chrV 386285 386286 . 240
chrV 386329 386330 . 300
chrV 386336 386337 . 140
chrV 386345 386346 . 400
chrV 386360 386361 . 220
chrV 386443 386444 . 2280
chrV 386576 386577 . 4100
chrV 386577 386578 . 860
chrV 386594 386595 . 180
chrV 386724 386725 . 400
chrV 386928 386929 . 300
chrV 386955 386956 . 1340
chrV 386961 386962 . 120
chrV 386964 386965 . 160
chrV 387058 387059 . 1260
chrV 387073 387074 . 4060
chrV 387094 387095 . 3400
chrV 387141 387142 . 120
chrV 387152 387153 . 1420
chrV 387500 387501 . 180
chrV 388181 388182 . 180
chrV 388213 388214 . 940
chrV 388485 388486 . 500
chrV 388556 388557 . 120
chrV 389290 389291 . 160
chrV 389598 389599 . 1000
chrV 389715 389716 . 880
chrV 390137 390138 . 560
chrV 390156 390157 . 200
chrV 390194 390195 . 1060
chrV 390236 390237 . 120
chrV 390280 390281 . 160
chrV 390308 390309 . 1040
chrV 390329 390330 . 540
chrV 390480 390481 . 640
chrV 390541 390542 . 120
chrV 390564 390565 . 2320
chrV 390655 390656 . 640
chrV 390702 390703 . 180
chrV 390708 390709 . 520
chrV 390789 390790 . 5940
chrV 390833 390834 . 380
chrV 391001 391002 . 600
chrV 391809 391810 . 860
chrV 392629 392630 . 1540
chrV 392914 392915 . 1720
chrV 393057 393058 . 2440
chrV 393425 393426 . 540
chrV 394020 394021 . 180
chrV 394033 394034 . 820
chrV 394045 394046 . 120
chrV 394053 394054 . 180
chrV 394105 394106 . 700
chrV 394121 394122 . 120
chrV 394131 394132 . 1500
chrV 394182 394183 . 440
chrV 394206 394207 . 1360
chrV 394214 394215 . 1420
chrV 394340 394341 . 620
chrV 394355 394356 . 3460
chrV 394362 394363 . 1480
chrV 394372 394373 . 120
chrV 394373 394374 . 1180
chrV 394374 394375 . 520
chrV 394460 394461 . 780
chrV 395085 395086 . 400
chrV 395136 395137 . 1120
chrV 395169 395170 . 840
chrV 395189 395190 . 160
chrV 395743 395744 . 1140
chrV 395935 395936 . 2420
chrV 395943 395944 . 1100
chrV 395956 395957 . 720
chrV 395969 395970 . 1640
chrV 396060 396061 . 1000
chrV 396101 396102 . 120
chrV 396104 396105 . 2020
chrV 396109 396110 . 200
chrV 396112 396113 . 500
chrV 396308 396309 . 1040
chrV 396310 396311 . 1460
chrV 396311 396312 . 260
chrV 396311 396312 . 120
chrV 396319 396320 . 800
chrV 396338 396339 . 120
chrV 396345 396346 . 1980
chrV 396348 396349 . 1560
chrV 396354 396355 . 1600
chrV 396659 396660 . 320
chrV 397817 397818 . 220
chrV 397820 397821 . 460
chrV 397842 397843 . 1140
chrV 398131 398132 . 440
chrV 398904 398905 . 160
chrV 399260 399261 . 540
chrV 399267 399268 . 1740
chrV 399291 399292 . 740
chrV 399304 399305 . 520
chrV 399305 399306 . 360
chrV 399308 399309 . 540
chrV 399319 399320 . 1500
chrV 399325 399326 . 260
chrV 399332 399333 . 180
chrV 399335 399336 . 320
chrV 399336 399337 . 480
chrV 399349 399350 . 3480
chrV 399421 399422 . 400
chrV 399523 399524 . 140
chrV 399696 399697 . 140
chrV 399706 399707 . 520
chrV 399970 399971 . 300
chrV 400250 400251 . 2900
chrV 400258 400259 . 120
chrV 400396 400397 . 1020
chrV 400589 400590 . 160
chrV 400602 400603 . 540
chrV 400616 400617 . 2180
chrV 400713 400714 . 240
chrV 400735 400736 . 480
chrV 400751 400752 . 1300
chrV 400800 400801 . 180
chrV 400846 400847 . 120
chrV 400866 400867 . 1800
chrV 400907 400908 . 200
chrV 400931 400932 . 120
chrV 401015 401016 . 2560
chrV 401044 401045 . 3420
chrV 401059 401060 . 500
chrV 401286 401287 . 120
chrV 401501 401502 . 200
chrV 401538 401539 . 120
chrV 401734 401735 . 160
chrV 401741 401742 . 1300
chrV 401995 401996 . 120
chrV 402157 402158 . 740
chrV 402187 402188 . 1580
chrV 402219 402220 . 1100
chrV 402234 402235 . 2000
chrV 402373 402374 . 1440
chrV 402386 402387 . 120
chrV 402396 402397 . 280
chrV 402410 402411 . 220
chrV 402475 402476 . 760
chrV 402497 402498 . 2520
chrV 402653 402654 . 360
chrV 402721 402722 . 1480
chrV 403003 403004 . 140
chrV 403161 403162 . 380
chrV 403206 403207 . 2140
chrV 403625 403626 . 360
chrV 403943 403944 . 160
chrV 404443 404444 . 120
chrV 404453 404454 . 140
chrV 404470 404471 . 120
chrV 404475 404476 . 340
chrV 404488 404489 . 680
chrV 404547 404548 . 180
chrV 404567 404568 . 140
chrV 404573 404574 . 2240
chrV 404580 404581 . 480
chrV 404750 404751 . 280
chrV 405647 405648 . 120
chrV 405761 405762 . 260
chrV 406158 406159 . 280
chrV 406642 406643 . 160
chrV 406674 406675 . 160
chrV 407019 407020 . 140
chrV 407045 407046 . 200
chrV 407181 407182 . 480
chrV 407431 407432 . 120
chrV 407435 407436 . 120
chrV 407537 407538 . 140
chrV 407571 407572 . 220
chrV 407669 407670 . 120
chrV 407795 407796 . 140
chrV 407813 407814 . 1400
chrV 407816 407817 . 1480
chrV 407941 407942 . 180
chrV 408109 408110 . 240
chrV 408580 408581 . 200
chrV 408678 408679 . 1420
chrV 409271 409272 . 1840
chrV 409301 409302 . 120
chrV 409334 409335 . 1700
chrV 409344 409345 . 120
chrV 409380 409381 . 120
chrV 409410 409411 . 560
chrV 409412 409413 . 2540
chrV 409457 409458 . 500
chrV 409471 409472 . 1040
chrV 409576 409577 . 700
chrV 409585 409586 . 320
chrV 409605 409606 . 320
chrV 409619 409620 . 120
chrV 409623 409624 . 420
chrV 409634 409635 . 220
chrV 409650 409651 . 120
chrV 409657 409658 . 2740
chrV 412655 412656 . 360
chrV 413170 413171 . 120
chrV 414277 414278 . 680
chrV 414295 414296 . 160
chrV 414312 414313 . 1440
chrV 414333 414334 . 400
chrV 414390 414391 . 1040
chrV 414401 414402 . 340
chrV 414411 414412 . 440
chrV 414420 414421 . 180
chrV 415700 415701 . 2080
chrV 415775 415776 . 140
chrV 416129 416130 . 320
chrV 416249 416250 . 3480
chrV 416601 416602 . 120
chrV 416647 416648 . 860
chrV 416674 416675 . 160
chrV 416686 416687 . 240
chrV 416689 416690 . 560
chrV 416711 416712 . 300
chrV 416714 416715 . 420
chrV 416735 416736 . 520
chrV 416861 416862 . 140
chrV 418292 418293 . 180
chrV 418370 418371 . 900
chrV 418727 418728 . 140
chrV 418732 418733 . 120
chrV 418760 418761 . 2400
chrV 418763 418764 . 860
chrV 418771 418772 . 1020
chrV 418794 418795 . 1360
chrV 418919 418920 . 300
chrV 419446 419447 . 140
chrV 419977 419978 . 540
chrV 420380 420381 . 1160
chrV 420681 420682 . 2120
chrV 420887 420888 . 800
chrV 421283 421284 . 120
chrV 421395 421396 . 220
chrV 421601 421602 . 780
chrV 421688 421689 . 220
chrV 422017 422018 . 120
chrV 422043 422044 . 2800
chrV 422109 422110 . 1620
chrV 422114 422115 . 180
chrV 422118 422119 . 1020
chrV 422127 422128 . 2260
chrV 422132 422133 . 1020
chrV 422147 422148 . 1660
chrV 422155 422156 . 220
chrV 422194 422195 . 360
chrV 422294 422295 . 400
chrV 422562 422563 . 120
chrV 422569 422570 . 120
chrV 422612 422613 . 300
chrV 422617 422618 . 480
chrV 422710 422711 . 640
chrV 422723 422724 . 620
chrV 422729 422730 . 300
chrV 422737 422738 . 500
chrV 422772 422773 . 880
chrV 422773 422774 . 1160
chrV 422773 422774 . 160
chrV 422774 422775 . 120
chrV 422778 422779 . 120
chrV 422806 422807 . 620
chrV 422822 422823 . 540
chrV 422895 422896 . 140
chrV 422956 422957 . 180
chrV 422967 422968 . 340
chrV 422976 422977 . 120
chrV 423005 423006 . 200
chrV 423122 423123 . 500
chrV 423168 423169 . 920
chrV 423193 423194 . 460
chrV 423221 423222 . 1520
chrV 423235 423236 . 200
chrV 423348 423349 . 200
chrV 423367 423368 . 340
chrV 423390 423391 . 620
chrV 423412 423413 . 200
chrV 423435 423436 . 1280
chrV 424187 424188 . 520
chrV 424413 424414 . 2900
chrV 424429 424430 . 1940
chrV 424451 424452 . 140
chrV 424456 424457 . 1400
chrV 424462 424463 . 240
chrV 424470 424471 . 140
chrV 424476 424477 . 680
chrV 424481 424482 . 140
chrV 424497 424498 . 420
chrV 424504 424505 . 2360
chrV 424509 424510 . 1060
chrV 424535 424536 . 140
chrV 424616 424617 . 120
chrV 424631 424632 . 120
chrV 424736 424737 . 180
chrV 424906 424907 . 1040
chrV 424928 424929 . 680
chrV 424954 424955 . 460
chrV 424957 424958 . 240
chrV 425175 425176 . 1000
chrV 425195 425196 . 2080
chrV 425199 425200 . 120
chrV 425222 425223 . 880
chrV 425226 425227 . 7040
chrV 425309 425310 . 120
chrV 425311 425312 . 2800
chrV 425337 425338 . 260
chrV 425379 425380 . 1580
chrV 425380 425381 . 640
chrV 425483 425484 . 340
chrV 425519 425520 . 1080
chrV 425573 425574 . 500
chrV 425579 425580 . 760
chrV 425598 425599 . 180
chrV 425684 425685 . 860
chrV 425794 425795 . 160
chrV 425926 425927 . 200
chrV 426053 426054 . 300
chrV 426114 426115 . 1080
chrV 426230 426231 . 720
chrV 426526 426527 . 860
chrV 426805 426806 . 620
chrV 427678 427679 . 600
chrV 428107 428108 . 580
chrV 428163 428164 . 660
chrV 428296 428297 . 760
chrV 428479 428480 . 120
chrV 428490 428491 . 3460
chrV 428880 428881 . 180
chrV 428933 428934 . 180
chrV 429163 429164 . 160
chrV 429868 429869 . 260
chrV 430543 430544 . 1040
chrV 430695 430696 . 120
chrV 430716 430717 . 120
chrV 430781 430782 . 280
chrV 430882 430883 . 120
chrV 430906 430907 . 500
chrV 430916 430917 . 160
chrV 430933 430934 . 680
chrV 431012 431013 . 120
chrV 431098 431099 . 680
chrV 431183 431184 . 540
chrV 431208 431209 . 120
chrV 431218 431219 . 120
chrV 431236 431237 . 1740
chrV 431288 431289 . 4160
chrV 431297 431298 . 320
chrV 431310 431311 . 3240
chrV 431316 431317 . 160
chrV 431331 431332 . 120
chrV 431353 431354 . 840
chrV 431458 431459 . 340
chrV 431816 431817 . 120
chrV 432087 432088 . 240
chrV 432248 432249 . 160
chrV 432257 432258 . 120
chrV 432262 432263 . 1140
chrV 432268 432269 . 2540
chrV 432285 432286 . 5320
chrV 432297 432298 . 340
chrV 432300 432301 . 900
chrV 432377 432378 . 820
chrV 434499 434500 . 120
chrV 434585 434586 . 280
chrV 434608 434609 . 120
chrV 435083 435084 . 160
chrV 435281 435282 . 140
chrV 435397 435398 . 220
chrV 435415 435416 . 1100
chrV 435417 435418 . 160
chrV 435422 435423 . 120
chrV 435427 435428 . 820
chrV 435428 435429 . 120
chrV 435516 435517 . 160
chrV 435584 435585 . 2260
chrV 435596 435597 . 720
chrV 435615 435616 . 160
chrV 435628 435629 . 1620
chrV 435690 435691 . 280
chrV 435713 435714 . 5180
chrV 435714 435715 . 120
chrV 435714 435715 . 120
chrV 435718 435719 . 140
chrV 435795 435796 . 160
chrV 435903 435904 . 140
chrV 436213 436214 . 160
chrV 436230 436231 . 520
chrV 436238 436239 . 380
chrV 436368 436369 . 120
chrV 436404 436405 . 460
chrV 436429 436430 . 220
chrV 436565 436566 . 180
chrV 436683 436684 . 880
chrV 437112 437113 . 760
chrV 437366 437367 . 140
chrV 437499 437500 . 280
chrV 437581 437582 . 120
chrV 437741 437742 . 460
chrV 437864 437865 . 180
chrV 437878 437879 . 340
chrV 437904 437905 . 120
chrV 437915 437916 . 140
chrV 437918 437919 . 240
chrV 437922 437923 . 120
chrV 437927 437928 . 160
chrV 437936 437937 . 180
chrV 437950 437951 . 400
chrV 438108 438109 . 160
chrV 438145 438146 . 1820
chrV 438456 438457 . 400
chrV 438486 438487 . 460
chrV 438505 438506 . 2340
chrV 438626 438627 . 4180
chrV 438718 438719 . 500
chrV 438794 438795 . 240
chrV 438803 438804 . 200
chrV 438831 438832 . 1400
chrV 438963 438964 . 580
chrV 438973 438974 . 200
chrV 438989 438990 . 2220
chrV 439027 439028 . 480
chrV 439054 439055 . 140
chrV 439061 439062 . 280
chrV 439073 439074 . 220
chrV 439081 439082 . 180
chrV 439099 439100 . 120
chrV 439209 439210 . 160
chrV 439245 439246 . 1580
chrV 439247 439248 . 520
chrV 439247 439248 . 140
chrV 439256 439257 . 1920
chrV 439266 439267 . 1060
chrV 439269 439270 . 240
chrV 439277 439278 . 420
chrV 439323 439324 . 400
chrV 439330 439331 . 180
chrV 439333 439334 . 880
chrV 439336 439337 . 240
chrV 439342 439343 . 960
chrV 439345 439346 . 200
chrV 439348 439349 . 300
chrV 439349 439350 . 120
chrV 439357 439358 . 460
chrV 439366 439367 . 1000
chrV 439373 439374 . 120
chrV 439380 439381 . 240
chrV 439396 439397 . 200
chrV 439402 439403 . 1720
chrV 439409 439410 . 400
chrV 439413 439414 . 580
chrV 439426 439427 . 740
chrV 439444 439445 . 880
chrV 439565 439566 . 520
chrV 439592 439593 . 140
chrV 441001 441002 . 120
chrV 441215 441216 . 160
chrV 441241 441242 . 120
chrV 441391 441392 . 920
chrV 441404 441405 . 1400
chrV 441421 441422 . 2640
chrV 441430 441431 . 300
chrV 441635 441636 . 540
chrV 442501 442502 . 760
chrV 442513 442514 . 220
chrV 442516 442517 . 200
chrV 442534 442535 . 500
chrV 442536 442537 . 300
chrV 442659 442660 . 180
chrV 442666 442667 . 360
chrV 443014 443015 . 300
chrV 443022 443023 . 240
chrV 443026 443027 . 2720
chrV 443254 443255 . 140
chrV 443265 443266 . 120
chrV 443345 443346 . 380
chrV 443355 443356 . 200
chrV 443374 443375 . 160
chrV 443393 443394 . 140
chrV 449396 449397 . 120
chrV 450060 450061 . 120
chrV 450314 450315 . 140
chrV 450533 450534 . 140
chrV 450565 450566 . 120
chrV 451022 451023 . 920
chrV 451058 451059 . 480
chrV 451334 451335 . 120
chrV 451351 451352 . 120
chrV 451373 451374 . 400
chrV 451384 451385 . 1580
chrV 451391 451392 . 1660
chrV 451404 451405 . 260
chrV 451408 451409 . 160
chrV 451431 451432 . 1580
chrV 451437 451438 . 180
chrV 451438 451439 . 740
chrV 451452 451453 . 160
chrV 451468 451469 . 200
chrV 451999 452000 . 320
chrV 452489 452490 . 360
chrV 452549 452550 . 340
chrV 452851 452852 . 120
chrV 453183 453184 . 1420
chrV 453184 453185 . 5220
chrV 453267 453268 . 160
chrV 453289 453290 . 320
chrV 453293 453294 . 360
chrV 453393 453394 . 160
chrV 453504 453505 . 720
chrV 453549 453550 . 140
chrV 453694 453695 . 740
chrV 454044 454045 . 180
chrV 454113 454114 . 1400
chrV 455016 455017 . 120
chrV 455032 455033 . 160
chrV 455134 455135 . 140
chrV 455238 455239 . 300
chrV 455242 455243 . 660
chrV 455771 455772 . 540
chrV 455779 455780 . 320
chrV 455949 455950 . 160
chrV 456128 456129 . 680
chrV 456173 456174 . 300
chrV 456177 456178 . 140
chrV 456186 456187 . 540
chrV 456191 456192 . 180
chrV 456243 456244 . 160
chrV 456260 456261 . 780
chrV 456385 456386 . 280
chrV 456416 456417 . 440
chrV 456419 456420 . 200
chrV 456571 456572 . 320
chrV 456578 456579 . 460
chrV 456748 456749 . 860
chrV 456784 456785 . 2900
chrV 456788 456789 . 960
chrV 456895 456896 . 160
chrV 456920 456921 . 2020
chrV 456925 456926 . 240
chrV 456955 456956 . 620
chrV 457166 457167 . 1080
chrV 457252 457253 . 160
chrV 457260 457261 . 1440
chrV 457320 457321 . 240
chrV 457414 457415 . 680
chrV 457419 457420 . 680
chrV 457431 457432 . 140
chrV 457439 457440 . 520
chrV 457474 457475 . 1660
chrV 457661 457662 . 120
chrV 457681 457682 . 160
chrV 457763 457764 . 3160
chrV 457774 457775 . 140
chrV 457807 457808 . 1400
chrV 457845 457846 . 180
chrV 457862 457863 . 120
chrV 457864 457865 . 2000
chrV 458079 458080 . 140
chrV 458243 458244 . 3820
chrV 458279 458280 . 220
chrV 458380 458381 . 580
chrV 458528 458529 . 300
chrV 458683 458684 . 140
chrV 458749 458750 . 1500
chrV 459250 459251 . 220
chrV 459684 459685 . 660
chrV 459857 459858 . 120
chrV 459893 459894 . 620
chrV 460121 460122 . 940
chrV 460124 460125 . 140
chrV 460205 460206 . 860
chrV 460265 460266 . 140
chrV 460274 460275 . 900
chrV 460279 460280 . 340
chrV 460288 460289 . 760
chrV 460323 460324 . 960
chrV 460323 460324 . 280
chrV 460328 460329 . 1940
chrV 460372 460373 . 200
chrV 460383 460384 . 120
chrV 460394 460395 . 180
chrV 460405 460406 . 120
chrV 460419 460420 . 120
chrV 460449 460450 . 240
chrV 460501 460502 . 180
chrV 460563 460564 . 320
chrV 460641 460642 . 800
chrV 461518 461519 . 140
chrV 461683 461684 . 760
chrV 461887 461888 . 120
chrV 461900 461901 . 120
chrV 461944 461945 . 140
chrV 462017 462018 . 240
chrV 462043 462044 . 120
chrV 462133 462134 . 340
chrV 462194 462195 . 200
chrV 462195 462196 . 140
chrV 462196 462197 . 120
chrV 462268 462269 . 140
chrV 462278 462279 . 160
chrV 462334 462335 . 140
chrV 462363 462364 . 180
chrV 462372 462373 . 140
chrV 462395 462396 . 120
chrV 462458 462459 . 580
chrV 462479 462480 . 460
chrV 462545 462546 . 840
chrV 462850 462851 . 120
chrV 462982 462983 . 300
chrV 463004 463005 . 140
chrV 463036 463037 . 120
chrV 464907 464908 . 1420
chrV 464932 464933 . 420
chrV 464932 464933 . 620
chrV 464933 464934 . 320
chrV 464948 464949 . 200
chrV 465000 465001 . 1480
chrV 465014 465015 . 3360
chrV 465048 465049 . 120
chrV 465058 465059 . 1080
chrV 466247 466248 . 220
chrV 466254 466255 . 180
chrV 466283 466284 . 740
chrV 466418 466419 . 1180
chrV 466579 466580 . 120
chrV 466836 466837 . 1040
chrV 467227 467228 . 2200
chrV 467371 467372 . 580
chrV 467376 467377 . 500
chrV 467395 467396 . 760
chrV 467399 467400 . 2200
chrV 467405 467406 . 120
chrV 467576 467577 . 760
chrV 467611 467612 . 280
chrV 467615 467616 . 1240
chrV 467618 467619 . 1000
chrV 467631 467632 . 500
chrV 467632 467633 . 240
chrV 467674 467675 . 1640
chrV 467678 467679 . 320
chrV 467682 467683 . 1100
chrV 467725 467726 . 320
chrV 467935 467936 . 1160
chrV 467950 467951 . 280
chrV 467965 467966 . 2320
chrV 467979 467980 . 320
chrV 467983 467984 . 140
chrV 467990 467991 . 460
chrV 467993 467994 . 120
chrV 468002 468003 . 1420
chrV 468036 468037 . 1900
chrV 468050 468051 . 2640
chrV 468057 468058 . 560
chrV 468072 468073 . 880
chrV 468095 468096 . 140
chrV 468118 468119 . 460
chrV 468160 468161 . 160
chrV 468161 468162 . 840
chrV 468164 468165 . 1040
chrV 468286 468287 . 920
chrV 468452 468453 . 2420
chrV 468468 468469 . 140
chrV 468526 468527 . 360
chrV 468648 468649 . 460
chrV 468649 468650 . 1660
chrV 469054 469055 . 160
chrV 469059 469060 . 1200
chrV 469230 469231 . 340
chrV 469350 469351 . 1940
chrV 469367 469368 . 240
chrV 469486 469487 . 320
chrV 469577 469578 . 140
chrV 469609 469610 . 120
chrV 469612 469613 . 140
chrV 470338 470339 . 220
chrV 470482 470483 . 1160
chrV 472197 472198 . 120
chrV 472573 472574 . 320
chrV 472637 472638 . 200
chrV 472643 472644 . 2440
chrV 472662 472663 . 740
chrV 472668 472669 . 1880
chrV 472819 472820 . 520
chrV 472864 472865 . 140
chrV 472894 472895 . 160
chrV 472946 472947 . 140
chrV 473072 473073 . 200
chrV 473249 473250 . 200
chrV 473279 473280 . 120
chrV 473526 473527 . 780
chrV 473566 473567 . 540
chrV 473724 473725 . 120
chrV 473728 473729 . 600
chrV 473732 473733 . 200
chrV 473732 473733 . 3240
chrV 473905 473906 . 460
chrV 474026 474027 . 660
chrV 474036 474037 . 280
chrV 474059 474060 . 140
chrV 474066 474067 . 140
chrV 474072 474073 . 860
chrV 474079 474080 . 1840
chrV 474081 474082 . 160
chrV 474083 474084 . 640
chrV 474089 474090 . 280
chrV 474091 474092 . 280
chrV 474115 474116 . 400
chrV 474126 474127 . 1060
chrV 474126 474127 . 600
chrV 474162 474163 . 140
chrV 474166 474167 . 140
chrV 474174 474175 . 920
chrV 474186 474187 . 1280
chrV 474200 474201 . 1480
chrV 474229 474230 . 480
chrV 474237 474238 . 120
chrV 474326 474327 . 920
chrV 474357 474358 . 920
chrV 474469 474470 . 120
chrV 474475 474476 . 260
chrV 474534 474535 . 160
chrV 474544 474545 . 440
chrV 474645 474646 . 280
chrV 474660 474661 . 460
chrV 474664 474665 . 180
chrV 474683 474684 . 320
chrV 474749 474750 . 180
chrV 474805 474806 . 500
chrV 474845 474846 . 4540
chrV 474876 474877 . 700
chrV 474895 474896 . 600
chrV 474931 474932 . 140
chrV 474950 474951 . 660
chrV 474960 474961 . 360
chrV 474964 474965 . 140
chrV 474977 474978 . 680
chrV 474993 474994 . 1680
chrV 475054 475055 . 120
chrV 475056 475057 . 120
chrV 475091 475092 . 240
chrV 475099 475100 . 220
chrV 475155 475156 . 120
chrV 475277 475278 . 440
chrV 475327 475328 . 120
chrV 475458 475459 . 1140
chrV 475605 475606 . 260
chrV 475925 475926 . 700
chrV 476016 476017 . 140
chrV 477170 477171 . 180
chrV 477222 477223 . 320
chrV 477426 477427 . 140
chrV 479190 479191 . 900
chrV 479462 479463 . 140
chrV 479692 479693 . 1600
chrV 479700 479701 . 320
chrV 480328 480329 . 260
chrV 481242 481243 . 2460
chrV 481795 481796 . 280
chrV 482451 482452 . 240
chrV 482757 482758 . 600
chrV 482919 482920 . 800
chrV 482933 482934 . 960
chrV 482949 482950 . 400
chrV 483138 483139 . 200
chrV 483152 483153 . 160
chrV 483164 483165 . 240
chrV 483176 483177 . 140
chrV 483194 483195 . 440
chrV 483199 483200 . 120
chrV 483210 483211 . 120
chrV 483247 483248 . 300
chrV 483258 483259 . 340
chrV 484063 484064 . 600
chrV 484173 484174 . 640
chrV 484259 484260 . 860
chrV 484396 484397 . 5480
chrV 484401 484402 . 440
chrV 484412 484413 . 720
chrV 484439 484440 . 1700
chrV 484447 484448 . 380
chrV 484449 484450 . 2120
chrV 484450 484451 . 440
chrV 484494 484495 . 1720
chrV 484518 484519 . 320
chrV 484525 484526 . 1300
chrV 484623 484624 . 160
chrV 484640 484641 . 1000
chrV 484687 484688 . 220
chrV 484688 484689 . 940
chrV 484691 484692 . 260
chrV 484694 484695 . 160
chrV 484700 484701 . 120
chrV 484712 484713 . 140
chrV 485521 485522 . 480
chrV 485534 485535 . 1600
chrV 485555 485556 . 700
chrV 486027 486028 . 360
chrV 486234 486235 . 1340
chrV 486243 486244 . 740
chrV 486636 486637 . 640
chrV 486768 486769 . 120
chrV 486774 486775 . 1960
chrV 487251 487252 . 1620
chrV 487259 487260 . 1000
chrV 487267 487268 . 580
chrV 487273 487274 . 1740
chrV 487294 487295 . 120
chrV 487306 487307 . 220
chrV 487322 487323 . 3080
chrV 487461 487462 . 120
chrV 487465 487466 . 260
chrV 487483 487484 . 120
chrV 487657 487658 . 120
chrV 488063 488064 . 940
chrV 488101 488102 . 300
chrV 488112 488113 . 240
chrV 488169 488170 . 1240
chrV 488399 488400 . 340
chrV 488657 488658 . 180
chrV 488726 488727 . 180
chrV 489071 489072 . 120
chrV 489262 489263 . 180
chrV 489539 489540 . 240
chrV 489854 489855 . 120
chrV 490327 490328 . 160
chrV 490359 490360 . 4040
chrV 490623 490624 . 160
chrV 490666 490667 . 1620
chrV 490791 490792 . 140
chrV 490792 490793 . 2000
chrV 490891 490892 . 180
chrV 490896 490897 . 940
chrV 490898 490899 . 260
chrV 490899 490900 . 360
chrV 490932 490933 . 420
chrV 490945 490946 . 280
chrV 490980 490981 . 140
chrV 490992 490993 . 300
chrV 491010 491011 . 680
chrV 491016 491017 . 1080
chrV 491021 491022 . 260
chrV 491044 491045 . 160
chrV 491069 491070 . 140
chrV 491073 491074 . 300
chrV 491122 491123 . 1040
chrV 491143 491144 . 120
chrV 491156 491157 . 540
chrV 491290 491291 . 880
chrV 491353 491354 . 1720
chrV 491371 491372 . 1980
chrV 491414 491415 . 1380
chrV 491466 491467 . 120
chrV 491468 491469 . 660
chrV 491978 491979 . 320
chrV 491983 491984 . 3180
chrV 492021 492022 . 660
chrV 492061 492062 . 780
chrV 492068 492069 . 1180
chrV 492104 492105 . 860
chrV 492104 492105 . 1420
chrV 492105 492106 . 140
chrV 492105 492106 . 160
chrV 492119 492120 . 520
chrV 492127 492128 . 2200
chrV 492131 492132 . 1320
chrV 492171 492172 . 140
chrV 492178 492179 . 740
chrV 492219 492220 . 140
chrV 492293 492294 . 120
chrV 492300 492301 . 1540
chrV 492372 492373 . 160
chrV 492428 492429 . 320
chrV 492431 492432 . 240
chrV 492470 492471 . 180
chrV 492507 492508 . 160
chrV 498740 498741 . 920
chrV 498746 498747 . 540
chrV 498854 498855 . 800
chrV 498870 498871 . 360
chrV 498874 498875 . 620
chrV 498915 498916 . 220
chrV 498918 498919 . 160
chrV 498926 498927 . 260
chrV 499109 499110 . 120
chrV 499160 499161 . 2380
chrV 499178 499179 . 200
chrV 499196 499197 . 140
chrV 499355 499356 . 180
chrV 499362 499363 . 2140
chrV 499936 499937 . 220
chrV 500445 500446 . 1560
chrV 500462 500463 . 540
chrV 500469 500470 . 480
chrV 500481 500482 . 540
chrV 500489 500490 . 180
chrV 500543 500544 . 260
chrV 501075 501076 . 660
chrV 501116 501117 . 140
chrV 501653 501654 . 1020
chrV 501664 501665 . 1020
chrV 502122 502123 . 180
chrV 502757 502758 . 120
chrV 502972 502973 . 180
chrV 502975 502976 . 160
chrV 502989 502990 . 1180
chrV 502993 502994 . 2640
chrV 502993 502994 . 3160
chrV 503016 503017 . 120
chrV 503034 503035 . 1340
chrV 503040 503041 . 440
chrV 503350 503351 . 1780
chrV 503691 503692 . 480
chrV 503842 503843 . 160
chrV 503860 503861 . 120
chrV 503863 503864 . 260
chrV 503890 503891 . 300
chrV 503962 503963 . 580
chrV 503971 503972 . 180
chrV 503986 503987 . 620
chrV 503994 503995 . 140
chrV 503999 504000 . 280
chrV 504024 504025 . 240
chrV 504293 504294 . 140
chrV 504353 504354 . 3440
chrV 504728 504729 . 240
chrV 504860 504861 . 720
chrV 504960 504961 . 120
chrV 505004 505005 . 420
chrV 505011 505012 . 600
chrV 505537 505538 . 500
chrV 505957 505958 . 820
chrV 506387 506388 . 540
chrV 506392 506393 . 780
chrV 506565 506566 . 560
chrV 506766 506767 . 120
chrV 506779 506780 . 1940
chrV 506819 506820 . 160
chrV 507011 507012 . 2440
chrV 507017 507018 . 1660
chrV 507238 507239 . 520
chrV 507466 507467 . 120
chrV 507719 507720 . 120
chrV 508121 508122 . 3800
chrV 508242 508243 . 2180
chrV 508338 508339 . 540
chrV 508580 508581 . 2040
chrV 508857 508858 . 120
chrV 509220 509221 . 120
chrV 509225 509226 . 360
chrV 509384 509385 . 700
chrV 509753 509754 . 120
chrV 509768 509769 . 940
chrV 509900 509901 . 940
chrV 509928 509929 . 260
chrV 509944 509945 . 120
chrV 509948 509949 . 360
chrV 509971 509972 . 120
chrV 510007 510008 . 120
chrV 510021 510022 . 2240
chrV 510079 510080 . 140
chrV 510089 510090 . 660
chrV 510099 510100 . 1000
chrV 510105 510106 . 260
chrV 510123 510124 . 140
chrV 510126 510127 . 200
chrV 512275 512276 . 500
chrV 512294 512295 . 120
chrV 512301 512302 . 600
chrV 512306 512307 . 120
chrV 512309 512310 . 120
chrV 512363 512364 . 200
chrV 512366 512367 . 120
chrV 512373 512374 . 840
chrV 512377 512378 . 160
chrV 512391 512392 . 140
chrV 512394 512395 . 260
chrV 512423 512424 . 180
chrV 512938 512939 . 1960
chrV 513386 513387 . 220
chrV 513863 513864 . 480
chrV 513870 513871 . 500
chrV 513955 513956 . 1260
chrV 514015 514016 . 1440
chrV 514199 514200 . 380
chrV 514352 514353 . 1280
chrV 514370 514371 . 120
chrV 515460 515461 . 120
chrV 515966 515967 . 160
chrV 516143 516144 . 340
chrV 516177 516178 . 1200
chrV 516219 516220 . 740
chrV 516233 516234 . 660
chrV 516310 516311 . 1300
chrV 516582 516583 . 880
chrV 516635 516636 . 660
chrV 516902 516903 . 200
chrV 517122 517123 . 420
chrV 517206 517207 . 120
chrV 517239 517240 . 600
chrV 517576 517577 . 140
chrV 517578 517579 . 380
chrV 517581 517582 . 280
chrV 517592 517593 . 180
chrV 517620 517621 . 680
chrV 517630 517631 . 1140
chrV 517639 517640 . 180
chrV 517644 517645 . 360
chrV 517644 517645 . 1220
chrV 517684 517685 . 240
chrV 517694 517695 . 560
chrV 517712 517713 . 260
chrV 517712 517713 . 480
chrV 517727 517728 . 180
chrV 517731 517732 . 1200
chrV 517731 517732 . 620
chrV 517735 517736 . 500
chrV 517738 517739 . 1120
chrV 517848 517849 . 6120
chrV 518417 518418 . 4000
chrV 518439 518440 . 1560
chrV 518569 518570 . 1280
chrV 518760 518761 . 660
chrV 519550 519551 . 340
chrV 520487 520488 . 600
chrV 520566 520567 . 120
chrV 520678 520679 . 1400
chrV 520766 520767 . 120
chrV 520866 520867 . 1560
chrV 520907 520908 . 120
chrV 520913 520914 . 180
chrV 520954 520955 . 360
chrV 521696 521697 . 120
chrV 522735 522736 . 140
chrV 522748 522749 . 200
chrV 522769 522770 . 300
chrV 522778 522779 . 140
chrV 522791 522792 . 140
chrV 522861 522862 . 480
chrV 522998 522999 . 860
chrV 523014 523015 . 900
chrV 523053 523054 . 2020
chrV 523059 523060 . 220
chrV 523090 523091 . 560
chrV 523108 523109 . 1860
chrV 523265 523266 . 1080
chrV 524886 524887 . 120
chrV 525141 525142 . 260
chrV 525229 525230 . 280
chrV 525246 525247 . 300
chrV 525253 525254 . 120
chrV 525259 525260 . 160
chrV 525372 525373 . 120
chrV 525432 525433 . 120
chrV 525606 525607 . 220
chrV 525788 525789 . 160
chrV 525790 525791 . 440
chrV 525813 525814 . 280
chrV 525816 525817 . 320
chrV 525818 525819 . 120
chrV 525835 525836 . 800
chrV 525858 525859 . 580
chrV 525864 525865 . 4060
chrV 525867 525868 . 220
chrV 525873 525874 . 1140
chrV 526043 526044 . 1260
chrV 526172 526173 . 120
chrV 526485 526486 . 340
chrV 526620 526621 . 360
chrV 526662 526663 . 140
chrV 526809 526810 . 380
chrV 526814 526815 . 980
chrV 526817 526818 . 600
chrV 526870 526871 . 480
chrV 526879 526880 . 3300
chrV 526904 526905 . 340
chrV 526909 526910 . 5180
chrV 527073 527074 . 240
chrV 529257 529258 . 1020
chrV 529286 529287 . 240
chrV 529507 529508 . 420
chrV 529526 529527 . 320
chrV 530052 530053 . 180
chrV 532573 532574 . 120
chrV 535939 535940 . 120
chrV 535959 535960 . 3500
chrV 536108 536109 . 620
chrV 536136 536137 . 160
chrV 536144 536145 . 740
chrV 536220 536221 . 220
chrV 536224 536225 . 340
chrV 536228 536229 . 360
chrV 536233 536234 . 380
chrV 536357 536358 . 140
chrV 536359 536360 . 240
chrV 536779 536780 . 120
chrV 537272 537273 . 2500
chrV 538207 538208 . 180
chrV 538239 538240 . 280
chrV 538326 538327 . 120
chrV 538387 538388 . 120
chrV 538815 538816 . 720
chrV 539011 539012 . 1320
chrV 539033 539034 . 320
chrV 539040 539041 . 180
chrV 539155 539156 . 120
chrV 539224 539225 . 280
chrV 539341 539342 . 180
chrV 539349 539350 . 180
chrV 539350 539351 . 140
chrV 539352 539353 . 220
chrV 539356 539357 . 120
chrV 539362 539363 . 140
chrV 539378 539379 . 1240
chrV 539386 539387 . 180
chrV 539389 539390 . 200
chrV 539680 539681 . 120
chrV 539824 539825 . 1000
chrV 539830 539831 . 260
chrV 539930 539931 . 680
chrV 539946 539947 . 320
chrV 540047 540048 . 120
chrV 540233 540234 . 180
chrV 540534 540535 . 740
chrV 540559 540560 . 360
chrV 540622 540623 . 2120
chrV 540831 540832 . 120
chrV 540835 540836 . 860
chrV 540969 540970 . 240
chrV 540987 540988 . 120
chrV 541023 541024 . 860
chrV 541282 541283 . 2540
chrV 541487 541488 . 360
chrV 541492 541493 . 180
chrV 541540 541541 . 960
chrV 541575 541576 . 680
chrV 541578 541579 . 840
chrV 541583 541584 . 640
chrV 541586 541587 . 220
chrV 541603 541604 . 140
chrV 541606 541607 . 140
chrV 541914 541915 . 280
chrV 541938 541939 . 140
chrV 542263 542264 . 400
chrV 542740 542741 . 2920
chrV 542743 542744 . 200
chrV 542806 542807 . 160
chrV 542950 542951 . 1540
chrV 543159 543160 . 320
chrV 543235 543236 . 200
chrV 543777 543778 . 2260
chrV 544155 544156 . 200
chrV 544199 544200 . 320
chrV 544310 544311 . 500
chrV 544378 544379 . 2940
chrV 544403 544404 . 580
chrV 544431 544432 . 260
chrV 544452 544453 . 1240
chrV 544464 544465 . 440
chrV 544482 544483 . 1240
chrV 544485 544486 . 120
chrV 544486 544487 . 940
chrV 544486 544487 . 2420
chrV 544487 544488 . 140
chrV 544490 544491 . 3060
chrV 544504 544505 . 1640
chrV 544511 544512 . 120
chrV 544678 544679 . 1520
chrV 544719 544720 . 200
chrV 544760 544761 . 1060
chrV 544763 544764 . 180
chrV 544771 544772 . 1420
chrV 544772 544773 . 120
chrV 544784 544785 . 300
chrV 544806 544807 . 840
chrV 544808 544809 . 220
chrV 544815 544816 . 1120
chrV 544818 544819 . 600
chrV 544862 544863 . 2420
chrV 544872 544873 . 260
chrV 544897 544898 . 180
chrV 544908 544909 . 200
chrV 544963 544964 . 120
chrV 545016 545017 . 360
chrV 545069 545070 . 240
chrV 545104 545105 . 120
chrV 545121 545122 . 120
chrV 545122 545123 . 460
chrV 545122 545123 . 1440
chrV 545124 545125 . 120
chrV 545137 545138 . 500
chrV 545151 545152 . 120
chrV 545155 545156 . 1760
chrV 545202 545203 . 140
chrV 545240 545241 . 160
chrV 545256 545257 . 180
chrV 545270 545271 . 300
chrV 545274 545275 . 340
chrV 545315 545316 . 140
chrV 545325 545326 . 440
chrV 545416 545417 . 800
chrV 545438 545439 . 140
chrV 545464 545465 . 620
chrV 545471 545472 . 4160
chrV 545489 545490 . 140
chrV 545493 545494 . 800
chrV 545500 545501 . 900
chrV 545508 545509 . 140
chrV 545519 545520 . 160
chrV 545588 545589 . 1440
chrV 545816 545817 . 440
chrV 545859 545860 . 220
chrV 546099 546100 . 180
chrV 546547 546548 . 1460
chrV 546569 546570 . 180
chrV 546580 546581 . 680
chrV 546616 546617 . 1200
chrV 546625 546626 . 1800
chrV 546635 546636 . 8420
chrV 546637 546638 . 2160
chrV 546637 546638 . 140
chrV 546638 546639 . 1440
chrV 546640 546641 . 1040
chrV 546696 546697 . 660
chrV 546700 546701 . 560
chrV 546709 546710 . 1480
chrV 546739 546740 . 400
chrV 546759 546760 . 600
chrV 546765 546766 . 1180
chrV 548060 548061 . 360
chrV 548191 548192 . 4520
chrV 548260 548261 . 1840
chrV 548285 548286 . 920
chrV 548324 548325 . 640
chrV 548493 548494 . 720
chrV 548588 548589 . 360
chrV 548839 548840 . 700
chrV 548856 548857 . 300
chrV 548931 548932 . 1780
chrV 548996 548997 . 460
chrV 549022 549023 . 300
chrV 549194 549195 . 260
chrV 549203 549204 . 440
chrV 549206 549207 . 140
chrV 549299 549300 . 1880
chrV 549315 549316 . 880
chrV 549332 549333 . 380
chrV 549625 549626 . 340
chrV 549655 549656 . 120
chrV 549696 549697 . 280
chrV 549873 549874 . 960
chrV 549970 549971 . 120
chrV 550570 550571 . 240
chrV 550891 550892 . 140
chrV 551187 551188 . 1020
chrV 551220 551221 . 320
chrV 551233 551234 . 120
chrV 551242 551243 . 1940
chrV 551247 551248 . 560
chrV 551249 551250 . 1000
chrV 551249 551250 . 240
chrV 551259 551260 . 960
chrV 551262 551263 . 460
chrV 551419 551420 . 180
chrV 551432 551433 . 140
chrV 551612 551613 . 560
chrV 552240 552241 . 200
chrV 552370 552371 . 260
chrV 552418 552419 . 700
chrV 552427 552428 . 600
chrV 552435 552436 . 240
chrV 553475 553476 . 120
chrV 553499 553500 . 1820
chrV 553674 553675 . 720
chrV 553825 553826 . 220
chrV 554057 554058 . 860
chrV 554067 554068 . 120
chrV 554090 554091 . 220
chrV 554090 554091 . 240
chrV 554094 554095 . 420
chrV 554211 554212 . 140
chrV 554246 554247 . 1160
chrV 554254 554255 . 700
chrV 554281 554282 . 1860
chrV 554626 554627 . 120
chrV 554763 554764 . 180
chrV 555121 555122 . 10660
chrV 555269 555270 . 1240
chrV 555387 555388 . 140
chrV 555746 555747 . 140
chrV 556126 556127 . 600
chrV 556161 556162 . 1720
chrV 556327 556328 . 1980
chrV 556346 556347 . 4160
chrV 556584 556585 . 2560
chrV 556632 556633 . 520
chrV 556798 556799 . 900
chrV 557028 557029 . 380
chrV 557449 557450 . 900
chrV 557450 557451 . 140
chrV 557907 557908 . 220
chrV 558492 558493 . 820
chrV 558779 558780 . 140
chrV 558790 558791 . 140
chrV 558814 558815 . 520
chrV 558952 558953 . 3000
chrV 558989 558990 . 960
chrV 559156 559157 . 1520
chrV 559157 559158 . 1400
chrV 559172 559173 . 400
chrV 559176 559177 . 2520
chrV 559184 559185 . 120
chrV 559195 559196 . 880
chrV 559197 559198 . 120
chrV 559207 559208 . 3500
chrV 559211 559212 . 180
chrV 559236 559237 . 360
chrV 559264 559265 . 1580
chrV 559281 559282 . 160
chrV 559288 559289 . 680
chrV 559739 559740 . 340
chrV 559928 559929 . 140
chrV 559938 559939 . 400
chrV 560274 560275 . 1580
chrV 560449 560450 . 200
chrV 560473 560474 . 1320
chrV 560483 560484 . 120
chrV 560495 560496 . 140
chrV 560517 560518 . 560
chrV 560535 560536 . 11680
chrV 560556 560557 . 740
chrV 560570 560571 . 860
chrV 560598 560599 . 980
chrV 560615 560616 . 2140
chrV 560790 560791 . 180
chrV 560811 560812 . 540
chrV 560950 560951 . 160
chrV 561115 561116 . 240
chrV 561155 561156 . 1940
chrV 561169 561170 . 160
chrV 561173 561174 . 3560
chrV 561271 561272 . 160
chrV 561311 561312 . 900
chrV 561329 561330 . 160
chrV 561380 561381 . 120
chrV 561496 561497 . 360
chrV 561520 561521 . 160
chrV 561524 561525 . 160
chrV 561575 561576 . 120
chrV 561579 561580 . 140
chrV 561970 561971 . 140
chrV 562053 562054 . 120
chrV 562171 562172 . 400
chrV 562682 562683 . 120
chrV 562688 562689 . 3220
chrV 562811 562812 . 280
chrV 562814 562815 . 380
chrV 562839 562840 . 6240
chrV 562854 562855 . 260
chrV 562877 562878 . 380
chrV 562882 562883 . 1200
chrV 562896 562897 . 1680
chrV 562903 562904 . 1560
chrV 562904 562905 . 360
chrV 562911 562912 . 1240
chrV 562921 562922 . 700
chrV 562924 562925 . 240
chrV 562933 562934 . 1060
chrV 563068 563069 . 760
chrV 563096 563097 . 140
chrV 563231 563232 . 120
chrV 563311 563312 . 160
chrV 563590 563591 . 200
chrV 563829 563830 . 900
chrV 563891 563892 . 360
chrV 563935 563936 . 220
chrV 563973 563974 . 320
chrV 563979 563980 . 220
chrV 564173 564174 . 120
chrV 564469 564470 . 340
chrV 564667 564668 . 120
chrV 564668 564669 . 900
chrV 564698 564699 . 120
chrV 564813 564814 . 140
chrV 564836 564837 . 220
chrV 565003 565004 . 480
chrV 565014 565015 . 1000
chrV 565053 565054 . 1620
chrV 565196 565197 . 140
chrV 565208 565209 . 620
chrV 565272 565273 . 1560
chrV 565289 565290 . 1460
chrV 565308 565309 . 380
chrV 565381 565382 . 620
chrV 565445 565446 . 680
chrV 565452 565453 . 160
chrV 565505 565506 . 120
chrV 565571 565572 . 1940
chrV 565673 565674 . 9240
chrV 566013 566014 . 420
chrV 566176 566177 . 160
chrV 566304 566305 . 180
chrV 566312 566313 . 160
chrV 566473 566474 . 3500
chrV 566606 566607 . 680
chrV 566617 566618 . 140
chrV 566946 566947 . 3220
chrV 567014 567015 . 440
chrV 567442 567443 . 580
chrV 567503 567504 . 720
chrV 567612 567613 . 140
chrV 567677 567678 . 700
chrV 567684 567685 . 680
chrV 567708 567709 . 200
chrV 567722 567723 . 420
chrV 567752 567753 . 140
chrV 567786 567787 . 1040
chrV 567790 567791 . 300
chrV 567791 567792 . 180
chrV 567799 567800 . 920
chrV 567802 567803 . 580
chrV 567805 567806 . 120
chrV 567806 567807 . 3080
chrV 567806 567807 . 1320
chrV 567808 567809 . 120
chrV 567808 567809 . 120
chrV 567810 567811 . 380
chrV 567834 567835 . 340
chrV 567846 567847 . 220
chrV 567877 567878 . 140
chrV 567910 567911 . 500
chrV 568303 568304 . 460
chrV 568355 568356 . 420
chrV 568435 568436 . 160
chrV 568486 568487 . 140
chrV 568607 568608 . 320
chrV 568628 568629 . 4440
chrV 568933 568934 . 140
chrV 569006 569007 . 160
chrV 569148 569149 . 200
chrV 569176 569177 . 120
chrV 569380 569381 . 200
chrV 569420 569421 . 260
chrV 569424 569425 . 140
chrV 569447 569448 . 280
chrV 569507 569508 . 680
chrV 569534 569535 . 2160
chrV 569580 569581 . 280
chrV 569587 569588 . 560
chrV 569606 569607 . 300
chrV 569693 569694 . 200
chrV 569706 569707 . 1300
chrV 569714 569715 . 560
chrV 569822 569823 . 180
chrV 569833 569834 . 1820
chrV 569840 569841 . 840
chrV 569894 569895 . 800
chrV 569902 569903 . 2460
chrV 569906 569907 . 800
chrV 569951 569952 . 1080
chrV 569970 569971 . 3560
chrV 570092 570093 . 120
chrV 570094 570095 . 580
chrV 570106 570107 . 480
chrV 570109 570110 . 180
chrV 570145 570146 . 180
chrV 570155 570156 . 560
chrV 570161 570162 . 4960
chrV 570190 570191 . 3840
chrV 570198 570199 . 260
chrV 570201 570202 . 720
chrV 570215 570216 . 1420
chrV 570216 570217 . 160
chrV 570217 570218 . 420
chrV 570217 570218 . 340
chrV 570219 570220 . 600
chrV 570219 570220 . 5340
chrV 570222 570223 . 400
chrV 570222 570223 . 140
chrV 570223 570224 . 7440
chrV 570223 570224 . 580
chrV 570224 570225 . 120
chrV 570224 570225 . 120
chrV 570225 570226 . 160
chrV 570225 570226 . 1320
chrV 570226 570227 . 220
chrV 570226 570227 . 180
chrV 570227 570228 . 440
chrV 570233 570234 . 1480
chrV 570238 570239 . 1560
chrV 570247 570248 . 1880
chrV 570312 570313 . 4640
chrV 570315 570316 . 2480
chrV 570324 570325 . 160
chrV 570350 570351 . 680
chrV 570458 570459 . 200
chrV 570499 570500 . 220
chrV 570517 570518 . 120
chrV 570570 570571 . 120
chrV 570580 570581 . 120
chrV 570645 570646 . 120
chrV 570706 570707 . 340
chrV 570711 570712 . 160
chrV 571565 571566 . 540
chrV 571569 571570 . 200
chrV 571586 571587 . 1320
chrV 571591 571592 . 640
chrVI 948 949 . 140
chrVI 1019 1020 . 160
chrVI 1384 1385 . 180
chrVI 2070 2071 . 840
chrVI 2974 2975 . 440
chrVI 3123 3124 . 460
chrVI 3614 3615 . 1260
chrVI 3647 3648 . 1420
chrVI 3722 3723 . 120
chrVI 3980 3981 . 980
chrVI 4215 4216 . 520
chrVI 4234 4235 . 280
chrVI 4250 4251 . 2140
chrVI 4275 4276 . 120
chrVI 4500 4501 . 120
chrVI 4503 4504 . 140
chrVI 4510 4511 . 180
chrVI 4514 4515 . 140
chrVI 4545 4546 . 1260
chrVI 4548 4549 . 940
chrVI 4554 4555 . 18640
chrVI 4565 4566 . 4760
chrVI 4573 4574 . 2140
chrVI 4577 4578 . 180
chrVI 4641 4642 . 120
chrVI 4695 4696 . 140
chrVI 4708 4709 . 120
chrVI 4825 4826 . 680
chrVI 4850 4851 . 120
chrVI 4855 4856 . 1380
chrVI 4867 4868 . 160
chrVI 4929 4930 . 6120
chrVI 4929 4930 . 520
chrVI 4931 4932 . 140
chrVI 4931 4932 . 120
chrVI 4938 4939 . 140
chrVI 4959 4960 . 2640
chrVI 4965 4966 . 2160
chrVI 4979 4980 . 1520
chrVI 5083 5084 . 220
chrVI 5149 5150 . 600
chrVI 5172 5173 . 1940
chrVI 5231 5232 . 140
chrVI 5244 5245 . 180
chrVI 5297 5298 . 240
chrVI 5300 5301 . 180
chrVI 5308 5309 . 2340
chrVI 5318 5319 . 120
chrVI 5456 5457 . 120
chrVI 5521 5522 . 140
chrVI 5539 5540 . 160
chrVI 5637 5638 . 260
chrVI 5698 5699 . 280
chrVI 5839 5840 . 120
chrVI 6087 6088 . 1160
chrVI 6093 6094 . 120
chrVI 6247 6248 . 4140
chrVI 6277 6278 . 380
chrVI 6303 6304 . 120
chrVI 6311 6312 . 540
chrVI 6315 6316 . 300
chrVI 6373 6374 . 420
chrVI 6380 6381 . 120
chrVI 6388 6389 . 1780
chrVI 6400 6401 . 840
chrVI 6414 6415 . 220
chrVI 6418 6419 . 2300
chrVI 6421 6422 . 140
chrVI 6474 6475 . 360
chrVI 6581 6582 . 2860
chrVI 6695 6696 . 140
chrVI 6900 6901 . 120
chrVI 7423 7424 . 160
chrVI 7469 7470 . 4660
chrVI 7480 7481 . 2080
chrVI 7489 7490 . 300
chrVI 7496 7497 . 260
chrVI 7528 7529 . 780
chrVI 7686 7687 . 260
chrVI 7695 7696 . 960
chrVI 7702 7703 . 840
chrVI 7703 7704 . 120
chrVI 7895 7896 . 560
chrVI 8042 8043 . 220
chrVI 8360 8361 . 440
chrVI 8363 8364 . 220
chrVI 8482 8483 . 840
chrVI 8585 8586 . 160
chrVI 8996 8997 . 120
chrVI 9148 9149 . 3920
chrVI 9253 9254 . 1160
chrVI 9258 9259 . 120
chrVI 9262 9263 . 3580
chrVI 9275 9276 . 980
chrVI 9282 9283 . 260
chrVI 9523 9524 . 340
chrVI 10597 10598 . 140
chrVI 10941 10942 . 920
chrVI 11055 11056 . 560
chrVI 11093 11094 . 4920
chrVI 11110 11111 . 5140
chrVI 11120 11121 . 4060
chrVI 11129 11130 . 1320
chrVI 11143 11144 . 1880
chrVI 11145 11146 . 400
chrVI 11146 11147 . 320
chrVI 11146 11147 . 900
chrVI 11158 11159 . 320
chrVI 11186 11187 . 9460
chrVI 11692 11693 . 640
chrVI 12008 12009 . 160
chrVI 12042 12043 . 460
chrVI 12915 12916 . 640
chrVI 13373 13374 . 2300
chrVI 13445 13446 . 140
chrVI 13457 13458 . 140
chrVI 14082 14083 . 140
chrVI 14233 14234 . 220
chrVI 14242 14243 . 1500
chrVI 14250 14251 . 140
chrVI 14254 14255 . 360
chrVI 14259 14260 . 120
chrVI 14260 14261 . 140
chrVI 14279 14280 . 160
chrVI 14334 14335 . 120
chrVI 14498 14499 . 360
chrVI 14738 14739 . 1020
chrVI 14878 14879 . 160
chrVI 15093 15094 . 140
chrVI 15252 15253 . 720
chrVI 15690 15691 . 1900
chrVI 15705 15706 . 120
chrVI 15940 15941 . 160
chrVI 16217 16218 . 140
chrVI 16365 16366 . 180
chrVI 16481 16482 . 120
chrVI 16508 16509 . 780
chrVI 16528 16529 . 120
chrVI 16553 16554 . 180
chrVI 16558 16559 . 120
chrVI 16562 16563 . 120
chrVI 16582 16583 . 220
chrVI 16603 16604 . 1580
chrVI 16612 16613 . 740
chrVI 16648 16649 . 180
chrVI 16804 16805 . 340
chrVI 16956 16957 . 980
chrVI 16980 16981 . 140
chrVI 17001 17002 . 440
chrVI 17006 17007 . 3340
chrVI 17033 17034 . 620
chrVI 17156 17157 . 660
chrVI 17168 17169 . 2520
chrVI 17189 17190 . 300
chrVI 17315 17316 . 300
chrVI 17387 17388 . 440
chrVI 17393 17394 . 160
chrVI 17514 17515 . 540
chrVI 17750 17751 . 120
chrVI 17756 17757 . 200
chrVI 17823 17824 . 3960
chrVI 18086 18087 . 500
chrVI 18306 18307 . 200
chrVI 18318 18319 . 120
chrVI 18412 18413 . 2100
chrVI 18487 18488 . 1360
chrVI 19128 19129 . 140
chrVI 19219 19220 . 200
chrVI 19261 19262 . 120
chrVI 19387 19388 . 200
chrVI 19434 19435 . 140
chrVI 19575 19576 . 560
chrVI 19798 19799 . 320
chrVI 19798 19799 . 1080
chrVI 19806 19807 . 220
chrVI 19819 19820 . 600
chrVI 19828 19829 . 340
chrVI 19850 19851 . 180
chrVI 19857 19858 . 220
chrVI 20200 20201 . 120
chrVI 20279 20280 . 3020
chrVI 20388 20389 . 120
chrVI 20500 20501 . 140
chrVI 20517 20518 . 140
chrVI 20532 20533 . 120
chrVI 20551 20552 . 360
chrVI 20683 20684 . 160
chrVI 20692 20693 . 140
chrVI 20743 20744 . 560
chrVI 20772 20773 . 2180
chrVI 20857 20858 . 9200
chrVI 20862 20863 . 1980
chrVI 20868 20869 . 120
chrVI 20891 20892 . 160
chrVI 20897 20898 . 140
chrVI 20905 20906 . 3000
chrVI 21002 21003 . 200
chrVI 21166 21167 . 160
chrVI 21204 21205 . 120
chrVI 21222 21223 . 6120
chrVI 21321 21322 . 840
chrVI 21327 21328 . 1640
chrVI 21391 21392 . 760
chrVI 21929 21930 . 180
chrVI 22136 22137 . 120
chrVI 22149 22150 . 260
chrVI 22201 22202 . 820
chrVI 22249 22250 . 500
chrVI 22798 22799 . 120
chrVI 22857 22858 . 120
chrVI 22914 22915 . 120
chrVI 22916 22917 . 120
chrVI 22923 22924 . 6140
chrVI 22931 22932 . 1580
chrVI 22941 22942 . 180
chrVI 22946 22947 . 1300
chrVI 22958 22959 . 260
chrVI 23005 23006 . 1220
chrVI 23007 23008 . 860
chrVI 23011 23012 . 2500
chrVI 23016 23017 . 320
chrVI 23042 23043 . 760
chrVI 23044 23045 . 300
chrVI 23053 23054 . 960
chrVI 23058 23059 . 2800
chrVI 23061 23062 . 720
chrVI 23082 23083 . 480
chrVI 23125 23126 . 160
chrVI 23168 23169 . 120
chrVI 23211 23212 . 140
chrVI 23247 23248 . 1000
chrVI 23459 23460 . 200
chrVI 23572 23573 . 240
chrVI 23849 23850 . 340
chrVI 23888 23889 . 200
chrVI 23932 23933 . 400
chrVI 23979 23980 . 800
chrVI 24121 24122 . 1240
chrVI 24959 24960 . 260
chrVI 24994 24995 . 120
chrVI 25095 25096 . 140
chrVI 25224 25225 . 220
chrVI 25296 25297 . 120
chrVI 25920 25921 . 180
chrVI 26157 26158 . 1600
chrVI 26275 26276 . 260
chrVI 26552 26553 . 420
chrVI 26853 26854 . 2080
chrVI 27008 27009 . 140
chrVI 27207 27208 . 1220
chrVI 27276 27277 . 1000
chrVI 27339 27340 . 2720
chrVI 27565 27566 . 2100
chrVI 27695 27696 . 600
chrVI 27748 27749 . 560
chrVI 27769 27770 . 1100
chrVI 27783 27784 . 620
chrVI 27816 27817 . 1800
chrVI 27894 27895 . 900
chrVI 27897 27898 . 220
chrVI 27939 27940 . 1040
chrVI 27940 27941 . 1060
chrVI 27945 27946 . 140
chrVI 27949 27950 . 640
chrVI 27970 27971 . 140
chrVI 27977 27978 . 540
chrVI 27987 27988 . 280
chrVI 27996 27997 . 120
chrVI 28073 28074 . 240
chrVI 28103 28104 . 140
chrVI 28111 28112 . 260
chrVI 28116 28117 . 500
chrVI 28132 28133 . 240
chrVI 28134 28135 . 160
chrVI 28143 28144 . 1860
chrVI 28148 28149 . 240
chrVI 28372 28373 . 1100
chrVI 28485 28486 . 300
chrVI 28526 28527 . 720
chrVI 28641 28642 . 2760
chrVI 29357 29358 . 620
chrVI 29449 29450 . 360
chrVI 29539 29540 . 580
chrVI 29779 29780 . 340
chrVI 29803 29804 . 1500
chrVI 30007 30008 . 140
chrVI 30122 30123 . 400
chrVI 30280 30281 . 1920
chrVI 30335 30336 . 160
chrVI 30414 30415 . 600
chrVI 30840 30841 . 120
chrVI 30893 30894 . 120
chrVI 30893 30894 . 2020
chrVI 30894 30895 . 120
chrVI 30894 30895 . 120
chrVI 30896 30897 . 260
chrVI 31012 31013 . 120
chrVI 31023 31024 . 2160
chrVI 31034 31035 . 500
chrVI 31047 31048 . 460
chrVI 31085 31086 . 220
chrVI 31149 31150 . 160
chrVI 31227 31228 . 1220
chrVI 31409 31410 . 280
chrVI 31455 31456 . 1020
chrVI 31767 31768 . 360
chrVI 31913 31914 . 920
chrVI 31918 31919 . 140
chrVI 32044 32045 . 260
chrVI 32084 32085 . 1760
chrVI 32124 32125 . 140
chrVI 32135 32136 . 260
chrVI 32149 32150 . 120
chrVI 32166 32167 . 660
chrVI 32177 32178 . 1900
chrVI 32189 32190 . 3600
chrVI 32190 32191 . 1560
chrVI 32238 32239 . 120
chrVI 32275 32276 . 1520
chrVI 32293 32294 . 500
chrVI 32368 32369 . 2540
chrVI 32442 32443 . 880
chrVI 32549 32550 . 280
chrVI 32662 32663 . 1540
chrVI 32668 32669 . 4120
chrVI 32685 32686 . 1760
chrVI 32685 32686 . 200
chrVI 32686 32687 . 120
chrVI 32696 32697 . 1160
chrVI 32701 32702 . 860
chrVI 32709 32710 . 120
chrVI 32713 32714 . 160
chrVI 32735 32736 . 120
chrVI 32751 32752 . 380
chrVI 32781 32782 . 1660
chrVI 32911 32912 . 300
chrVI 32941 32942 . 120
chrVI 32945 32946 . 800
chrVI 32968 32969 . 460
chrVI 32987 32988 . 120
chrVI 33003 33004 . 200
chrVI 33067 33068 . 120
chrVI 33068 33069 . 1700
chrVI 33068 33069 . 1640
chrVI 33070 33071 . 120
chrVI 33140 33141 . 140
chrVI 33141 33142 . 900
chrVI 33171 33172 . 1280
chrVI 33177 33178 . 120
chrVI 33222 33223 . 300
chrVI 33411 33412 . 1960
chrVI 33440 33441 . 380
chrVI 33531 33532 . 380
chrVI 33577 33578 . 2240
chrVI 33690 33691 . 220
chrVI 33991 33992 . 2540
chrVI 34001 34002 . 180
chrVI 34244 34245 . 1600
chrVI 34247 34248 . 120
chrVI 35078 35079 . 120
chrVI 35159 35160 . 5100
chrVI 35298 35299 . 2100
chrVI 35362 35363 . 160
chrVI 35364 35365 . 380
chrVI 35418 35419 . 560
chrVI 35686 35687 . 5800
chrVI 35713 35714 . 540
chrVI 35825 35826 . 120
chrVI 36117 36118 . 140
chrVI 36202 36203 . 160
chrVI 36679 36680 . 480
chrVI 36683 36684 . 1280
chrVI 36689 36690 . 120
chrVI 36690 36691 . 600
chrVI 36690 36691 . 560
chrVI 36693 36694 . 1020
chrVI 36707 36708 . 700
chrVI 36721 36722 . 1400
chrVI 36734 36735 . 340
chrVI 36742 36743 . 580
chrVI 36768 36769 . 300
chrVI 37367 37368 . 120
chrVI 37528 37529 . 340
chrVI 37963 37964 . 120
chrVI 38231 38232 . 320
chrVI 38255 38256 . 320
chrVI 38355 38356 . 320
chrVI 38377 38378 . 360
chrVI 38551 38552 . 120
chrVI 38687 38688 . 2280
chrVI 38712 38713 . 460
chrVI 38782 38783 . 340
chrVI 38897 38898 . 1600
chrVI 38987 38988 . 120
chrVI 39088 39089 . 120
chrVI 39120 39121 . 320
chrVI 39531 39532 . 320
chrVI 39598 39599 . 220
chrVI 39777 39778 . 180
chrVI 40199 40200 . 3000
chrVI 40231 40232 . 520
chrVI 40248 40249 . 440
chrVI 40292 40293 . 1580
chrVI 40296 40297 . 600
chrVI 40334 40335 . 3400
chrVI 40336 40337 . 140
chrVI 40338 40339 . 180
chrVI 40344 40345 . 320
chrVI 40352 40353 . 280
chrVI 40382 40383 . 140
chrVI 40705 40706 . 380
chrVI 40864 40865 . 280
chrVI 41008 41009 . 720
chrVI 41258 41259 . 120
chrVI 41364 41365 . 120
chrVI 41439 41440 . 380
chrVI 41509 41510 . 1480
chrVI 41733 41734 . 120
chrVI 42022 42023 . 220
chrVI 42119 42120 . 320
chrVI 42146 42147 . 540
chrVI 42301 42302 . 1980
chrVI 42507 42508 . 200
chrVI 42561 42562 . 240
chrVI 42573 42574 . 540
chrVI 42630 42631 . 120
chrVI 42638 42639 . 140
chrVI 42653 42654 . 280
chrVI 42674 42675 . 240
chrVI 42676 42677 . 140
chrVI 42686 42687 . 180
chrVI 42693 42694 . 760
chrVI 42715 42716 . 320
chrVI 42730 42731 . 160
chrVI 42770 42771 . 500
chrVI 43066 43067 . 180
chrVI 43110 43111 . 820
chrVI 43429 43430 . 120
chrVI 43434 43435 . 200
chrVI 43449 43450 . 1920
chrVI 43594 43595 . 160
chrVI 44545 44546 . 440
chrVI 44551 44552 . 120
chrVI 44559 44560 . 700
chrVI 44577 44578 . 1140
chrVI 44580 44581 . 140
chrVI 44592 44593 . 960
chrVI 44594 44595 . 340
chrVI 44657 44658 . 120
chrVI 44780 44781 . 1540
chrVI 44832 44833 . 680
chrVI 44973 44974 . 360
chrVI 44979 44980 . 320
chrVI 45299 45300 . 220
chrVI 45493 45494 . 300
chrVI 45546 45547 . 120
chrVI 45631 45632 . 220
chrVI 45659 45660 . 320
chrVI 45667 45668 . 160
chrVI 45679 45680 . 1900
chrVI 46155 46156 . 120
chrVI 46284 46285 . 120
chrVI 46494 46495 . 1800
chrVI 46940 46941 . 700
chrVI 46954 46955 . 160
chrVI 46984 46985 . 500
chrVI 47113 47114 . 420
chrVI 47334 47335 . 3840
chrVI 47440 47441 . 720
chrVI 47508 47509 . 4560
chrVI 47609 47610 . 280
chrVI 47806 47807 . 2300
chrVI 47814 47815 . 620
chrVI 47833 47834 . 1280
chrVI 47846 47847 . 1120
chrVI 47849 47850 . 360
chrVI 47864 47865 . 2880
chrVI 47971 47972 . 1860
chrVI 48071 48072 . 580
chrVI 48237 48238 . 540
chrVI 48389 48390 . 1120
chrVI 48492 48493 . 280
chrVI 48503 48504 . 180
chrVI 48723 48724 . 200
chrVI 48843 48844 . 300
chrVI 49009 49010 . 160
chrVI 49017 49018 . 240
chrVI 49020 49021 . 240
chrVI 49045 49046 . 160
chrVI 49226 49227 . 560
chrVI 49241 49242 . 160
chrVI 49276 49277 . 3580
chrVI 49371 49372 . 2220
chrVI 49435 49436 . 1200
chrVI 49616 49617 . 300
chrVI 49730 49731 . 1200
chrVI 49751 49752 . 900
chrVI 49761 49762 . 1300
chrVI 49804 49805 . 660
chrVI 50254 50255 . 3440
chrVI 50318 50319 . 820
chrVI 50546 50547 . 4400
chrVI 50563 50564 . 3400
chrVI 50610 50611 . 120
chrVI 50826 50827 . 260
chrVI 51147 51148 . 120
chrVI 51150 51151 . 160
chrVI 51164 51165 . 180
chrVI 51193 51194 . 120
chrVI 51201 51202 . 120
chrVI 51215 51216 . 300
chrVI 51221 51222 . 140
chrVI 51288 51289 . 120
chrVI 51445 51446 . 300
chrVI 51642 51643 . 800
chrVI 51820 51821 . 300
chrVI 52079 52080 . 120
chrVI 52357 52358 . 200
chrVI 52461 52462 . 1200
chrVI 52561 52562 . 1460
chrVI 52744 52745 . 140
chrVI 52750 52751 . 120
chrVI 52752 52753 . 840
chrVI 52850 52851 . 2320
chrVI 52862 52863 . 400
chrVI 52873 52874 . 5600
chrVI 52909 52910 . 1280
chrVI 52987 52988 . 120
chrVI 53085 53086 . 180
chrVI 53094 53095 . 340
chrVI 53100 53101 . 160
chrVI 53106 53107 . 120
chrVI 53113 53114 . 260
chrVI 53120 53121 . 220
chrVI 53126 53127 . 180
chrVI 54892 54893 . 180
chrVI 54924 54925 . 280
chrVI 54940 54941 . 1460
chrVI 54961 54962 . 500
chrVI 54965 54966 . 560
chrVI 54996 54997 . 280
chrVI 55000 55001 . 280
chrVI 55004 55005 . 280
chrVI 55008 55009 . 360
chrVI 55026 55027 . 180
chrVI 55058 55059 . 140
chrVI 55065 55066 . 440
chrVI 55253 55254 . 200
chrVI 55257 55258 . 120
chrVI 55260 55261 . 1380
chrVI 55261 55262 . 160
chrVI 55274 55275 . 1980
chrVI 55283 55284 . 180
chrVI 55312 55313 . 120
chrVI 56045 56046 . 420
chrVI 56048 56049 . 540
chrVI 56058 56059 . 140
chrVI 56079 56080 . 4360
chrVI 56106 56107 . 160
chrVI 56107 56108 . 120
chrVI 56108 56109 . 120
chrVI 56112 56113 . 220
chrVI 56116 56117 . 120
chrVI 56138 56139 . 460
chrVI 56181 56182 . 140
chrVI 56195 56196 . 180
chrVI 56209 56210 . 280
chrVI 56217 56218 . 200
chrVI 56218 56219 . 4520
chrVI 56219 56220 . 120
chrVI 56226 56227 . 160
chrVI 56230 56231 . 120
chrVI 56251 56252 . 120
chrVI 57889 57890 . 180
chrVI 57900 57901 . 240
chrVI 57906 57907 . 180
chrVI 57922 57923 . 140
chrVI 57996 57997 . 320
chrVI 58003 58004 . 240
chrVI 58143 58144 . 1580
chrVI 58155 58156 . 660
chrVI 58169 58170 . 2160
chrVI 58315 58316 . 5380
chrVI 58318 58319 . 420
chrVI 58321 58322 . 700
chrVI 58327 58328 . 1000
chrVI 58332 58333 . 3200
chrVI 58335 58336 . 1160
chrVI 58338 58339 . 2500
chrVI 58348 58349 . 780
chrVI 58351 58352 . 2000
chrVI 58421 58422 . 260
chrVI 58428 58429 . 640
chrVI 58437 58438 . 580
chrVI 58444 58445 . 11860
chrVI 58448 58449 . 380
chrVI 58449 58450 . 160
chrVI 58450 58451 . 580
chrVI 58450 58451 . 3760
chrVI 58453 58454 . 1140
chrVI 58455 58456 . 5020
chrVI 58458 58459 . 1500
chrVI 58458 58459 . 2660
chrVI 58459 58460 . 140
chrVI 58459 58460 . 160
chrVI 58466 58467 . 120
chrVI 58480 58481 . 120
chrVI 58510 58511 . 160
chrVI 58529 58530 . 120
chrVI 58545 58546 . 1340
chrVI 58599 58600 . 460
chrVI 58695 58696 . 1080
chrVI 58938 58939 . 580
chrVI 59189 59190 . 160
chrVI 59324 59325 . 860
chrVI 60224 60225 . 220
chrVI 60286 60287 . 560
chrVI 60501 60502 . 7780
chrVI 60509 60510 . 240
chrVI 60931 60932 . 320
chrVI 60985 60986 . 120
chrVI 61285 61286 . 1020
chrVI 61572 61573 . 420
chrVI 61797 61798 . 1400
chrVI 62107 62108 . 300
chrVI 62244 62245 . 220
chrVI 62559 62560 . 120
chrVI 62567 62568 . 1240
chrVI 62724 62725 . 440
chrVI 62733 62734 . 120
chrVI 62759 62760 . 1320
chrVI 62878 62879 . 180
chrVI 62990 62991 . 380
chrVI 63270 63271 . 620
chrVI 63402 63403 . 140
chrVI 63424 63425 . 260
chrVI 63654 63655 . 640
chrVI 63716 63717 . 1060
chrVI 63728 63729 . 620
chrVI 63772 63773 . 420
chrVI 63910 63911 . 120
chrVI 64041 64042 . 1020
chrVI 64095 64096 . 180
chrVI 64115 64116 . 240
chrVI 64131 64132 . 120
chrVI 64134 64135 . 120
chrVI 64138 64139 . 2080
chrVI 64144 64145 . 5120
chrVI 64150 64151 . 440
chrVI 64174 64175 . 3860
chrVI 64178 64179 . 160
chrVI 64184 64185 . 2240
chrVI 64197 64198 . 1280
chrVI 64212 64213 . 460
chrVI 64309 64310 . 160
chrVI 64426 64427 . 120
chrVI 64459 64460 . 1380
chrVI 64695 64696 . 1760
chrVI 64708 64709 . 1100
chrVI 64717 64718 . 2040
chrVI 64731 64732 . 220
chrVI 64802 64803 . 120
chrVI 64853 64854 . 280
chrVI 64976 64977 . 480
chrVI 65035 65036 . 380
chrVI 65040 65041 . 1220
chrVI 65042 65043 . 640
chrVI 65049 65050 . 4200
chrVI 65055 65056 . 3060
chrVI 65061 65062 . 280
chrVI 65063 65064 . 440
chrVI 65083 65084 . 320
chrVI 65109 65110 . 860
chrVI 65212 65213 . 220
chrVI 65212 65213 . 120
chrVI 65214 65215 . 120
chrVI 65218 65219 . 1060
chrVI 65238 65239 . 380
chrVI 65243 65244 . 660
chrVI 65268 65269 . 340
chrVI 65286 65287 . 200
chrVI 65423 65424 . 120
chrVI 65458 65459 . 120
chrVI 65545 65546 . 300
chrVI 65615 65616 . 220
chrVI 65619 65620 . 160
chrVI 65635 65636 . 140
chrVI 65746 65747 . 140
chrVI 65757 65758 . 160
chrVI 65758 65759 . 2440
chrVI 65777 65778 . 120
chrVI 65910 65911 . 1900
chrVI 65921 65922 . 700
chrVI 66082 66083 . 200
chrVI 66404 66405 . 120
chrVI 66719 66720 . 320
chrVI 66736 66737 . 1040
chrVI 66797 66798 . 2160
chrVI 66903 66904 . 1240
chrVI 66961 66962 . 1400
chrVI 67031 67032 . 160
chrVI 67252 67253 . 180
chrVI 67254 67255 . 160
chrVI 67451 67452 . 180
chrVI 67484 67485 . 180
chrVI 67717 67718 . 680
chrVI 67811 67812 . 1040
chrVI 67899 67900 . 380
chrVI 67922 67923 . 180
chrVI 68128 68129 . 140
chrVI 68132 68133 . 740
chrVI 68227 68228 . 200
chrVI 68465 68466 . 300
chrVI 68612 68613 . 140
chrVI 68621 68622 . 600
chrVI 68776 68777 . 360
chrVI 68780 68781 . 240
chrVI 68795 68796 . 140
chrVI 68867 68868 . 220
chrVI 68909 68910 . 140
chrVI 68911 68912 . 120
chrVI 68934 68935 . 120
chrVI 68942 68943 . 860
chrVI 68958 68959 . 140
chrVI 68964 68965 . 120
chrVI 69117 69118 . 440
chrVI 69181 69182 . 420
chrVI 69251 69252 . 620
chrVI 69257 69258 . 120
chrVI 69273 69274 . 160
chrVI 69431 69432 . 1520
chrVI 69443 69444 . 180
chrVI 69596 69597 . 660
chrVI 69609 69610 . 480
chrVI 69627 69628 . 280
chrVI 69637 69638 . 680
chrVI 69654 69655 . 140
chrVI 69662 69663 . 1040
chrVI 69691 69692 . 120
chrVI 69713 69714 . 280
chrVI 70410 70411 . 2300
chrVI 70571 70572 . 3780
chrVI 71406 71407 . 120
chrVI 71634 71635 . 140
chrVI 72145 72146 . 560
chrVI 72155 72156 . 1620
chrVI 72188 72189 . 240
chrVI 72261 72262 . 180
chrVI 72647 72648 . 120
chrVI 72679 72680 . 2080
chrVI 72850 72851 . 180
chrVI 72956 72957 . 180
chrVI 72979 72980 . 1660
chrVI 73138 73139 . 120
chrVI 73347 73348 . 120
chrVI 73826 73827 . 780
chrVI 73959 73960 . 500
chrVI 73964 73965 . 660
chrVI 74015 74016 . 120
chrVI 74350 74351 . 140
chrVI 74380 74381 . 300
chrVI 74444 74445 . 300
chrVI 74514 74515 . 140
chrVI 74535 74536 . 140
chrVI 74553 74554 . 120
chrVI 74571 74572 . 120
chrVI 74629 74630 . 520
chrVI 74663 74664 . 200
chrVI 74674 74675 . 1180
chrVI 74695 74696 . 1020
chrVI 74704 74705 . 1360
chrVI 74704 74705 . 120
chrVI 74712 74713 . 160
chrVI 74718 74719 . 140
chrVI 74720 74721 . 180
chrVI 74721 74722 . 1320
chrVI 74731 74732 . 200
chrVI 74744 74745 . 1380
chrVI 74765 74766 . 120
chrVI 74768 74769 . 620
chrVI 74773 74774 . 2580
chrVI 74956 74957 . 360
chrVI 74964 74965 . 860
chrVI 74970 74971 . 140
chrVI 74976 74977 . 640
chrVI 74986 74987 . 600
chrVI 74988 74989 . 2180
chrVI 74991 74992 . 240
chrVI 74992 74993 . 260
chrVI 74992 74993 . 1040
chrVI 75021 75022 . 860
chrVI 75025 75026 . 180
chrVI 75038 75039 . 400
chrVI 75586 75587 . 160
chrVI 75864 75865 . 300
chrVI 75944 75945 . 120
chrVI 76243 76244 . 120
chrVI 76346 76347 . 120
chrVI 76498 76499 . 180
chrVI 76546 76547 . 120
chrVI 76554 76555 . 120
chrVI 76565 76566 . 120
chrVI 76583 76584 . 120
chrVI 76610 76611 . 120
chrVI 76696 76697 . 140
chrVI 76961 76962 . 180
chrVI 76969 76970 . 140
chrVI 76999 77000 . 200
chrVI 77014 77015 . 140
chrVI 77196 77197 . 380
chrVI 77269 77270 . 1340
chrVI 77364 77365 . 960
chrVI 77443 77444 . 120
chrVI 77465 77466 . 160
chrVI 77482 77483 . 140
chrVI 77640 77641 . 2580
chrVI 77692 77693 . 1820
chrVI 77697 77698 . 180
chrVI 77738 77739 . 180
chrVI 77802 77803 . 120
chrVI 77857 77858 . 540
chrVI 77878 77879 . 240
chrVI 77882 77883 . 8420
chrVI 77884 77885 . 800
chrVI 77903 77904 . 400
chrVI 77913 77914 . 780
chrVI 77919 77920 . 140
chrVI 79221 79222 . 240
chrVI 79226 79227 . 760
chrVI 79235 79236 . 420
chrVI 79271 79272 . 120
chrVI 79274 79275 . 120
chrVI 79968 79969 . 1520
chrVI 80100 80101 . 500
chrVI 80138 80139 . 260
chrVI 80251 80252 . 160
chrVI 80336 80337 . 760
chrVI 80363 80364 . 2840
chrVI 80369 80370 . 200
chrVI 80374 80375 . 780
chrVI 80380 80381 . 120
chrVI 80704 80705 . 780
chrVI 80865 80866 . 240
chrVI 80956 80957 . 120
chrVI 80979 80980 . 520
chrVI 81565 81566 . 960
chrVI 81639 81640 . 720
chrVI 81662 81663 . 860
chrVI 81796 81797 . 140
chrVI 81816 81817 . 200
chrVI 81846 81847 . 120
chrVI 81976 81977 . 540
chrVI 81984 81985 . 220
chrVI 81989 81990 . 1120
chrVI 82000 82001 . 220
chrVI 82005 82006 . 140
chrVI 82020 82021 . 120
chrVI 82035 82036 . 160
chrVI 82051 82052 . 320
chrVI 82119 82120 . 420
chrVI 82148 82149 . 140
chrVI 82195 82196 . 160
chrVI 82199 82200 . 880
chrVI 82223 82224 . 2100
chrVI 82287 82288 . 1120
chrVI 82299 82300 . 360
chrVI 82320 82321 . 200
chrVI 82384 82385 . 320
chrVI 82398 82399 . 160
chrVI 82410 82411 . 1720
chrVI 82414 82415 . 780
chrVI 82434 82435 . 160
chrVI 82450 82451 . 4900
chrVI 82463 82464 . 760
chrVI 82551 82552 . 1120
chrVI 82568 82569 . 400
chrVI 82654 82655 . 960
chrVI 82741 82742 . 1520
chrVI 82787 82788 . 200
chrVI 82898 82899 . 1360
chrVI 83405 83406 . 1180
chrVI 83559 83560 . 440
chrVI 83712 83713 . 260
chrVI 83720 83721 . 720
chrVI 83726 83727 . 2080
chrVI 83746 83747 . 420
chrVI 83816 83817 . 1040
chrVI 83830 83831 . 1280
chrVI 83861 83862 . 360
chrVI 83924 83925 . 140
chrVI 83925 83926 . 1540
chrVI 83942 83943 . 120
chrVI 83947 83948 . 220
chrVI 83953 83954 . 2240
chrVI 83956 83957 . 360
chrVI 84053 84054 . 160
chrVI 84282 84283 . 800
chrVI 84370 84371 . 180
chrVI 84460 84461 . 300
chrVI 84717 84718 . 520
chrVI 84897 84898 . 1660
chrVI 85116 85117 . 120
chrVI 85310 85311 . 140
chrVI 85620 85621 . 180
chrVI 86073 86074 . 660
chrVI 86522 86523 . 1500
chrVI 86536 86537 . 260
chrVI 87046 87047 . 180
chrVI 87052 87053 . 200
chrVI 87178 87179 . 140
chrVI 87182 87183 . 160
chrVI 87199 87200 . 140
chrVI 87206 87207 . 280
chrVI 87300 87301 . 160
chrVI 87327 87328 . 1680
chrVI 87336 87337 . 460
chrVI 87373 87374 . 740
chrVI 87377 87378 . 840
chrVI 87381 87382 . 380
chrVI 87384 87385 . 140
chrVI 87389 87390 . 180
chrVI 87400 87401 . 500
chrVI 87410 87411 . 240
chrVI 87418 87419 . 400
chrVI 87425 87426 . 120
chrVI 87439 87440 . 780
chrVI 87446 87447 . 160
chrVI 87450 87451 . 2540
chrVI 87456 87457 . 1220
chrVI 87466 87467 . 120
chrVI 87467 87468 . 540
chrVI 87467 87468 . 140
chrVI 87494 87495 . 120
chrVI 87594 87595 . 540
chrVI 87616 87617 . 1720
chrVI 87628 87629 . 880
chrVI 87641 87642 . 320
chrVI 87768 87769 . 340
chrVI 87830 87831 . 180
chrVI 87969 87970 . 120
chrVI 87972 87973 . 180
chrVI 90380 90381 . 2040
chrVI 90431 90432 . 360
chrVI 90443 90444 . 460
chrVI 90447 90448 . 880
chrVI 90488 90489 . 200
chrVI 90496 90497 . 120
chrVI 90518 90519 . 200
chrVI 90654 90655 . 320
chrVI 90671 90672 . 260
chrVI 90678 90679 . 160
chrVI 90685 90686 . 160
chrVI 90697 90698 . 220
chrVI 90711 90712 . 140
chrVI 90720 90721 . 120
chrVI 90724 90725 . 520
chrVI 90741 90742 . 560
chrVI 90764 90765 . 140
chrVI 90804 90805 . 2760
chrVI 90821 90822 . 120
chrVI 90872 90873 . 1100
chrVI 90880 90881 . 1540
chrVI 90880 90881 . 1840
chrVI 90882 90883 . 160
chrVI 90885 90886 . 860
chrVI 90887 90888 . 1060
chrVI 90889 90890 . 200
chrVI 90893 90894 . 400
chrVI 90897 90898 . 740
chrVI 90899 90900 . 1120
chrVI 90899 90900 . 820
chrVI 90907 90908 . 320
chrVI 90912 90913 . 120
chrVI 90923 90924 . 2080
chrVI 91098 91099 . 700
chrVI 91117 91118 . 300
chrVI 91267 91268 . 220
chrVI 91398 91399 . 200
chrVI 91746 91747 . 180
chrVI 92872 92873 . 140
chrVI 92885 92886 . 600
chrVI 92950 92951 . 620
chrVI 93035 93036 . 120
chrVI 93045 93046 . 1320
chrVI 93091 93092 . 140
chrVI 93111 93112 . 380
chrVI 93181 93182 . 140
chrVI 93210 93211 . 480
chrVI 93217 93218 . 300
chrVI 93239 93240 . 260
chrVI 93250 93251 . 140
chrVI 93269 93270 . 160
chrVI 93277 93278 . 280
chrVI 93290 93291 . 120
chrVI 93292 93293 . 340
chrVI 93301 93302 . 620
chrVI 93303 93304 . 340
chrVI 93309 93310 . 400
chrVI 93313 93314 . 280
chrVI 93317 93318 . 500
chrVI 93331 93332 . 360
chrVI 93341 93342 . 820
chrVI 93350 93351 . 300
chrVI 93354 93355 . 320
chrVI 93365 93366 . 1380
chrVI 95089 95090 . 160
chrVI 95119 95120 . 140
chrVI 95128 95129 . 380
chrVI 95137 95138 . 240
chrVI 95160 95161 . 2520
chrVI 95201 95202 . 200
chrVI 95202 95203 . 120
chrVI 95218 95219 . 240
chrVI 95230 95231 . 160
chrVI 95237 95238 . 920
chrVI 95256 95257 . 240
chrVI 95263 95264 . 1500
chrVI 95268 95269 . 240
chrVI 95280 95281 . 240
chrVI 95303 95304 . 180
chrVI 95351 95352 . 720
chrVI 95357 95358 . 120
chrVI 95359 95360 . 140
chrVI 95360 95361 . 240
chrVI 95363 95364 . 180
chrVI 95388 95389 . 520
chrVI 95398 95399 . 960
chrVI 95409 95410 . 400
chrVI 95418 95419 . 560
chrVI 95444 95445 . 140
chrVI 95452 95453 . 320
chrVI 95504 95505 . 260
chrVI 95517 95518 . 220
chrVI 95520 95521 . 260
chrVI 95522 95523 . 1580
chrVI 95531 95532 . 140
chrVI 95535 95536 . 200
chrVI 95539 95540 . 300
chrVI 95540 95541 . 3220
chrVI 95548 95549 . 280
chrVI 95559 95560 . 380
chrVI 95568 95569 . 280
chrVI 95570 95571 . 140
chrVI 95573 95574 . 1640
chrVI 95575 95576 . 120
chrVI 95579 95580 . 140
chrVI 95590 95591 . 1240
chrVI 95596 95597 . 140
chrVI 95599 95600 . 140
chrVI 95611 95612 . 140
chrVI 95632 95633 . 120
chrVI 95666 95667 . 180
chrVI 95667 95668 . 120
chrVI 95671 95672 . 140
chrVI 95675 95676 . 120
chrVI 95689 95690 . 120
chrVI 95691 95692 . 220
chrVI 95692 95693 . 200
chrVI 95693 95694 . 120
chrVI 95693 95694 . 2480
chrVI 95714 95715 . 1380
chrVI 95717 95718 . 420
chrVI 95720 95721 . 740
chrVI 95725 95726 . 240
chrVI 95725 95726 . 1940
chrVI 95732 95733 . 2020
chrVI 95741 95742 . 1520
chrVI 95744 95745 . 3300
chrVI 95753 95754 . 280
chrVI 95754 95755 . 120
chrVI 95755 95756 . 580
chrVI 95755 95756 . 880
chrVI 95763 95764 . 220
chrVI 95774 95775 . 120
chrVI 95780 95781 . 1220
chrVI 95781 95782 . 520
chrVI 95795 95796 . 140
chrVI 95801 95802 . 160
chrVI 95813 95814 . 160
chrVI 95830 95831 . 280
chrVI 95838 95839 . 1880
chrVI 95858 95859 . 740
chrVI 95911 95912 . 240
chrVI 95914 95915 . 120
chrVI 95919 95920 . 120
chrVI 95924 95925 . 160
chrVI 95929 95930 . 120
chrVI 95933 95934 . 160
chrVI 95935 95936 . 800
chrVI 95947 95948 . 380
chrVI 95998 95999 . 420
chrVI 96050 96051 . 180
chrVI 96052 96053 . 120
chrVI 96071 96072 . 140
chrVI 96081 96082 . 200
chrVI 96087 96088 . 140
chrVI 96095 96096 . 220
chrVI 96100 96101 . 120
chrVI 96193 96194 . 200
chrVI 96197 96198 . 120
chrVI 96266 96267 . 320
chrVI 96270 96271 . 1640
chrVI 96274 96275 . 220
chrVI 96318 96319 . 760
chrVI 96345 96346 . 2120
chrVI 96429 96430 . 860
chrVI 96501 96502 . 480
chrVI 96766 96767 . 720
chrVI 96910 96911 . 340
chrVI 97138 97139 . 160
chrVI 97188 97189 . 700
chrVI 97224 97225 . 120
chrVI 97246 97247 . 300
chrVI 97283 97284 . 120
chrVI 97357 97358 . 4420
chrVI 97560 97561 . 200
chrVI 97574 97575 . 560
chrVI 97784 97785 . 520
chrVI 97854 97855 . 160
chrVI 97897 97898 . 740
chrVI 97907 97908 . 320
chrVI 97912 97913 . 1400
chrVI 97939 97940 . 2760
chrVI 97949 97950 . 2000
chrVI 97962 97963 . 1280
chrVI 98077 98078 . 320
chrVI 98089 98090 . 160
chrVI 98103 98104 . 1100
chrVI 98106 98107 . 300
chrVI 98110 98111 . 120
chrVI 98117 98118 . 2700
chrVI 98138 98139 . 2480
chrVI 98140 98141 . 280
chrVI 98148 98149 . 1320
chrVI 98153 98154 . 160
chrVI 98279 98280 . 180
chrVI 98357 98358 . 1880
chrVI 98471 98472 . 1040
chrVI 98657 98658 . 140
chrVI 98689 98690 . 160
chrVI 98846 98847 . 120
chrVI 98860 98861 . 140
chrVI 98879 98880 . 120
chrVI 98899 98900 . 120
chrVI 98919 98920 . 120
chrVI 99123 99124 . 140
chrVI 99467 99468 . 1840
chrVI 99487 99488 . 380
chrVI 99857 99858 . 180
chrVI 100028 100029 . 160
chrVI 100154 100155 . 180
chrVI 100263 100264 . 120
chrVI 100517 100518 . 160
chrVI 100616 100617 . 220
chrVI 100796 100797 . 200
chrVI 100859 100860 . 1940
chrVI 100906 100907 . 780
chrVI 100938 100939 . 900
chrVI 101123 101124 . 3420
chrVI 101133 101134 . 180
chrVI 101137 101138 . 120
chrVI 101169 101170 . 1060
chrVI 101172 101173 . 120
chrVI 101258 101259 . 300
chrVI 101272 101273 . 480
chrVI 101284 101285 . 140
chrVI 101298 101299 . 140
chrVI 101302 101303 . 600
chrVI 101311 101312 . 3660
chrVI 101376 101377 . 300
chrVI 101381 101382 . 2560
chrVI 101398 101399 . 180
chrVI 101408 101409 . 200
chrVI 101420 101421 . 900
chrVI 101442 101443 . 760
chrVI 101442 101443 . 140
chrVI 101444 101445 . 120
chrVI 101449 101450 . 240
chrVI 101453 101454 . 2000
chrVI 101495 101496 . 1620
chrVI 101497 101498 . 1280
chrVI 101531 101532 . 120
chrVI 101534 101535 . 820
chrVI 101545 101546 . 120
chrVI 103210 103211 . 140
chrVI 103227 103228 . 160
chrVI 103246 103247 . 200
chrVI 103270 103271 . 1400
chrVI 103272 103273 . 120
chrVI 103274 103275 . 440
chrVI 103284 103285 . 180
chrVI 103285 103286 . 500
chrVI 103286 103287 . 120
chrVI 103291 103292 . 720
chrVI 103306 103307 . 420
chrVI 103317 103318 . 340
chrVI 103361 103362 . 120
chrVI 103422 103423 . 160
chrVI 103547 103548 . 640
chrVI 103548 103549 . 1080
chrVI 103556 103557 . 1340
chrVI 103562 103563 . 640
chrVI 103575 103576 . 880
chrVI 103586 103587 . 1900
chrVI 103589 103590 . 4780
chrVI 103593 103594 . 600
chrVI 103619 103620 . 1680
chrVI 103624 103625 . 3720
chrVI 103634 103635 . 1560
chrVI 103638 103639 . 3200
chrVI 103655 103656 . 1000
chrVI 104482 104483 . 780
chrVI 104507 104508 . 140
chrVI 104516 104517 . 200
chrVI 104528 104529 . 160
chrVI 104546 104547 . 140
chrVI 104603 104604 . 1160
chrVI 104658 104659 . 260
chrVI 104737 104738 . 240
chrVI 104749 104750 . 400
chrVI 104769 104770 . 160
chrVI 104779 104780 . 120
chrVI 104843 104844 . 3140
chrVI 105407 105408 . 120
chrVI 106300 106301 . 200
chrVI 106306 106307 . 340
chrVI 106321 106322 . 360
chrVI 106324 106325 . 380
chrVI 106325 106326 . 180
chrVI 106326 106327 . 120
chrVI 106330 106331 . 240
chrVI 106361 106362 . 420
chrVI 106363 106364 . 360
chrVI 106386 106387 . 520
chrVI 106397 106398 . 240
chrVI 106399 106400 . 460
chrVI 106401 106402 . 280
chrVI 106402 106403 . 120
chrVI 106403 106404 . 1000
chrVI 106412 106413 . 360
chrVI 106413 106414 . 1140
chrVI 106417 106418 . 140
chrVI 106521 106522 . 160
chrVI 106523 106524 . 940
chrVI 106527 106528 . 120
chrVI 106555 106556 . 600
chrVI 106568 106569 . 160
chrVI 106568 106569 . 220
chrVI 106574 106575 . 2540
chrVI 106583 106584 . 960
chrVI 106588 106589 . 120
chrVI 106611 106612 . 220
chrVI 106647 106648 . 320
chrVI 106653 106654 . 200
chrVI 106729 106730 . 140
chrVI 106737 106738 . 300
chrVI 106743 106744 . 260
chrVI 106747 106748 . 520
chrVI 106751 106752 . 1960
chrVI 106757 106758 . 180
chrVI 106759 106760 . 340
chrVI 106766 106767 . 940
chrVI 106769 106770 . 500
chrVI 106782 106783 . 320
chrVI 106826 106827 . 600
chrVI 106875 106876 . 140
chrVI 106947 106948 . 180
chrVI 106957 106958 . 560
chrVI 106962 106963 . 440
chrVI 106973 106974 . 560
chrVI 106983 106984 . 880
chrVI 107054 107055 . 2040
chrVI 107112 107113 . 380
chrVI 107144 107145 . 280
chrVI 107160 107161 . 120
chrVI 107173 107174 . 200
chrVI 107185 107186 . 160
chrVI 107258 107259 . 200
chrVI 107258 107259 . 120
chrVI 107325 107326 . 260
chrVI 107341 107342 . 1220
chrVI 107345 107346 . 520
chrVI 107420 107421 . 200
chrVI 107483 107484 . 720
chrVI 107486 107487 . 180
chrVI 107491 107492 . 180
chrVI 107496 107497 . 260
chrVI 107557 107558 . 120
chrVI 107655 107656 . 300
chrVI 107673 107674 . 120
chrVI 107682 107683 . 200
chrVI 107742 107743 . 1700
chrVI 107797 107798 . 120
chrVI 107823 107824 . 1320
chrVI 107833 107834 . 3220
chrVI 107859 107860 . 120
chrVI 107868 107869 . 160
chrVI 107878 107879 . 1420
chrVI 107891 107892 . 2440
chrVI 107892 107893 . 180
chrVI 107899 107900 . 180
chrVI 107910 107911 . 2880
chrVI 107949 107950 . 280
chrVI 108273 108274 . 300
chrVI 108321 108322 . 3280
chrVI 108351 108352 . 180
chrVI 108354 108355 . 560
chrVI 108354 108355 . 120
chrVI 108374 108375 . 12860
chrVI 108416 108417 . 220
chrVI 108468 108469 . 120
chrVI 108475 108476 . 780
chrVI 108482 108483 . 1500
chrVI 108568 108569 . 3800
chrVI 108761 108762 . 160
chrVI 109042 109043 . 620
chrVI 109382 109383 . 120
chrVI 109497 109498 . 260
chrVI 109717 109718 . 180
chrVI 109816 109817 . 140
chrVI 109863 109864 . 360
chrVI 109989 109990 . 120
chrVI 109998 109999 . 200
chrVI 110015 110016 . 120
chrVI 110029 110030 . 2080
chrVI 110034 110035 . 380
chrVI 110043 110044 . 140
chrVI 110049 110050 . 200
chrVI 110056 110057 . 120
chrVI 110070 110071 . 160
chrVI 110073 110074 . 260
chrVI 110090 110091 . 340
chrVI 110104 110105 . 120
chrVI 110105 110106 . 300
chrVI 110108 110109 . 4300
chrVI 110128 110129 . 420
chrVI 110136 110137 . 180
chrVI 110143 110144 . 580
chrVI 110151 110152 . 440
chrVI 110153 110154 . 860
chrVI 110153 110154 . 240
chrVI 110154 110155 . 120
chrVI 110154 110155 . 120
chrVI 110180 110181 . 400
chrVI 110186 110187 . 220
chrVI 110317 110318 . 540
chrVI 110323 110324 . 160
chrVI 110373 110374 . 220
chrVI 110496 110497 . 160
chrVI 110529 110530 . 400
chrVI 110678 110679 . 620
chrVI 110685 110686 . 540
chrVI 110728 110729 . 260
chrVI 110843 110844 . 140
chrVI 111026 111027 . 400
chrVI 111186 111187 . 140
chrVI 111319 111320 . 340
chrVI 111377 111378 . 140
chrVI 111391 111392 . 740
chrVI 111414 111415 . 180
chrVI 111444 111445 . 140
chrVI 111466 111467 . 660
chrVI 111499 111500 . 120
chrVI 111507 111508 . 120
chrVI 111695 111696 . 120
chrVI 111745 111746 . 1480
chrVI 111755 111756 . 320
chrVI 111756 111757 . 160
chrVI 111764 111765 . 340
chrVI 111860 111861 . 160
chrVI 111883 111884 . 320
chrVI 111922 111923 . 120
chrVI 111927 111928 . 540
chrVI 111932 111933 . 180
chrVI 111959 111960 . 180
chrVI 111984 111985 . 2020
chrVI 111990 111991 . 640
chrVI 112019 112020 . 480
chrVI 112040 112041 . 240
chrVI 112050 112051 . 580
chrVI 112053 112054 . 180
chrVI 112058 112059 . 140
chrVI 112067 112068 . 160
chrVI 112073 112074 . 280
chrVI 112089 112090 . 140
chrVI 112102 112103 . 3160
chrVI 112118 112119 . 120
chrVI 112170 112171 . 120
chrVI 112244 112245 . 120
chrVI 112289 112290 . 1980
chrVI 112383 112384 . 200
chrVI 112561 112562 . 120
chrVI 112589 112590 . 200
chrVI 112600 112601 . 460
chrVI 112609 112610 . 440
chrVI 112621 112622 . 800
chrVI 112751 112752 . 1420
chrVI 112918 112919 . 240
chrVI 112932 112933 . 320
chrVI 112977 112978 . 120
chrVI 112989 112990 . 380
chrVI 113107 113108 . 280
chrVI 113151 113152 . 620
chrVI 113220 113221 . 320
chrVI 113356 113357 . 300
chrVI 113513 113514 . 380
chrVI 113653 113654 . 680
chrVI 113689 113690 . 200
chrVI 113760 113761 . 380
chrVI 113790 113791 . 300
chrVI 113859 113860 . 300
chrVI 113896 113897 . 4780
chrVI 113919 113920 . 1560
chrVI 113948 113949 . 1060
chrVI 114082 114083 . 140
chrVI 114133 114134 . 320
chrVI 114158 114159 . 1220
chrVI 114165 114166 . 2300
chrVI 114174 114175 . 1040
chrVI 114181 114182 . 400
chrVI 114186 114187 . 500
chrVI 114319 114320 . 440
chrVI 114322 114323 . 140
chrVI 114512 114513 . 1620
chrVI 114516 114517 . 160
chrVI 114528 114529 . 720
chrVI 114533 114534 . 160
chrVI 114545 114546 . 620
chrVI 114584 114585 . 260
chrVI 114631 114632 . 480
chrVI 114651 114652 . 260
chrVI 114662 114663 . 1740
chrVI 114663 114664 . 140
chrVI 114664 114665 . 120
chrVI 114664 114665 . 380
chrVI 114674 114675 . 180
chrVI 114680 114681 . 400
chrVI 114683 114684 . 120
chrVI 114707 114708 . 200
chrVI 114763 114764 . 1780
chrVI 114836 114837 . 120
chrVI 114839 114840 . 920
chrVI 115012 115013 . 240
chrVI 115017 115018 . 1000
chrVI 115154 115155 . 260
chrVI 115185 115186 . 220
chrVI 115200 115201 . 240
chrVI 115251 115252 . 1540
chrVI 115281 115282 . 680
chrVI 115303 115304 . 180
chrVI 115428 115429 . 840
chrVI 115446 115447 . 160
chrVI 115451 115452 . 500
chrVI 115455 115456 . 160
chrVI 115538 115539 . 1800
chrVI 115633 115634 . 1480
chrVI 115637 115638 . 900
chrVI 115659 115660 . 1100
chrVI 115713 115714 . 1000
chrVI 115782 115783 . 520
chrVI 115791 115792 . 600
chrVI 115792 115793 . 280
chrVI 115803 115804 . 520
chrVI 115829 115830 . 140
chrVI 115851 115852 . 160
chrVI 115855 115856 . 140
chrVI 115857 115858 . 120
chrVI 115858 115859 . 180
chrVI 115858 115859 . 1720
chrVI 115862 115863 . 120
chrVI 115870 115871 . 1620
chrVI 115890 115891 . 240
chrVI 115913 115914 . 420
chrVI 115918 115919 . 260
chrVI 115929 115930 . 180
chrVI 116076 116077 . 1240
chrVI 116084 116085 . 300
chrVI 118469 118470 . 360
chrVI 118600 118601 . 120
chrVI 118601 118602 . 120
chrVI 118601 118602 . 320
chrVI 118602 118603 . 120
chrVI 118604 118605 . 1320
chrVI 118611 118612 . 460
chrVI 118623 118624 . 520
chrVI 118678 118679 . 500
chrVI 118711 118712 . 240
chrVI 118759 118760 . 500
chrVI 118763 118764 . 500
chrVI 118787 118788 . 320
chrVI 118794 118795 . 300
chrVI 118798 118799 . 540
chrVI 118832 118833 . 620
chrVI 118900 118901 . 140
chrVI 118944 118945 . 420
chrVI 118957 118958 . 380
chrVI 119026 119027 . 260
chrVI 119192 119193 . 320
chrVI 119195 119196 . 320
chrVI 119201 119202 . 1400
chrVI 119205 119206 . 1460
chrVI 119206 119207 . 5680
chrVI 119216 119217 . 1800
chrVI 119224 119225 . 440
chrVI 119225 119226 . 1920
chrVI 119225 119226 . 440
chrVI 119226 119227 . 180
chrVI 119227 119228 . 120
chrVI 119229 119230 . 6120
chrVI 119232 119233 . 200
chrVI 119237 119238 . 12540
chrVI 119244 119245 . 180
chrVI 119245 119246 . 1140
chrVI 119245 119246 . 5600
chrVI 119246 119247 . 120
chrVI 119247 119248 . 140
chrVI 119269 119270 . 140
chrVI 119271 119272 . 320
chrVI 119279 119280 . 160
chrVI 119303 119304 . 960
chrVI 119303 119304 . 120
chrVI 119304 119305 . 1280
chrVI 119313 119314 . 520
chrVI 119316 119317 . 580
chrVI 119318 119319 . 460
chrVI 119318 119319 . 220
chrVI 119329 119330 . 3720
chrVI 119336 119337 . 300
chrVI 119336 119337 . 520
chrVI 119343 119344 . 220
chrVI 119353 119354 . 1260
chrVI 119354 119355 . 200
chrVI 119354 119355 . 1820
chrVI 119362 119363 . 160
chrVI 123125 123126 . 180
chrVI 123160 123161 . 480
chrVI 123168 123169 . 300
chrVI 123170 123171 . 180
chrVI 123173 123174 . 300
chrVI 123178 123179 . 160
chrVI 123181 123182 . 540
chrVI 123187 123188 . 240
chrVI 123195 123196 . 260
chrVI 123195 123196 . 240
chrVI 123201 123202 . 1540
chrVI 123206 123207 . 180
chrVI 123243 123244 . 4500
chrVI 123249 123250 . 380
chrVI 123256 123257 . 1480
chrVI 123280 123281 . 760
chrVI 123281 123282 . 160
chrVI 123291 123292 . 120
chrVI 123294 123295 . 140
chrVI 123304 123305 . 560
chrVI 123312 123313 . 320
chrVI 123312 123313 . 120
chrVI 123313 123314 . 120
chrVI 123327 123328 . 160
chrVI 123342 123343 . 340
chrVI 123410 123411 . 120
chrVI 123492 123493 . 180
chrVI 123529 123530 . 680
chrVI 123616 123617 . 160
chrVI 123621 123622 . 180
chrVI 123651 123652 . 320
chrVI 123668 123669 . 580
chrVI 123772 123773 . 620
chrVI 123778 123779 . 3220
chrVI 123781 123782 . 1240
chrVI 123781 123782 . 140
chrVI 123782 123783 . 120
chrVI 124087 124088 . 2940
chrVI 124094 124095 . 2720
chrVI 124134 124135 . 400
chrVI 124577 124578 . 120
chrVI 124729 124730 . 1360
chrVI 124871 124872 . 120
chrVI 124877 124878 . 120
chrVI 125067 125068 . 920
chrVI 125274 125275 . 180
chrVI 125359 125360 . 260
chrVI 125518 125519 . 480
chrVI 125554 125555 . 160
chrVI 125603 125604 . 400
chrVI 125942 125943 . 3200
chrVI 125996 125997 . 3860
chrVI 126154 126155 . 560
chrVI 126333 126334 . 1380
chrVI 126385 126386 . 1560
chrVI 126392 126393 . 120
chrVI 126453 126454 . 2300
chrVI 126506 126507 . 140
chrVI 126529 126530 . 2480
chrVI 126536 126537 . 120
chrVI 126541 126542 . 1500
chrVI 126701 126702 . 560
chrVI 126710 126711 . 920
chrVI 126867 126868 . 120
chrVI 126914 126915 . 240
chrVI 126933 126934 . 140
chrVI 126970 126971 . 1260
chrVI 127158 127159 . 240
chrVI 127320 127321 . 420
chrVI 127791 127792 . 140
chrVI 127828 127829 . 2740
chrVI 127841 127842 . 800
chrVI 127859 127860 . 380
chrVI 127863 127864 . 520
chrVI 127927 127928 . 1480
chrVI 127944 127945 . 420
chrVI 127957 127958 . 1260
chrVI 128014 128015 . 340
chrVI 128050 128051 . 120
chrVI 128089 128090 . 240
chrVI 128145 128146 . 2700
chrVI 128199 128200 . 10760
chrVI 128205 128206 . 120
chrVI 128296 128297 . 140
chrVI 128355 128356 . 1020
chrVI 128375 128376 . 420
chrVI 128377 128378 . 1340
chrVI 128463 128464 . 2340
chrVI 128477 128478 . 320
chrVI 128514 128515 . 1760
chrVI 128537 128538 . 240
chrVI 128557 128558 . 140
chrVI 128573 128574 . 120
chrVI 128579 128580 . 3540
chrVI 128656 128657 . 140
chrVI 128659 128660 . 4300
chrVI 128668 128669 . 140
chrVI 128708 128709 . 160
chrVI 128744 128745 . 5640
chrVI 128775 128776 . 3680
chrVI 128986 128987 . 660
chrVI 129071 129072 . 540
chrVI 129095 129096 . 580
chrVI 129137 129138 . 320
chrVI 129248 129249 . 140
chrVI 129273 129274 . 1040
chrVI 129335 129336 . 360
chrVI 129469 129470 . 180
chrVI 129505 129506 . 4880
chrVI 129538 129539 . 120
chrVI 129594 129595 . 120
chrVI 129596 129597 . 640
chrVI 129653 129654 . 400
chrVI 129654 129655 . 1220
chrVI 129670 129671 . 320
chrVI 129808 129809 . 200
chrVI 129826 129827 . 740
chrVI 129828 129829 . 620
chrVI 129862 129863 . 120
chrVI 129906 129907 . 760
chrVI 129947 129948 . 360
chrVI 129961 129962 . 920
chrVI 129989 129990 . 1220
chrVI 129989 129990 . 160
chrVI 129990 129991 . 120
chrVI 129991 129992 . 300
chrVI 129999 130000 . 1200
chrVI 130007 130008 . 580
chrVI 130018 130019 . 680
chrVI 130019 130020 . 120
chrVI 130021 130022 . 340
chrVI 130028 130029 . 1420
chrVI 130039 130040 . 120
chrVI 130058 130059 . 120
chrVI 130070 130071 . 380
chrVI 130070 130071 . 140
chrVI 130071 130072 . 140
chrVI 130071 130072 . 1260
chrVI 130077 130078 . 1300
chrVI 130090 130091 . 4340
chrVI 130094 130095 . 180
chrVI 130099 130100 . 360
chrVI 130107 130108 . 2100
chrVI 130127 130128 . 1020
chrVI 130134 130135 . 120
chrVI 130205 130206 . 120
chrVI 130216 130217 . 1860
chrVI 130259 130260 . 2000
chrVI 130271 130272 . 4260
chrVI 130282 130283 . 1260
chrVI 130287 130288 . 140
chrVI 130292 130293 . 3140
chrVI 130292 130293 . 240
chrVI 130306 130307 . 740
chrVI 131041 131042 . 940
chrVI 131098 131099 . 180
chrVI 131219 131220 . 120
chrVI 131247 131248 . 120
chrVI 131259 131260 . 140
chrVI 131267 131268 . 120
chrVI 131449 131450 . 220
chrVI 131456 131457 . 260
chrVI 131461 131462 . 260
chrVI 131465 131466 . 140
chrVI 131469 131470 . 500
chrVI 131479 131480 . 240
chrVI 131486 131487 . 120
chrVI 131647 131648 . 1500
chrVI 131653 131654 . 380
chrVI 131659 131660 . 1260
chrVI 131669 131670 . 2660
chrVI 131704 131705 . 360
chrVI 131711 131712 . 1280
chrVI 131721 131722 . 140
chrVI 131728 131729 . 720
chrVI 131903 131904 . 220
chrVI 131911 131912 . 1440
chrVI 131915 131916 . 260
chrVI 131938 131939 . 140
chrVI 131939 131940 . 120
chrVI 131939 131940 . 900
chrVI 132050 132051 . 360
chrVI 132054 132055 . 1720
chrVI 132072 132073 . 120
chrVI 132349 132350 . 460
chrVI 132355 132356 . 400
chrVI 132360 132361 . 480
chrVI 132361 132362 . 1400
chrVI 132361 132362 . 120
chrVI 132484 132485 . 540
chrVI 132496 132497 . 820
chrVI 132592 132593 . 680
chrVI 132739 132740 . 320
chrVI 132825 132826 . 380
chrVI 132924 132925 . 200
chrVI 133153 133154 . 200
chrVI 133279 133280 . 240
chrVI 133396 133397 . 1340
chrVI 133401 133402 . 260
chrVI 133421 133422 . 1160
chrVI 133438 133439 . 1320
chrVI 133447 133448 . 2380
chrVI 133510 133511 . 160
chrVI 133534 133535 . 340
chrVI 133767 133768 . 580
chrVI 133945 133946 . 1120
chrVI 133952 133953 . 140
chrVI 134017 134018 . 600
chrVI 134169 134170 . 300
chrVI 134406 134407 . 400
chrVI 134433 134434 . 760
chrVI 134473 134474 . 480
chrVI 134478 134479 . 1480
chrVI 134494 134495 . 2040
chrVI 134502 134503 . 560
chrVI 134531 134532 . 420
chrVI 134552 134553 . 520
chrVI 134553 134554 . 540
chrVI 134556 134557 . 120
chrVI 134577 134578 . 320
chrVI 134583 134584 . 120
chrVI 134673 134674 . 200
chrVI 134687 134688 . 160
chrVI 134691 134692 . 360
chrVI 134694 134695 . 720
chrVI 134707 134708 . 380
chrVI 134710 134711 . 320
chrVI 134725 134726 . 400
chrVI 134729 134730 . 900
chrVI 134736 134737 . 2040
chrVI 134738 134739 . 300
chrVI 134738 134739 . 120
chrVI 134739 134740 . 120
chrVI 134744 134745 . 480
chrVI 134749 134750 . 160
chrVI 134749 134750 . 460
chrVI 134750 134751 . 140
chrVI 134754 134755 . 120
chrVI 134763 134764 . 120
chrVI 134777 134778 . 360
chrVI 134786 134787 . 1720
chrVI 134798 134799 . 560
chrVI 134800 134801 . 620
chrVI 134806 134807 . 240
chrVI 134849 134850 . 140
chrVI 134900 134901 . 380
chrVI 134913 134914 . 480
chrVI 134919 134920 . 160
chrVI 134927 134928 . 360
chrVI 134944 134945 . 200
chrVI 134966 134967 . 1240
chrVI 134994 134995 . 860
chrVI 135008 135009 . 1000
chrVI 135184 135185 . 680
chrVI 135353 135354 . 920
chrVI 135572 135573 . 260
chrVI 135588 135589 . 180
chrVI 135597 135598 . 180
chrVI 135690 135691 . 160
chrVI 135703 135704 . 120
chrVI 135745 135746 . 280
chrVI 135748 135749 . 300
chrVI 135776 135777 . 120
chrVI 135782 135783 . 520
chrVI 135806 135807 . 880
chrVI 135863 135864 . 140
chrVI 135869 135870 . 1880
chrVI 135875 135876 . 120
chrVI 135889 135890 . 380
chrVI 135923 135924 . 260
chrVI 135929 135930 . 400
chrVI 135937 135938 . 540
chrVI 135949 135950 . 280
chrVI 135949 135950 . 520
chrVI 135957 135958 . 160
chrVI 135959 135960 . 120
chrVI 135968 135969 . 500
chrVI 135983 135984 . 140
chrVI 135993 135994 . 160
chrVI 135996 135997 . 160
chrVI 136004 136005 . 280
chrVI 136045 136046 . 120
chrVI 136051 136052 . 160
chrVI 136064 136065 . 160
chrVI 136086 136087 . 540
chrVI 136091 136092 . 500
chrVI 136205 136206 . 960
chrVI 136207 136208 . 360
chrVI 136214 136215 . 500
chrVI 136225 136226 . 1240
chrVI 136229 136230 . 1140
chrVI 136233 136234 . 120
chrVI 136233 136234 . 360
chrVI 136267 136268 . 160
chrVI 136358 136359 . 420
chrVI 136388 136389 . 2860
chrVI 136406 136407 . 760
chrVI 136538 136539 . 960
chrVI 136552 136553 . 140
chrVI 136581 136582 . 220
chrVI 136586 136587 . 120
chrVI 136610 136611 . 1420
chrVI 136616 136617 . 140
chrVI 136694 136695 . 160
chrVI 136910 136911 . 140
chrVI 136946 136947 . 740
chrVI 136961 136962 . 880
chrVI 137068 137069 . 220
chrVI 137113 137114 . 2020
chrVI 137128 137129 . 140
chrVI 137136 137137 . 360
chrVI 137239 137240 . 320
chrVI 137261 137262 . 240
chrVI 137261 137262 . 160
chrVI 137272 137273 . 900
chrVI 137274 137275 . 680
chrVI 137281 137282 . 120
chrVI 137282 137283 . 960
chrVI 137282 137283 . 1180
chrVI 137283 137284 . 140
chrVI 137283 137284 . 1940
chrVI 137284 137285 . 560
chrVI 137286 137287 . 700
chrVI 137287 137288 . 140
chrVI 137287 137288 . 280
chrVI 137289 137290 . 680
chrVI 137289 137290 . 120
chrVI 137292 137293 . 140
chrVI 137299 137300 . 680
chrVI 137302 137303 . 220
chrVI 137305 137306 . 600
chrVI 137307 137308 . 680
chrVI 137307 137308 . 200
chrVI 137308 137309 . 120
chrVI 137309 137310 . 580
chrVI 137315 137316 . 120
chrVI 137316 137317 . 520
chrVI 137316 137317 . 680
chrVI 137318 137319 . 120
chrVI 137318 137319 . 260
chrVI 137322 137323 . 540
chrVI 137341 137342 . 1720
chrVI 137344 137345 . 300
chrVI 137346 137347 . 4860
chrVI 137349 137350 . 120
chrVI 137350 137351 . 120
chrVI 137354 137355 . 1140
chrVI 137362 137363 . 1340
chrVI 137363 137364 . 140
chrVI 137375 137376 . 200
chrVI 137386 137387 . 520
chrVI 137443 137444 . 680
chrVI 137452 137453 . 200
chrVI 137454 137455 . 1720
chrVI 137500 137501 . 280
chrVI 137617 137618 . 120
chrVI 137624 137625 . 320
chrVI 137624 137625 . 620
chrVI 137631 137632 . 740
chrVI 137648 137649 . 160
chrVI 137652 137653 . 120
chrVI 137771 137772 . 460
chrVI 137807 137808 . 260
chrVI 137840 137841 . 800
chrVI 137848 137849 . 120
chrVI 137939 137940 . 160
chrVI 137952 137953 . 120
chrVI 143803 143804 . 120
chrVI 143825 143826 . 160
chrVI 143836 143837 . 120
chrVI 143845 143846 . 160
chrVI 143863 143864 . 400
chrVI 143877 143878 . 120
chrVI 143878 143879 . 200
chrVI 143912 143913 . 340
chrVI 143944 143945 . 140
chrVI 143952 143953 . 180
chrVI 143960 143961 . 260
chrVI 143967 143968 . 220
chrVI 143999 144000 . 140
chrVI 144022 144023 . 500
chrVI 144077 144078 . 400
chrVI 144088 144089 . 1560
chrVI 144094 144095 . 140
chrVI 144098 144099 . 200
chrVI 144104 144105 . 320
chrVI 144109 144110 . 120
chrVI 144118 144119 . 1340
chrVI 144119 144120 . 920
chrVI 144122 144123 . 460
chrVI 144132 144133 . 480
chrVI 144147 144148 . 2840
chrVI 144157 144158 . 2680
chrVI 144186 144187 . 1020
chrVI 144207 144208 . 180
chrVI 144213 144214 . 140
chrVI 144249 144250 . 300
chrVI 144270 144271 . 1100
chrVI 144299 144300 . 820
chrVI 144319 144320 . 400
chrVI 144328 144329 . 140
chrVI 144336 144337 . 640
chrVI 144343 144344 . 120
chrVI 144351 144352 . 1800
chrVI 144366 144367 . 1360
chrVI 144449 144450 . 240
chrVI 144499 144500 . 140
```
