## Supplemental Data 1 for "Rewiring phospholipid biosynthesis reveals robustness in membrane homeostasis and uncovers lipid regulatory players": PC-LD_PE-LD_Kennedy-pathway.bed (part 2 of 4)

```
chrVI 144519 144520 . 160
chrVI 144520 144521 . 1160
chrVI 144552 144553 . 120
chrVI 144558 144559 . 1200
chrVI 144609 144610 . 120
chrVI 144621 144622 . 280
chrVI 144626 144627 . 160
chrVI 144650 144651 . 360
chrVI 144662 144663 . 220
chrVI 144684 144685 . 300
chrVI 144704 144705 . 220
chrVI 144709 144710 . 900
chrVI 144751 144752 . 720
chrVI 144757 144758 . 180
chrVI 144818 144819 . 160
chrVI 144841 144842 . 120
chrVI 144862 144863 . 340
chrVI 144886 144887 . 140
chrVI 144919 144920 . 1260
chrVI 145017 145018 . 200
chrVI 145049 145050 . 1660
chrVI 145067 145068 . 120
chrVI 145068 145069 . 180
chrVI 145085 145086 . 140
chrVI 145090 145091 . 1400
chrVI 145136 145137 . 140
chrVI 145267 145268 . 120
chrVI 146962 146963 . 460
chrVI 146967 146968 . 500
chrVI 146974 146975 . 900
chrVI 146978 146979 . 1800
chrVI 146981 146982 . 460
chrVI 146984 146985 . 5940
chrVI 146986 146987 . 660
chrVI 146986 146987 . 160
chrVI 146987 146988 . 140
chrVI 146987 146988 . 120
chrVI 146988 146989 . 940
chrVI 146988 146989 . 480
chrVI 146989 146990 . 220
chrVI 146989 146990 . 140
chrVI 146990 146991 . 640
chrVI 146993 146994 . 1320
chrVI 146996 146997 . 1440
chrVI 146996 146997 . 980
chrVI 146998 146999 . 140
chrVI 146999 147000 . 880
chrVI 147002 147003 . 1280
chrVI 147007 147008 . 160
chrVI 147015 147016 . 3100
chrVI 147019 147020 . 160
chrVI 147019 147020 . 240
chrVI 147028 147029 . 480
chrVI 147043 147044 . 600
chrVI 147051 147052 . 640
chrVI 147055 147056 . 2120
chrVI 147064 147065 . 900
chrVI 147067 147068 . 160
chrVI 147075 147076 . 2520
chrVI 147076 147077 . 140
chrVI 147078 147079 . 2840
chrVI 147086 147087 . 740
chrVI 147095 147096 . 220
chrVI 147096 147097 . 120
chrVI 147097 147098 . 120
chrVI 147114 147115 . 160
chrVI 147118 147119 . 240
chrVI 147151 147152 . 120
chrVI 147314 147315 . 400
chrVI 147412 147413 . 680
chrVI 147415 147416 . 140
chrVI 147580 147581 . 540
chrVI 147703 147704 . 160
chrVI 147718 147719 . 200
chrVI 147722 147723 . 600
chrVI 147725 147726 . 220
chrVI 147751 147752 . 920
chrVI 147759 147760 . 300
chrVI 147779 147780 . 640
chrVI 147792 147793 . 160
chrVI 147821 147822 . 140
chrVI 147994 147995 . 120
chrVI 148091 148092 . 800
chrVI 148276 148277 . 200
chrVI 148477 148478 . 380
chrVI 148488 148489 . 160
chrVI 148495 148496 . 220
chrVI 148674 148675 . 160
chrVI 148688 148689 . 240
chrVI 148698 148699 . 180
chrVI 148703 148704 . 340
chrVI 148718 148719 . 540
chrVI 148727 148728 . 360
chrVI 148734 148735 . 240
chrVI 148741 148742 . 220
chrVI 148745 148746 . 120
chrVI 148757 148758 . 200
chrVI 148762 148763 . 140
chrVI 148767 148768 . 180
chrVI 148775 148776 . 1140
chrVI 148782 148783 . 300
chrVI 148790 148791 . 200
chrVI 148821 148822 . 480
chrVI 148903 148904 . 540
chrVI 148912 148913 . 1400
chrVI 148916 148917 . 420
chrVI 148922 148923 . 320
chrVI 148977 148978 . 3800
chrVI 148986 148987 . 460
chrVI 148991 148992 . 2500
chrVI 148994 148995 . 360
chrVI 149026 149027 . 220
chrVI 149049 149050 . 140
chrVI 149626 149627 . 120
chrVI 149691 149692 . 120
chrVI 149803 149804 . 120
chrVI 149828 149829 . 140
chrVI 149832 149833 . 300
chrVI 149839 149840 . 120
chrVI 149844 149845 . 120
chrVI 149848 149849 . 120
chrVI 149850 149851 . 380
chrVI 149853 149854 . 9040
chrVI 149862 149863 . 240
chrVI 149913 149914 . 280
chrVI 149917 149918 . 400
chrVI 149924 149925 . 240
chrVI 149926 149927 . 400
chrVI 149926 149927 . 440
chrVI 149927 149928 . 180
chrVI 149927 149928 . 120
chrVI 149928 149929 . 160
chrVI 149930 149931 . 6600
chrVI 149936 149937 . 180
chrVI 149937 149938 . 600
chrVI 149940 149941 . 180
chrVI 149941 149942 . 420
chrVI 149945 149946 . 140
chrVI 149954 149955 . 300
chrVI 149974 149975 . 740
chrVI 149983 149984 . 140
chrVI 150000 150001 . 120
chrVI 151714 151715 . 120
chrVI 151802 151803 . 120
chrVI 151853 151854 . 760
chrVI 151867 151868 . 120
chrVI 151897 151898 . 600
chrVI 151952 151953 . 500
chrVI 151972 151973 . 740
chrVI 151981 151982 . 480
chrVI 152016 152017 . 260
chrVI 152027 152028 . 200
chrVI 152064 152065 . 140
chrVI 152116 152117 . 1760
chrVI 152307 152308 . 200
chrVI 152334 152335 . 200
chrVI 152521 152522 . 120
chrVI 152528 152529 . 2580
chrVI 152553 152554 . 1100
chrVI 152567 152568 . 200
chrVI 152572 152573 . 120
chrVI 152583 152584 . 420
chrVI 152644 152645 . 600
chrVI 153166 153167 . 2700
chrVI 153187 153188 . 200
chrVI 153210 153211 . 480
chrVI 153217 153218 . 960
chrVI 153219 153220 . 200
chrVI 153220 153221 . 120
chrVI 153220 153221 . 140
chrVI 153221 153222 . 140
chrVI 153223 153224 . 1700
chrVI 153226 153227 . 160
chrVI 153227 153228 . 840
chrVI 153232 153233 . 300
chrVI 153244 153245 . 320
chrVI 153259 153260 . 140
chrVI 153263 153264 . 640
chrVI 153263 153264 . 780
chrVI 153264 153265 . 780
chrVI 153264 153265 . 120
chrVI 153265 153266 . 120
chrVI 153270 153271 . 3900
chrVI 153272 153273 . 320
chrVI 153272 153273 . 140
chrVI 153274 153275 . 600
chrVI 153278 153279 . 160
chrVI 153278 153279 . 740
chrVI 153283 153284 . 1060
chrVI 153289 153290 . 360
chrVI 153293 153294 . 480
chrVI 153297 153298 . 800
chrVI 153306 153307 . 200
chrVI 153306 153307 . 520
chrVI 153307 153308 . 820
chrVI 153308 153309 . 260
chrVI 153310 153311 . 180
chrVI 153313 153314 . 180
chrVI 153318 153319 . 1740
chrVI 153324 153325 . 320
chrVI 153333 153334 . 220
chrVI 153346 153347 . 260
chrVI 153360 153361 . 1500
chrVI 154283 154284 . 2600
chrVI 154284 154285 . 200
chrVI 154288 154289 . 120
chrVI 154362 154363 . 360
chrVI 154366 154367 . 220
chrVI 154382 154383 . 120
chrVI 154420 154421 . 180
chrVI 154544 154545 . 120
chrVI 154812 154813 . 120
chrVI 155584 155585 . 120
chrVI 155897 155898 . 480
chrVI 155900 155901 . 1180
chrVI 155928 155929 . 920
chrVI 155971 155972 . 820
chrVI 155974 155975 . 180
chrVI 156007 156008 . 1260
chrVI 156012 156013 . 860
chrVI 156012 156013 . 140
chrVI 156013 156014 . 120
chrVI 156013 156014 . 180
chrVI 156014 156015 . 120
chrVI 156015 156016 . 400
chrVI 156023 156024 . 660
chrVI 156024 156025 . 460
chrVI 156024 156025 . 1120
chrVI 156030 156031 . 1340
chrVI 156034 156035 . 120
chrVI 156036 156037 . 160
chrVI 156045 156046 . 400
chrVI 156048 156049 . 180
chrVI 156055 156056 . 240
chrVI 156062 156063 . 220
chrVI 156065 156066 . 2860
chrVI 156075 156076 . 140
chrVI 156079 156080 . 640
chrVI 156080 156081 . 420
chrVI 156080 156081 . 120
chrVI 156084 156085 . 460
chrVI 156092 156093 . 860
chrVI 156094 156095 . 1000
chrVI 156097 156098 . 1220
chrVI 156100 156101 . 1100
chrVI 156105 156106 . 860
chrVI 156117 156118 . 140
chrVI 156125 156126 . 300
chrVI 156130 156131 . 120
chrVI 156131 156132 . 320
chrVI 156147 156148 . 1300
chrVI 156157 156158 . 860
chrVI 156166 156167 . 240
chrVI 156170 156171 . 680
chrVI 156187 156188 . 120
chrVI 156200 156201 . 1340
chrVI 156203 156204 . 220
chrVI 156206 156207 . 120
chrVI 156212 156213 . 1720
chrVI 156220 156221 . 220
chrVI 156224 156225 . 720
chrVI 156231 156232 . 160
chrVI 156238 156239 . 180
chrVI 156246 156247 . 120
chrVI 156253 156254 . 140
chrVI 156260 156261 . 340
chrVI 156264 156265 . 140
chrVI 156272 156273 . 260
chrVI 156313 156314 . 500
chrVI 156318 156319 . 440
chrVI 156333 156334 . 140
chrVI 156336 156337 . 120
chrVI 156342 156343 . 400
chrVI 156399 156400 . 160
chrVI 156420 156421 . 420
chrVI 156460 156461 . 120
chrVI 156535 156536 . 3460
chrVI 156553 156554 . 120
chrVI 156571 156572 . 140
chrVI 156588 156589 . 2700
chrVI 156608 156609 . 220
chrVI 156662 156663 . 120
chrVI 156671 156672 . 540
chrVI 156733 156734 . 140
chrVI 156921 156922 . 160
chrVI 156969 156970 . 140
chrVI 156983 156984 . 1500
chrVI 157021 157022 . 1540
chrVI 157077 157078 . 320
chrVI 157087 157088 . 1400
chrVI 157095 157096 . 180
chrVI 157118 157119 . 1400
chrVI 157137 157138 . 6220
chrVI 157301 157302 . 460
chrVI 157406 157407 . 980
chrVI 157448 157449 . 740
chrVI 157489 157490 . 1220
chrVI 157624 157625 . 160
chrVI 157628 157629 . 160
chrVI 157630 157631 . 2380
chrVI 157654 157655 . 6520
chrVI 157677 157678 . 1400
chrVI 157781 157782 . 3080
chrVI 157803 157804 . 200
chrVI 157803 157804 . 320
chrVI 157824 157825 . 740
chrVI 157836 157837 . 380
chrVI 157836 157837 . 180
chrVI 157838 157839 . 120
chrVI 157846 157847 . 580
chrVI 157847 157848 . 2140
chrVI 157850 157851 . 1520
chrVI 157854 157855 . 180
chrVI 157854 157855 . 160
chrVI 157855 157856 . 120
chrVI 157856 157857 . 1300
chrVI 157862 157863 . 120
chrVI 157863 157864 . 1340
chrVI 157863 157864 . 220
chrVI 157864 157865 . 120
chrVI 157865 157866 . 1580
chrVI 157868 157869 . 500
chrVI 157873 157874 . 920
chrVI 157884 157885 . 320
chrVI 157885 157886 . 380
chrVI 157887 157888 . 2400
chrVI 157891 157892 . 640
chrVI 157892 157893 . 120
chrVI 157893 157894 . 1720
chrVI 157902 157903 . 2600
chrVI 157936 157937 . 180
chrVI 157953 157954 . 400
chrVI 157957 157958 . 360
chrVI 157961 157962 . 140
chrVI 157981 157982 . 1160
chrVI 157988 157989 . 580
chrVI 158053 158054 . 860
chrVI 158064 158065 . 620
chrVI 158071 158072 . 120
chrVI 158072 158073 . 600
chrVI 158072 158073 . 340
chrVI 158080 158081 . 1080
chrVI 158083 158084 . 200
chrVI 158091 158092 . 120
chrVI 158105 158106 . 120
chrVI 158107 158108 . 960
chrVI 158192 158193 . 340
chrVI 158230 158231 . 360
chrVI 158240 158241 . 160
chrVI 158276 158277 . 260
chrVI 158423 158424 . 180
chrVI 158426 158427 . 5160
chrVI 158429 158430 . 320
chrVI 158451 158452 . 160
chrVI 158502 158503 . 200
chrVI 158557 158558 . 680
chrVI 158584 158585 . 320
chrVI 158606 158607 . 340
chrVI 158619 158620 . 1440
chrVI 158626 158627 . 140
chrVI 158658 158659 . 1840
chrVI 158719 158720 . 260
chrVI 158729 158730 . 360
chrVI 158802 158803 . 200
chrVI 158805 158806 . 120
chrVI 158831 158832 . 1020
chrVI 158842 158843 . 140
chrVI 158864 158865 . 960
chrVI 158899 158900 . 900
chrVI 158991 158992 . 500
chrVI 158996 158997 . 980
chrVI 158999 159000 . 3140
chrVI 159032 159033 . 200
chrVI 159056 159057 . 560
chrVI 159116 159117 . 140
chrVI 159140 159141 . 640
chrVI 159152 159153 . 3460
chrVI 159163 159164 . 160
chrVI 159175 159176 . 920
chrVI 159178 159179 . 840
chrVI 159181 159182 . 440
chrVI 159191 159192 . 740
chrVI 159191 159192 . 280
chrVI 159192 159193 . 1420
chrVI 159201 159202 . 2600
chrVI 159211 159212 . 240
chrVI 159225 159226 . 420
chrVI 159231 159232 . 200
chrVI 159245 159246 . 220
chrVI 159350 159351 . 640
chrVI 159375 159376 . 340
chrVI 159378 159379 . 300
chrVI 159380 159381 . 480
chrVI 159380 159381 . 160
chrVI 159385 159386 . 140
chrVI 159387 159388 . 740
chrVI 159393 159394 . 260
chrVI 159400 159401 . 260
chrVI 159401 159402 . 660
chrVI 159402 159403 . 160
chrVI 159406 159407 . 280
chrVI 159412 159413 . 140
chrVI 159429 159430 . 820
chrVI 159432 159433 . 900
chrVI 159503 159504 . 120
chrVI 159526 159527 . 520
chrVI 159546 159547 . 120
chrVI 159594 159595 . 700
chrVI 159729 159730 . 160
chrVI 159735 159736 . 320
chrVI 159752 159753 . 340
chrVI 159753 159754 . 800
chrVI 159754 159755 . 1320
chrVI 159872 159873 . 380
chrVI 159996 159997 . 140
chrVI 160033 160034 . 120
chrVI 160192 160193 . 640
chrVI 160271 160272 . 640
chrVI 160275 160276 . 120
chrVI 160340 160341 . 140
chrVI 160356 160357 . 660
chrVI 160359 160360 . 120
chrVI 160366 160367 . 200
chrVI 160368 160369 . 120
chrVI 160377 160378 . 140
chrVI 160381 160382 . 140
chrVI 160391 160392 . 860
chrVI 160401 160402 . 160
chrVI 160409 160410 . 360
chrVI 160412 160413 . 160
chrVI 160421 160422 . 480
chrVI 160423 160424 . 120
chrVI 160423 160424 . 160
chrVI 160437 160438 . 180
chrVI 160440 160441 . 160
chrVI 160452 160453 . 180
chrVI 160459 160460 . 700
chrVI 160465 160466 . 240
chrVI 160475 160476 . 160
chrVI 161295 161296 . 160
chrVI 161463 161464 . 120
chrVI 161480 161481 . 340
chrVI 161591 161592 . 280
chrVI 161612 161613 . 280
chrVI 161656 161657 . 260
chrVI 161953 161954 . 120
chrVI 161960 161961 . 760
chrVI 161973 161974 . 280
chrVI 161989 161990 . 120
chrVI 162069 162070 . 120
chrVI 162135 162136 . 200
chrVI 162140 162141 . 1900
chrVI 162151 162152 . 380
chrVI 162155 162156 . 220
chrVI 162156 162157 . 120
chrVI 162165 162166 . 160
chrVI 162169 162170 . 120
chrVI 162241 162242 . 160
chrVI 162249 162250 . 260
chrVI 162258 162259 . 120
chrVI 162274 162275 . 740
chrVI 162275 162276 . 140
chrVI 162330 162331 . 340
chrVI 162358 162359 . 160
chrVI 162363 162364 . 400
chrVI 162370 162371 . 120
chrVI 162381 162382 . 120
chrVI 162384 162385 . 160
chrVI 162398 162399 . 160
chrVI 162400 162401 . 880
chrVI 162411 162412 . 360
chrVI 162416 162417 . 160
chrVI 162732 162733 . 680
chrVI 162759 162760 . 160
chrVI 162873 162874 . 160
chrVI 163019 163020 . 140
chrVI 163061 163062 . 2240
chrVI 163353 163354 . 1140
chrVI 163364 163365 . 180
chrVI 163388 163389 . 680
chrVI 163479 163480 . 320
chrVI 163511 163512 . 2700
chrVI 163566 163567 . 840
chrVI 163778 163779 . 160
chrVI 163805 163806 . 240
chrVI 163826 163827 . 760
chrVI 163889 163890 . 880
chrVI 164028 164029 . 200
chrVI 164071 164072 . 380
chrVI 164123 164124 . 260
chrVI 164201 164202 . 340
chrVI 164335 164336 . 940
chrVI 164361 164362 . 1300
chrVI 164417 164418 . 840
chrVI 164457 164458 . 120
chrVI 164512 164513 . 460
chrVI 164550 164551 . 1860
chrVI 164559 164560 . 140
chrVI 164666 164667 . 140
chrVI 164687 164688 . 120
chrVI 164689 164690 . 1480
chrVI 164689 164690 . 620
chrVI 164691 164692 . 120
chrVI 164697 164698 . 960
chrVI 164709 164710 . 1220
chrVI 164807 164808 . 140
chrVI 164834 164835 . 240
chrVI 164840 164841 . 340
chrVI 164843 164844 . 360
chrVI 164845 164846 . 120
chrVI 164850 164851 . 180
chrVI 164851 164852 . 1300
chrVI 164858 164859 . 580
chrVI 164861 164862 . 1280
chrVI 164870 164871 . 800
chrVI 164880 164881 . 10680
chrVI 164915 164916 . 260
chrVI 164922 164923 . 320
chrVI 164925 164926 . 880
chrVI 164936 164937 . 120
chrVI 164937 164938 . 440
chrVI 164941 164942 . 2940
chrVI 164942 164943 . 1880
chrVI 164942 164943 . 120
chrVI 164943 164944 . 120
chrVI 164943 164944 . 2160
chrVI 164946 164947 . 540
chrVI 164950 164951 . 1820
chrVI 164961 164962 . 140
chrVI 164980 164981 . 420
chrVI 165042 165043 . 260
chrVI 165069 165070 . 500
chrVI 165104 165105 . 280
chrVI 165127 165128 . 1060
chrVI 165135 165136 . 180
chrVI 165143 165144 . 120
chrVI 165435 165436 . 140
chrVI 165460 165461 . 200
chrVI 165720 165721 . 120
chrVI 166056 166057 . 120
chrVI 166066 166067 . 900
chrVI 166391 166392 . 220
chrVI 166409 166410 . 200
chrVI 166485 166486 . 140
chrVI 166611 166612 . 320
chrVI 166616 166617 . 280
chrVI 166626 166627 . 140
chrVI 166632 166633 . 580
chrVI 166643 166644 . 960
chrVI 166652 166653 . 680
chrVI 166668 166669 . 280
chrVI 166675 166676 . 140
chrVI 166729 166730 . 4940
chrVI 166843 166844 . 600
chrVI 166856 166857 . 2240
chrVI 166860 166861 . 120
chrVI 166990 166991 . 2420
chrVI 167018 167019 . 180
chrVI 167162 167163 . 3840
chrVI 167278 167279 . 120
chrVI 167288 167289 . 180
chrVI 167320 167321 . 180
chrVI 167326 167327 . 640
chrVI 167337 167338 . 260
chrVI 167343 167344 . 160
chrVI 167345 167346 . 360
chrVI 167347 167348 . 120
chrVI 167349 167350 . 9500
chrVI 167359 167360 . 960
chrVI 167361 167362 . 380
chrVI 167369 167370 . 560
chrVI 167371 167372 . 300
chrVI 167372 167373 . 660
chrVI 167373 167374 . 4400
chrVI 167385 167386 . 120
chrVI 167587 167588 . 120
chrVI 167672 167673 . 300
chrVI 167683 167684 . 180
chrVI 167788 167789 . 120
chrVI 167874 167875 . 760
chrVI 167881 167882 . 200
chrVI 167896 167897 . 120
chrVI 167900 167901 . 200
chrVI 167920 167921 . 160
chrVI 167923 167924 . 320
chrVI 167927 167928 . 320
chrVI 167951 167952 . 160
chrVI 168041 168042 . 320
chrVI 168063 168064 . 560
chrVI 168071 168072 . 980
chrVI 168079 168080 . 240
chrVI 168086 168087 . 120
chrVI 168091 168092 . 120
chrVI 168106 168107 . 4360
chrVI 168113 168114 . 180
chrVI 168134 168135 . 120
chrVI 168252 168253 . 2480
chrVI 168255 168256 . 2620
chrVI 168259 168260 . 2280
chrVI 168274 168275 . 760
chrVI 168277 168278 . 620
chrVI 168397 168398 . 260
chrVI 168420 168421 . 300
chrVI 168432 168433 . 1880
chrVI 168434 168435 . 120
chrVI 168435 168436 . 120
chrVI 168436 168437 . 2760
chrVI 168439 168440 . 440
chrVI 168450 168451 . 700
chrVI 168458 168459 . 540
chrVI 168466 168467 . 2200
chrVI 168469 168470 . 680
chrVI 168525 168526 . 700
chrVI 168619 168620 . 400
chrVI 168808 168809 . 480
chrVI 168839 168840 . 860
chrVI 168843 168844 . 300
chrVI 168942 168943 . 200
chrVI 169132 169133 . 1380
chrVI 169134 169135 . 240
chrVI 169140 169141 . 120
chrVI 169334 169335 . 140
chrVI 169337 169338 . 640
chrVI 169345 169346 . 140
chrVI 169394 169395 . 3160
chrVI 169402 169403 . 120
chrVI 169407 169408 . 580
chrVI 169410 169411 . 140
chrVI 169429 169430 . 380
chrVI 169430 169431 . 320
chrVI 169461 169462 . 120
chrVI 169711 169712 . 900
chrVI 169711 169712 . 120
chrVI 169735 169736 . 120
chrVI 169735 169736 . 120
chrVI 169756 169757 . 540
chrVI 169757 169758 . 2380
chrVI 169788 169789 . 740
chrVI 169791 169792 . 1240
chrVI 169796 169797 . 1160
chrVI 169798 169799 . 1140
chrVI 169799 169800 . 340
chrVI 169803 169804 . 440
chrVI 169806 169807 . 840
chrVI 169807 169808 . 800
chrVI 169817 169818 . 1380
chrVI 169834 169835 . 240
chrVI 169981 169982 . 360
chrVI 170009 170010 . 620
chrVI 170456 170457 . 1000
chrVI 170612 170613 . 120
chrVI 170615 170616 . 500
chrVI 170618 170619 . 2040
chrVI 170767 170768 . 360
chrVI 170788 170789 . 420
chrVI 170985 170986 . 1300
chrVI 171238 171239 . 380
chrVI 171344 171345 . 460
chrVI 171441 171442 . 2480
chrVI 171488 171489 . 1140
chrVI 171809 171810 . 500
chrVI 171881 171882 . 600
chrVI 171933 171934 . 860
chrVI 171971 171972 . 380
chrVI 172166 172167 . 160
chrVI 172340 172341 . 120
chrVI 172366 172367 . 240
chrVI 172368 172369 . 180
chrVI 172405 172406 . 120
chrVI 172416 172417 . 320
chrVI 172438 172439 . 180
chrVI 172478 172479 . 340
chrVI 172495 172496 . 140
chrVI 172574 172575 . 140
chrVI 172580 172581 . 480
chrVI 172588 172589 . 160
chrVI 172621 172622 . 120
chrVI 172624 172625 . 440
chrVI 172627 172628 . 860
chrVI 172642 172643 . 320
chrVI 172676 172677 . 300
chrVI 172801 172802 . 500
chrVI 172841 172842 . 380
chrVI 172894 172895 . 220
chrVI 172912 172913 . 160
chrVI 173202 173203 . 120
chrVI 173314 173315 . 160
chrVI 173392 173393 . 120
chrVI 173425 173426 . 2280
chrVI 173434 173435 . 120
chrVI 173466 173467 . 1060
chrVI 173470 173471 . 140
chrVI 173506 173507 . 160
chrVI 173517 173518 . 180
chrVI 173523 173524 . 240
chrVI 173533 173534 . 980
chrVI 173548 173549 . 540
chrVI 173567 173568 . 600
chrVI 173625 173626 . 120
chrVI 173763 173764 . 680
chrVI 173809 173810 . 140
chrVI 173919 173920 . 220
chrVI 173931 173932 . 140
chrVI 173959 173960 . 540
chrVI 173965 173966 . 120
chrVI 173968 173969 . 120
chrVI 173973 173974 . 240
chrVI 173981 173982 . 180
chrVI 173989 173990 . 160
chrVI 174000 174001 . 180
chrVI 174010 174011 . 160
chrVI 174019 174020 . 580
chrVI 174043 174044 . 440
chrVI 174072 174073 . 120
chrVI 174082 174083 . 480
chrVI 174104 174105 . 3080
chrVI 174112 174113 . 200
chrVI 174116 174117 . 2280
chrVI 174122 174123 . 160
chrVI 174123 174124 . 1580
chrVI 174123 174124 . 160
chrVI 174124 174125 . 180
chrVI 174126 174127 . 220
chrVI 174128 174129 . 220
chrVI 174128 174129 . 260
chrVI 174131 174132 . 120
chrVI 174142 174143 . 120
chrVI 174146 174147 . 340
chrVI 174158 174159 . 220
chrVI 174190 174191 . 920
chrVI 174290 174291 . 200
chrVI 174291 174292 . 920
chrVI 174291 174292 . 180
chrVI 174293 174294 . 120
chrVI 174296 174297 . 780
chrVI 174301 174302 . 120
chrVI 174310 174311 . 140
chrVI 174313 174314 . 900
chrVI 174320 174321 . 1020
chrVI 174339 174340 . 780
chrVI 174438 174439 . 660
chrVI 174529 174530 . 360
chrVI 174607 174608 . 140
chrVI 174637 174638 . 180
chrVI 174675 174676 . 120
chrVI 174684 174685 . 200
chrVI 174725 174726 . 740
chrVI 174822 174823 . 300
chrVI 174839 174840 . 380
chrVI 175296 175297 . 120
chrVI 175591 175592 . 720
chrVI 175658 175659 . 140
chrVI 175787 175788 . 1280
chrVI 175797 175798 . 260
chrVI 175826 175827 . 5840
chrVI 176268 176269 . 300
chrVI 176281 176282 . 260
chrVI 176330 176331 . 180
chrVI 176363 176364 . 1020
chrVI 176446 176447 . 360
chrVI 176470 176471 . 320
chrVI 176472 176473 . 220
chrVI 176476 176477 . 360
chrVI 176480 176481 . 160
chrVI 176488 176489 . 440
chrVI 176492 176493 . 480
chrVI 176497 176498 . 140
chrVI 176514 176515 . 3680
chrVI 176521 176522 . 1960
chrVI 176524 176525 . 120
chrVI 176540 176541 . 140
chrVI 176611 176612 . 420
chrVI 176619 176620 . 160
chrVI 176626 176627 . 120
chrVI 176635 176636 . 180
chrVI 176645 176646 . 1980
chrVI 176654 176655 . 1520
chrVI 176680 176681 . 120
chrVI 176682 176683 . 2540
chrVI 176684 176685 . 540
chrVI 176684 176685 . 140
chrVI 176698 176699 . 1000
chrVI 176730 176731 . 4020
chrVI 176737 176738 . 4860
chrVI 176914 176915 . 460
chrVI 176917 176918 . 120
chrVI 176920 176921 . 1060
chrVI 176935 176936 . 1780
chrVI 176942 176943 . 1380
chrVI 176947 176948 . 720
chrVI 176949 176950 . 2520
chrVI 176953 176954 . 2040
chrVI 176961 176962 . 1520
chrVI 176970 176971 . 880
chrVI 177014 177015 . 580
chrVI 177026 177027 . 240
chrVI 177108 177109 . 500
chrVI 177138 177139 . 120
chrVI 177140 177141 . 300
chrVI 177144 177145 . 2200
chrVI 177158 177159 . 340
chrVI 177209 177210 . 260
chrVI 177216 177217 . 120
chrVI 177228 177229 . 340
chrVI 177344 177345 . 460
chrVI 177365 177366 . 1420
chrVI 177370 177371 . 140
chrVI 177869 177870 . 240
chrVI 177935 177936 . 140
chrVI 177983 177984 . 2400
chrVI 178116 178117 . 900
chrVI 178260 178261 . 140
chrVI 178450 178451 . 440
chrVI 178570 178571 . 340
chrVI 178779 178780 . 120
chrVI 178827 178828 . 380
chrVI 178870 178871 . 340
chrVI 179268 179269 . 480
chrVI 179364 179365 . 480
chrVI 179433 179434 . 580
chrVI 179442 179443 . 2720
chrVI 179936 179937 . 860
chrVI 179985 179986 . 220
chrVI 180059 180060 . 540
chrVI 180065 180066 . 140
chrVI 180143 180144 . 340
chrVI 180226 180227 . 920
chrVI 180334 180335 . 220
chrVI 180395 180396 . 580
chrVI 180533 180534 . 680
chrVI 180581 180582 . 140
chrVI 180596 180597 . 520
chrVI 180692 180693 . 3600
chrVI 180722 180723 . 3620
chrVI 180733 180734 . 900
chrVI 180892 180893 . 140
chrVI 180911 180912 . 160
chrVI 180918 180919 . 120
chrVI 180925 180926 . 120
chrVI 180928 180929 . 1080
chrVI 180935 180936 . 340
chrVI 180939 180940 . 120
chrVI 180942 180943 . 1300
chrVI 180947 180948 . 160
chrVI 180960 180961 . 1420
chrVI 180999 181000 . 140
chrVI 181008 181009 . 360
chrVI 181009 181010 . 180
chrVI 181110 181111 . 280
chrVI 181120 181121 . 160
chrVI 181127 181128 . 260
chrVI 181237 181238 . 360
chrVI 181263 181264 . 920
chrVI 181268 181269 . 140
chrVI 181277 181278 . 120
chrVI 181365 181366 . 520
chrVI 181419 181420 . 560
chrVI 181430 181431 . 180
chrVI 181595 181596 . 380
chrVI 181598 181599 . 320
chrVI 181607 181608 . 220
chrVI 181617 181618 . 660
chrVI 181746 181747 . 920
chrVI 181938 181939 . 420
chrVI 181967 181968 . 220
chrVI 182046 182047 . 320
chrVI 182049 182050 . 780
chrVI 182068 182069 . 240
chrVI 182071 182072 . 680
chrVI 182074 182075 . 920
chrVI 182107 182108 . 640
chrVI 182137 182138 . 2120
chrVI 182141 182142 . 340
chrVI 182143 182144 . 120
chrVI 182146 182147 . 6260
chrVI 182165 182166 . 6580
chrVI 182173 182174 . 880
chrVI 182177 182178 . 140
chrVI 182197 182198 . 1280
chrVI 182453 182454 . 160
chrVI 182475 182476 . 380
chrVI 182489 182490 . 420
chrVI 182529 182530 . 880
chrVI 182541 182542 . 740
chrVI 182577 182578 . 140
chrVI 182596 182597 . 160
chrVI 182600 182601 . 260
chrVI 182601 182602 . 540
chrVI 182624 182625 . 200
chrVI 182654 182655 . 120
chrVI 182658 182659 . 160
chrVI 182685 182686 . 380
chrVI 182789 182790 . 120
chrVI 182812 182813 . 200
chrVI 182812 182813 . 120
chrVI 182813 182814 . 140
chrVI 182814 182815 . 260
chrVI 182867 182868 . 2100
chrVI 182883 182884 . 180
chrVI 182937 182938 . 860
chrVI 182972 182973 . 140
chrVI 182985 182986 . 120
chrVI 182991 182992 . 120
chrVI 182999 183000 . 120
chrVI 183008 183009 . 500
chrVI 183014 183015 . 360
chrVI 183026 183027 . 580
chrVI 183048 183049 . 1720
chrVI 183058 183059 . 160
chrVI 183069 183070 . 2060
chrVI 183074 183075 . 120
chrVI 183075 183076 . 480
chrVI 183076 183077 . 120
chrVI 183079 183080 . 140
chrVI 183088 183089 . 120
chrVI 183093 183094 . 320
chrVI 183104 183105 . 600
chrVI 183111 183112 . 280
chrVI 183167 183168 . 2680
chrVI 183168 183169 . 200
chrVI 183171 183172 . 620
chrVI 183171 183172 . 120
chrVI 183173 183174 . 120
chrVI 183174 183175 . 140
chrVI 183182 183183 . 900
chrVI 183184 183185 . 620
chrVI 183190 183191 . 620
chrVI 183197 183198 . 1940
chrVI 183203 183204 . 1000
chrVI 183209 183210 . 1860
chrVI 183246 183247 . 2080
chrVI 183250 183251 . 3200
chrVI 183253 183254 . 160
chrVI 183259 183260 . 120
chrVI 183260 183261 . 2020
chrVI 183264 183265 . 140
chrVI 183265 183266 . 4040
chrVI 183275 183276 . 140
chrVI 183285 183286 . 240
chrVI 183291 183292 . 3760
chrVI 183300 183301 . 620
chrVI 183328 183329 . 140
chrVI 183337 183338 . 140
chrVI 183338 183339 . 1840
chrVI 183345 183346 . 160
chrVI 183349 183350 . 180
chrVI 183350 183351 . 120
chrVI 183359 183360 . 160
chrVI 183375 183376 . 300
chrVI 183414 183415 . 200
chrVI 183427 183428 . 240
chrVI 183620 183621 . 120
chrVI 183716 183717 . 1180
chrVI 183724 183725 . 540
chrVI 183730 183731 . 2000
chrVI 183757 183758 . 140
chrVI 183764 183765 . 480
chrVI 183765 183766 . 240
chrVI 183775 183776 . 320
chrVI 183783 183784 . 1620
chrVI 183785 183786 . 240
chrVI 183789 183790 . 120
chrVI 183790 183791 . 200
chrVI 183806 183807 . 1240
chrVI 183811 183812 . 120
chrVI 183819 183820 . 120
chrVI 183844 183845 . 300
chrVI 183883 183884 . 1340
chrVI 183903 183904 . 2860
chrVI 183907 183908 . 120
chrVI 183910 183911 . 140
chrVI 183931 183932 . 500
chrVI 183936 183937 . 400
chrVI 183953 183954 . 1800
chrVI 183960 183961 . 160
chrVI 183965 183966 . 9320
chrVI 183968 183969 . 120
chrVI 183974 183975 . 1140
chrVI 183976 183977 . 120
chrVI 183977 183978 . 280
chrVI 183996 183997 . 200
chrVI 184036 184037 . 440
chrVI 184046 184047 . 120
chrVI 184055 184056 . 400
chrVI 184060 184061 . 200
chrVI 184063 184064 . 120
chrVI 184070 184071 . 1240
chrVI 184075 184076 . 140
chrVI 184087 184088 . 340
chrVI 184094 184095 . 1400
chrVI 184101 184102 . 280
chrVI 184104 184105 . 840
chrVI 184117 184118 . 5980
chrVI 184119 184120 . 140
chrVI 184121 184122 . 940
chrVI 184122 184123 . 140
chrVI 184123 184124 . 3620
chrVI 184123 184124 . 140
chrVI 184126 184127 . 320
chrVI 184131 184132 . 900
chrVI 184134 184135 . 5620
chrVI 184178 184179 . 5900
chrVI 184185 184186 . 460
chrVI 184239 184240 . 860
chrVI 184294 184295 . 120
chrVI 184300 184301 . 1820
chrVI 184319 184320 . 620
chrVI 184323 184324 . 420
chrVI 184325 184326 . 240
chrVI 184327 184328 . 1280
chrVI 184327 184328 . 140
chrVI 184332 184333 . 140
chrVI 184340 184341 . 380
chrVI 184347 184348 . 4040
chrVI 184347 184348 . 120
chrVI 184348 184349 . 120
chrVI 184348 184349 . 3580
chrVI 184349 184350 . 120
chrVI 184350 184351 . 140
chrVI 184351 184352 . 620
chrVI 184352 184353 . 1920
chrVI 184353 184354 . 120
chrVI 184356 184357 . 180
chrVI 184359 184360 . 360
chrVI 184365 184366 . 3340
chrVI 184375 184376 . 1260
chrVI 184378 184379 . 300
chrVI 184394 184395 . 220
chrVI 184395 184396 . 620
chrVI 184411 184412 . 2020
chrVI 184417 184418 . 3100
chrVI 184422 184423 . 820
chrVI 184425 184426 . 1120
chrVI 184436 184437 . 720
chrVI 184440 184441 . 220
chrVI 184447 184448 . 2640
chrVI 184450 184451 . 400
chrVI 184463 184464 . 1260
chrVI 184594 184595 . 120
chrVI 184606 184607 . 140
chrVI 184726 184727 . 140
chrVI 184742 184743 . 520
chrVI 184748 184749 . 720
chrVI 184794 184795 . 160
chrVI 184806 184807 . 1700
chrVI 184816 184817 . 200
chrVI 184946 184947 . 120
chrVI 185174 185175 . 200
chrVI 185255 185256 . 2380
chrVI 185291 185292 . 220
chrVI 185350 185351 . 140
chrVI 185451 185452 . 1580
chrVI 185584 185585 . 700
chrVI 185709 185710 . 460
chrVI 185818 185819 . 160
chrVI 185828 185829 . 400
chrVI 185858 185859 . 160
chrVI 186382 186383 . 1580
chrVI 186399 186400 . 300
chrVI 188965 188966 . 160
chrVI 188980 188981 . 140
chrVI 188983 188984 . 760
chrVI 189088 189089 . 3120
chrVI 189249 189250 . 180
chrVI 189632 189633 . 1520
chrVI 189653 189654 . 280
chrVI 189714 189715 . 220
chrVI 189808 189809 . 220
chrVI 189939 189940 . 1480
chrVI 189957 189958 . 160
chrVI 191448 191449 . 120
chrVI 191459 191460 . 120
chrVI 191470 191471 . 140
chrVI 191475 191476 . 320
chrVI 191481 191482 . 420
chrVI 191487 191488 . 1720
chrVI 191491 191492 . 1100
chrVI 191550 191551 . 140
chrVI 191553 191554 . 180
chrVI 191561 191562 . 640
chrVI 191581 191582 . 160
chrVI 191589 191590 . 460
chrVI 191606 191607 . 160
chrVI 191611 191612 . 120
chrVI 191667 191668 . 220
chrVI 191678 191679 . 300
chrVI 191683 191684 . 300
chrVI 191691 191692 . 760
chrVI 191693 191694 . 520
chrVI 191705 191706 . 180
chrVI 191716 191717 . 320
chrVI 191749 191750 . 180
chrVI 191951 191952 . 200
chrVI 192024 192025 . 1080
chrVI 192029 192030 . 140
chrVI 192030 192031 . 280
chrVI 192030 192031 . 2380
chrVI 192038 192039 . 120
chrVI 192101 192102 . 260
chrVI 192155 192156 . 180
chrVI 192179 192180 . 460
chrVI 192342 192343 . 1240
chrVI 192398 192399 . 920
chrVI 192408 192409 . 700
chrVI 192519 192520 . 280
chrVI 192527 192528 . 160
chrVI 192531 192532 . 140
chrVI 192539 192540 . 140
chrVI 192599 192600 . 600
chrVI 192659 192660 . 300
chrVI 192671 192672 . 380
chrVI 192680 192681 . 200
chrVI 192690 192691 . 560
chrVI 192724 192725 . 240
chrVI 193365 193366 . 180
chrVI 193391 193392 . 320
chrVI 193935 193936 . 160
chrVI 193968 193969 . 1060
chrVI 193989 193990 . 240
chrVI 194025 194026 . 620
chrVI 194036 194037 . 240
chrVI 194193 194194 . 120
chrVI 194199 194200 . 120
chrVI 194266 194267 . 120
chrVI 194272 194273 . 360
chrVI 194408 194409 . 460
chrVI 194410 194411 . 560
chrVI 194422 194423 . 280
chrVI 194563 194564 . 140
chrVI 194595 194596 . 160
chrVI 194603 194604 . 260
chrVI 194633 194634 . 240
chrVI 194647 194648 . 160
chrVI 194653 194654 . 160
chrVI 194656 194657 . 160
chrVI 194665 194666 . 700
chrVI 194672 194673 . 360
chrVI 194676 194677 . 260
chrVI 194677 194678 . 160
chrVI 194678 194679 . 560
chrVI 194678 194679 . 120
chrVI 194679 194680 . 120
chrVI 194686 194687 . 120
chrVI 194697 194698 . 220
chrVI 194823 194824 . 240
chrVI 194834 194835 . 200
chrVI 194878 194879 . 120
chrVI 195033 195034 . 120
chrVI 195151 195152 . 240
chrVI 195205 195206 . 4440
chrVI 195213 195214 . 200
chrVI 195225 195226 . 660
chrVI 195331 195332 . 200
chrVI 195542 195543 . 220
chrVI 195565 195566 . 740
chrVI 195568 195569 . 860
chrVI 195851 195852 . 440
chrVI 195862 195863 . 680
chrVI 195895 195896 . 160
chrVI 195908 195909 . 980
chrVI 195916 195917 . 120
chrVI 196051 196052 . 280
chrVI 196053 196054 . 3000
chrVI 196101 196102 . 860
chrVI 196227 196228 . 160
chrVI 196230 196231 . 280
chrVI 196237 196238 . 860
chrVI 196383 196384 . 240
chrVI 196410 196411 . 460
chrVI 196427 196428 . 140
chrVI 196430 196431 . 1400
chrVI 196435 196436 . 540
chrVI 196452 196453 . 120
chrVI 196453 196454 . 500
chrVI 196453 196454 . 480
chrVI 196454 196455 . 1440
chrVI 196462 196463 . 140
chrVI 196484 196485 . 660
chrVI 196506 196507 . 720
chrVI 196582 196583 . 3540
chrVI 196586 196587 . 220
chrVI 196616 196617 . 180
chrVI 196675 196676 . 420
chrVI 196681 196682 . 320
chrVI 196683 196684 . 700
chrVI 196687 196688 . 1740
chrVI 196689 196690 . 3380
chrVI 196690 196691 . 120
chrVI 196690 196691 . 140
chrVI 197045 197046 . 700
chrVI 197201 197202 . 1000
chrVI 197475 197476 . 2680
chrVI 197549 197550 . 560
chrVI 197688 197689 . 480
chrVI 197945 197946 . 760
chrVI 197973 197974 . 160
chrVI 197982 197983 . 860
chrVI 198075 198076 . 1260
chrVI 198138 198139 . 920
chrVI 198615 198616 . 1220
chrVI 198695 198696 . 160
chrVI 198720 198721 . 120
chrVI 198937 198938 . 320
chrVI 198994 198995 . 220
chrVI 199005 199006 . 1180
chrVI 199030 199031 . 400
chrVI 199046 199047 . 120
chrVI 199063 199064 . 120
chrVI 199069 199070 . 140
chrVI 199102 199103 . 240
chrVI 199132 199133 . 120
chrVI 199235 199236 . 120
chrVI 199247 199248 . 240
chrVI 199374 199375 . 820
chrVI 199388 199389 . 680
chrVI 199424 199425 . 280
chrVI 199495 199496 . 860
chrVI 199506 199507 . 160
chrVI 199631 199632 . 300
chrVI 199677 199678 . 720
chrVI 199693 199694 . 280
chrVI 199694 199695 . 1180
chrVI 199700 199701 . 940
chrVI 199702 199703 . 960
chrVI 199827 199828 . 340
chrVI 199861 199862 . 120
chrVI 199902 199903 . 1740
chrVI 199988 199989 . 760
chrVI 199997 199998 . 800
chrVI 200006 200007 . 240
chrVI 200018 200019 . 2200
chrVI 200032 200033 . 1260
chrVI 200060 200061 . 1200
chrVI 200087 200088 . 4700
chrVI 200222 200223 . 3280
chrVI 200233 200234 . 3780
chrVI 200389 200390 . 2660
chrVI 200422 200423 . 900
chrVI 200574 200575 . 120
chrVI 200885 200886 . 320
chrVI 201011 201012 . 180
chrVI 201240 201241 . 2040
chrVI 201596 201597 . 140
chrVI 201794 201795 . 380
chrVI 201841 201842 . 140
chrVI 201874 201875 . 620
chrVI 202005 202006 . 180
chrVI 202148 202149 . 340
chrVI 202160 202161 . 620
chrVI 202256 202257 . 1100
chrVI 202658 202659 . 1660
chrVI 202670 202671 . 1400
chrVI 202810 202811 . 440
chrVI 202974 202975 . 3300
chrVI 202974 202975 . 560
chrVI 202976 202977 . 120
chrVI 202986 202987 . 120
chrVI 203133 203134 . 160
chrVI 203185 203186 . 300
chrVI 203312 203313 . 140
chrVI 203327 203328 . 1020
chrVI 203449 203450 . 240
chrVI 203496 203497 . 2040
chrVI 203502 203503 . 300
chrVI 203509 203510 . 120
chrVI 203513 203514 . 220
chrVI 203519 203520 . 140
chrVI 203526 203527 . 1580
chrVI 203530 203531 . 120
chrVI 203535 203536 . 440
chrVI 203539 203540 . 1040
chrVI 203543 203544 . 1720
chrVI 203549 203550 . 440
chrVI 203556 203557 . 900
chrVI 203565 203566 . 1440
chrVI 203570 203571 . 680
chrVI 203573 203574 . 560
chrVI 203578 203579 . 3340
chrVI 203582 203583 . 1800
chrVI 203607 203608 . 960
chrVI 203737 203738 . 1160
chrVI 203895 203896 . 260
chrVI 204714 204715 . 560
chrVI 204842 204843 . 240
chrVI 204846 204847 . 120
chrVI 204854 204855 . 1580
chrVI 204861 204862 . 480
chrVI 204864 204865 . 140
chrVI 204867 204868 . 380
chrVI 204869 204870 . 160
chrVI 204874 204875 . 1640
chrVI 204885 204886 . 2620
chrVI 204888 204889 . 2020
chrVI 204894 204895 . 4620
chrVI 204894 204895 . 1020
chrVI 204896 204897 . 140
chrVI 204903 204904 . 400
chrVI 205069 205070 . 3880
chrVI 205122 205123 . 2140
chrVI 205196 205197 . 320
chrVI 205216 205217 . 2040
chrVI 205271 205272 . 1620
chrVI 205371 205372 . 120
chrVI 205418 205419 . 340
chrVI 205470 205471 . 360
chrVI 205487 205488 . 700
chrVI 205522 205523 . 1700
chrVI 205594 205595 . 460
chrVI 205717 205718 . 140
chrVI 205762 205763 . 280
chrVI 205775 205776 . 120
chrVI 205826 205827 . 220
chrVI 205829 205830 . 140
chrVI 205839 205840 . 120
chrVI 205870 205871 . 880
chrVI 205885 205886 . 180
chrVI 205894 205895 . 120
chrVI 205910 205911 . 520
chrVI 205917 205918 . 740
chrVI 205930 205931 . 440
chrVI 205932 205933 . 280
chrVI 205937 205938 . 740
chrVI 205943 205944 . 1020
chrVI 206067 206068 . 2460
chrVI 206079 206080 . 800
chrVI 206109 206110 . 180
chrVI 206110 206111 . 240
chrVI 206113 206114 . 1580
chrVI 206123 206124 . 320
chrVI 206127 206128 . 200
chrVI 206237 206238 . 120
chrVI 206240 206241 . 600
chrVI 206453 206454 . 400
chrVI 206597 206598 . 120
chrVI 206729 206730 . 540
chrVI 206932 206933 . 200
chrVI 207113 207114 . 1160
chrVI 207247 207248 . 980
chrVI 207277 207278 . 120
chrVI 207279 207280 . 440
chrVI 207302 207303 . 160
chrVI 207313 207314 . 1200
chrVI 207320 207321 . 340
chrVI 207334 207335 . 4620
chrVI 207339 207340 . 160
chrVI 207350 207351 . 300
chrVI 207360 207361 . 220
chrVI 207374 207375 . 580
chrVI 207381 207382 . 660
chrVI 207389 207390 . 1220
chrVI 207391 207392 . 300
chrVI 207400 207401 . 480
chrVI 208366 208367 . 1100
chrVI 208475 208476 . 420
chrVI 208525 208526 . 160
chrVI 208533 208534 . 140
chrVI 208622 208623 . 340
chrVI 210164 210165 . 260
chrVI 210180 210181 . 160
chrVI 210196 210197 . 220
chrVI 210201 210202 . 1440
chrVI 210210 210211 . 200
chrVI 210226 210227 . 2400
chrVI 210263 210264 . 740
chrVI 210267 210268 . 1320
chrVI 210277 210278 . 1320
chrVI 210291 210292 . 280
chrVI 210296 210297 . 240
chrVI 210301 210302 . 440
chrVI 210397 210398 . 260
chrVI 210418 210419 . 660
chrVI 210428 210429 . 340
chrVI 210445 210446 . 2080
chrVI 210464 210465 . 240
chrVI 210544 210545 . 120
chrVI 210572 210573 . 480
chrVI 210647 210648 . 120
chrVI 210668 210669 . 680
chrVI 210677 210678 . 1080
chrVI 210700 210701 . 140
chrVI 210765 210766 . 800
chrVI 210774 210775 . 880
chrVI 210782 210783 . 580
chrVI 210798 210799 . 2700
chrVI 210799 210800 . 140
chrVI 210801 210802 . 180
chrVI 210808 210809 . 880
chrVI 210809 210810 . 380
chrVI 210810 210811 . 120
chrVI 210819 210820 . 1280
chrVI 210821 210822 . 2660
chrVI 210825 210826 . 640
chrVI 210828 210829 . 360
chrVI 210828 210829 . 720
chrVI 210829 210830 . 120
chrVI 210832 210833 . 960
chrVI 210836 210837 . 7900
chrVI 210846 210847 . 7480
chrVI 210860 210861 . 1240
chrVI 210936 210937 . 120
chrVI 211026 211027 . 2120
chrVI 211156 211157 . 1360
chrVI 211169 211170 . 860
chrVI 211183 211184 . 2060
chrVI 211210 211211 . 140
chrVI 211240 211241 . 160
chrVI 211290 211291 . 700
chrVI 211392 211393 . 920
chrVI 211476 211477 . 420
chrVI 211501 211502 . 5040
chrVI 211507 211508 . 120
chrVI 211815 211816 . 740
chrVI 211949 211950 . 1060
chrVI 212116 212117 . 120
chrVI 212158 212159 . 280
chrVI 212160 212161 . 1740
chrVI 212247 212248 . 3060
chrVI 212617 212618 . 740
chrVI 212688 212689 . 3100
chrVI 212810 212811 . 140
chrVI 212813 212814 . 520
chrVI 212817 212818 . 560
chrVI 212819 212820 . 120
chrVI 212828 212829 . 200
chrVI 212864 212865 . 300
chrVI 212986 212987 . 560
chrVI 212988 212989 . 120
chrVI 212988 212989 . 540
chrVI 212996 212997 . 680
chrVI 213001 213002 . 1540
chrVI 213002 213003 . 900
chrVI 213017 213018 . 420
chrVI 213023 213024 . 620
chrVI 213031 213032 . 120
chrVI 213033 213034 . 180
chrVI 213037 213038 . 320
chrVI 213042 213043 . 860
chrVI 213057 213058 . 1540
chrVI 213068 213069 . 160
chrVI 213094 213095 . 820
chrVI 213099 213100 . 1640
chrVI 213111 213112 . 280
chrVI 213122 213123 . 11580
chrVI 213125 213126 . 360
chrVI 213146 213147 . 200
chrVI 213147 213148 . 120
chrVI 213157 213158 . 120
chrVI 213160 213161 . 580
chrVI 213176 213177 . 140
chrVI 213182 213183 . 140
chrVI 213192 213193 . 320
chrVI 213201 213202 . 180
chrVI 213215 213216 . 2800
chrVI 213406 213407 . 1260
chrVI 213415 213416 . 200
chrVI 213455 213456 . 580
chrVI 213458 213459 . 140
chrVI 213464 213465 . 120
chrVI 213477 213478 . 140
chrVI 213666 213667 . 1920
chrVI 213818 213819 . 120
chrVI 214120 214121 . 200
chrVI 214152 214153 . 140
chrVI 214208 214209 . 120
chrVI 214397 214398 . 120
chrVI 215388 215389 . 120
chrVI 215451 215452 . 160
chrVI 215748 215749 . 240
chrVI 215754 215755 . 120
chrVI 215784 215785 . 2320
chrVI 215883 215884 . 420
chrVI 215929 215930 . 180
chrVI 215972 215973 . 160
chrVI 216271 216272 . 120
chrVI 216333 216334 . 340
chrVI 216349 216350 . 160
chrVI 216454 216455 . 160
chrVI 216459 216460 . 300
chrVI 216461 216462 . 120
chrVI 216464 216465 . 120
chrVI 216546 216547 . 120
chrVI 216580 216581 . 340
chrVI 216598 216599 . 140
chrVI 217009 217010 . 120
chrVI 218165 218166 . 140
chrVI 220143 220144 . 620
chrVI 220163 220164 . 500
chrVI 220164 220165 . 120
chrVI 220173 220174 . 620
chrVI 220176 220177 . 140
chrVI 220197 220198 . 1560
chrVI 220209 220210 . 5900
chrVI 220212 220213 . 180
chrVI 220213 220214 . 120
chrVI 220220 220221 . 140
chrVI 220221 220222 . 340
chrVI 220233 220234 . 500
chrVI 220247 220248 . 260
chrVI 220322 220323 . 180
chrVI 220325 220326 . 660
chrVI 220432 220433 . 120
chrVI 220433 220434 . 260
chrVI 221081 221082 . 160
chrVI 221091 221092 . 180
chrVI 221099 221100 . 180
chrVI 221467 221468 . 2340
chrVI 221519 221520 . 2180
chrVI 221524 221525 . 220
chrVI 221530 221531 . 140
chrVI 221531 221532 . 140
chrVI 221531 221532 . 520
chrVI 221549 221550 . 460
chrVI 221551 221552 . 680
chrVI 221558 221559 . 940
chrVI 221570 221571 . 160
chrVI 221588 221589 . 280
chrVI 221594 221595 . 380
chrVI 221605 221606 . 380
chrVI 221633 221634 . 540
chrVI 221761 221762 . 200
chrVI 221772 221773 . 340
chrVI 221816 221817 . 120
chrVI 221852 221853 . 440
chrVI 221867 221868 . 200
chrVI 221954 221955 . 300
chrVI 221960 221961 . 380
chrVI 221961 221962 . 220
chrVI 221963 221964 . 140
chrVI 221966 221967 . 120
chrVI 221967 221968 . 1360
chrVI 221971 221972 . 960
chrVI 221975 221976 . 420
chrVI 221999 222000 . 640
chrVI 222007 222008 . 220
chrVI 222021 222022 . 200
chrVI 222033 222034 . 2080
chrVI 222051 222052 . 380
chrVI 222193 222194 . 120
chrVI 222196 222197 . 240
chrVI 222232 222233 . 240
chrVI 222264 222265 . 120
chrVI 222333 222334 . 2260
chrVI 222358 222359 . 280
chrVI 222575 222576 . 200
chrVI 222676 222677 . 160
chrVI 222692 222693 . 160
chrVI 222718 222719 . 680
chrVI 222726 222727 . 120
chrVI 222864 222865 . 180
chrVI 223013 223014 . 600
chrVI 223050 223051 . 820
chrVI 223079 223080 . 980
chrVI 223087 223088 . 320
chrVI 223100 223101 . 280
chrVI 223143 223144 . 120
chrVI 223155 223156 . 180
chrVI 223156 223157 . 340
chrVI 223156 223157 . 140
chrVI 223157 223158 . 120
chrVI 223161 223162 . 200
chrVI 223162 223163 . 180
chrVI 223176 223177 . 260
chrVI 223233 223234 . 460
chrVI 223312 223313 . 120
chrVI 223430 223431 . 1400
chrVI 223530 223531 . 1540
chrVI 223704 223705 . 180
chrVI 223831 223832 . 1280
chrVI 223846 223847 . 500
chrVI 223866 223867 . 360
chrVI 223870 223871 . 580
chrVI 223884 223885 . 1120
chrVI 223886 223887 . 520
chrVI 223889 223890 . 140
chrVI 223906 223907 . 180
chrVI 223911 223912 . 160
chrVI 223912 223913 . 140
chrVI 223922 223923 . 2180
chrVI 223928 223929 . 1540
chrVI 223931 223932 . 700
chrVI 223934 223935 . 120
chrVI 223946 223947 . 340
chrVI 223952 223953 . 440
chrVI 223966 223967 . 260
chrVI 223968 223969 . 880
chrVI 223982 223983 . 400
chrVI 223993 223994 . 920
chrVI 224103 224104 . 860
chrVI 224108 224109 . 140
chrVI 224117 224118 . 120
chrVI 224123 224124 . 680
chrVI 224125 224126 . 140
chrVI 224127 224128 . 1160
chrVI 224128 224129 . 120
chrVI 224129 224130 . 2980
chrVI 224142 224143 . 620
chrVI 224147 224148 . 2000
chrVI 224176 224177 . 1460
chrVI 224378 224379 . 380
chrVI 224404 224405 . 140
chrVI 224604 224605 . 120
chrVI 224686 224687 . 1280
chrVI 224698 224699 . 160
chrVI 224708 224709 . 1560
chrVI 224846 224847 . 220
chrVI 224862 224863 . 4040
chrVI 224880 224881 . 520
chrVI 224886 224887 . 240
chrVI 224889 224890 . 200
chrVI 224890 224891 . 720
chrVI 224896 224897 . 180
chrVI 224905 224906 . 2500
chrVI 224913 224914 . 120
chrVI 224916 224917 . 420
chrVI 224922 224923 . 1540
chrVI 224931 224932 . 440
chrVI 224934 224935 . 120
chrVI 224945 224946 . 620
chrVI 224950 224951 . 1100
chrVI 224958 224959 . 140
chrVI 224967 224968 . 620
chrVI 224968 224969 . 520
chrVI 224971 224972 . 340
chrVI 224978 224979 . 660
chrVI 224992 224993 . 380
chrVI 224998 224999 . 120
chrVI 225037 225038 . 420
chrVI 225043 225044 . 220
chrVI 225052 225053 . 780
chrVI 225055 225056 . 1080
chrVI 225058 225059 . 240
chrVI 225061 225062 . 160
chrVI 225061 225062 . 120
chrVI 225063 225064 . 780
chrVI 225064 225065 . 360
chrVI 225071 225072 . 140
chrVI 225074 225075 . 120
chrVI 225112 225113 . 2020
chrVI 225117 225118 . 420
chrVI 225119 225120 . 680
chrVI 225119 225120 . 160
chrVI 225120 225121 . 840
chrVI 225121 225122 . 140
chrVI 225138 225139 . 160
chrVI 225166 225167 . 5940
chrVI 225191 225192 . 320
chrVI 225194 225195 . 140
chrVI 225232 225233 . 240
chrVI 225248 225249 . 140
chrVI 225249 225250 . 140
chrVI 225250 225251 . 300
chrVI 225251 225252 . 160
chrVI 225286 225287 . 140
chrVI 225338 225339 . 680
chrVI 225390 225391 . 460
chrVI 225399 225400 . 260
chrVI 225408 225409 . 140
chrVI 225415 225416 . 1220
chrVI 225420 225421 . 740
chrVI 225423 225424 . 120
chrVI 225428 225429 . 200
chrVI 225430 225431 . 920
chrVI 225433 225434 . 180
chrVI 225434 225435 . 1000
chrVI 225436 225437 . 160
chrVI 225439 225440 . 2040
chrVI 225440 225441 . 680
chrVI 225450 225451 . 240
chrVI 225455 225456 . 340
chrVI 225457 225458 . 540
chrVI 225482 225483 . 1180
chrVI 225488 225489 . 640
chrVI 225499 225500 . 280
chrVI 225504 225505 . 400
chrVI 225526 225527 . 180
chrVI 225594 225595 . 820
chrVI 225615 225616 . 260
chrVI 225656 225657 . 160
chrVI 225670 225671 . 180
chrVI 225681 225682 . 1440
chrVI 225692 225693 . 220
chrVI 225703 225704 . 260
chrVI 225843 225844 . 720
chrVI 226041 226042 . 180
chrVI 226045 226046 . 220
chrVI 226045 226046 . 2400
chrVI 226055 226056 . 140
chrVI 226062 226063 . 1700
chrVI 226064 226065 . 360
chrVI 226066 226067 . 14660
chrVI 226071 226072 . 160
chrVI 226071 226072 . 140
chrVI 226079 226080 . 2960
chrVI 226102 226103 . 300
chrVI 226108 226109 . 1340
chrVI 226112 226113 . 2200
chrVI 226117 226118 . 560
chrVI 226123 226124 . 1560
chrVI 226127 226128 . 1960
chrVI 226162 226163 . 1660
chrVI 226167 226168 . 3060
chrVI 226173 226174 . 520
chrVI 226175 226176 . 1860
chrVI 226175 226176 . 140
chrVI 226176 226177 . 140
chrVI 226176 226177 . 180
chrVI 226178 226179 . 1380
chrVI 226185 226186 . 820
chrVI 226202 226203 . 820
chrVI 226205 226206 . 500
chrVI 226205 226206 . 120
chrVI 226210 226211 . 1360
chrVI 226224 226225 . 560
chrVI 226225 226226 . 3920
chrVI 226226 226227 . 120
chrVI 226227 226228 . 140
chrVI 226295 226296 . 140
chrVI 226315 226316 . 740
chrVI 226352 226353 . 540
chrVI 226360 226361 . 4220
chrVI 226361 226362 . 140
chrVI 226364 226365 . 14940
chrVI 226367 226368 . 800
chrVI 226372 226373 . 220
chrVI 226379 226380 . 200
chrVI 226388 226389 . 140
chrVI 226394 226395 . 300
chrVI 226454 226455 . 2200
chrVI 226483 226484 . 2980
chrVI 226523 226524 . 420
chrVI 226528 226529 . 120
chrVI 226544 226545 . 140
chrVI 226585 226586 . 120
chrVI 226589 226590 . 2420
chrVI 226595 226596 . 120
chrVI 226601 226602 . 1580
chrVI 226606 226607 . 320
chrVI 226627 226628 . 140
chrVI 226635 226636 . 360
chrVI 226639 226640 . 2800
chrVI 226649 226650 . 2700
chrVI 226690 226691 . 200
chrVI 226702 226703 . 440
chrVI 226738 226739 . 1800
chrVI 226748 226749 . 160
chrVI 226838 226839 . 320
chrVI 226842 226843 . 140
chrVI 226843 226844 . 820
chrVI 226852 226853 . 420
chrVI 226859 226860 . 200
chrVI 226862 226863 . 140
chrVI 226870 226871 . 120
chrVI 226895 226896 . 1040
chrVI 226909 226910 . 740
chrVI 226920 226921 . 360
chrVI 227383 227384 . 300
chrVI 227405 227406 . 140
chrVI 227878 227879 . 120
chrVI 229204 229205 . 180
chrVI 229228 229229 . 400
chrVI 229231 229232 . 200
chrVI 229243 229244 . 740
chrVI 229250 229251 . 340
chrVI 229253 229254 . 540
chrVI 229255 229256 . 140
chrVI 229266 229267 . 380
chrVI 229286 229287 . 120
chrVI 229297 229298 . 160
chrVI 229316 229317 . 120
chrVI 229317 229318 . 500
chrVI 229317 229318 . 320
chrVI 229330 229331 . 120
chrVI 229374 229375 . 200
chrVI 229383 229384 . 120
chrVI 229488 229489 . 120
chrVI 229505 229506 . 1800
chrVI 229509 229510 . 480
chrVI 229527 229528 . 140
chrVI 229995 229996 . 560
chrVI 231415 231416 . 120
chrVI 231426 231427 . 780
chrVI 231479 231480 . 980
chrVI 231515 231516 . 220
chrVI 231857 231858 . 160
chrVI 231929 231930 . 1720
chrVI 231980 231981 . 220
chrVI 231986 231987 . 380
chrVI 231993 231994 . 200
chrVI 232011 232012 . 2140
chrVI 232148 232149 . 2160
chrVI 232215 232216 . 2120
chrVI 232263 232264 . 5860
chrVI 232272 232273 . 240
chrVI 232315 232316 . 180
chrVI 232339 232340 . 120
chrVI 232347 232348 . 140
chrVI 232365 232366 . 520
chrVI 232502 232503 . 240
chrVI 232519 232520 . 2120
chrVI 232569 232570 . 120
chrVI 232717 232718 . 160
chrVI 232733 232734 . 440
chrVI 232890 232891 . 140
chrVI 232895 232896 . 120
chrVI 233007 233008 . 140
chrVI 233193 233194 . 360
chrVI 233254 233255 . 360
chrVI 233409 233410 . 260
chrVI 233497 233498 . 120
chrVI 233683 233684 . 120
chrVI 233686 233687 . 480
chrVI 233715 233716 . 1080
chrVI 233722 233723 . 1360
chrVI 233733 233734 . 160
chrVI 233733 233734 . 340
chrVI 233898 233899 . 160
chrVI 233909 233910 . 500
chrVI 233920 233921 . 300
chrVI 233926 233927 . 220
chrVI 233932 233933 . 1120
chrVI 233938 233939 . 180
chrVI 234428 234429 . 120
chrVI 234434 234435 . 920
chrVI 234694 234695 . 200
chrVI 235026 235027 . 600
chrVI 235391 235392 . 1560
chrVI 235393 235394 . 480
chrVI 235401 235402 . 120
chrVI 235420 235421 . 820
chrVI 235621 235622 . 140
chrVI 235666 235667 . 260
chrVI 235670 235671 . 480
chrVI 235861 235862 . 120
chrVI 236245 236246 . 1040
chrVI 237047 237048 . 120
chrVI 237065 237066 . 260
chrVI 237083 237084 . 260
chrVI 237467 237468 . 5600
chrVI 237517 237518 . 7720
chrVI 237523 237524 . 120
chrVI 237532 237533 . 720
chrVI 237576 237577 . 420
chrVI 237604 237605 . 160
chrVI 237635 237636 . 1560
chrVI 237815 237816 . 160
chrVI 237848 237849 . 180
chrVI 238101 238102 . 300
chrVI 238126 238127 . 120
chrVI 238135 238136 . 260
chrVI 238147 238148 . 420
chrVI 238299 238300 . 120
chrVI 238309 238310 . 320
chrVI 238316 238317 . 1080
chrVI 238324 238325 . 660
chrVI 238336 238337 . 440
chrVI 238345 238346 . 140
chrVI 238365 238366 . 240
chrVI 238366 238367 . 120
chrVI 238368 238369 . 1480
chrVI 238376 238377 . 700
chrVI 238376 238377 . 120
chrVI 238381 238382 . 480
chrVI 238399 238400 . 1100
chrVI 239181 239182 . 120
chrVI 239305 239306 . 120
chrVI 239903 239904 . 160
chrVI 239907 239908 . 3500
chrVI 239908 239909 . 500
chrVI 239931 239932 . 2980
chrVI 239948 239949 . 180
chrVI 240125 240126 . 2120
chrVI 240356 240357 . 3760
chrVI 240506 240507 . 780
chrVI 240631 240632 . 3440
chrVI 240632 240633 . 160
chrVI 240632 240633 . 180
chrVI 240714 240715 . 180
chrVI 240760 240761 . 7840
chrVI 240814 240815 . 400
chrVI 241030 241031 . 320
chrVI 241035 241036 . 140
chrVI 241189 241190 . 340
chrVI 241282 241283 . 1660
chrVI 241326 241327 . 600
chrVI 241336 241337 . 6960
chrVI 241363 241364 . 520
chrVI 241479 241480 . 340
chrVI 241504 241505 . 1420
chrVI 241539 241540 . 140
chrVI 241576 241577 . 2200
chrVI 241582 241583 . 200
chrVI 241592 241593 . 380
chrVI 241599 241600 . 2780
chrVI 241743 241744 . 320
chrVI 241881 241882 . 1300
chrVI 241887 241888 . 600
chrVI 241894 241895 . 2380
chrVI 241899 241900 . 420
chrVI 241903 241904 . 540
chrVI 241910 241911 . 360
chrVI 241924 241925 . 1020
chrVI 241953 241954 . 140
chrVI 241958 241959 . 180
chrVI 242107 242108 . 380
chrVI 242115 242116 . 480
chrVI 242129 242130 . 480
chrVI 242136 242137 . 400
chrVI 242148 242149 . 420
chrVI 242272 242273 . 200
chrVI 242587 242588 . 2160
chrVI 242636 242637 . 940
chrVI 242750 242751 . 1600
chrVI 242787 242788 . 2800
chrVI 244190 244191 . 160
chrVI 244195 244196 . 200
chrVI 244219 244220 . 820
chrVI 244219 244220 . 2120
chrVI 244220 244221 . 120
chrVI 244238 244239 . 240
chrVI 244284 244285 . 300
chrVI 244378 244379 . 440
chrVI 244404 244405 . 800
chrVI 244412 244413 . 240
chrVI 244581 244582 . 1260
chrVI 244629 244630 . 520
chrVI 244906 244907 . 460
chrVI 245069 245070 . 220
chrVI 245178 245179 . 380
chrVI 245198 245199 . 2460
chrVI 245227 245228 . 440
chrVI 245238 245239 . 140
chrVI 245252 245253 . 340
chrVI 245255 245256 . 2340
chrVI 245258 245259 . 700
chrVI 245258 245259 . 1740
chrVI 245263 245264 . 320
chrVI 245283 245284 . 140
chrVI 245286 245287 . 700
chrVI 245300 245301 . 160
chrVI 245315 245316 . 140
chrVI 245455 245456 . 220
chrVI 245599 245600 . 1000
chrVI 245790 245791 . 360
chrVI 245914 245915 . 120
chrVI 245961 245962 . 120
chrVI 245973 245974 . 220
chrVI 245985 245986 . 180
chrVI 245994 245995 . 1340
chrVI 246003 246004 . 240
chrVI 246018 246019 . 300
chrVI 246030 246031 . 660
chrVI 246058 246059 . 220
chrVI 246066 246067 . 780
chrVI 246072 246073 . 180
chrVI 246229 246230 . 260
chrVI 246233 246234 . 340
chrVI 246399 246400 . 240
chrVI 246759 246760 . 500
chrVI 247203 247204 . 180
chrVI 247321 247322 . 600
chrVI 247667 247668 . 120
chrVI 247675 247676 . 200
chrVI 247803 247804 . 320
chrVI 247832 247833 . 200
chrVI 247840 247841 . 400
chrVI 247863 247864 . 180
chrVI 247899 247900 . 2980
chrVI 248190 248191 . 820
chrVI 248204 248205 . 1020
chrVI 248215 248216 . 520
chrVI 248219 248220 . 340
chrVI 248223 248224 . 160
chrVI 248229 248230 . 340
chrVI 248254 248255 . 360
chrVI 248257 248258 . 400
chrVI 248262 248263 . 900
chrVI 248290 248291 . 120
chrVI 248294 248295 . 300
chrVI 248297 248298 . 120
chrVI 248302 248303 . 720
chrVI 248310 248311 . 320
chrVI 248317 248318 . 120
chrVI 248447 248448 . 1040
chrVI 248460 248461 . 200
chrVI 248469 248470 . 740
chrVI 248483 248484 . 2080
chrVI 248637 248638 . 3880
chrVI 248766 248767 . 820
chrVI 248824 248825 . 520
chrVI 248831 248832 . 560
chrVI 248838 248839 . 2480
chrVI 248856 248857 . 220
chrVI 248860 248861 . 1540
chrVI 248975 248976 . 460
chrVI 248990 248991 . 1120
chrVI 249001 249002 . 140
chrVI 249780 249781 . 120
chrVI 249946 249947 . 120
chrVI 249946 249947 . 780
chrVI 249950 249951 . 120
chrVI 249953 249954 . 1780
chrVI 249956 249957 . 280
chrVI 249965 249966 . 580
chrVI 249973 249974 . 200
chrVI 249985 249986 . 220
chrVI 250000 250001 . 6340
chrVI 250049 250050 . 160
chrVI 250060 250061 . 540
chrVI 250064 250065 . 260
chrVI 250077 250078 . 120
chrVI 250083 250084 . 260
chrVI 250083 250084 . 160
chrVI 250090 250091 . 120
chrVI 250093 250094 . 140
chrVI 250216 250217 . 180
chrVI 250541 250542 . 1500
chrVI 250549 250550 . 480
chrVI 250745 250746 . 2380
chrVI 251007 251008 . 340
chrVI 251079 251080 . 820
chrVI 251322 251323 . 160
chrVI 251397 251398 . 300
chrVI 251411 251412 . 1280
chrVI 251864 251865 . 1580
chrVI 251864 251865 . 120
chrVI 251877 251878 . 220
chrVI 251882 251883 . 1080
chrVI 251884 251885 . 480
chrVI 251888 251889 . 2200
chrVI 251893 251894 . 860
chrVI 251895 251896 . 2000
chrVI 251917 251918 . 3220
chrVI 251921 251922 . 1860
chrVI 251923 251924 . 320
chrVI 251948 251949 . 800
chrVI 251969 251970 . 340
chrVI 251976 251977 . 2420
chrVI 251977 251978 . 300
chrVI 251981 251982 . 1160
chrVI 251984 251985 . 1740
chrVI 251989 251990 . 1680
chrVI 251993 251994 . 420
chrVI 252012 252013 . 180
chrVI 252158 252159 . 1000
chrVI 252301 252302 . 1560
chrVI 252320 252321 . 900
chrVI 252329 252330 . 140
chrVI 252336 252337 . 1000
chrVI 252342 252343 . 8940
chrVI 252395 252396 . 180
chrVI 252403 252404 . 240
chrVI 252405 252406 . 180
chrVI 252413 252414 . 240
chrVI 252418 252419 . 540
chrVI 252421 252422 . 140
chrVI 252431 252432 . 260
chrVI 252432 252433 . 560
chrVI 252433 252434 . 120
chrVI 252464 252465 . 180
chrVI 252466 252467 . 220
chrVI 253194 253195 . 420
chrVI 253229 253230 . 640
chrVI 253251 253252 . 120
chrVI 253336 253337 . 260
chrVI 253362 253363 . 140
chrVI 253383 253384 . 120
chrVI 253414 253415 . 120
chrVI 253446 253447 . 120
chrVI 253479 253480 . 180
chrVI 253552 253553 . 200
chrVI 253643 253644 . 2420
chrVI 253724 253725 . 260
chrVI 253773 253774 . 120
chrVI 253802 253803 . 1440
chrVI 253816 253817 . 260
chrVI 253929 253930 . 460
chrVI 253994 253995 . 3540
chrVI 254015 254016 . 520
chrVI 254324 254325 . 180
chrVI 254479 254480 . 580
chrVI 254748 254749 . 720
chrVI 254763 254764 . 200
chrVI 254945 254946 . 420
chrVI 255022 255023 . 120
chrVI 255039 255040 . 120
chrVI 255143 255144 . 160
chrVI 255214 255215 . 480
chrVI 255280 255281 . 120
chrVI 255288 255289 . 160
chrVI 255298 255299 . 440
chrVI 255306 255307 . 400
chrVI 255311 255312 . 220
chrVI 255329 255330 . 120
chrVI 255338 255339 . 560
chrVI 255341 255342 . 460
chrVI 255375 255376 . 200
chrVI 255400 255401 . 760
chrVI 255406 255407 . 120
chrVI 255434 255435 . 380
chrVI 255438 255439 . 200
chrVI 255440 255441 . 280
chrVI 255445 255446 . 160
chrVI 255451 255452 . 460
chrVI 255464 255465 . 180
chrVI 255472 255473 . 300
chrVI 255494 255495 . 600
chrVI 255501 255502 . 300
chrVI 255521 255522 . 400
chrVI 255603 255604 . 580
chrVI 255630 255631 . 140
chrVI 255642 255643 . 140
chrVI 255652 255653 . 120
chrVI 255659 255660 . 160
chrVI 255659 255660 . 120
chrVI 255679 255680 . 160
chrVI 255711 255712 . 500
chrVI 255820 255821 . 120
chrVI 255827 255828 . 1300
chrVI 255839 255840 . 180
chrVI 255841 255842 . 140
chrVI 255852 255853 . 440
chrVI 255879 255880 . 200
chrVI 255907 255908 . 540
chrVI 255914 255915 . 660
chrVI 255948 255949 . 140
chrVI 255977 255978 . 440
chrVI 255983 255984 . 1560
chrVI 256022 256023 . 880
chrVI 256045 256046 . 220
chrVI 256060 256061 . 220
chrVI 256077 256078 . 120
chrVI 256095 256096 . 220
chrVI 256117 256118 . 2220
chrVI 256127 256128 . 660
chrVI 256130 256131 . 740
chrVI 256138 256139 . 140
chrVI 256151 256152 . 120
chrVI 256162 256163 . 120
chrVI 256163 256164 . 260
chrVI 256163 256164 . 2240
chrVI 256176 256177 . 540
chrVI 256217 256218 . 840
chrVI 256237 256238 . 1920
chrVI 256239 256240 . 580
chrVI 256293 256294 . 160
chrVI 256298 256299 . 620
chrVI 256302 256303 . 120
chrVI 256313 256314 . 3820
chrVI 256318 256319 . 280
chrVI 256332 256333 . 460
chrVI 256340 256341 . 1900
chrVI 256353 256354 . 140
chrVI 256361 256362 . 3140
chrVI 256395 256396 . 900
chrVI 256418 256419 . 380
chrVI 256420 256421 . 320
chrVI 256421 256422 . 200
chrVI 256428 256429 . 14520
chrVI 256456 256457 . 1260
chrVI 256469 256470 . 220
chrVI 256501 256502 . 3260
chrVI 256509 256510 . 140
chrVI 256535 256536 . 360
chrVI 256536 256537 . 120
chrVI 256543 256544 . 340
chrVI 256584 256585 . 260
chrVI 256611 256612 . 240
chrVI 256618 256619 . 120
chrVI 256622 256623 . 1640
chrVI 256653 256654 . 300
chrVI 256657 256658 . 780
chrVI 256684 256685 . 200
chrVI 256786 256787 . 940
chrVI 256789 256790 . 160
chrVI 256920 256921 . 140
chrVI 256934 256935 . 180
chrVI 256962 256963 . 800
chrVI 257149 257150 . 1540
chrVI 257161 257162 . 240
chrVI 257259 257260 . 540
chrVI 257414 257415 . 320
chrVI 257460 257461 . 1120
chrVI 257466 257467 . 1840
chrVI 257694 257695 . 500
chrVI 258036 258037 . 320
chrVI 258123 258124 . 260
chrVI 258140 258141 . 140
chrVI 258253 258254 . 300
chrVI 258618 258619 . 120
chrVI 258800 258801 . 620
chrVI 259299 259300 . 160
chrVI 259535 259536 . 460
chrVI 259583 259584 . 960
chrVI 259592 259593 . 640
chrVI 259942 259943 . 6440
chrVI 260409 260410 . 360
chrVI 260761 260762 . 260
chrVI 260767 260768 . 2840
chrVI 260830 260831 . 680
chrVI 260901 260902 . 560
chrVI 260908 260909 . 700
chrVI 260939 260940 . 160
chrVI 260981 260982 . 1100
chrVI 261102 261103 . 240
chrVI 261131 261132 . 860
chrVI 261192 261193 . 2580
chrVI 261199 261200 . 140
chrVI 261202 261203 . 660
chrVI 261220 261221 . 160
chrVI 261235 261236 . 4520
chrVI 261372 261373 . 2180
chrVI 261388 261389 . 300
chrVI 261399 261400 . 120
chrVI 261411 261412 . 1320
chrVI 261434 261435 . 760
chrVI 261444 261445 . 900
chrVI 261479 261480 . 180
chrVI 261600 261601 . 120
chrVI 261608 261609 . 1680
chrVI 261622 261623 . 140
chrVI 261626 261627 . 140
chrVI 261630 261631 . 160
chrVI 261637 261638 . 320
chrVI 261669 261670 . 220
chrVI 261676 261677 . 140
chrVI 261677 261678 . 160
chrVI 261677 261678 . 1460
chrVI 261687 261688 . 660
chrVI 261857 261858 . 400
chrVI 261890 261891 . 120
chrVI 261893 261894 . 180
chrVI 262012 262013 . 120
chrVI 262026 262027 . 400
chrVI 262051 262052 . 980
chrVI 262174 262175 . 460
chrVI 262237 262238 . 440
chrVI 262691 262692 . 240
chrVI 262709 262710 . 160
chrVI 262725 262726 . 220
chrVI 262727 262728 . 200
chrVI 262739 262740 . 1060
chrVI 262817 262818 . 120
chrVI 262860 262861 . 500
chrVI 262894 262895 . 160
chrVI 262942 262943 . 2240
chrVI 263003 263004 . 320
chrVI 263039 263040 . 2280
chrVI 263145 263146 . 120
chrVI 263152 263153 . 180
chrVI 263181 263182 . 540
chrVI 263188 263189 . 620
chrVI 263191 263192 . 160
chrVI 263196 263197 . 400
chrVI 263204 263205 . 5000
chrVI 263209 263210 . 480
chrVI 263211 263212 . 3660
chrVI 263213 263214 . 600
chrVI 263217 263218 . 300
chrVI 263219 263220 . 680
chrVI 263220 263221 . 340
chrVI 263222 263223 . 900
chrVI 263223 263224 . 540
chrVI 263233 263234 . 120
chrVI 263248 263249 . 480
chrVI 263253 263254 . 520
chrVI 263254 263255 . 500
chrVI 263255 263256 . 120
chrVI 263274 263275 . 1880
chrVI 263281 263282 . 2000
chrVI 263289 263290 . 900
chrVI 263295 263296 . 460
chrVI 263296 263297 . 2320
chrVI 263297 263298 . 140
chrVI 263298 263299 . 240
chrVI 263304 263305 . 3380
chrVI 263307 263308 . 1320
chrVI 263311 263312 . 340
chrVI 263314 263315 . 180
chrVI 263317 263318 . 4280
chrVI 263324 263325 . 120
chrVI 263325 263326 . 300
chrVI 263328 263329 . 300
chrVI 263334 263335 . 840
chrVI 263335 263336 . 200
chrVI 263336 263337 . 120
chrVI 263341 263342 . 620
chrVI 263352 263353 . 3760
chrVI 263354 263355 . 400
chrVI 263355 263356 . 160
chrVI 263362 263363 . 160
chrVI 263365 263366 . 2100
chrVI 263367 263368 . 540
chrVI 263375 263376 . 180
chrVI 263452 263453 . 1200
chrVI 263463 263464 . 240
chrVI 263531 263532 . 800
chrVI 263539 263540 . 140
chrVI 263540 263541 . 460
chrVI 263540 263541 . 1460
chrVI 263543 263544 . 620
chrVI 263552 263553 . 460
chrVI 263567 263568 . 260
chrVI 263693 263694 . 3520
chrVI 263703 263704 . 660
chrVI 263713 263714 . 140
chrVI 263750 263751 . 3580
chrVI 263759 263760 . 860
chrVI 263764 263765 . 700
chrVI 263773 263774 . 8380
chrVI 263777 263778 . 140
chrVI 263781 263782 . 720
chrVI 263820 263821 . 1220
chrVI 263854 263855 . 220
chrVI 263880 263881 . 240
chrVI 263899 263900 . 2400
chrVI 263929 263930 . 860
chrVI 263946 263947 . 400
chrVI 263961 263962 . 160
chrVI 263965 263966 . 400
chrVI 263994 263995 . 240
chrVI 264005 264006 . 380
chrVI 264010 264011 . 560
chrVI 264015 264016 . 240
chrVI 264021 264022 . 1060
chrVI 264029 264030 . 680
chrVI 264037 264038 . 780
chrVI 264118 264119 . 160
chrVI 264149 264150 . 260
chrVI 264595 264596 . 520
chrVI 264681 264682 . 220
chrVI 264858 264859 . 240
chrVI 265360 265361 . 300
chrVI 265434 265435 . 160
chrVI 265475 265476 . 140
chrVI 265575 265576 . 760
chrVI 265619 265620 . 180
chrVI 265622 265623 . 340
chrVI 265649 265650 . 440
chrVI 265651 265652 . 120
chrVI 265693 265694 . 3860
chrVI 265763 265764 . 160
chrVI 265767 265768 . 140
chrVI 265840 265841 . 200
chrVI 265955 265956 . 420
chrVI 266067 266068 . 340
chrVI 266331 266332 . 1560
chrVI 266348 266349 . 140
chrVI 266359 266360 . 2340
chrVI 266365 266366 . 580
chrVI 266388 266389 . 1440
chrVI 266393 266394 . 280
chrVI 266397 266398 . 600
chrVI 266401 266402 . 380
chrVI 266421 266422 . 1600
chrVI 266441 266442 . 120
chrVI 266560 266561 . 4040
chrVI 266618 266619 . 120
chrVI 267077 267078 . 180
chrVI 267112 267113 . 780
chrVI 267543 267544 . 120
chrVI 267665 267666 . 2780
chrVI 267969 267970 . 120
chrVI 268014 268015 . 120
chrVI 268283 268284 . 240
chrVI 268294 268295 . 160
chrVI 268454 268455 . 340
chrVI 268525 268526 . 3920
chrVI 268808 268809 . 2940
chrVI 269726 269727 . 120
chrVI 269838 269839 . 160
chrVI 269840 269841 . 2940
chrVI 269903 269904 . 280
chrVI 270019 270020 . 820
chrVI 270035 270036 . 2640
chrVI 270057 270058 . 120
chrVII 150 151 . 160
chrVII 485 486 . 120
chrVII 559 560 . 120
chrVII 6806 6807 . 120
chrVII 7262 7263 . 140
chrVII 7274 7275 . 120
chrVII 7425 7426 . 140
chrVII 9219 9220 . 240
chrVII 9254 9255 . 200
chrVII 9274 9275 . 340
chrVII 9405 9406 . 180
chrVII 9768 9769 . 180
chrVII 9892 9893 . 160
chrVII 9926 9927 . 140
chrVII 10086 10087 . 480
chrVII 10300 10301 . 200
chrVII 10506 10507 . 240
chrVII 10587 10588 . 220
chrVII 10596 10597 . 320
chrVII 10616 10617 . 360
chrVII 10620 10621 . 1340
chrVII 11338 11339 . 160
chrVII 11470 11471 . 880
chrVII 11713 11714 . 160
chrVII 11907 11908 . 360
chrVII 11965 11966 . 1480
chrVII 12016 12017 . 120
chrVII 12632 12633 . 900
chrVII 12907 12908 . 580
chrVII 12972 12973 . 1040
chrVII 13252 13253 . 300
chrVII 13693 13694 . 1340
chrVII 14014 14015 . 260
chrVII 14132 14133 . 120
chrVII 14355 14356 . 120
chrVII 14359 14360 . 4600
chrVII 14495 14496 . 800
chrVII 14511 14512 . 460
chrVII 14512 14513 . 140
chrVII 14572 14573 . 380
chrVII 14602 14603 . 460
chrVII 14615 14616 . 280
chrVII 14624 14625 . 120
chrVII 14644 14645 . 140
chrVII 15212 15213 . 620
chrVII 15574 15575 . 5260
chrVII 15576 15577 . 280
chrVII 16179 16180 . 180
chrVII 16302 16303 . 1380
chrVII 16348 16349 . 1060
chrVII 16408 16409 . 320
chrVII 16624 16625 . 540
chrVII 16696 16697 . 3260
chrVII 16698 16699 . 940
chrVII 16853 16854 . 220
chrVII 16861 16862 . 140
chrVII 16907 16908 . 880
chrVII 17660 17661 . 300
chrVII 17876 17877 . 940
chrVII 17979 17980 . 400
chrVII 18378 18379 . 120
chrVII 18431 18432 . 120
chrVII 18437 18438 . 3080
chrVII 18507 18508 . 1560
chrVII 18824 18825 . 360
chrVII 18846 18847 . 580
chrVII 18850 18851 . 2840
chrVII 18856 18857 . 840
chrVII 19001 19002 . 120
chrVII 19137 19138 . 220
chrVII 19222 19223 . 680
chrVII 19527 19528 . 560
chrVII 19794 19795 . 380
chrVII 20008 20009 . 240
chrVII 20030 20031 . 160
chrVII 20089 20090 . 5360
chrVII 20096 20097 . 4680
chrVII 20202 20203 . 1700
chrVII 20213 20214 . 480
chrVII 20236 20237 . 1240
chrVII 20280 20281 . 460
chrVII 20321 20322 . 3260
chrVII 20376 20377 . 280
chrVII 20384 20385 . 140
chrVII 20422 20423 . 160
chrVII 20430 20431 . 2080
chrVII 20442 20443 . 120
chrVII 20565 20566 . 420
chrVII 20580 20581 . 1480
chrVII 20660 20661 . 2160
chrVII 20724 20725 . 540
chrVII 20730 20731 . 1140
chrVII 22136 22137 . 120
chrVII 22221 22222 . 140
chrVII 22431 22432 . 2440
chrVII 22471 22472 . 1820
chrVII 22479 22480 . 120
chrVII 22527 22528 . 120
chrVII 22625 22626 . 2960
chrVII 22973 22974 . 380
chrVII 23025 23026 . 140
chrVII 23031 23032 . 2240
chrVII 23194 23195 . 6600
chrVII 23280 23281 . 580
chrVII 23286 23287 . 1880
chrVII 23310 23311 . 140
chrVII 23338 23339 . 360
chrVII 23381 23382 . 480
chrVII 23399 23400 . 180
chrVII 23419 23420 . 820
chrVII 23429 23430 . 840
chrVII 23453 23454 . 1260
chrVII 23547 23548 . 180
chrVII 23609 23610 . 420
chrVII 23613 23614 . 220
chrVII 23614 23615 . 440
chrVII 23648 23649 . 5080
chrVII 23654 23655 . 120
chrVII 23686 23687 . 340
chrVII 23693 23694 . 160
chrVII 23705 23706 . 340
chrVII 23713 23714 . 160
chrVII 23727 23728 . 580
chrVII 23730 23731 . 120
chrVII 23764 23765 . 160
chrVII 23898 23899 . 220
chrVII 24104 24105 . 120
chrVII 25394 25395 . 120
chrVII 25546 25547 . 1020
chrVII 25574 25575 . 280
chrVII 25580 25581 . 380
chrVII 25611 25612 . 620
chrVII 25762 25763 . 220
chrVII 25832 25833 . 180
chrVII 26164 26165 . 220
chrVII 26167 26168 . 180
chrVII 26178 26179 . 660
chrVII 26764 26765 . 140
chrVII 27603 27604 . 1120
chrVII 27610 27611 . 980
chrVII 27611 27612 . 120
chrVII 27613 27614 . 960
chrVII 27618 27619 . 1860
chrVII 27626 27627 . 1780
chrVII 27633 27634 . 1460
chrVII 27692 27693 . 740
chrVII 27701 27702 . 940
chrVII 27714 27715 . 820
chrVII 27714 27715 . 220
chrVII 27728 27729 . 160
chrVII 27751 27752 . 880
chrVII 27876 27877 . 580
chrVII 28047 28048 . 120
chrVII 28397 28398 . 680
chrVII 28508 28509 . 240
chrVII 28558 28559 . 2420
chrVII 28620 28621 . 360
chrVII 29131 29132 . 1520
chrVII 29579 29580 . 380
chrVII 30045 30046 . 1460
chrVII 30116 30117 . 280
chrVII 30258 30259 . 340
chrVII 30275 30276 . 140
chrVII 30464 30465 . 700
chrVII 30516 30517 . 120
chrVII 30658 30659 . 700
chrVII 30813 30814 . 1680
chrVII 30837 30838 . 360
chrVII 30923 30924 . 240
chrVII 31162 31163 . 800
chrVII 31571 31572 . 440
chrVII 31745 31746 . 1980
chrVII 31763 31764 . 400
chrVII 31804 31805 . 120
chrVII 31827 31828 . 1420
chrVII 31836 31837 . 140
chrVII 31858 31859 . 140
chrVII 33569 33570 . 200
chrVII 34493 34494 . 140
chrVII 34609 34610 . 220
chrVII 35008 35009 . 2080
chrVII 35103 35104 . 1500
chrVII 35172 35173 . 900
chrVII 35199 35200 . 960
chrVII 35214 35215 . 740
chrVII 35407 35408 . 500
chrVII 35447 35448 . 300
chrVII 35478 35479 . 1500
chrVII 35484 35485 . 280
chrVII 35490 35491 . 320
chrVII 35683 35684 . 180
chrVII 35697 35698 . 180
chrVII 36123 36124 . 2060
chrVII 36781 36782 . 120
chrVII 36799 36800 . 300
chrVII 36838 36839 . 200
chrVII 36845 36846 . 300
chrVII 36849 36850 . 200
chrVII 36850 36851 . 160
chrVII 36855 36856 . 240
chrVII 36870 36871 . 460
chrVII 36893 36894 . 220
chrVII 36921 36922 . 120
chrVII 38804 38805 . 1200
chrVII 38871 38872 . 180
chrVII 38880 38881 . 340
chrVII 38908 38909 . 380
chrVII 38941 38942 . 460
chrVII 38958 38959 . 460
chrVII 38959 38960 . 200
chrVII 38974 38975 . 380
chrVII 41294 41295 . 120
chrVII 41300 41301 . 520
chrVII 41306 41307 . 520
chrVII 41371 41372 . 1920
chrVII 41386 41387 . 120
chrVII 41387 41388 . 720
chrVII 41390 41391 . 400
chrVII 41397 41398 . 260
chrVII 41401 41402 . 120
chrVII 42420 42421 . 160
chrVII 42881 42882 . 600
chrVII 43070 43071 . 2960
chrVII 43289 43290 . 700
chrVII 43344 43345 . 1160
chrVII 43411 43412 . 720
chrVII 43492 43493 . 460
chrVII 43501 43502 . 920
chrVII 43506 43507 . 520
chrVII 43681 43682 . 120
chrVII 44387 44388 . 160
chrVII 44766 44767 . 620
chrVII 44776 44777 . 1600
chrVII 45079 45080 . 2920
chrVII 45097 45098 . 760
chrVII 45178 45179 . 120
chrVII 45263 45264 . 400
chrVII 45285 45286 . 2380
chrVII 45306 45307 . 180
chrVII 45329 45330 . 180
chrVII 45332 45333 . 320
chrVII 45338 45339 . 180
chrVII 45343 45344 . 160
chrVII 45371 45372 . 1140
chrVII 45396 45397 . 240
chrVII 45674 45675 . 940
chrVII 46093 46094 . 5500
chrVII 46175 46176 . 1440
chrVII 47369 47370 . 480
chrVII 47615 47616 . 460
chrVII 47617 47618 . 160
chrVII 48006 48007 . 320
chrVII 48117 48118 . 160
chrVII 48481 48482 . 1640
chrVII 48495 48496 . 380
chrVII 49356 49357 . 120
chrVII 49375 49376 . 1080
chrVII 49429 49430 . 140
chrVII 49450 49451 . 2260
chrVII 49469 49470 . 300
chrVII 49482 49483 . 220
chrVII 49496 49497 . 360
chrVII 52470 52471 . 680
chrVII 52545 52546 . 160
chrVII 52562 52563 . 920
chrVII 52577 52578 . 460
chrVII 52643 52644 . 680
chrVII 52747 52748 . 1760
chrVII 52797 52798 . 180
chrVII 53170 53171 . 720
chrVII 53477 53478 . 920
chrVII 53653 53654 . 600
chrVII 53669 53670 . 500
chrVII 53672 53673 . 420
chrVII 53674 53675 . 2160
chrVII 53681 53682 . 2000
chrVII 53685 53686 . 140
chrVII 53695 53696 . 1800
chrVII 53737 53738 . 480
chrVII 53741 53742 . 300
chrVII 53749 53750 . 2060
chrVII 53756 53757 . 420
chrVII 53896 53897 . 120
chrVII 53945 53946 . 700
chrVII 54094 54095 . 1360
chrVII 54102 54103 . 120
chrVII 54238 54239 . 500
chrVII 54423 54424 . 120
chrVII 54609 54610 . 860
chrVII 54967 54968 . 160
chrVII 55480 55481 . 440
chrVII 55504 55505 . 120
chrVII 55647 55648 . 1040
chrVII 55659 55660 . 220
chrVII 55706 55707 . 160
chrVII 55796 55797 . 160
chrVII 55822 55823 . 1200
chrVII 56056 56057 . 140
chrVII 56158 56159 . 300
chrVII 56191 56192 . 380
chrVII 56195 56196 . 140
chrVII 56196 56197 . 680
chrVII 56200 56201 . 120
chrVII 56210 56211 . 160
chrVII 56213 56214 . 140
chrVII 56218 56219 . 140
chrVII 56222 56223 . 820
chrVII 56297 56298 . 960
chrVII 56341 56342 . 140
chrVII 56343 56344 . 120
chrVII 56363 56364 . 180
chrVII 56522 56523 . 160
chrVII 56527 56528 . 140
chrVII 56644 56645 . 1580
chrVII 56675 56676 . 240
chrVII 56978 56979 . 1120
chrVII 56978 56979 . 680
chrVII 56979 56980 . 120
chrVII 57208 57209 . 120
chrVII 57306 57307 . 560
chrVII 57309 57310 . 260
chrVII 57841 57842 . 600
chrVII 58213 58214 . 1380
chrVII 58595 58596 . 2520
chrVII 58603 58604 . 2920
chrVII 58929 58930 . 120
chrVII 58940 58941 . 160
chrVII 58964 58965 . 500
chrVII 58978 58979 . 200
chrVII 58992 58993 . 280
chrVII 59001 59002 . 120
chrVII 59027 59028 . 300
chrVII 59035 59036 . 660
chrVII 59077 59078 . 140
chrVII 59646 59647 . 120
chrVII 60646 60647 . 180
chrVII 61813 61814 . 320
chrVII 61975 61976 . 440
chrVII 62003 62004 . 340
chrVII 62197 62198 . 200
chrVII 62355 62356 . 5840
chrVII 63688 63689 . 400
chrVII 63738 63739 . 140
chrVII 64135 64136 . 120
chrVII 64145 64146 . 820
chrVII 64246 64247 . 140
chrVII 64330 64331 . 2120
chrVII 64386 64387 . 580
chrVII 64656 64657 . 2100
chrVII 65283 65284 . 1160
chrVII 66438 66439 . 460
chrVII 66451 66452 . 440
chrVII 66788 66789 . 120
chrVII 67096 67097 . 520
chrVII 67148 67149 . 140
chrVII 67259 67260 . 140
chrVII 67263 67264 . 1020
chrVII 67501 67502 . 3600
chrVII 67647 67648 . 3100
chrVII 67665 67666 . 1280
chrVII 67688 67689 . 3680
chrVII 67831 67832 . 440
chrVII 68472 68473 . 340
chrVII 68604 68605 . 500
chrVII 68630 68631 . 820
chrVII 69178 69179 . 440
chrVII 69310 69311 . 2080
chrVII 69452 69453 . 260
chrVII 69478 69479 . 3660
chrVII 69503 69504 . 1520
chrVII 69504 69505 . 120
chrVII 69505 69506 . 140
chrVII 69505 69506 . 120
chrVII 69542 69543 . 140
chrVII 69560 69561 . 140
chrVII 69572 69573 . 180
chrVII 69581 69582 . 440
chrVII 69631 69632 . 180
chrVII 69723 69724 . 700
chrVII 70125 70126 . 1500
chrVII 70183 70184 . 740
chrVII 70243 70244 . 140
chrVII 70669 70670 . 280
chrVII 71045 71046 . 180
chrVII 71206 71207 . 3100
chrVII 71217 71218 . 760
chrVII 71693 71694 . 120
chrVII 72541 72542 . 160
chrVII 72579 72580 . 140
chrVII 72753 72754 . 260
chrVII 72864 72865 . 440
chrVII 72905 72906 . 120
chrVII 73081 73082 . 160
chrVII 73235 73236 . 140
chrVII 73310 73311 . 180
chrVII 73608 73609 . 160
chrVII 73789 73790 . 360
chrVII 73805 73806 . 120
chrVII 73986 73987 . 160
chrVII 74273 74274 . 1560
chrVII 74278 74279 . 3440
chrVII 74326 74327 . 1340
chrVII 74332 74333 . 500
chrVII 74335 74336 . 120
chrVII 74346 74347 . 140
chrVII 74350 74351 . 240
chrVII 74437 74438 . 3700
chrVII 74517 74518 . 3340
chrVII 74542 74543 . 120
chrVII 74546 74547 . 1260
chrVII 74551 74552 . 300
chrVII 74552 74553 . 140
chrVII 74553 74554 . 1100
chrVII 74557 74558 . 560
chrVII 74563 74564 . 6140
chrVII 74574 74575 . 380
chrVII 74635 74636 . 160
chrVII 74678 74679 . 580
chrVII 74791 74792 . 180
chrVII 74812 74813 . 120
chrVII 74814 74815 . 200
chrVII 74836 74837 . 140
chrVII 74844 74845 . 4180
chrVII 74860 74861 . 240
chrVII 74871 74872 . 120
chrVII 74877 74878 . 1420
chrVII 74911 74912 . 280
chrVII 75041 75042 . 160
chrVII 75044 75045 . 280
chrVII 75204 75205 . 700
chrVII 75312 75313 . 220
chrVII 75929 75930 . 340
chrVII 75986 75987 . 220
chrVII 76157 76158 . 360
chrVII 76248 76249 . 140
chrVII 76373 76374 . 400
chrVII 76621 76622 . 120
chrVII 76689 76690 . 700
chrVII 76745 76746 . 160
chrVII 76759 76760 . 1420
chrVII 76783 76784 . 740
chrVII 76831 76832 . 960
chrVII 78493 78494 . 2320
chrVII 78508 78509 . 400
chrVII 78511 78512 . 540
chrVII 78521 78522 . 180
chrVII 78614 78615 . 680
chrVII 78664 78665 . 2300
chrVII 78845 78846 . 480
chrVII 78927 78928 . 360
chrVII 79027 79028 . 140
chrVII 79031 79032 . 180
chrVII 79062 79063 . 260
chrVII 79094 79095 . 140
chrVII 79133 79134 . 120
chrVII 79147 79148 . 1160
chrVII 80403 80404 . 1880
chrVII 80412 80413 . 2400
chrVII 80464 80465 . 5040
chrVII 80475 80476 . 3260
chrVII 80774 80775 . 200
chrVII 81266 81267 . 420
chrVII 81274 81275 . 320
chrVII 81289 81290 . 480
chrVII 81313 81314 . 700
chrVII 81324 81325 . 2240
chrVII 81326 81327 . 160
chrVII 81371 81372 . 400
chrVII 81378 81379 . 440
chrVII 81400 81401 . 420
chrVII 81407 81408 . 280
chrVII 81427 81428 . 220
chrVII 82195 82196 . 160
chrVII 82304 82305 . 140
chrVII 82335 82336 . 180
chrVII 82369 82370 . 520
chrVII 82373 82374 . 120
chrVII 82378 82379 . 1600
chrVII 82401 82402 . 2380
chrVII 82419 82420 . 440
chrVII 83172 83173 . 1060
chrVII 84317 84318 . 180
chrVII 84336 84337 . 120
chrVII 84340 84341 . 140
chrVII 84346 84347 . 120
chrVII 84354 84355 . 160
chrVII 84361 84362 . 3120
chrVII 84370 84371 . 1140
chrVII 84514 84515 . 900
chrVII 84521 84522 . 300
chrVII 84542 84543 . 340
chrVII 84550 84551 . 1340
chrVII 84562 84563 . 120
chrVII 85036 85037 . 220
chrVII 85176 85177 . 140
chrVII 86236 86237 . 1200
chrVII 86952 86953 . 160
chrVII 86985 86986 . 280
chrVII 87167 87168 . 120
chrVII 87188 87189 . 240
chrVII 87285 87286 . 260
chrVII 87317 87318 . 180
chrVII 87325 87326 . 680
chrVII 87335 87336 . 760
chrVII 87439 87440 . 140
chrVII 87451 87452 . 140
chrVII 87822 87823 . 240
chrVII 87961 87962 . 260
chrVII 88853 88854 . 1060
chrVII 89245 89246 . 220
chrVII 89611 89612 . 120
chrVII 89637 89638 . 140
chrVII 89857 89858 . 140
chrVII 89878 89879 . 120
chrVII 90093 90094 . 540
chrVII 90139 90140 . 120
chrVII 90500 90501 . 120
chrVII 90952 90953 . 580
chrVII 91285 91286 . 140
chrVII 91321 91322 . 520
chrVII 91333 91334 . 1540
chrVII 91357 91358 . 180
chrVII 91414 91415 . 140
chrVII 91437 91438 . 600
chrVII 91441 91442 . 880
chrVII 92456 92457 . 420
chrVII 92475 92476 . 680
chrVII 92628 92629 . 160
chrVII 92970 92971 . 120
chrVII 93265 93266 . 260
chrVII 93269 93270 . 160
chrVII 93608 93609 . 200
chrVII 93611 93612 . 980
chrVII 93616 93617 . 200
chrVII 93671 93672 . 120
chrVII 93681 93682 . 880
chrVII 93686 93687 . 440
chrVII 93714 93715 . 200
chrVII 93721 93722 . 120
chrVII 93855 93856 . 140
chrVII 93889 93890 . 140
chrVII 94070 94071 . 300
chrVII 94074 94075 . 300
chrVII 94193 94194 . 660
chrVII 94244 94245 . 1740
chrVII 94248 94249 . 120
chrVII 94447 94448 . 1000
chrVII 94484 94485 . 660
chrVII 94619 94620 . 580
chrVII 94635 94636 . 680
chrVII 94779 94780 . 140
chrVII 94787 94788 . 300
chrVII 94803 94804 . 3880
chrVII 94807 94808 . 900
chrVII 94831 94832 . 460
chrVII 94970 94971 . 120
chrVII 95025 95026 . 140
chrVII 95071 95072 . 120
chrVII 95075 95076 . 120
chrVII 95107 95108 . 120
chrVII 95200 95201 . 500
chrVII 95302 95303 . 160
chrVII 95407 95408 . 400
chrVII 95439 95440 . 240
chrVII 95466 95467 . 120
chrVII 95494 95495 . 220
chrVII 95605 95606 . 960
chrVII 95672 95673 . 300
chrVII 96626 96627 . 360
chrVII 96750 96751 . 2560
chrVII 96770 96771 . 140
chrVII 97396 97397 . 120
chrVII 97442 97443 . 1340
chrVII 97579 97580 . 300
chrVII 98067 98068 . 240
chrVII 98182 98183 . 380
chrVII 98217 98218 . 3540
chrVII 98258 98259 . 6840
chrVII 98404 98405 . 680
chrVII 98508 98509 . 120
chrVII 98695 98696 . 300
chrVII 98706 98707 . 1440
chrVII 98716 98717 . 120
chrVII 98718 98719 . 780
chrVII 98721 98722 . 5880
chrVII 98731 98732 . 120
chrVII 98761 98762 . 180
chrVII 98798 98799 . 300
chrVII 98817 98818 . 340
chrVII 98822 98823 . 1260
chrVII 98862 98863 . 1180
chrVII 102023 102024 . 2740
chrVII 102183 102184 . 540
chrVII 102238 102239 . 120
chrVII 102506 102507 . 220
chrVII 104751 104752 . 120
chrVII 107463 107464 . 120
chrVII 107636 107637 . 1260
chrVII 107640 107641 . 220
chrVII 107648 107649 . 140
chrVII 107667 107668 . 160
chrVII 107706 107707 . 120
chrVII 107858 107859 . 120
chrVII 107872 107873 . 220
chrVII 107888 107889 . 160
chrVII 107889 107890 . 120
chrVII 108757 108758 . 440
chrVII 108883 108884 . 340
chrVII 109229 109230 . 260
chrVII 110038 110039 . 320
chrVII 110048 110049 . 740
chrVII 110173 110174 . 660
chrVII 110230 110231 . 640
chrVII 110371 110372 . 340
chrVII 110609 110610 . 240
chrVII 110675 110676 . 860
chrVII 110756 110757 . 3720
chrVII 110768 110769 . 120
chrVII 110774 110775 . 280
chrVII 111000 111001 . 140
chrVII 111297 111298 . 120
chrVII 111460 111461 . 160
chrVII 111520 111521 . 320
chrVII 111573 111574 . 400
chrVII 111632 111633 . 300
chrVII 111926 111927 . 780
chrVII 112065 112066 . 120
chrVII 112118 112119 . 160
chrVII 112140 112141 . 120
chrVII 112171 112172 . 140
chrVII 112247 112248 . 140
chrVII 112260 112261 . 200
chrVII 112432 112433 . 140
chrVII 112598 112599 . 140
chrVII 112635 112636 . 180
chrVII 113443 113444 . 860
chrVII 113922 113923 . 140
chrVII 114050 114051 . 120
chrVII 114698 114699 . 360
chrVII 114770 114771 . 560
chrVII 114787 114788 . 1680
chrVII 114798 114799 . 820
chrVII 114801 114802 . 880
chrVII 114833 114834 . 860
chrVII 114869 114870 . 220
chrVII 114885 114886 . 220
chrVII 114889 114890 . 140
chrVII 114912 114913 . 640
chrVII 115082 115083 . 660
chrVII 115203 115204 . 120
chrVII 115241 115242 . 2020
chrVII 115398 115399 . 680
chrVII 115498 115499 . 420
chrVII 115507 115508 . 620
chrVII 115530 115531 . 2000
chrVII 115534 115535 . 1060
chrVII 115547 115548 . 780
chrVII 115599 115600 . 120
chrVII 115667 115668 . 140
chrVII 115670 115671 . 200
chrVII 115715 115716 . 240
chrVII 115747 115748 . 580
chrVII 115824 115825 . 820
chrVII 115841 115842 . 300
chrVII 115845 115846 . 1460
chrVII 115849 115850 . 620
chrVII 115858 115859 . 260
chrVII 115862 115863 . 200
chrVII 115886 115887 . 780
chrVII 116010 116011 . 900
chrVII 116173 116174 . 2740
chrVII 116201 116202 . 140
chrVII 116719 116720 . 120
chrVII 117058 117059 . 4000
chrVII 117198 117199 . 1720
chrVII 117299 117300 . 120
chrVII 117332 117333 . 260
chrVII 117346 117347 . 1280
chrVII 117381 117382 . 400
chrVII 117465 117466 . 520
chrVII 117567 117568 . 540
chrVII 117631 117632 . 500
chrVII 117672 117673 . 260
chrVII 117750 117751 . 140
chrVII 120987 120988 . 320
chrVII 121017 121018 . 440
chrVII 121018 121019 . 160
chrVII 121029 121030 . 320
chrVII 121044 121045 . 220
chrVII 121049 121050 . 180
chrVII 121057 121058 . 160
chrVII 121103 121104 . 1040
chrVII 121107 121108 . 300
chrVII 121164 121165 . 360
chrVII 121256 121257 . 1240
chrVII 121298 121299 . 220
chrVII 121493 121494 . 1640
chrVII 121774 121775 . 180
chrVII 121791 121792 . 160
chrVII 121803 121804 . 140
chrVII 122146 122147 . 220
chrVII 122183 122184 . 260
chrVII 122191 122192 . 320
chrVII 122194 122195 . 2960
chrVII 122258 122259 . 1120
chrVII 122367 122368 . 800
chrVII 122367 122368 . 520
chrVII 122393 122394 . 4840
chrVII 122494 122495 . 160
chrVII 122517 122518 . 120
chrVII 122526 122527 . 160
chrVII 122555 122556 . 260
chrVII 122581 122582 . 160
chrVII 122585 122586 . 140
chrVII 122597 122598 . 280
chrVII 122711 122712 . 120
chrVII 122730 122731 . 2040
chrVII 122872 122873 . 4100
chrVII 123066 123067 . 400
chrVII 123182 123183 . 520
chrVII 123193 123194 . 500
chrVII 123197 123198 . 480
chrVII 123361 123362 . 580
chrVII 123413 123414 . 120
chrVII 123417 123418 . 240
chrVII 123426 123427 . 160
chrVII 123467 123468 . 200
chrVII 123517 123518 . 1840
chrVII 123527 123528 . 320
chrVII 123538 123539 . 1120
chrVII 123563 123564 . 8280
chrVII 123873 123874 . 340
chrVII 124008 124009 . 380
chrVII 124316 124317 . 160
chrVII 124335 124336 . 720
chrVII 124397 124398 . 540
chrVII 124413 124414 . 800
chrVII 124415 124416 . 1860
chrVII 124436 124437 . 120
chrVII 124458 124459 . 120
chrVII 124608 124609 . 700
chrVII 124759 124760 . 160
chrVII 124808 124809 . 120
chrVII 125270 125271 . 160
chrVII 125540 125541 . 240
chrVII 125951 125952 . 120
chrVII 126105 126106 . 120
chrVII 126805 126806 . 260
chrVII 127396 127397 . 900
chrVII 128062 128063 . 160
chrVII 129393 129394 . 260
chrVII 129396 129397 . 200
chrVII 129578 129579 . 340
chrVII 129619 129620 . 1920
chrVII 129624 129625 . 1920
chrVII 129913 129914 . 740
chrVII 130867 130868 . 140
chrVII 131161 131162 . 120
chrVII 131172 131173 . 140
chrVII 131202 131203 . 1380
chrVII 131317 131318 . 200
chrVII 131320 131321 . 220
chrVII 131322 131323 . 440
chrVII 131328 131329 . 320
chrVII 131332 131333 . 280
chrVII 131343 131344 . 1080
chrVII 131348 131349 . 560
chrVII 131351 131352 . 120
chrVII 131359 131360 . 180
chrVII 131362 131363 . 920
chrVII 131371 131372 . 140
chrVII 131371 131372 . 160
chrVII 131377 131378 . 160
chrVII 131421 131422 . 820
chrVII 133791 133792 . 120
chrVII 134635 134636 . 120
chrVII 138931 138932 . 160
chrVII 139005 139006 . 360
chrVII 139172 139173 . 140
chrVII 139278 139279 . 320
chrVII 139424 139425 . 2760
chrVII 139444 139445 . 680
chrVII 139490 139491 . 220
chrVII 139523 139524 . 200
chrVII 139526 139527 . 160
chrVII 139656 139657 . 360
chrVII 139674 139675 . 920
chrVII 139717 139718 . 180
chrVII 139853 139854 . 460
chrVII 139872 139873 . 160
chrVII 140059 140060 . 900
chrVII 140069 140070 . 160
chrVII 140260 140261 . 4680
chrVII 140268 140269 . 1240
chrVII 141136 141137 . 220
chrVII 141840 141841 . 280
chrVII 141840 141841 . 260
chrVII 141841 141842 . 120
chrVII 141841 141842 . 120
chrVII 141843 141844 . 160
chrVII 141851 141852 . 200
chrVII 141854 141855 . 120
chrVII 141855 141856 . 580
chrVII 141856 141857 . 1500
chrVII 141858 141859 . 400
chrVII 141861 141862 . 160
chrVII 142087 142088 . 300
chrVII 142276 142277 . 2000
chrVII 142301 142302 . 140
chrVII 143292 143293 . 120
chrVII 144158 144159 . 1840
chrVII 144162 144163 . 120
chrVII 144164 144165 . 580
chrVII 144168 144169 . 640
chrVII 144181 144182 . 180
chrVII 144183 144184 . 200
chrVII 144190 144191 . 260
chrVII 144192 144193 . 140
chrVII 144204 144205 . 240
chrVII 144220 144221 . 660
chrVII 144273 144274 . 120
chrVII 144290 144291 . 220
chrVII 144305 144306 . 200
chrVII 144313 144314 . 1040
chrVII 144440 144441 . 3660
chrVII 144472 144473 . 340
chrVII 144488 144489 . 620
chrVII 144490 144491 . 360
chrVII 144515 144516 . 2520
chrVII 144527 144528 . 120
chrVII 144532 144533 . 3240
chrVII 144538 144539 . 380
chrVII 144541 144542 . 260
chrVII 144555 144556 . 3240
chrVII 144560 144561 . 360
chrVII 144564 144565 . 360
chrVII 144602 144603 . 400
chrVII 144609 144610 . 2360
chrVII 144617 144618 . 680
chrVII 144646 144647 . 1060
chrVII 144660 144661 . 120
chrVII 144663 144664 . 1260
chrVII 144727 144728 . 180
chrVII 144837 144838 . 260
chrVII 145460 145461 . 140
chrVII 145509 145510 . 120
chrVII 145515 145516 . 1440
chrVII 147406 147407 . 120
chrVII 147642 147643 . 180
chrVII 147751 147752 . 2300
chrVII 147760 147761 . 160
chrVII 147818 147819 . 180
chrVII 147836 147837 . 280
chrVII 148004 148005 . 180
chrVII 148025 148026 . 1140
chrVII 148033 148034 . 180
chrVII 149364 149365 . 120
chrVII 149367 149368 . 240
chrVII 149374 149375 . 120
chrVII 149402 149403 . 260
chrVII 149408 149409 . 120
chrVII 149443 149444 . 400
chrVII 149549 149550 . 1480
chrVII 149585 149586 . 360
chrVII 150244 150245 . 1120
chrVII 150342 150343 . 560
chrVII 150511 150512 . 1280
chrVII 150638 150639 . 180
chrVII 150665 150666 . 220
chrVII 150713 150714 . 1480
chrVII 150731 150732 . 240
chrVII 150740 150741 . 2240
chrVII 150832 150833 . 240
chrVII 150852 150853 . 2020
chrVII 150855 150856 . 260
chrVII 151050 151051 . 160
chrVII 151129 151130 . 220
chrVII 151194 151195 . 140
chrVII 151407 151408 . 240
chrVII 151539 151540 . 240
chrVII 152364 152365 . 160
chrVII 152908 152909 . 220
chrVII 152931 152932 . 320
chrVII 152937 152938 . 380
chrVII 152945 152946 . 500
chrVII 152955 152956 . 460
chrVII 152959 152960 . 180
chrVII 152968 152969 . 200
chrVII 152969 152970 . 160
chrVII 153000 153001 . 200
chrVII 153013 153014 . 180
chrVII 153074 153075 . 160
chrVII 153083 153084 . 240
chrVII 153508 153509 . 120
chrVII 153623 153624 . 140
chrVII 153891 153892 . 380
chrVII 153901 153902 . 1240
chrVII 154066 154067 . 1040
chrVII 154113 154114 . 160
chrVII 154235 154236 . 460
chrVII 154388 154389 . 120
chrVII 154453 154454 . 2460
chrVII 154460 154461 . 280
chrVII 154468 154469 . 1340
chrVII 154514 154515 . 1300
chrVII 154727 154728 . 1540
chrVII 154852 154853 . 6680
chrVII 154885 154886 . 1700
chrVII 155061 155062 . 1460
chrVII 155184 155185 . 600
chrVII 155713 155714 . 880
chrVII 155716 155717 . 900
chrVII 155769 155770 . 800
chrVII 155791 155792 . 540
chrVII 155906 155907 . 2540
chrVII 155929 155930 . 140
chrVII 156083 156084 . 140
chrVII 156118 156119 . 120
chrVII 156122 156123 . 120
chrVII 156126 156127 . 120
chrVII 156231 156232 . 920
chrVII 156236 156237 . 1280
chrVII 156291 156292 . 580
chrVII 156295 156296 . 700
chrVII 156350 156351 . 2260
chrVII 156449 156450 . 160
chrVII 156456 156457 . 120
chrVII 156460 156461 . 120
chrVII 156464 156465 . 760
chrVII 156478 156479 . 2480
chrVII 156659 156660 . 880
chrVII 156810 156811 . 180
chrVII 156818 156819 . 880
chrVII 157180 157181 . 140
chrVII 157278 157279 . 1320
chrVII 157486 157487 . 3820
chrVII 157496 157497 . 1080
chrVII 157507 157508 . 500
chrVII 157522 157523 . 180
chrVII 157680 157681 . 320
chrVII 157702 157703 . 300
chrVII 157705 157706 . 260
chrVII 157713 157714 . 940
chrVII 157767 157768 . 340
chrVII 157780 157781 . 120
chrVII 157782 157783 . 300
chrVII 157803 157804 . 160
chrVII 157809 157810 . 260
chrVII 157812 157813 . 400
chrVII 157961 157962 . 420
chrVII 158002 158003 . 1640
chrVII 158062 158063 . 2180
chrVII 158111 158112 . 600
chrVII 158149 158150 . 2000
chrVII 158391 158392 . 700
chrVII 158933 158934 . 720
chrVII 159085 159086 . 2320
chrVII 159294 159295 . 420
chrVII 159320 159321 . 180
chrVII 159324 159325 . 320
chrVII 159339 159340 . 1040
chrVII 159409 159410 . 540
chrVII 159412 159413 . 120
chrVII 159525 159526 . 480
chrVII 159558 159559 . 1920
chrVII 159739 159740 . 280
chrVII 159748 159749 . 220
chrVII 159787 159788 . 320
chrVII 159793 159794 . 140
chrVII 159820 159821 . 120
chrVII 159827 159828 . 160
chrVII 159831 159832 . 220
chrVII 160233 160234 . 280
chrVII 160502 160503 . 2020
chrVII 161492 161493 . 160
chrVII 161549 161550 . 280
chrVII 161859 161860 . 120
chrVII 162278 162279 . 140
chrVII 162510 162511 . 120
chrVII 162594 162595 . 3280
chrVII 162961 162962 . 120
chrVII 163062 163063 . 1040
chrVII 163629 163630 . 300
chrVII 163785 163786 . 340
chrVII 164139 164140 . 120
chrVII 164614 164615 . 1060
chrVII 164714 164715 . 180
chrVII 164717 164718 . 300
chrVII 165043 165044 . 160
chrVII 165195 165196 . 220
chrVII 165202 165203 . 160
chrVII 165208 165209 . 200
chrVII 165209 165210 . 280
chrVII 165218 165219 . 200
chrVII 165240 165241 . 160
chrVII 165242 165243 . 200
chrVII 165252 165253 . 380
chrVII 165268 165269 . 440
chrVII 165272 165273 . 240
chrVII 165274 165275 . 140
chrVII 165297 165298 . 220
chrVII 165347 165348 . 220
chrVII 165361 165362 . 140
chrVII 165490 165491 . 120
chrVII 165507 165508 . 180
chrVII 165570 165571 . 400
chrVII 165585 165586 . 300
chrVII 165613 165614 . 620
chrVII 165812 165813 . 140
chrVII 165934 165935 . 200
chrVII 165992 165993 . 300
chrVII 166052 166053 . 120
chrVII 166055 166056 . 120
chrVII 166096 166097 . 320
chrVII 166119 166120 . 120
chrVII 166126 166127 . 1420
chrVII 166138 166139 . 600
chrVII 166162 166163 . 140
chrVII 166162 166163 . 400
chrVII 166207 166208 . 200
chrVII 166281 166282 . 320
chrVII 166293 166294 . 220
chrVII 166305 166306 . 620
chrVII 166344 166345 . 160
chrVII 166379 166380 . 180
chrVII 166385 166386 . 220
chrVII 166388 166389 . 180
chrVII 166393 166394 . 2020
chrVII 166414 166415 . 1120
chrVII 166435 166436 . 160
chrVII 166607 166608 . 1060
chrVII 166675 166676 . 280
chrVII 166713 166714 . 320
chrVII 166723 166724 . 340
chrVII 166730 166731 . 380
chrVII 166737 166738 . 3200
chrVII 166753 166754 . 260
chrVII 167031 167032 . 760
chrVII 167190 167191 . 220
chrVII 167356 167357 . 240
chrVII 167400 167401 . 280
chrVII 167469 167470 . 280
chrVII 167516 167517 . 1060
chrVII 167528 167529 . 180
chrVII 167542 167543 . 740
chrVII 167606 167607 . 280
chrVII 167610 167611 . 300
chrVII 167612 167613 . 380
chrVII 167821 167822 . 520
chrVII 167834 167835 . 500
chrVII 168258 168259 . 440
chrVII 168370 168371 . 140
chrVII 168499 168500 . 140
chrVII 168650 168651 . 300
chrVII 169169 169170 . 2940
chrVII 169692 169693 . 340
chrVII 169834 169835 . 220
chrVII 170064 170065 . 360
chrVII 170183 170184 . 320
chrVII 171281 171282 . 120
chrVII 171298 171299 . 220
chrVII 171561 171562 . 1840
chrVII 171718 171719 . 140
chrVII 172812 172813 . 480
chrVII 172835 172836 . 480
chrVII 172974 172975 . 180
chrVII 173002 173003 . 140
chrVII 173159 173160 . 260
chrVII 173436 173437 . 120
chrVII 173881 173882 . 180
chrVII 174438 174439 . 480
chrVII 174458 174459 . 480
chrVII 174464 174465 . 480
chrVII 174470 174471 . 340
chrVII 174484 174485 . 1900
chrVII 174507 174508 . 4600
chrVII 174622 174623 . 420
chrVII 174983 174984 . 540
chrVII 174997 174998 . 1000
chrVII 175214 175215 . 380
chrVII 175231 175232 . 120
chrVII 175380 175381 . 220
chrVII 175399 175400 . 460
chrVII 175648 175649 . 140
chrVII 175649 175650 . 440
chrVII 175745 175746 . 200
chrVII 175773 175774 . 840
chrVII 176316 176317 . 760
chrVII 176737 176738 . 120
chrVII 179259 179260 . 140
chrVII 179262 179263 . 120
chrVII 180518 180519 . 300
chrVII 180541 180542 . 520
chrVII 180546 180547 . 1000
chrVII 180589 180590 . 480
chrVII 180603 180604 . 140
chrVII 180660 180661 . 320
chrVII 182227 182228 . 220
chrVII 182238 182239 . 960
chrVII 182238 182239 . 120
chrVII 182245 182246 . 1080
chrVII 182249 182250 . 2240
chrVII 182249 182250 . 180
chrVII 182250 182251 . 1240
chrVII 182290 182291 . 2400
chrVII 182291 182292 . 200
chrVII 182292 182293 . 120
chrVII 182295 182296 . 220
chrVII 182317 182318 . 180
chrVII 184107 184108 . 220
chrVII 184281 184282 . 3740
chrVII 184556 184557 . 220
chrVII 184767 184768 . 120
chrVII 184959 184960 . 120
chrVII 184986 184987 . 400
chrVII 185109 185110 . 1280
chrVII 185134 185135 . 440
chrVII 185330 185331 . 120
chrVII 185592 185593 . 120
chrVII 185887 185888 . 160
chrVII 185893 185894 . 540
chrVII 185908 185909 . 620
chrVII 185929 185930 . 120
chrVII 187333 187334 . 180
chrVII 187377 187378 . 460
chrVII 187547 187548 . 560
chrVII 188040 188041 . 140
chrVII 190761 190762 . 4180
chrVII 190930 190931 . 140
chrVII 190960 190961 . 160
chrVII 190965 190966 . 200
chrVII 190966 190967 . 740
chrVII 190979 190980 . 1440
chrVII 190987 190988 . 7000
chrVII 191000 191001 . 1120
chrVII 191032 191033 . 160
chrVII 191089 191090 . 1200
chrVII 191830 191831 . 360
chrVII 191831 191832 . 160
chrVII 191849 191850 . 160
chrVII 191855 191856 . 220
chrVII 191862 191863 . 440
chrVII 191881 191882 . 300
chrVII 191886 191887 . 120
chrVII 191951 191952 . 140
chrVII 191956 191957 . 180
chrVII 192280 192281 . 1840
chrVII 192362 192363 . 440
chrVII 192764 192765 . 120
chrVII 193079 193080 . 200
chrVII 193217 193218 . 340
chrVII 193390 193391 . 780
chrVII 193397 193398 . 180
chrVII 193427 193428 . 160
chrVII 193428 193429 . 140
chrVII 193481 193482 . 120
chrVII 193484 193485 . 380
chrVII 196430 196431 . 180
chrVII 196548 196549 . 120
chrVII 196576 196577 . 940
chrVII 196644 196645 . 380
chrVII 196647 196648 . 300
chrVII 196689 196690 . 3040
chrVII 196709 196710 . 220
chrVII 196834 196835 . 500
chrVII 196989 196990 . 540
chrVII 197012 197013 . 160
chrVII 197015 197016 . 260
chrVII 197030 197031 . 300
chrVII 197075 197076 . 1080
chrVII 197093 197094 . 1360
chrVII 197107 197108 . 2360
chrVII 197127 197128 . 500
chrVII 197132 197133 . 7400
chrVII 197140 197141 . 220
chrVII 197169 197170 . 360
chrVII 197177 197178 . 360
chrVII 197240 197241 . 580
chrVII 197248 197249 . 480
chrVII 197252 197253 . 2060
chrVII 197275 197276 . 940
chrVII 197288 197289 . 3740
chrVII 197308 197309 . 1540
chrVII 197340 197341 . 220
chrVII 197387 197388 . 920
chrVII 197422 197423 . 600
chrVII 197472 197473 . 13760
chrVII 197493 197494 . 120
chrVII 197503 197504 . 2180
chrVII 197656 197657 . 1060
chrVII 197735 197736 . 540
chrVII 197758 197759 . 500
chrVII 197770 197771 . 4980
chrVII 197786 197787 . 1540
chrVII 197807 197808 . 1000
chrVII 197810 197811 . 4580
chrVII 197838 197839 . 6380
chrVII 197850 197851 . 460
chrVII 197858 197859 . 340
chrVII 197866 197867 . 120
chrVII 197913 197914 . 1220
chrVII 197938 197939 . 580
chrVII 198033 198034 . 2240
chrVII 198091 198092 . 280
chrVII 198121 198122 . 120
chrVII 198353 198354 . 200
chrVII 198392 198393 . 280
chrVII 198734 198735 . 120
chrVII 198857 198858 . 1480
chrVII 198940 198941 . 340
chrVII 199059 199060 . 540
chrVII 199100 199101 . 2980
chrVII 199102 199103 . 120
chrVII 199172 199173 . 500
chrVII 199264 199265 . 120
chrVII 199568 199569 . 1180
chrVII 199594 199595 . 120
chrVII 199620 199621 . 120
chrVII 199759 199760 . 260
chrVII 199936 199937 . 640
chrVII 200064 200065 . 240
chrVII 200082 200083 . 1980
chrVII 200103 200104 . 1220
chrVII 200246 200247 . 240
chrVII 200302 200303 . 180
chrVII 200345 200346 . 300
chrVII 200363 200364 . 300
chrVII 200371 200372 . 160
chrVII 200374 200375 . 280
chrVII 200403 200404 . 120
chrVII 200507 200508 . 240
chrVII 200850 200851 . 280
chrVII 201215 201216 . 1240
chrVII 201699 201700 . 160
chrVII 201984 201985 . 940
chrVII 202054 202055 . 420
chrVII 202377 202378 . 380
chrVII 202570 202571 . 140
chrVII 202575 202576 . 300
chrVII 202576 202577 . 1300
chrVII 202589 202590 . 1960
chrVII 202662 202663 . 2760
chrVII 202668 202669 . 120
chrVII 202708 202709 . 180
chrVII 202991 202992 . 680
chrVII 204083 204084 . 220
chrVII 204521 204522 . 160
chrVII 204687 204688 . 160
chrVII 204926 204927 . 260
chrVII 205288 205289 . 1080
chrVII 205415 205416 . 1480
chrVII 205571 205572 . 160
chrVII 205584 205585 . 620
chrVII 205591 205592 . 360
chrVII 205660 205661 . 280
chrVII 205664 205665 . 220
chrVII 205685 205686 . 3940
chrVII 205695 205696 . 380
chrVII 205702 205703 . 120
chrVII 205856 205857 . 140
chrVII 205942 205943 . 4440
chrVII 205950 205951 . 420
chrVII 206062 206063 . 1220
chrVII 206069 206070 . 320
chrVII 206145 206146 . 420
chrVII 206235 206236 . 660
chrVII 206616 206617 . 1460
chrVII 206821 206822 . 260
chrVII 207102 207103 . 760
chrVII 207149 207150 . 320
chrVII 207414 207415 . 960
chrVII 207838 207839 . 160
chrVII 208016 208017 . 340
chrVII 208367 208368 . 880
chrVII 208529 208530 . 120
chrVII 208699 208700 . 200
chrVII 208779 208780 . 860
chrVII 208786 208787 . 180
chrVII 208799 208800 . 580
chrVII 209058 209059 . 180
chrVII 209197 209198 . 660
chrVII 209203 209204 . 300
chrVII 209427 209428 . 2840
chrVII 209498 209499 . 180
chrVII 209511 209512 . 1720
chrVII 209514 209515 . 2180
chrVII 210176 210177 . 240
chrVII 210198 210199 . 320
chrVII 210204 210205 . 5380
chrVII 210251 210252 . 840
chrVII 210266 210267 . 660
chrVII 210271 210272 . 180
chrVII 210276 210277 . 340
chrVII 210466 210467 . 120
chrVII 211242 211243 . 380
chrVII 211304 211305 . 360
chrVII 211307 211308 . 300
chrVII 211725 211726 . 1180
chrVII 211805 211806 . 120
chrVII 212008 212009 . 140
chrVII 212127 212128 . 380
chrVII 212279 212280 . 1600
chrVII 212283 212284 . 2280
chrVII 212346 212347 . 240
chrVII 213846 213847 . 120
chrVII 213883 213884 . 1700
chrVII 213885 213886 . 400
chrVII 213885 213886 . 180
chrVII 213886 213887 . 120
chrVII 213886 213887 . 500
chrVII 213893 213894 . 260
chrVII 213915 213916 . 760
chrVII 213930 213931 . 1460
chrVII 214057 214058 . 620
chrVII 214063 214064 . 860
chrVII 215412 215413 . 780
chrVII 216004 216005 . 500
chrVII 216071 216072 . 120
chrVII 216135 216136 . 600
chrVII 216169 216170 . 1540
chrVII 216173 216174 . 140
chrVII 216191 216192 . 520
chrVII 216198 216199 . 660
chrVII 216214 216215 . 820
chrVII 216522 216523 . 1720
chrVII 217314 217315 . 1100
chrVII 217349 217350 . 140
chrVII 217353 217354 . 2200
chrVII 217360 217361 . 580
chrVII 217436 217437 . 600
chrVII 217443 217444 . 420
chrVII 217449 217450 . 760
chrVII 217813 217814 . 1260
chrVII 217839 217840 . 220
chrVII 220599 220600 . 160
chrVII 220614 220615 . 120
chrVII 220701 220702 . 740
chrVII 220842 220843 . 1420
chrVII 220850 220851 . 1500
chrVII 220980 220981 . 240
chrVII 220996 220997 . 140
chrVII 221066 221067 . 140
chrVII 221159 221160 . 1980
chrVII 225273 225274 . 240
chrVII 225647 225648 . 880
chrVII 225740 225741 . 260
chrVII 225745 225746 . 380
chrVII 225795 225796 . 1360
chrVII 225835 225836 . 340
chrVII 225845 225846 . 1420
chrVII 225853 225854 . 460
chrVII 225863 225864 . 160
chrVII 225908 225909 . 340
chrVII 225934 225935 . 440
chrVII 225984 225985 . 180
chrVII 226181 226182 . 1800
chrVII 226190 226191 . 1260
chrVII 226196 226197 . 860
chrVII 226202 226203 . 780
chrVII 226204 226205 . 360
chrVII 226224 226225 . 340
chrVII 226236 226237 . 1740
chrVII 226257 226258 . 2220
chrVII 226262 226263 . 140
chrVII 226270 226271 . 1300
chrVII 226276 226277 . 1980
chrVII 227526 227527 . 120
chrVII 227531 227532 . 640
chrVII 227570 227571 . 380
chrVII 227643 227644 . 540
chrVII 227671 227672 . 1480
chrVII 227680 227681 . 440
chrVII 228358 228359 . 160
chrVII 228409 228410 . 120
chrVII 228441 228442 . 300
chrVII 228458 228459 . 120
chrVII 228468 228469 . 180
chrVII 228504 228505 . 160
chrVII 228515 228516 . 120
chrVII 228541 228542 . 520
chrVII 228690 228691 . 1020
chrVII 228696 228697 . 140
chrVII 228719 228720 . 2260
chrVII 228729 228730 . 760
chrVII 228739 228740 . 2540
chrVII 228744 228745 . 900
chrVII 228901 228902 . 1440
chrVII 228906 228907 . 160
chrVII 228955 228956 . 400
chrVII 229098 229099 . 140
chrVII 229525 229526 . 520
chrVII 229622 229623 . 320
chrVII 229835 229836 . 540
chrVII 229841 229842 . 980
chrVII 229857 229858 . 120
chrVII 229869 229870 . 800
chrVII 229880 229881 . 420
chrVII 229890 229891 . 160
chrVII 229896 229897 . 140
chrVII 229909 229910 . 180
chrVII 229921 229922 . 140
chrVII 229932 229933 . 180
chrVII 229933 229934 . 160
chrVII 229939 229940 . 140
chrVII 229971 229972 . 640
chrVII 230109 230110 . 120
chrVII 230133 230134 . 140
chrVII 230150 230151 . 360
chrVII 230154 230155 . 140
chrVII 230178 230179 . 500
chrVII 230320 230321 . 320
chrVII 232316 232317 . 180
chrVII 232331 232332 . 320
chrVII 232528 232529 . 280
chrVII 232717 232718 . 460
chrVII 233465 233466 . 280
chrVII 233942 233943 . 960
chrVII 234247 234248 . 680
chrVII 234281 234282 . 260
chrVII 234564 234565 . 200
chrVII 234564 234565 . 340
chrVII 234572 234573 . 300
chrVII 234598 234599 . 280
chrVII 234614 234615 . 760
chrVII 234616 234617 . 500
chrVII 234627 234628 . 140
chrVII 234631 234632 . 200
chrVII 234634 234635 . 280
chrVII 234647 234648 . 580
chrVII 234808 234809 . 220
chrVII 234842 234843 . 180
chrVII 234987 234988 . 780
chrVII 235890 235891 . 3940
chrVII 236002 236003 . 120
chrVII 236005 236006 . 160
chrVII 236028 236029 . 380
chrVII 236069 236070 . 140
chrVII 236069 236070 . 280
chrVII 236074 236075 . 880
chrVII 236085 236086 . 120
chrVII 236097 236098 . 440
chrVII 236115 236116 . 1280
chrVII 236245 236246 . 140
chrVII 236247 236248 . 1160
chrVII 238188 238189 . 140
chrVII 238295 238296 . 1820
chrVII 239582 239583 . 1380
chrVII 240781 240782 . 180
chrVII 240825 240826 . 500
chrVII 240885 240886 . 160
chrVII 240899 240900 . 460
chrVII 241107 241108 . 280
chrVII 241142 241143 . 220
chrVII 241154 241155 . 2160
chrVII 241261 241262 . 1600
chrVII 241463 241464 . 200
chrVII 241587 241588 . 700
chrVII 241804 241805 . 320
chrVII 241820 241821 . 380
chrVII 242387 242388 . 260
chrVII 243086 243087 . 4660
chrVII 243846 243847 . 2960
chrVII 243925 243926 . 780
chrVII 244290 244291 . 4600
chrVII 244409 244410 . 140
chrVII 244471 244472 . 840
chrVII 245061 245062 . 160
chrVII 245065 245066 . 200
chrVII 245098 245099 . 760
chrVII 245225 245226 . 200
chrVII 245240 245241 . 440
chrVII 245244 245245 . 280
chrVII 245247 245248 . 640
chrVII 245256 245257 . 180
chrVII 245307 245308 . 980
chrVII 245318 245319 . 2340
chrVII 245318 245319 . 720
chrVII 245320 245321 . 140
chrVII 245323 245324 . 800
chrVII 245331 245332 . 460
chrVII 245347 245348 . 360
chrVII 245631 245632 . 1380
chrVII 245654 245655 . 120
chrVII 246524 246525 . 160
chrVII 247197 247198 . 2340
chrVII 247212 247213 . 600
chrVII 247363 247364 . 940
chrVII 248254 248255 . 300
chrVII 248352 248353 . 160
chrVII 248712 248713 . 640
chrVII 248727 248728 . 800
chrVII 249112 249113 . 1660
chrVII 249324 249325 . 120
chrVII 249620 249621 . 120
chrVII 249645 249646 . 140
chrVII 249663 249664 . 260
chrVII 249765 249766 . 1520
chrVII 249771 249772 . 360
chrVII 249774 249775 . 380
chrVII 252569 252570 . 200
chrVII 252706 252707 . 120
chrVII 252817 252818 . 160
chrVII 252908 252909 . 160
chrVII 253057 253058 . 120
chrVII 253069 253070 . 360
chrVII 253305 253306 . 1800
chrVII 253439 253440 . 580
chrVII 253478 253479 . 120
chrVII 253609 253610 . 400
chrVII 253626 253627 . 160
chrVII 253729 253730 . 4600
chrVII 253760 253761 . 760
chrVII 253921 253922 . 680
chrVII 253931 253932 . 860
chrVII 253939 253940 . 1560
chrVII 253950 253951 . 3840
chrVII 253970 253971 . 2020
chrVII 253989 253990 . 580
chrVII 254024 254025 . 840
chrVII 254032 254033 . 940
chrVII 254474 254475 . 140
chrVII 254494 254495 . 180
chrVII 254507 254508 . 180
chrVII 255380 255381 . 3120
chrVII 255410 255411 . 300
chrVII 255439 255440 . 120
chrVII 255473 255474 . 6280
chrVII 255508 255509 . 120
chrVII 255598 255599 . 4400
chrVII 255694 255695 . 1140
chrVII 256182 256183 . 3320
chrVII 256451 256452 . 3840
chrVII 256612 256613 . 380
chrVII 256647 256648 . 880
chrVII 256975 256976 . 280
chrVII 257028 257029 . 660
chrVII 257333 257334 . 220
chrVII 257365 257366 . 2400
chrVII 257571 257572 . 600
chrVII 257572 257573 . 180
chrVII 258217 258218 . 380
chrVII 258448 258449 . 860
chrVII 258873 258874 . 120
chrVII 258876 258877 . 160
chrVII 259097 259098 . 120
chrVII 259976 259977 . 820
chrVII 260467 260468 . 140
chrVII 260476 260477 . 3100
chrVII 260549 260550 . 260
chrVII 260564 260565 . 1080
chrVII 260572 260573 . 580
chrVII 260664 260665 . 5120
chrVII 260992 260993 . 220
chrVII 261072 261073 . 120
chrVII 261128 261129 . 1580
chrVII 261161 261162 . 120
chrVII 261174 261175 . 120
chrVII 261264 261265 . 2780
chrVII 261690 261691 . 240
chrVII 261762 261763 . 120
chrVII 261945 261946 . 1960
chrVII 262031 262032 . 300
chrVII 262063 262064 . 120
chrVII 262073 262074 . 340
chrVII 262180 262181 . 200
chrVII 262322 262323 . 160
chrVII 262515 262516 . 540
chrVII 263119 263120 . 660
chrVII 263377 263378 . 1520
chrVII 263543 263544 . 2620
chrVII 263616 263617 . 320
chrVII 265604 265605 . 640
chrVII 265638 265639 . 120
chrVII 265825 265826 . 300
chrVII 265950 265951 . 120
chrVII 265964 265965 . 440
chrVII 265970 265971 . 240
chrVII 265989 265990 . 600
chrVII 265992 265993 . 260
chrVII 266009 266010 . 740
chrVII 266037 266038 . 400
chrVII 266047 266048 . 220
chrVII 266047 266048 . 140
chrVII 268126 268127 . 1060
chrVII 269007 269008 . 420
chrVII 269157 269158 . 440
chrVII 269201 269202 . 740
chrVII 269216 269217 . 160
chrVII 269223 269224 . 120
chrVII 269238 269239 . 1140
chrVII 269250 269251 . 440
chrVII 269260 269261 . 140
chrVII 269262 269263 . 120
chrVII 269626 269627 . 120
chrVII 269986 269987 . 140
chrVII 270736 270737 . 120
chrVII 270816 270817 . 400
chrVII 270842 270843 . 1540
chrVII 270888 270889 . 2140
chrVII 270941 270942 . 260
chrVII 270949 270950 . 320
chrVII 271116 271117 . 360
chrVII 271156 271157 . 120
chrVII 271339 271340 . 620
chrVII 271436 271437 . 900
chrVII 271444 271445 . 500
chrVII 271505 271506 . 120
chrVII 271519 271520 . 1400
chrVII 271582 271583 . 220
chrVII 271593 271594 . 160
chrVII 271630 271631 . 120
chrVII 271678 271679 . 520
chrVII 271741 271742 . 340
chrVII 271751 271752 . 1220
chrVII 271760 271761 . 480
chrVII 271770 271771 . 220
chrVII 271772 271773 . 180
chrVII 271780 271781 . 1260
chrVII 271837 271838 . 180
chrVII 271851 271852 . 180
chrVII 271853 271854 . 1400
chrVII 271861 271862 . 580
chrVII 271873 271874 . 2480
chrVII 271889 271890 . 300
chrVII 271899 271900 . 280
chrVII 271903 271904 . 300
chrVII 271931 271932 . 640
chrVII 271962 271963 . 120
chrVII 271965 271966 . 1040
chrVII 271978 271979 . 340
chrVII 271983 271984 . 160
chrVII 271992 271993 . 140
chrVII 272021 272022 . 720
chrVII 272024 272025 . 380
chrVII 272027 272028 . 120
chrVII 272032 272033 . 1080
chrVII 272109 272110 . 600
chrVII 272113 272114 . 620
chrVII 272116 272117 . 140
chrVII 272119 272120 . 120
chrVII 272130 272131 . 240
chrVII 272169 272170 . 760
chrVII 272173 272174 . 1940
chrVII 272203 272204 . 440
chrVII 272239 272240 . 680
chrVII 272252 272253 . 340
chrVII 272266 272267 . 480
chrVII 272419 272420 . 280
chrVII 272458 272459 . 260
chrVII 272614 272615 . 180
chrVII 272727 272728 . 600
chrVII 272742 272743 . 140
chrVII 272838 272839 . 500
chrVII 272917 272918 . 340
chrVII 272944 272945 . 740
chrVII 272960 272961 . 2960
chrVII 272969 272970 . 760
chrVII 273003 273004 . 340
chrVII 273010 273011 . 560
chrVII 273296 273297 . 820
chrVII 273361 273362 . 340
chrVII 273393 273394 . 120
chrVII 273396 273397 . 140
chrVII 273417 273418 . 560
chrVII 273548 273549 . 1960
chrVII 273602 273603 . 200
chrVII 273735 273736 . 2840
chrVII 273757 273758 . 720
chrVII 274044 274045 . 520
chrVII 274058 274059 . 1200
chrVII 274060 274061 . 120
chrVII 274089 274090 . 200
chrVII 274089 274090 . 880
chrVII 274144 274145 . 440
chrVII 274147 274148 . 120
chrVII 274165 274166 . 160
chrVII 274304 274305 . 640
chrVII 274454 274455 . 120
chrVII 274563 274564 . 1560
chrVII 274571 274572 . 720
chrVII 274584 274585 . 220
chrVII 274605 274606 . 1240
chrVII 274992 274993 . 920
chrVII 276286 276287 . 300
chrVII 276400 276401 . 220
chrVII 276471 276472 . 140
chrVII 276492 276493 . 1680
chrVII 276660 276661 . 160
chrVII 276728 276729 . 920
chrVII 276780 276781 . 160
chrVII 276794 276795 . 960
chrVII 276800 276801 . 620
chrVII 276828 276829 . 320
chrVII 276847 276848 . 220
chrVII 276852 276853 . 480
chrVII 276913 276914 . 200
chrVII 276936 276937 . 140
chrVII 277118 277119 . 280
chrVII 277128 277129 . 700
chrVII 277139 277140 . 820
chrVII 278459 278460 . 320
chrVII 278462 278463 . 180
chrVII 278464 278465 . 5760
chrVII 278519 278520 . 240
chrVII 278549 278550 . 1420
chrVII 278559 278560 . 140
chrVII 278570 278571 . 220
chrVII 278586 278587 . 1560
chrVII 278596 278597 . 1820
chrVII 278707 278708 . 520
chrVII 278728 278729 . 660
chrVII 278750 278751 . 380
chrVII 280552 280553 . 180
chrVII 280580 280581 . 120
chrVII 280600 280601 . 200
chrVII 280613 280614 . 340
chrVII 280626 280627 . 520
chrVII 280647 280648 . 320
chrVII 280655 280656 . 160
chrVII 280662 280663 . 360
chrVII 280679 280680 . 480
chrVII 280707 280708 . 140
chrVII 280710 280711 . 240
chrVII 280726 280727 . 220
chrVII 280744 280745 . 260
chrVII 280891 280892 . 200
chrVII 280947 280948 . 660
chrVII 281011 281012 . 120
chrVII 281023 281024 . 340
chrVII 281062 281063 . 4820
chrVII 281120 281121 . 840
chrVII 281242 281243 . 140
chrVII 281258 281259 . 240
chrVII 281303 281304 . 340
chrVII 281333 281334 . 120
chrVII 281345 281346 . 140
chrVII 281370 281371 . 200
chrVII 281373 281374 . 240
chrVII 281427 281428 . 180
chrVII 281434 281435 . 380
chrVII 281445 281446 . 120
chrVII 281445 281446 . 480
chrVII 281451 281452 . 180
chrVII 281455 281456 . 200
chrVII 281471 281472 . 340
chrVII 281512 281513 . 360
chrVII 284029 284030 . 1660
chrVII 284033 284034 . 180
chrVII 284044 284045 . 740
chrVII 284052 284053 . 360
chrVII 284060 284061 . 300
chrVII 284125 284126 . 160
chrVII 284535 284536 . 560
chrVII 284694 284695 . 880
chrVII 284705 284706 . 1140
chrVII 285024 285025 . 120
chrVII 285980 285981 . 940
chrVII 285995 285996 . 440
chrVII 286104 286105 . 180
chrVII 286106 286107 . 200
chrVII 286116 286117 . 140
chrVII 286123 286124 . 120
chrVII 286306 286307 . 580
chrVII 286330 286331 . 340
chrVII 286446 286447 . 160
chrVII 286619 286620 . 1880
chrVII 286671 286672 . 940
chrVII 287145 287146 . 140
chrVII 287150 287151 . 1240
chrVII 287191 287192 . 140
chrVII 287194 287195 . 860
chrVII 287196 287197 . 160
chrVII 287202 287203 . 140
chrVII 287234 287235 . 160
chrVII 287255 287256 . 680
chrVII 287280 287281 . 460
chrVII 287297 287298 . 120
chrVII 287308 287309 . 1040
chrVII 287312 287313 . 120
chrVII 287312 287313 . 120
chrVII 287319 287320 . 500
chrVII 287334 287335 . 460
chrVII 287335 287336 . 140
chrVII 287407 287408 . 460
chrVII 287443 287444 . 140
chrVII 287512 287513 . 240
chrVII 287528 287529 . 420
chrVII 287564 287565 . 140
chrVII 287714 287715 . 1180
chrVII 287737 287738 . 120
chrVII 287781 287782 . 700
chrVII 287885 287886 . 300
chrVII 287903 287904 . 1220
chrVII 287912 287913 . 220
chrVII 287924 287925 . 380
chrVII 287925 287926 . 480
chrVII 287940 287941 . 1580
chrVII 288081 288082 . 160
chrVII 288086 288087 . 340
chrVII 288123 288124 . 120
chrVII 288206 288207 . 2380
chrVII 288235 288236 . 600
chrVII 288261 288262 . 420
chrVII 288273 288274 . 1460
chrVII 288288 288289 . 500
chrVII 288296 288297 . 140
chrVII 288312 288313 . 320
chrVII 288322 288323 . 500
chrVII 288328 288329 . 660
chrVII 288332 288333 . 120
chrVII 288336 288337 . 120
chrVII 288480 288481 . 2640
chrVII 288553 288554 . 2120
chrVII 288724 288725 . 540
chrVII 288938 288939 . 120
chrVII 289066 289067 . 1620
chrVII 289235 289236 . 1040
chrVII 289277 289278 . 1440
chrVII 289442 289443 . 1100
chrVII 289471 289472 . 420
chrVII 289493 289494 . 2560
chrVII 289518 289519 . 120
chrVII 289534 289535 . 500
chrVII 289576 289577 . 1400
chrVII 289577 289578 . 120
chrVII 289578 289579 . 120
chrVII 289578 289579 . 800
chrVII 289720 289721 . 260
chrVII 289738 289739 . 120
chrVII 291539 291540 . 680
chrVII 291765 291766 . 1300
chrVII 291826 291827 . 540
chrVII 291858 291859 . 140
chrVII 291869 291870 . 120
chrVII 292008 292009 . 120
chrVII 292649 292650 . 700
chrVII 292786 292787 . 140
chrVII 293095 293096 . 280
chrVII 293111 293112 . 620
chrVII 293136 293137 . 860
chrVII 293142 293143 . 440
chrVII 293164 293165 . 140
chrVII 293220 293221 . 620
chrVII 293320 293321 . 320
chrVII 293350 293351 . 1860
chrVII 293650 293651 . 140
chrVII 293756 293757 . 980
chrVII 294148 294149 . 120
chrVII 294151 294152 . 160
chrVII 294496 294497 . 120
chrVII 294650 294651 . 160
chrVII 294717 294718 . 260
chrVII 294836 294837 . 180
chrVII 295731 295732 . 120
chrVII 295772 295773 . 8920
chrVII 295795 295796 . 120
chrVII 295799 295800 . 240
chrVII 295846 295847 . 2160
chrVII 295863 295864 . 320
chrVII 296027 296028 . 140
chrVII 296312 296313 . 220
chrVII 297831 297832 . 120
chrVII 297956 297957 . 140
chrVII 297957 297958 . 3360
chrVII 297989 297990 . 540
chrVII 299807 299808 . 240
chrVII 299821 299822 . 580
chrVII 299827 299828 . 140
chrVII 299834 299835 . 180
chrVII 299834 299835 . 120
chrVII 299897 299898 . 400
chrVII 299898 299899 . 1200
chrVII 299899 299900 . 120
chrVII 301211 301212 . 2020
chrVII 301239 301240 . 1400
chrVII 301609 301610 . 140
chrVII 301823 301824 . 420
chrVII 302277 302278 . 180
chrVII 302839 302840 . 1080
chrVII 303332 303333 . 2520
chrVII 303458 303459 . 120
chrVII 303499 303500 . 460
chrVII 303519 303520 . 180
chrVII 303549 303550 . 180
chrVII 303575 303576 . 440
chrVII 303731 303732 . 160
chrVII 303755 303756 . 120
chrVII 303985 303986 . 1180
chrVII 304154 304155 . 120
chrVII 304159 304160 . 120
chrVII 304203 304204 . 520
chrVII 304222 304223 . 460
chrVII 304241 304242 . 160
chrVII 304417 304418 . 140
chrVII 306359 306360 . 3100
chrVII 306370 306371 . 180
chrVII 306376 306377 . 1780
chrVII 306381 306382 . 220
chrVII 306397 306398 . 760
chrVII 306405 306406 . 2600
chrVII 306450 306451 . 300
chrVII 306472 306473 . 1560
chrVII 306473 306474 . 180
chrVII 306479 306480 . 220
chrVII 306494 306495 . 220
chrVII 307197 307198 . 120
chrVII 307235 307236 . 420
chrVII 307244 307245 . 220
chrVII 307348 307349 . 120
chrVII 307394 307395 . 160
chrVII 307980 307981 . 260
chrVII 308343 308344 . 480
chrVII 308384 308385 . 660
chrVII 308539 308540 . 120
chrVII 308740 308741 . 260
chrVII 308935 308936 . 1020
chrVII 309194 309195 . 120
chrVII 309255 309256 . 180
chrVII 309396 309397 . 380
chrVII 309604 309605 . 540
chrVII 310064 310065 . 5980
chrVII 310289 310290 . 2000
chrVII 310295 310296 . 1440
chrVII 310386 310387 . 900
chrVII 310446 310447 . 2280
chrVII 310458 310459 . 120
chrVII 310618 310619 . 180
chrVII 310631 310632 . 240
chrVII 310657 310658 . 140
chrVII 310666 310667 . 140
chrVII 310750 310751 . 120
chrVII 311997 311998 . 2960
chrVII 312019 312020 . 920
chrVII 312047 312048 . 280
chrVII 312060 312061 . 140
chrVII 312086 312087 . 540
chrVII 312116 312117 . 1120
chrVII 312173 312174 . 540
chrVII 312898 312899 . 180
chrVII 312930 312931 . 220
chrVII 313058 313059 . 300
chrVII 313077 313078 . 240
chrVII 313087 313088 . 1580
chrVII 313114 313115 . 620
chrVII 313139 313140 . 3000
chrVII 313167 313168 . 2580
chrVII 314450 314451 . 140
chrVII 314454 314455 . 180
chrVII 314456 314457 . 120
chrVII 314463 314464 . 680
chrVII 314486 314487 . 240
chrVII 314517 314518 . 240
chrVII 314551 314552 . 220
chrVII 316700 316701 . 920
chrVII 316710 316711 . 120
chrVII 316725 316726 . 1540
chrVII 316901 316902 . 140
chrVII 316912 316913 . 320
chrVII 316923 316924 . 760
chrVII 316983 316984 . 180
chrVII 317154 317155 . 360
chrVII 317222 317223 . 700
chrVII 317238 317239 . 180
chrVII 317292 317293 . 340
chrVII 318084 318085 . 300
chrVII 318257 318258 . 1060
chrVII 318289 318290 . 420
chrVII 318573 318574 . 120
chrVII 318644 318645 . 2260
chrVII 318652 318653 . 1480
chrVII 318971 318972 . 200
chrVII 319172 319173 . 800
chrVII 319226 319227 . 140
chrVII 319614 319615 . 420
chrVII 319644 319645 . 1960
chrVII 319713 319714 . 140
chrVII 319808 319809 . 720
chrVII 319836 319837 . 140
chrVII 319871 319872 . 220
chrVII 319883 319884 . 700
chrVII 319887 319888 . 140
chrVII 319895 319896 . 1840
chrVII 319896 319897 . 280
chrVII 319897 319898 . 140
chrVII 319898 319899 . 120
chrVII 319898 319899 . 720
chrVII 319899 319900 . 200
chrVII 319899 319900 . 120
chrVII 319902 319903 . 120
chrVII 319903 319904 . 260
chrVII 319903 319904 . 540
chrVII 319912 319913 . 300
chrVII 319928 319929 . 260
chrVII 319931 319932 . 580
chrVII 319940 319941 . 120
chrVII 319945 319946 . 160
chrVII 320178 320179 . 200
chrVII 320275 320276 . 240
chrVII 320436 320437 . 140
chrVII 320504 320505 . 1100
chrVII 320783 320784 . 480
chrVII 320980 320981 . 500
chrVII 321359 321360 . 320
chrVII 321529 321530 . 860
chrVII 321534 321535 . 600
chrVII 321586 321587 . 1900
chrVII 321599 321600 . 1200
chrVII 321609 321610 . 120
chrVII 321660 321661 . 600
chrVII 323192 323193 . 440
chrVII 323222 323223 . 300
chrVII 323229 323230 . 500
chrVII 323276 323277 . 360
chrVII 323459 323460 . 180
chrVII 323505 323506 . 1020
chrVII 323548 323549 . 160
chrVII 323855 323856 . 120
chrVII 324337 324338 . 180
chrVII 324521 324522 . 160
chrVII 324582 324583 . 160
chrVII 324635 324636 . 200
chrVII 324727 324728 . 120
chrVII 324758 324759 . 1280
chrVII 324996 324997 . 120
chrVII 325009 325010 . 420
chrVII 325013 325014 . 380
chrVII 325065 325066 . 120
chrVII 325085 325086 . 320
chrVII 325185 325186 . 740
chrVII 325500 325501 . 200
chrVII 325640 325641 . 280
chrVII 325669 325670 . 140
chrVII 325670 325671 . 360
chrVII 325852 325853 . 120
chrVII 325855 325856 . 120
chrVII 325869 325870 . 180
chrVII 325876 325877 . 120
chrVII 325936 325937 . 160
chrVII 326066 326067 . 180
chrVII 326077 326078 . 3420
chrVII 326089 326090 . 860
chrVII 326192 326193 . 220
chrVII 326402 326403 . 1440
chrVII 326424 326425 . 180
chrVII 326465 326466 . 1560
chrVII 326517 326518 . 2380
chrVII 326521 326522 . 960
chrVII 326590 326591 . 1020
chrVII 326602 326603 . 1780
chrVII 326617 326618 . 1820
chrVII 326625 326626 . 940
chrVII 326790 326791 . 220
chrVII 326856 326857 . 300
chrVII 326879 326880 . 280
chrVII 326888 326889 . 400
chrVII 326890 326891 . 160
chrVII 326916 326917 . 660
chrVII 326924 326925 . 120
chrVII 327211 327212 . 2540
chrVII 328029 328030 . 120
chrVII 328182 328183 . 320
chrVII 328185 328186 . 300
chrVII 328488 328489 . 2040
chrVII 328510 328511 . 780
chrVII 328510 328511 . 220
chrVII 328511 328512 . 120
chrVII 328522 328523 . 2300
chrVII 328582 328583 . 120
chrVII 328616 328617 . 1380
chrVII 328635 328636 . 400
chrVII 328661 328662 . 280
chrVII 328678 328679 . 1040
chrVII 328685 328686 . 180
chrVII 328700 328701 . 220
chrVII 328704 328705 . 280
chrVII 328743 328744 . 240
chrVII 328755 328756 . 160
chrVII 328884 328885 . 280
chrVII 329267 329268 . 120
chrVII 330739 330740 . 260
chrVII 330786 330787 . 1020
chrVII 330826 330827 . 160
chrVII 330875 330876 . 120
chrVII 330901 330902 . 500
chrVII 331066 331067 . 700
chrVII 331238 331239 . 400
chrVII 331604 331605 . 620
chrVII 332571 332572 . 3240
chrVII 333540 333541 . 260
chrVII 333665 333666 . 180
chrVII 334039 334040 . 1080
chrVII 334518 334519 . 200
chrVII 334663 334664 . 300
chrVII 334664 334665 . 120
chrVII 334687 334688 . 180
chrVII 334723 334724 . 6180
chrVII 334734 334735 . 640
chrVII 334740 334741 . 300
chrVII 334754 334755 . 340
chrVII 334760 334761 . 360
chrVII 334763 334764 . 240
chrVII 334771 334772 . 1720
chrVII 334772 334773 . 380
chrVII 334772 334773 . 120
chrVII 334773 334774 . 140
chrVII 334773 334774 . 140
chrVII 334775 334776 . 160
chrVII 334785 334786 . 160
chrVII 334800 334801 . 260
chrVII 334816 334817 . 280
chrVII 335960 335961 . 500
chrVII 337657 337658 . 200
chrVII 337660 337661 . 120
chrVII 337733 337734 . 380
chrVII 337736 337737 . 460
chrVII 341446 341447 . 420
chrVII 342021 342022 . 320
chrVII 342999 343000 . 120
chrVII 343167 343168 . 120
chrVII 343173 343174 . 300
chrVII 343211 343212 . 140
chrVII 343214 343215 . 160
chrVII 343234 343235 . 120
chrVII 343573 343574 . 780
chrVII 343915 343916 . 380
chrVII 344496 344497 . 200
chrVII 344662 344663 . 260
chrVII 344890 344891 . 400
chrVII 344929 344930 . 240
chrVII 344971 344972 . 120
chrVII 345100 345101 . 1200
chrVII 345409 345410 . 120
chrVII 345435 345436 . 1640
chrVII 345605 345606 . 1560
chrVII 345621 345622 . 300
chrVII 345627 345628 . 1240
chrVII 345644 345645 . 4040
chrVII 345776 345777 . 1540
chrVII 345811 345812 . 460
chrVII 345814 345815 . 4020
chrVII 345819 345820 . 340
chrVII 345827 345828 . 3280
chrVII 345917 345918 . 420
chrVII 345925 345926 . 2000
chrVII 345926 345927 . 140
chrVII 345926 345927 . 120
chrVII 345957 345958 . 700
chrVII 346327 346328 . 1180
chrVII 346417 346418 . 1080
chrVII 346424 346425 . 1000
chrVII 346608 346609 . 2100
chrVII 346646 346647 . 2720
chrVII 346671 346672 . 280
chrVII 346680 346681 . 1380
chrVII 346811 346812 . 1740
chrVII 346817 346818 . 120
chrVII 346818 346819 . 320
chrVII 346818 346819 . 480
chrVII 346821 346822 . 380
chrVII 346837 346838 . 2540
chrVII 346871 346872 . 180
chrVII 347011 347012 . 440
chrVII 347035 347036 . 900
chrVII 347089 347090 . 460
chrVII 347108 347109 . 120
chrVII 347109 347110 . 1160
chrVII 347109 347110 . 1080
chrVII 347111 347112 . 140
chrVII 347117 347118 . 680
chrVII 347122 347123 . 160
chrVII 347139 347140 . 920
chrVII 347603 347604 . 820
chrVII 347662 347663 . 940
chrVII 347910 347911 . 160
chrVII 348872 348873 . 720
chrVII 349002 349003 . 520
chrVII 349305 349306 . 2800
chrVII 349348 349349 . 240
chrVII 349372 349373 . 2560
chrVII 349544 349545 . 180
chrVII 349586 349587 . 120
chrVII 349846 349847 . 120
chrVII 349863 349864 . 440
chrVII 349872 349873 . 720
chrVII 350196 350197 . 560
chrVII 350305 350306 . 120
chrVII 350539 350540 . 580
chrVII 350730 350731 . 540
chrVII 350929 350930 . 260
chrVII 351061 351062 . 120
chrVII 352215 352216 . 180
chrVII 352242 352243 . 120
chrVII 352356 352357 . 340
chrVII 352379 352380 . 280
chrVII 352383 352384 . 1260
chrVII 352385 352386 . 980
chrVII 352401 352402 . 1260
chrVII 352407 352408 . 760
chrVII 352412 352413 . 300
chrVII 352427 352428 . 2220
chrVII 352431 352432 . 120
chrVII 352433 352434 . 800
chrVII 352605 352606 . 220
chrVII 352645 352646 . 280
chrVII 352656 352657 . 460
chrVII 352670 352671 . 140
chrVII 352776 352777 . 180
chrVII 352809 352810 . 1340
chrVII 352812 352813 . 360
chrVII 352840 352841 . 580
chrVII 352870 352871 . 200
chrVII 352872 352873 . 700
chrVII 352908 352909 . 140
chrVII 352915 352916 . 300
chrVII 352918 352919 . 3260
chrVII 353137 353138 . 200
chrVII 353168 353169 . 120
chrVII 354451 354452 . 160
chrVII 354532 354533 . 480
chrVII 354587 354588 . 120
chrVII 355386 355387 . 1720
chrVII 355405 355406 . 220
chrVII 355426 355427 . 700
chrVII 355438 355439 . 140
chrVII 355463 355464 . 120
chrVII 355580 355581 . 220
chrVII 355601 355602 . 400
chrVII 355607 355608 . 1100
chrVII 355622 355623 . 560
chrVII 355627 355628 . 280
chrVII 355642 355643 . 160
chrVII 355651 355652 . 180
chrVII 355655 355656 . 120
chrVII 355679 355680 . 140
chrVII 355707 355708 . 2520
chrVII 355710 355711 . 580
chrVII 356029 356030 . 180
chrVII 356304 356305 . 1160
chrVII 356416 356417 . 1500
chrVII 356420 356421 . 300
chrVII 356654 356655 . 140
chrVII 356785 356786 . 460
chrVII 357138 357139 . 1000
chrVII 357186 357187 . 460
chrVII 357203 357204 . 3460
chrVII 357207 357208 . 3420
chrVII 357230 357231 . 120
chrVII 357259 357260 . 1800
chrVII 357298 357299 . 160
chrVII 357380 357381 . 880
chrVII 357383 357384 . 6400
chrVII 357422 357423 . 160
chrVII 357746 357747 . 880
chrVII 357775 357776 . 400
chrVII 358240 358241 . 520
chrVII 358434 358435 . 280
chrVII 358448 358449 . 140
chrVII 358475 358476 . 280
chrVII 358480 358481 . 660
chrVII 358488 358489 . 240
chrVII 358497 358498 . 1100
chrVII 358500 358501 . 400
chrVII 358511 358512 . 280
chrVII 358518 358519 . 1620
chrVII 358530 358531 . 940
chrVII 358539 358540 . 700
chrVII 358578 358579 . 840
chrVII 358852 358853 . 120
chrVII 358866 358867 . 220
chrVII 358902 358903 . 4000
chrVII 359331 359332 . 120
chrVII 359332 359333 . 120
chrVII 359372 359373 . 380
chrVII 359722 359723 . 140
chrVII 359738 359739 . 2820
chrVII 360022 360023 . 240
chrVII 360029 360030 . 240
chrVII 360049 360050 . 2520
chrVII 360319 360320 . 340
chrVII 360613 360614 . 380
chrVII 361118 361119 . 220
chrVII 361949 361950 . 200
chrVII 361951 361952 . 120
chrVII 361997 361998 . 140
chrVII 362052 362053 . 120
chrVII 362080 362081 . 120
chrVII 362091 362092 . 560
chrVII 362265 362266 . 180
chrVII 362834 362835 . 440
chrVII 363277 363278 . 600
chrVII 363411 363412 . 120
chrVII 363418 363419 . 320
chrVII 363599 363600 . 140
chrVII 363765 363766 . 320
chrVII 363914 363915 . 400
chrVII 363992 363993 . 120
chrVII 364050 364051 . 640
chrVII 364064 364065 . 180
chrVII 364094 364095 . 360
chrVII 364103 364104 . 320
chrVII 364109 364110 . 260
chrVII 364118 364119 . 300
chrVII 364129 364130 . 380
chrVII 364132 364133 . 120
chrVII 364143 364144 . 140
chrVII 364168 364169 . 500
chrVII 364198 364199 . 520
chrVII 364250 364251 . 920
chrVII 364252 364253 . 140
chrVII 364255 364256 . 1260
chrVII 364269 364270 . 2700
chrVII 366122 366123 . 920
chrVII 366261 366262 . 120
chrVII 366274 366275 . 780
chrVII 366276 366277 . 500
chrVII 366286 366287 . 440
chrVII 366295 366296 . 940
chrVII 366321 366322 . 1240
chrVII 366330 366331 . 420
chrVII 366338 366339 . 120
chrVII 366347 366348 . 160
chrVII 366363 366364 . 120
chrVII 366367 366368 . 180
chrVII 366390 366391 . 120
chrVII 366488 366489 . 960
chrVII 366513 366514 . 760
chrVII 366649 366650 . 380
chrVII 366671 366672 . 420
chrVII 366702 366703 . 200
chrVII 366708 366709 . 3560
chrVII 366709 366710 . 200
chrVII 366710 366711 . 140
chrVII 366710 366711 . 120
chrVII 366719 366720 . 120
chrVII 366734 366735 . 120
chrVII 366749 366750 . 1020
chrVII 366757 366758 . 540
chrVII 366764 366765 . 500
chrVII 366770 366771 . 120
chrVII 366816 366817 . 160
chrVII 366820 366821 . 3660
chrVII 366824 366825 . 14920
chrVII 367237 367238 . 120
chrVII 368126 368127 . 120
chrVII 368279 368280 . 380
chrVII 368301 368302 . 480
chrVII 368316 368317 . 300
chrVII 368338 368339 . 120
chrVII 368372 368373 . 120
chrVII 368377 368378 . 120
chrVII 368383 368384 . 820
chrVII 368385 368386 . 280
chrVII 368388 368389 . 1560
chrVII 368428 368429 . 1560
chrVII 368502 368503 . 120
chrVII 368592 368593 . 1540
chrVII 368622 368623 . 520
chrVII 368629 368630 . 620
chrVII 368642 368643 . 1200
chrVII 368646 368647 . 1440
chrVII 368676 368677 . 2940
chrVII 370001 370002 . 120
chrVII 370905 370906 . 380
chrVII 370905 370906 . 140
chrVII 370906 370907 . 120
chrVII 370936 370937 . 380
chrVII 371084 371085 . 640
chrVII 371097 371098 . 1320
chrVII 371115 371116 . 400
chrVII 371119 371120 . 900
chrVII 371126 371127 . 400
chrVII 371155 371156 . 120
chrVII 371222 371223 . 400
chrVII 371237 371238 . 120
chrVII 371242 371243 . 240
chrVII 371254 371255 . 380
chrVII 371257 371258 . 240
chrVII 371265 371266 . 200
chrVII 371282 371283 . 180
chrVII 371286 371287 . 900
chrVII 371294 371295 . 520
chrVII 371300 371301 . 340
chrVII 371320 371321 . 240
chrVII 371341 371342 . 2080
chrVII 371384 371385 . 120
chrVII 371394 371395 . 2780
chrVII 371399 371400 . 160
chrVII 371402 371403 . 160
chrVII 371414 371415 . 140
chrVII 371421 371422 . 120
chrVII 371436 371437 . 1640
chrVII 371446 371447 . 120
chrVII 371451 371452 . 180
chrVII 371452 371453 . 1920
chrVII 371459 371460 . 1720
chrVII 371467 371468 . 160
chrVII 371469 371470 . 380
chrVII 371478 371479 . 400
chrVII 371490 371491 . 720
chrVII 371502 371503 . 1460
chrVII 371523 371524 . 1000
chrVII 371613 371614 . 300
chrVII 371678 371679 . 120
chrVII 371822 371823 . 120
chrVII 372007 372008 . 660
chrVII 373613 373614 . 1240
chrVII 373650 373651 . 160
chrVII 373949 373950 . 280
chrVII 374220 374221 . 300
chrVII 374237 374238 . 120
chrVII 374897 374898 . 260
chrVII 374911 374912 . 1720
chrVII 374916 374917 . 160
chrVII 374919 374920 . 620
chrVII 374929 374930 . 180
chrVII 374937 374938 . 420
chrVII 374942 374943 . 1180
chrVII 374975 374976 . 680
chrVII 374983 374984 . 700
chrVII 374988 374989 . 180
chrVII 375004 375005 . 520
chrVII 375011 375012 . 260
chrVII 375014 375015 . 280
chrVII 375021 375022 . 1240
chrVII 375047 375048 . 680
chrVII 375055 375056 . 1120
chrVII 375152 375153 . 780
chrVII 375219 375220 . 1260
chrVII 375231 375232 . 340
chrVII 375437 375438 . 1800
chrVII 375889 375890 . 180
chrVII 375919 375920 . 860
chrVII 376154 376155 . 200
chrVII 376484 376485 . 160
chrVII 376526 376527 . 1500
chrVII 376532 376533 . 480
chrVII 377108 377109 . 1340
chrVII 377125 377126 . 1000
chrVII 377240 377241 . 160
chrVII 377279 377280 . 620
chrVII 377293 377294 . 200
chrVII 377341 377342 . 760
chrVII 377361 377362 . 200
chrVII 377370 377371 . 620
chrVII 377372 377373 . 320
chrVII 377391 377392 . 120
chrVII 377567 377568 . 520
chrVII 377680 377681 . 120
chrVII 378084 378085 . 380
chrVII 379371 379372 . 2960
chrVII 379532 379533 . 1360
chrVII 379745 379746 . 2780
chrVII 379785 379786 . 500
chrVII 379836 379837 . 140
chrVII 379943 379944 . 2100
chrVII 381323 381324 . 360
chrVII 381347 381348 . 220
chrVII 381372 381373 . 400
chrVII 381383 381384 . 120
chrVII 381386 381387 . 220
chrVII 381397 381398 . 280
chrVII 381404 381405 . 460
chrVII 381410 381411 . 160
chrVII 381433 381434 . 1280
chrVII 381466 381467 . 200
chrVII 381604 381605 . 180
chrVII 381650 381651 . 1000
chrVII 381768 381769 . 460
chrVII 381822 381823 . 2280
chrVII 381867 381868 . 160
chrVII 381998 381999 . 740
chrVII 382006 382007 . 680
chrVII 382030 382031 . 440
chrVII 382052 382053 . 200
chrVII 382105 382106 . 180
chrVII 382444 382445 . 280
chrVII 382541 382542 . 2700
chrVII 382942 382943 . 260
chrVII 382955 382956 . 160
chrVII 383070 383071 . 120
chrVII 383088 383089 . 240
chrVII 383130 383131 . 1380
chrVII 383253 383254 . 280
chrVII 383345 383346 . 120
chrVII 383351 383352 . 140
chrVII 383352 383353 . 160
chrVII 383352 383353 . 200
chrVII 383356 383357 . 780
chrVII 383360 383361 . 1040
chrVII 383368 383369 . 320
chrVII 383373 383374 . 140
chrVII 383383 383384 . 700
chrVII 383390 383391 . 220
chrVII 383391 383392 . 580
chrVII 383404 383405 . 200
chrVII 383465 383466 . 120
chrVII 383511 383512 . 220
chrVII 383556 383557 . 300
chrVII 383615 383616 . 120
chrVII 383667 383668 . 660
chrVII 383692 383693 . 1420
chrVII 383706 383707 . 1040
chrVII 383708 383709 . 120
chrVII 383714 383715 . 120
chrVII 383757 383758 . 200
chrVII 383801 383802 . 3860
chrVII 383809 383810 . 120
chrVII 383815 383816 . 200
chrVII 383986 383987 . 120
chrVII 384023 384024 . 3460
chrVII 384065 384066 . 160
chrVII 384126 384127 . 300
chrVII 384134 384135 . 420
chrVII 384143 384144 . 840
chrVII 384149 384150 . 200
chrVII 384235 384236 . 400
chrVII 384249 384250 . 160
chrVII 384297 384298 . 1480
chrVII 384316 384317 . 160
chrVII 384319 384320 . 3920
chrVII 384336 384337 . 140
chrVII 384361 384362 . 120
chrVII 384365 384366 . 1060
chrVII 384388 384389 . 1640
chrVII 384421 384422 . 200
chrVII 384516 384517 . 140
chrVII 384522 384523 . 220
chrVII 384559 384560 . 180
chrVII 384595 384596 . 140
chrVII 384606 384607 . 280
chrVII 384623 384624 . 180
chrVII 384623 384624 . 180
chrVII 384669 384670 . 320
chrVII 384680 384681 . 140
chrVII 384746 384747 . 240
chrVII 384752 384753 . 520
chrVII 384757 384758 . 660
chrVII 384784 384785 . 160
chrVII 384845 384846 . 320
chrVII 384896 384897 . 1700
chrVII 384907 384908 . 1580
chrVII 384933 384934 . 200
chrVII 384936 384937 . 340
chrVII 384944 384945 . 5700
chrVII 384966 384967 . 740
chrVII 384971 384972 . 660
chrVII 385031 385032 . 120
chrVII 385054 385055 . 1820
chrVII 385079 385080 . 1660
chrVII 385086 385087 . 460
chrVII 385092 385093 . 120
chrVII 385232 385233 . 1120
chrVII 385242 385243 . 200
chrVII 385397 385398 . 2680
chrVII 385556 385557 . 260
chrVII 386226 386227 . 540
chrVII 386503 386504 . 320
chrVII 386536 386537 . 200
chrVII 386682 386683 . 1820
chrVII 387194 387195 . 560
chrVII 387250 387251 . 120
chrVII 387330 387331 . 240
chrVII 387348 387349 . 740
chrVII 387386 387387 . 240
chrVII 387758 387759 . 1260
chrVII 387814 387815 . 920
chrVII 387958 387959 . 620
chrVII 388112 388113 . 220
chrVII 388383 388384 . 760
chrVII 388390 388391 . 200
chrVII 388421 388422 . 620
chrVII 388621 388622 . 220
chrVII 388724 388725 . 9660
chrVII 388765 388766 . 600
chrVII 388813 388814 . 300
chrVII 388881 388882 . 220
chrVII 388905 388906 . 1720
chrVII 389064 389065 . 200
chrVII 389681 389682 . 1380
chrVII 389833 389834 . 120
chrVII 389844 389845 . 140
chrVII 389853 389854 . 280
chrVII 389853 389854 . 240
chrVII 389856 389857 . 260
chrVII 389863 389864 . 120
chrVII 389875 389876 . 140
chrVII 389876 389877 . 180
chrVII 389876 389877 . 1360
chrVII 389887 389888 . 160
chrVII 389896 389897 . 440
chrVII 389908 389909 . 120
chrVII 391217 391218 . 480
chrVII 391234 391235 . 480
chrVII 391836 391837 . 2200
chrVII 391860 391861 . 220
chrVII 391861 391862 . 320
chrVII 391926 391927 . 560
chrVII 392053 392054 . 240
chrVII 392061 392062 . 200
chrVII 392072 392073 . 200
chrVII 392076 392077 . 840
chrVII 392084 392085 . 320
chrVII 392087 392088 . 120
chrVII 392131 392132 . 1400
chrVII 392136 392137 . 140
chrVII 392139 392140 . 140
chrVII 392154 392155 . 340
chrVII 392159 392160 . 460
chrVII 392318 392319 . 160
chrVII 392348 392349 . 120
chrVII 392981 392982 . 760
chrVII 392997 392998 . 340
chrVII 393144 393145 . 1020
chrVII 393339 393340 . 160
chrVII 393347 393348 . 160
chrVII 393398 393399 . 2860
chrVII 393464 393465 . 900
chrVII 393607 393608 . 140
chrVII 393618 393619 . 1060
chrVII 393740 393741 . 120
chrVII 393754 393755 . 360
chrVII 393768 393769 . 120
chrVII 393785 393786 . 280
chrVII 393847 393848 . 1100
chrVII 393849 393850 . 8920
chrVII 393855 393856 . 260
chrVII 393870 393871 . 160
chrVII 393880 393881 . 200
chrVII 393890 393891 . 3220
chrVII 393905 393906 . 800
chrVII 393909 393910 . 960
chrVII 394645 394646 . 160
chrVII 394684 394685 . 120
chrVII 394870 394871 . 120
chrVII 394871 394872 . 120
chrVII 394875 394876 . 120
chrVII 394971 394972 . 1060
chrVII 395024 395025 . 500
chrVII 395202 395203 . 180
chrVII 395389 395390 . 2740
chrVII 395656 395657 . 280
chrVII 395837 395838 . 240
chrVII 395841 395842 . 700
chrVII 395859 395860 . 480
chrVII 395865 395866 . 1240
chrVII 395911 395912 . 180
chrVII 395923 395924 . 320
chrVII 395928 395929 . 740
chrVII 395991 395992 . 120
chrVII 396243 396244 . 180
chrVII 396416 396417 . 240
chrVII 396474 396475 . 120
chrVII 396563 396564 . 120
chrVII 396758 396759 . 440
chrVII 396928 396929 . 1280
chrVII 397110 397111 . 1640
chrVII 397202 397203 . 640
chrVII 397593 397594 . 860
chrVII 397624 397625 . 240
chrVII 397745 397746 . 520
chrVII 397783 397784 . 1760
chrVII 397799 397800 . 2860
chrVII 397813 397814 . 9200
chrVII 397883 397884 . 220
chrVII 397889 397890 . 1300
chrVII 397938 397939 . 600
chrVII 397943 397944 . 120
chrVII 397945 397946 . 160
chrVII 397951 397952 . 180
chrVII 397954 397955 . 140
chrVII 397992 397993 . 3640
chrVII 397998 397999 . 4040
chrVII 398022 398023 . 220
chrVII 398024 398025 . 3420
chrVII 398027 398028 . 200
chrVII 398050 398051 . 120
chrVII 398076 398077 . 300
chrVII 398084 398085 . 220
chrVII 398100 398101 . 180
chrVII 398125 398126 . 120
chrVII 398131 398132 . 580
chrVII 398140 398141 . 160
chrVII 398145 398146 . 260
chrVII 398149 398150 . 800
chrVII 398155 398156 . 380
chrVII 398167 398168 . 2540
chrVII 398177 398178 . 200
chrVII 398180 398181 . 620
chrVII 398181 398182 . 180
chrVII 398189 398190 . 160
chrVII 398199 398200 . 160
chrVII 398211 398212 . 440
chrVII 398212 398213 . 120
chrVII 398213 398214 . 120
chrVII 398213 398214 . 540
chrVII 398220 398221 . 140
chrVII 398230 398231 . 200
chrVII 398235 398236 . 1520
chrVII 398252 398253 . 280
chrVII 398261 398262 . 320
chrVII 398285 398286 . 140
chrVII 398375 398376 . 420
chrVII 398376 398377 . 460
chrVII 398377 398378 . 120
chrVII 398378 398379 . 240
chrVII 398391 398392 . 140
chrVII 398393 398394 . 180
chrVII 398409 398410 . 240
chrVII 398451 398452 . 260
chrVII 398468 398469 . 360
chrVII 398478 398479 . 160
chrVII 398883 398884 . 120
chrVII 400467 400468 . 640
chrVII 400475 400476 . 400
chrVII 400498 400499 . 180
chrVII 400502 400503 . 340
chrVII 400544 400545 . 1580
chrVII 400604 400605 . 220
chrVII 400622 400623 . 3000
chrVII 400631 400632 . 140
chrVII 400657 400658 . 240
chrVII 400714 400715 . 220
chrVII 400885 400886 . 200
chrVII 401219 401220 . 160
chrVII 401335 401336 . 860
chrVII 401358 401359 . 500
chrVII 401400 401401 . 1080
chrVII 401417 401418 . 120
chrVII 401418 401419 . 120
chrVII 401428 401429 . 300
chrVII 401446 401447 . 4420
chrVII 401451 401452 . 520
chrVII 401453 401454 . 1540
chrVII 401455 401456 . 2060
chrVII 401481 401482 . 1200
chrVII 401490 401491 . 360
chrVII 401493 401494 . 780
chrVII 401498 401499 . 160
chrVII 401582 401583 . 1320
chrVII 401681 401682 . 140
chrVII 401689 401690 . 120
chrVII 401690 401691 . 120
chrVII 402122 402123 . 120
chrVII 402177 402178 . 720
chrVII 402219 402220 . 440
chrVII 402234 402235 . 120
chrVII 402385 402386 . 1260
chrVII 402416 402417 . 1400
chrVII 402424 402425 . 120
chrVII 402428 402429 . 620
chrVII 402515 402516 . 180
chrVII 402614 402615 . 260
chrVII 402647 402648 . 1980
chrVII 402720 402721 . 560
chrVII 402760 402761 . 1280
chrVII 402915 402916 . 120
chrVII 403266 403267 . 500
chrVII 403355 403356 . 220
chrVII 403407 403408 . 140
chrVII 403504 403505 . 400
chrVII 403638 403639 . 640
chrVII 403651 403652 . 1060
chrVII 403722 403723 . 180
chrVII 403919 403920 . 240
chrVII 403995 403996 . 240
chrVII 404305 404306 . 840
chrVII 404331 404332 . 480
chrVII 404340 404341 . 1360
chrVII 404349 404350 . 140
chrVII 404385 404386 . 200
chrVII 404406 404407 . 120
chrVII 404410 404411 . 360
chrVII 404430 404431 . 1380
chrVII 404435 404436 . 220
chrVII 404519 404520 . 120
chrVII 404603 404604 . 120
chrVII 404622 404623 . 780
chrVII 404642 404643 . 2700
chrVII 404651 404652 . 680
chrVII 404656 404657 . 940
chrVII 404659 404660 . 160
chrVII 404666 404667 . 260
chrVII 404673 404674 . 2780
chrVII 404689 404690 . 1180
chrVII 405048 405049 . 140
chrVII 405390 405391 . 600
chrVII 405394 405395 . 1340
chrVII 405409 405410 . 980
chrVII 405422 405423 . 2180
chrVII 405535 405536 . 240
chrVII 405557 405558 . 180
chrVII 405564 405565 . 120
chrVII 405575 405576 . 220
chrVII 405579 405580 . 1260
chrVII 405579 405580 . 120
chrVII 405581 405582 . 280
chrVII 405584 405585 . 820
chrVII 405597 405598 . 1620
chrVII 405598 405599 . 160
chrVII 405601 405602 . 1160
chrVII 405605 405606 . 1480
chrVII 405610 405611 . 400
chrVII 405613 405614 . 200
chrVII 405616 405617 . 640
chrVII 405616 405617 . 140
chrVII 405645 405646 . 1640
chrVII 405659 405660 . 5740
chrVII 405665 405666 . 3220
chrVII 405669 405670 . 1660
chrVII 405671 405672 . 120
chrVII 405684 405685 . 400
chrVII 405692 405693 . 3780
chrVII 405730 405731 . 120
chrVII 405737 405738 . 1080
chrVII 405742 405743 . 440
chrVII 405752 405753 . 2320
chrVII 405770 405771 . 900
chrVII 405864 405865 . 2180
chrVII 405925 405926 . 680
chrVII 405985 405986 . 340
chrVII 405988 405989 . 880
chrVII 406000 406001 . 2060
chrVII 406070 406071 . 3640
chrVII 406150 406151 . 2520
chrVII 406161 406162 . 120
chrVII 406303 406304 . 160
chrVII 406345 406346 . 160
chrVII 406501 406502 . 720
chrVII 406559 406560 . 360
chrVII 406571 406572 . 220
chrVII 406701 406702 . 120
chrVII 406760 406761 . 140
chrVII 407145 407146 . 120
chrVII 407174 407175 . 400
chrVII 408075 408076 . 180
chrVII 408166 408167 . 780
chrVII 408374 408375 . 420
chrVII 408425 408426 . 200
chrVII 409272 409273 . 220
chrVII 409658 409659 . 2220
chrVII 409766 409767 . 1800
chrVII 409774 409775 . 960
chrVII 409822 409823 . 120
chrVII 409836 409837 . 180
chrVII 409845 409846 . 1380
chrVII 409875 409876 . 900
chrVII 409880 409881 . 120
chrVII 409883 409884 . 1640
chrVII 409900 409901 . 600
chrVII 409916 409917 . 180
chrVII 410028 410029 . 180
chrVII 410073 410074 . 160
chrVII 410079 410080 . 120
chrVII 410082 410083 . 200
chrVII 411326 411327 . 680
chrVII 411347 411348 . 180
chrVII 411364 411365 . 280
chrVII 411368 411369 . 240
chrVII 411374 411375 . 260
chrVII 411374 411375 . 420
chrVII 411376 411377 . 200
chrVII 411380 411381 . 2060
chrVII 411419 411420 . 120
chrVII 411469 411470 . 140
chrVII 412136 412137 . 420
chrVII 412151 412152 . 2180
chrVII 412153 412154 . 500
chrVII 412164 412165 . 200
chrVII 412186 412187 . 820
chrVII 412199 412200 . 920
chrVII 412234 412235 . 1480
chrVII 412243 412244 . 160
chrVII 412251 412252 . 240
chrVII 412255 412256 . 140
chrVII 412256 412257 . 220
chrVII 412259 412260 . 740
chrVII 412264 412265 . 180
chrVII 412267 412268 . 120
chrVII 412348 412349 . 180
chrVII 412439 412440 . 140
chrVII 412444 412445 . 380
chrVII 412462 412463 . 180
chrVII 412586 412587 . 280
chrVII 412597 412598 . 2240
chrVII 412598 412599 . 460
chrVII 412756 412757 . 260
chrVII 412768 412769 . 120
chrVII 412804 412805 . 400
chrVII 412989 412990 . 340
chrVII 412993 412994 . 320
chrVII 413009 413010 . 880
chrVII 413154 413155 . 660
chrVII 413164 413165 . 140
chrVII 413183 413184 . 4480
chrVII 413193 413194 . 120
chrVII 413205 413206 . 180
chrVII 413218 413219 . 660
chrVII 413221 413222 . 120
chrVII 413222 413223 . 760
chrVII 413228 413229 . 1820
chrVII 413241 413242 . 140
chrVII 413280 413281 . 140
chrVII 413285 413286 . 560
chrVII 413287 413288 . 400
chrVII 413287 413288 . 120
chrVII 413288 413289 . 200
chrVII 413288 413289 . 840
chrVII 413291 413292 . 160
chrVII 413296 413297 . 700
chrVII 413310 413311 . 780
chrVII 413313 413314 . 260
chrVII 413319 413320 . 820
chrVII 413370 413371 . 320
chrVII 413386 413387 . 680
chrVII 413404 413405 . 160
chrVII 413407 413408 . 260
chrVII 413410 413411 . 340
chrVII 413414 413415 . 120
chrVII 413419 413420 . 280
chrVII 413428 413429 . 520
chrVII 413432 413433 . 220
chrVII 413442 413443 . 140
chrVII 413447 413448 . 120
chrVII 413492 413493 . 120
chrVII 413497 413498 . 380
chrVII 413501 413502 . 180
chrVII 413538 413539 . 180
chrVII 413553 413554 . 120
chrVII 413558 413559 . 140
chrVII 413568 413569 . 120
chrVII 413591 413592 . 800
chrVII 413597 413598 . 140
chrVII 413615 413616 . 200
chrVII 413633 413634 . 2080
chrVII 413651 413652 . 400
chrVII 413664 413665 . 220
chrVII 413763 413764 . 140
chrVII 413922 413923 . 140
chrVII 413943 413944 . 320
chrVII 413954 413955 . 120
chrVII 413955 413956 . 2260
chrVII 413992 413993 . 1660
chrVII 413998 413999 . 120
chrVII 414008 414009 . 380
chrVII 414186 414187 . 140
chrVII 414340 414341 . 160
chrVII 414389 414390 . 3080
chrVII 414474 414475 . 200
chrVII 414518 414519 . 620
chrVII 414690 414691 . 460
chrVII 414982 414983 . 380
chrVII 415218 415219 . 120
chrVII 415634 415635 . 520
chrVII 415745 415746 . 220
chrVII 415755 415756 . 4280
chrVII 415778 415779 . 660
chrVII 415906 415907 . 140
chrVII 415907 415908 . 120
chrVII 415935 415936 . 180
chrVII 416136 416137 . 720
chrVII 416155 416156 . 820
chrVII 416167 416168 . 260
chrVII 417106 417107 . 460
chrVII 417111 417112 . 200
chrVII 417299 417300 . 220
chrVII 417301 417302 . 360
chrVII 417307 417308 . 240
chrVII 417314 417315 . 120
chrVII 417316 417317 . 120
chrVII 417319 417320 . 240
chrVII 417322 417323 . 1920
chrVII 417326 417327 . 240
chrVII 417372 417373 . 140
chrVII 417383 417384 . 120
chrVII 417383 417384 . 120
chrVII 417384 417385 . 820
chrVII 417384 417385 . 180
chrVII 417386 417387 . 1240
chrVII 417392 417393 . 140
chrVII 417396 417397 . 980
chrVII 417400 417401 . 2780
chrVII 417406 417407 . 1880
chrVII 417465 417466 . 1220
chrVII 417483 417484 . 3400
chrVII 418079 418080 . 120
chrVII 418346 418347 . 1380
chrVII 418494 418495 . 920
chrVII 418539 418540 . 140
chrVII 418542 418543 . 540
chrVII 418662 418663 . 260
chrVII 418704 418705 . 120
chrVII 418710 418711 . 1580
chrVII 418714 418715 . 780
chrVII 418717 418718 . 580
chrVII 418721 418722 . 2600
chrVII 418722 418723 . 560
chrVII 418725 418726 . 660
chrVII 418733 418734 . 140
chrVII 418736 418737 . 480
chrVII 418950 418951 . 1820
chrVII 419337 419338 . 120
chrVII 419352 419353 . 240
chrVII 420019 420020 . 500
chrVII 420658 420659 . 280
chrVII 420673 420674 . 820
chrVII 420678 420679 . 920
chrVII 420707 420708 . 680
chrVII 420710 420711 . 4180
chrVII 420722 420723 . 1880
chrVII 420734 420735 . 720
chrVII 420737 420738 . 1000
chrVII 420738 420739 . 400
chrVII 420739 420740 . 120
chrVII 420742 420743 . 1380
chrVII 420750 420751 . 340
chrVII 420760 420761 . 260
chrVII 420766 420767 . 980
chrVII 420778 420779 . 140
chrVII 420845 420846 . 160
chrVII 420848 420849 . 140
chrVII 420860 420861 . 140
chrVII 420864 420865 . 380
chrVII 420867 420868 . 140
chrVII 420875 420876 . 160
chrVII 420881 420882 . 800
chrVII 420883 420884 . 800
chrVII 420889 420890 . 360
chrVII 420897 420898 . 140
chrVII 421038 421039 . 140
chrVII 421108 421109 . 320
chrVII 421129 421130 . 1540
chrVII 421197 421198 . 280
chrVII 421328 421329 . 120
chrVII 421644 421645 . 180
chrVII 421670 421671 . 240
chrVII 421746 421747 . 120
chrVII 421908 421909 . 120
chrVII 421918 421919 . 140
chrVII 421935 421936 . 880
chrVII 421941 421942 . 140
chrVII 421963 421964 . 120
chrVII 421983 421984 . 540
chrVII 421989 421990 . 3640
chrVII 421999 422000 . 120
chrVII 422000 422001 . 120
chrVII 422000 422001 . 120
chrVII 422001 422002 . 1160
chrVII 422001 422002 . 2840
chrVII 422006 422007 . 4880
chrVII 422008 422009 . 120
chrVII 422009 422010 . 260
chrVII 422009 422010 . 1860
chrVII 422023 422024 . 820
chrVII 422036 422037 . 3460
chrVII 422043 422044 . 1140
chrVII 422047 422048 . 540
chrVII 422061 422062 . 420
chrVII 422075 422076 . 1140
chrVII 422083 422084 . 240
chrVII 422224 422225 . 900
chrVII 422238 422239 . 480
chrVII 422368 422369 . 660
chrVII 422507 422508 . 1600
chrVII 422536 422537 . 140
chrVII 422709 422710 . 440
chrVII 422874 422875 . 160
chrVII 422902 422903 . 560
chrVII 423018 423019 . 740
chrVII 423028 423029 . 180
chrVII 423086 423087 . 300
chrVII 423122 423123 . 480
chrVII 423156 423157 . 1120
chrVII 423162 423163 . 120
chrVII 423181 423182 . 1180
chrVII 423199 423200 . 140
chrVII 423231 423232 . 680
chrVII 423262 423263 . 580
chrVII 423272 423273 . 480
chrVII 423280 423281 . 240
chrVII 423290 423291 . 2880
chrVII 423302 423303 . 860
chrVII 423307 423308 . 1840
chrVII 423315 423316 . 120
chrVII 423388 423389 . 280
chrVII 423484 423485 . 300
chrVII 423540 423541 . 1720
chrVII 423581 423582 . 280
chrVII 423602 423603 . 1660
chrVII 423609 423610 . 300
chrVII 423651 423652 . 600
chrVII 423674 423675 . 440
chrVII 423676 423677 . 300
chrVII 423677 423678 . 1040
chrVII 423683 423684 . 120
chrVII 423697 423698 . 440
chrVII 423734 423735 . 700
chrVII 423745 423746 . 1560
chrVII 423747 423748 . 960
chrVII 423766 423767 . 320
chrVII 423768 423769 . 1540
chrVII 423789 423790 . 480
chrVII 423792 423793 . 1560
chrVII 423796 423797 . 340
chrVII 423962 423963 . 520
chrVII 424060 424061 . 380
chrVII 424753 424754 . 140
chrVII 425128 425129 . 1680
chrVII 425235 425236 . 360
chrVII 425403 425404 . 780
chrVII 426806 426807 . 120
chrVII 426985 426986 . 2520
chrVII 426992 426993 . 500
chrVII 427000 427001 . 160
chrVII 427004 427005 . 300
chrVII 427006 427007 . 160
chrVII 427010 427011 . 120
chrVII 427024 427025 . 920
chrVII 427040 427041 . 180
chrVII 427042 427043 . 920
chrVII 427043 427044 . 140
chrVII 427046 427047 . 180
chrVII 427079 427080 . 160
chrVII 427080 427081 . 240
chrVII 427106 427107 . 140
chrVII 427115 427116 . 480
chrVII 427117 427118 . 120
chrVII 427128 427129 . 960
chrVII 427152 427153 . 160
chrVII 427196 427197 . 220
chrVII 427468 427469 . 1460
chrVII 427476 427477 . 440
chrVII 428045 428046 . 140
chrVII 428102 428103 . 140
chrVII 428127 428128 . 120
chrVII 428154 428155 . 160
chrVII 428402 428403 . 140
chrVII 428407 428408 . 120
chrVII 428411 428412 . 120
chrVII 428478 428479 . 400
chrVII 428514 428515 . 1280
chrVII 428521 428522 . 380
chrVII 428522 428523 . 600
chrVII 428717 428718 . 2560
chrVII 428846 428847 . 340
chrVII 429030 429031 . 340
chrVII 429125 429126 . 780
chrVII 429861 429862 . 240
chrVII 429875 429876 . 700
chrVII 429881 429882 . 220
chrVII 430696 430697 . 200
chrVII 430882 430883 . 180
chrVII 431024 431025 . 1800
chrVII 431141 431142 . 940
chrVII 431244 431245 . 260
chrVII 431539 431540 . 360
chrVII 431559 431560 . 120
chrVII 431789 431790 . 1120
chrVII 431835 431836 . 400
chrVII 431916 431917 . 140
chrVII 432007 432008 . 300
chrVII 432036 432037 . 560
chrVII 432138 432139 . 2320
chrVII 432473 432474 . 340
chrVII 432482 432483 . 220
chrVII 432666 432667 . 340
chrVII 432674 432675 . 200
chrVII 432926 432927 . 360
chrVII 432988 432989 . 2840
chrVII 433119 433120 . 3080
chrVII 433201 433202 . 120
chrVII 433243 433244 . 140
chrVII 433294 433295 . 180
chrVII 433325 433326 . 140
chrVII 433396 433397 . 160
chrVII 433427 433428 . 220
chrVII 433455 433456 . 140
chrVII 433475 433476 . 300
chrVII 433507 433508 . 120
chrVII 433564 433565 . 160
chrVII 433569 433570 . 140
chrVII 433583 433584 . 140
chrVII 433615 433616 . 260
chrVII 433618 433619 . 140
chrVII 433640 433641 . 160
chrVII 433645 433646 . 1200
chrVII 433681 433682 . 1440
chrVII 433741 433742 . 5460
chrVII 433795 433796 . 140
chrVII 433814 433815 . 280
chrVII 433822 433823 . 200
chrVII 433898 433899 . 460
chrVII 433914 433915 . 120
chrVII 433936 433937 . 140
chrVII 433942 433943 . 120
chrVII 433981 433982 . 1520
chrVII 434041 434042 . 620
chrVII 434045 434046 . 360
chrVII 434051 434052 . 120
chrVII 434056 434057 . 880
chrVII 434062 434063 . 500
chrVII 434064 434065 . 180
chrVII 434066 434067 . 300
chrVII 434095 434096 . 420
chrVII 434245 434246 . 220
chrVII 434278 434279 . 120
chrVII 434355 434356 . 740
chrVII 434612 434613 . 260
chrVII 434616 434617 . 120
chrVII 434727 434728 . 160
chrVII 434776 434777 . 120
chrVII 434778 434779 . 380
chrVII 434779 434780 . 160
chrVII 434780 434781 . 1100
chrVII 434800 434801 . 140
chrVII 434915 434916 . 120
chrVII 434974 434975 . 140
chrVII 434995 434996 . 720
chrVII 435038 435039 . 560
chrVII 435054 435055 . 620
chrVII 435184 435185 . 120
chrVII 435361 435362 . 2960
chrVII 435453 435454 . 200
chrVII 435702 435703 . 480
chrVII 435710 435711 . 340
chrVII 435721 435722 . 880
chrVII 436066 436067 . 240
chrVII 436283 436284 . 320
chrVII 436367 436368 . 640
chrVII 436530 436531 . 260
chrVII 436683 436684 . 300
chrVII 436715 436716 . 140
chrVII 436865 436866 . 600
chrVII 437016 437017 . 1340
chrVII 437035 437036 . 540
chrVII 437047 437048 . 1100
chrVII 437053 437054 . 1320
chrVII 437054 437055 . 140
chrVII 437063 437064 . 180
chrVII 437086 437087 . 1300
chrVII 437103 437104 . 140
chrVII 437110 437111 . 1900
chrVII 437148 437149 . 2040
chrVII 437162 437163 . 3540
chrVII 437178 437179 . 120
chrVII 437179 437180 . 120
chrVII 437179 437180 . 700
chrVII 437198 437199 . 380
chrVII 437254 437255 . 120
chrVII 437344 437345 . 180
chrVII 437360 437361 . 220
chrVII 437364 437365 . 500
chrVII 437367 437368 . 120
chrVII 437367 437368 . 280
chrVII 437369 437370 . 120
chrVII 437560 437561 . 120
chrVII 437890 437891 . 300
chrVII 438311 438312 . 120
chrVII 438476 438477 . 420
chrVII 438550 438551 . 940
chrVII 438656 438657 . 300
chrVII 438756 438757 . 220
chrVII 438816 438817 . 360
chrVII 439725 439726 . 160
chrVII 439827 439828 . 1520
chrVII 439849 439850 . 120
chrVII 439850 439851 . 120
chrVII 439850 439851 . 1740
chrVII 439861 439862 . 300
chrVII 439869 439870 . 4520
chrVII 439881 439882 . 1160
chrVII 439882 439883 . 340
chrVII 439882 439883 . 160
chrVII 439891 439892 . 3420
chrVII 439927 439928 . 660
chrVII 439929 439930 . 1720
chrVII 439952 439953 . 300
chrVII 439960 439961 . 500
chrVII 439969 439970 . 1160
chrVII 439973 439974 . 1500
chrVII 439977 439978 . 1120
chrVII 440635 440636 . 440
chrVII 440640 440641 . 400
chrVII 440645 440646 . 2780
chrVII 440655 440656 . 260
chrVII 440663 440664 . 180
chrVII 440666 440667 . 560
chrVII 440667 440668 . 480
chrVII 440674 440675 . 120
chrVII 440696 440697 . 360
chrVII 440700 440701 . 220
chrVII 440704 440705 . 240
chrVII 440708 440709 . 140
chrVII 440889 440890 . 400
chrVII 440898 440899 . 120
chrVII 440942 440943 . 240
chrVII 441051 441052 . 580
chrVII 441054 441055 . 260
chrVII 441095 441096 . 160
chrVII 441149 441150 . 1020
chrVII 441186 441187 . 260
chrVII 441192 441193 . 1600
chrVII 441346 441347 . 240
chrVII 441350 441351 . 140
chrVII 441381 441382 . 1500
chrVII 441399 441400 . 4040
chrVII 441440 441441 . 1480
chrVII 441501 441502 . 460
chrVII 441520 441521 . 1300
chrVII 441585 441586 . 120
chrVII 441608 441609 . 2200
chrVII 441663 441664 . 140
chrVII 441672 441673 . 180
chrVII 441763 441764 . 880
chrVII 441915 441916 . 120
chrVII 442096 442097 . 240
chrVII 442109 442110 . 380
chrVII 442137 442138 . 140
chrVII 442145 442146 . 140
chrVII 443210 443211 . 400
chrVII 443229 443230 . 140
chrVII 443234 443235 . 4840
chrVII 443268 443269 . 1720
chrVII 443364 443365 . 360
chrVII 443368 443369 . 260
chrVII 443401 443402 . 560
chrVII 443408 443409 . 440
chrVII 443414 443415 . 160
chrVII 443428 443429 . 780
chrVII 443435 443436 . 1000
chrVII 443439 443440 . 1660
chrVII 443465 443466 . 780
chrVII 443492 443493 . 120
chrVII 443511 443512 . 1120
chrVII 443529 443530 . 120
chrVII 443534 443535 . 820
chrVII 443555 443556 . 280
chrVII 443557 443558 . 800
chrVII 443557 443558 . 120
chrVII 443587 443588 . 120
chrVII 443599 443600 . 320
chrVII 443629 443630 . 200
chrVII 443647 443648 . 140
chrVII 443685 443686 . 120
chrVII 443729 443730 . 240
chrVII 443742 443743 . 140
chrVII 443745 443746 . 340
chrVII 443758 443759 . 280
chrVII 443826 443827 . 120
chrVII 443856 443857 . 300
chrVII 443869 443870 . 180
chrVII 443871 443872 . 480
chrVII 443882 443883 . 3360
chrVII 443887 443888 . 260
chrVII 443889 443890 . 340
chrVII 443909 443910 . 220
chrVII 444017 444018 . 1060
chrVII 444035 444036 . 160
chrVII 444051 444052 . 220
chrVII 444074 444075 . 1180
chrVII 444096 444097 . 1420
chrVII 444127 444128 . 120
chrVII 444171 444172 . 2120
chrVII 444286 444287 . 200
chrVII 444613 444614 . 1240
chrVII 444675 444676 . 640
chrVII 444678 444679 . 280
chrVII 444732 444733 . 220
chrVII 444775 444776 . 120
chrVII 445099 445100 . 200
chrVII 445127 445128 . 280
chrVII 445545 445546 . 1740
chrVII 445862 445863 . 3060
chrVII 445909 445910 . 600
chrVII 446001 446002 . 120
chrVII 446002 446003 . 720
chrVII 446026 446027 . 120
chrVII 446061 446062 . 280
chrVII 446181 446182 . 2640
chrVII 446219 446220 . 160
chrVII 446221 446222 . 280
chrVII 446224 446225 . 860
chrVII 446224 446225 . 160
chrVII 446225 446226 . 160
chrVII 446225 446226 . 440
chrVII 446241 446242 . 1140
chrVII 446253 446254 . 760
chrVII 446257 446258 . 120
chrVII 446269 446270 . 120
chrVII 446363 446364 . 480
chrVII 448599 448600 . 120
chrVII 448616 448617 . 200
chrVII 448619 448620 . 1820
chrVII 448641 448642 . 120
chrVII 448647 448648 . 800
chrVII 448649 448650 . 4180
chrVII 448652 448653 . 1280
chrVII 448652 448653 . 160
chrVII 448654 448655 . 140
chrVII 448707 448708 . 440
chrVII 448719 448720 . 120
chrVII 448892 448893 . 5800
chrVII 448901 448902 . 4220
chrVII 448979 448980 . 1380
chrVII 449011 449012 . 360
chrVII 449030 449031 . 180
chrVII 449066 449067 . 760
chrVII 449209 449210 . 660
chrVII 449250 449251 . 1240
chrVII 449343 449344 . 840
chrVII 449493 449494 . 220
chrVII 449500 449501 . 500
chrVII 450015 450016 . 380
chrVII 450027 450028 . 460
chrVII 450031 450032 . 1520
chrVII 450060 450061 . 120
chrVII 450063 450064 . 1120
chrVII 450076 450077 . 120
chrVII 450082 450083 . 1600
chrVII 450099 450100 . 380
chrVII 450229 450230 . 700
chrVII 450272 450273 . 1240
chrVII 450407 450408 . 180
chrVII 450550 450551 . 120
chrVII 450740 450741 . 1120
chrVII 450827 450828 . 280
chrVII 450849 450850 . 1040
chrVII 451021 451022 . 200
chrVII 451302 451303 . 1340
chrVII 451326 451327 . 120
chrVII 451345 451346 . 300
chrVII 451808 451809 . 2400
chrVII 451831 451832 . 520
chrVII 451998 451999 . 320
chrVII 452007 452008 . 220
chrVII 452022 452023 . 1100
chrVII 452157 452158 . 540
chrVII 452168 452169 . 1160
chrVII 452171 452172 . 620
chrVII 452178 452179 . 1280
chrVII 452178 452179 . 260
chrVII 452182 452183 . 200
chrVII 452185 452186 . 140
chrVII 452188 452189 . 1240
chrVII 452193 452194 . 360
chrVII 452195 452196 . 940
chrVII 452203 452204 . 140
chrVII 452208 452209 . 380
chrVII 452257 452258 . 180
chrVII 452263 452264 . 1420
chrVII 452266 452267 . 120
chrVII 452288 452289 . 1280
chrVII 452339 452340 . 140
chrVII 453242 453243 . 1880
chrVII 453268 453269 . 1580
chrVII 454642 454643 . 660
chrVII 454654 454655 . 200
chrVII 454672 454673 . 260
chrVII 454698 454699 . 340
chrVII 454727 454728 . 1580
chrVII 454772 454773 . 220
chrVII 455017 455018 . 2720
chrVII 455072 455073 . 160
chrVII 455308 455309 . 200
chrVII 455391 455392 . 300
chrVII 455727 455728 . 220
chrVII 456255 456256 . 2460
chrVII 456267 456268 . 1000
chrVII 456292 456293 . 2500
chrVII 456904 456905 . 1600
chrVII 457452 457453 . 200
chrVII 457944 457945 . 380
chrVII 457952 457953 . 140
chrVII 457962 457963 . 340
chrVII 457971 457972 . 720
chrVII 457975 457976 . 340
chrVII 458018 458019 . 440
chrVII 458023 458024 . 400
chrVII 458029 458030 . 120
chrVII 458034 458035 . 340
chrVII 458051 458052 . 140
chrVII 458064 458065 . 720
chrVII 458071 458072 . 360
chrVII 458338 458339 . 180
chrVII 458988 458989 . 200
chrVII 459011 459012 . 200
chrVII 459016 459017 . 220
chrVII 459023 459024 . 180
chrVII 459041 459042 . 180
chrVII 459252 459253 . 120
chrVII 459692 459693 . 380
chrVII 459695 459696 . 320
chrVII 459727 459728 . 480
chrVII 459730 459731 . 480
chrVII 459736 459737 . 320
chrVII 459744 459745 . 540
chrVII 459767 459768 . 340
chrVII 459775 459776 . 1100
chrVII 459777 459778 . 120
chrVII 459782 459783 . 200
chrVII 459783 459784 . 580
chrVII 459783 459784 . 460
chrVII 459790 459791 . 700
chrVII 459791 459792 . 1120
chrVII 459805 459806 . 1640
chrVII 459806 459807 . 140
chrVII 459807 459808 . 120
chrVII 459809 459810 . 220
chrVII 459827 459828 . 180
chrVII 460095 460096 . 420
chrVII 460327 460328 . 880
chrVII 460394 460395 . 120
chrVII 460412 460413 . 640
chrVII 460440 460441 . 980
chrVII 460601 460602 . 180
chrVII 460636 460637 . 220
chrVII 460804 460805 . 200
chrVII 460867 460868 . 340
chrVII 460960 460961 . 120
chrVII 460993 460994 . 400
chrVII 461109 461110 . 300
chrVII 461288 461289 . 400
chrVII 461327 461328 . 120
chrVII 461337 461338 . 160
chrVII 461458 461459 . 1120
chrVII 461481 461482 . 680
chrVII 461483 461484 . 1020
chrVII 461486 461487 . 300
chrVII 461499 461500 . 500
chrVII 461501 461502 . 200
chrVII 461515 461516 . 640
chrVII 461522 461523 . 260
chrVII 461525 461526 . 580
chrVII 461550 461551 . 1180
chrVII 461558 461559 . 140
chrVII 461561 461562 . 300
chrVII 461565 461566 . 120
chrVII 461569 461570 . 140
chrVII 461573 461574 . 240
chrVII 461721 461722 . 160
chrVII 461860 461861 . 820
chrVII 462754 462755 . 140
chrVII 462892 462893 . 460
chrVII 463975 463976 . 120
chrVII 464045 464046 . 140
chrVII 464188 464189 . 120
chrVII 464270 464271 . 320
chrVII 464425 464426 . 880
chrVII 464693 464694 . 800
chrVII 464876 464877 . 1220
chrVII 464946 464947 . 300
chrVII 464982 464983 . 120
chrVII 465020 465021 . 3140
chrVII 465029 465030 . 160
chrVII 465049 465050 . 120
chrVII 465059 465060 . 1660
chrVII 465059 465060 . 120
chrVII 465060 465061 . 120
chrVII 465060 465061 . 120
chrVII 465061 465062 . 120
chrVII 465061 465062 . 240
chrVII 465180 465181 . 720
chrVII 465189 465190 . 160
chrVII 465225 465226 . 160
chrVII 465359 465360 . 300
chrVII 465378 465379 . 920
chrVII 465386 465387 . 520
chrVII 465400 465401 . 700
chrVII 465554 465555 . 240
chrVII 465637 465638 . 920
chrVII 465644 465645 . 1100
chrVII 465645 465646 . 1380
chrVII 465648 465649 . 260
chrVII 465651 465652 . 3100
chrVII 465659 465660 . 1500
chrVII 465673 465674 . 220
chrVII 465682 465683 . 120
chrVII 465798 465799 . 160
chrVII 465843 465844 . 120
chrVII 465846 465847 . 120
chrVII 465858 465859 . 480
chrVII 466438 466439 . 120
chrVII 466479 466480 . 400
chrVII 466811 466812 . 240
chrVII 466942 466943 . 260
chrVII 467078 467079 . 140
chrVII 467101 467102 . 220
chrVII 467119 467120 . 160
chrVII 468262 468263 . 1840
chrVII 468537 468538 . 120
chrVII 468858 468859 . 180
chrVII 468872 468873 . 560
chrVII 468878 468879 . 140
chrVII 468893 468894 . 180
chrVII 468903 468904 . 460
chrVII 468906 468907 . 140
chrVII 468924 468925 . 660
chrVII 468948 468949 . 300
chrVII 468955 468956 . 8580
chrVII 469062 469063 . 160
chrVII 469127 469128 . 120
chrVII 469177 469178 . 1320
chrVII 469298 469299 . 420
chrVII 469303 469304 . 360
chrVII 469303 469304 . 120
chrVII 469304 469305 . 140
chrVII 469306 469307 . 300
chrVII 469435 469436 . 5780
chrVII 469469 469470 . 160
chrVII 469508 469509 . 1000
chrVII 469610 469611 . 120
chrVII 469616 469617 . 3560
chrVII 469818 469819 . 1720
chrVII 469851 469852 . 580
chrVII 469968 469969 . 2100
chrVII 470117 470118 . 200
chrVII 470915 470916 . 440
chrVII 471051 471052 . 660
chrVII 471123 471124 . 2460
chrVII 471163 471164 . 1520
chrVII 471330 471331 . 500
chrVII 471408 471409 . 380
chrVII 471881 471882 . 220
chrVII 471934 471935 . 620
chrVII 471937 471938 . 180
chrVII 471945 471946 . 880
chrVII 471959 471960 . 560
chrVII 471985 471986 . 3340
chrVII 472015 472016 . 1560
chrVII 472021 472022 . 120
chrVII 472161 472162 . 300
chrVII 472167 472168 . 140
chrVII 472241 472242 . 2020
chrVII 472257 472258 . 640
chrVII 472298 472299 . 6760
chrVII 472479 472480 . 520
chrVII 472485 472486 . 380
chrVII 472496 472497 . 380
chrVII 472506 472507 . 220
chrVII 472515 472516 . 280
chrVII 472549 472550 . 160
chrVII 472657 472658 . 120
chrVII 472660 472661 . 200
chrVII 472694 472695 . 360
chrVII 472696 472697 . 940
chrVII 472713 472714 . 500
chrVII 472726 472727 . 380
chrVII 472734 472735 . 180
chrVII 472738 472739 . 540
chrVII 472743 472744 . 260
chrVII 472748 472749 . 440
chrVII 472752 472753 . 120
chrVII 472755 472756 . 620
chrVII 472776 472777 . 1120
chrVII 472791 472792 . 160
chrVII 473118 473119 . 220
chrVII 473712 473713 . 140
chrVII 473719 473720 . 120
chrVII 474137 474138 . 140
chrVII 474292 474293 . 380
chrVII 474306 474307 . 280
chrVII 474318 474319 . 360
chrVII 474328 474329 . 200
chrVII 474346 474347 . 160
chrVII 474349 474350 . 240
chrVII 474380 474381 . 1080
chrVII 474445 474446 . 360
chrVII 474477 474478 . 380
chrVII 474512 474513 . 140
chrVII 474519 474520 . 120
chrVII 474521 474522 . 580
chrVII 475292 475293 . 500
chrVII 475322 475323 . 500
chrVII 475322 475323 . 240
chrVII 475324 475325 . 1360
chrVII 475332 475333 . 180
chrVII 475336 475337 . 140
chrVII 475350 475351 . 200
chrVII 475353 475354 . 320
chrVII 475356 475357 . 180
chrVII 475362 475363 . 1020
chrVII 475399 475400 . 3840
chrVII 475411 475412 . 680
chrVII 475423 475424 . 380
chrVII 475425 475426 . 340
chrVII 475432 475433 . 3320
chrVII 475439 475440 . 420
chrVII 475446 475447 . 1420
chrVII 475580 475581 . 1180
chrVII 475599 475600 . 1000
chrVII 475606 475607 . 280
chrVII 475764 475765 . 1300
chrVII 475902 475903 . 1300
chrVII 476074 476075 . 2780
chrVII 476083 476084 . 580
chrVII 476228 476229 . 760
chrVII 476263 476264 . 120
chrVII 476266 476267 . 120
chrVII 476270 476271 . 180
chrVII 478787 478788 . 1260
chrVII 478798 478799 . 200
chrVII 478806 478807 . 740
chrVII 478815 478816 . 3960
chrVII 478892 478893 . 140
chrVII 478907 478908 . 600
chrVII 478907 478908 . 120
chrVII 478908 478909 . 140
chrVII 478912 478913 . 280
chrVII 478915 478916 . 160
chrVII 478922 478923 . 400
chrVII 478925 478926 . 480
chrVII 478931 478932 . 360
chrVII 478942 478943 . 820
chrVII 478956 478957 . 420
chrVII 479017 479018 . 220
chrVII 479037 479038 . 340
chrVII 479080 479081 . 160
chrVII 479084 479085 . 2340
chrVII 479100 479101 . 1760
chrVII 479111 479112 . 300
chrVII 479116 479117 . 3760
chrVII 479123 479124 . 580
chrVII 479127 479128 . 220
chrVII 479133 479134 . 120
chrVII 479138 479139 . 2540
chrVII 479138 479139 . 340
chrVII 479146 479147 . 420
chrVII 479155 479156 . 300
chrVII 479158 479159 . 1860
chrVII 479186 479187 . 880
chrVII 479206 479207 . 1140
chrVII 479217 479218 . 260
chrVII 479228 479229 . 4100
chrVII 479289 479290 . 140
chrVII 479297 479298 . 3060
chrVII 479317 479318 . 140
chrVII 479343 479344 . 120
chrVII 479427 479428 . 160
chrVII 479435 479436 . 120
chrVII 479486 479487 . 180
chrVII 479494 479495 . 120
chrVII 479531 479532 . 120
chrVII 479625 479626 . 120
chrVII 479639 479640 . 140
chrVII 479797 479798 . 280
chrVII 479814 479815 . 120
chrVII 479866 479867 . 580
chrVII 479869 479870 . 120
chrVII 482948 482949 . 280
chrVII 483033 483034 . 740
chrVII 483049 483050 . 1260
chrVII 483090 483091 . 120
chrVII 483107 483108 . 260
chrVII 483112 483113 . 1940
chrVII 483116 483117 . 780
chrVII 483123 483124 . 460
chrVII 483147 483148 . 160
chrVII 483184 483185 . 1240
chrVII 483188 483189 . 2280
chrVII 483212 483213 . 520
chrVII 483229 483230 . 1460
chrVII 483268 483269 . 240
chrVII 483279 483280 . 2380
chrVII 483297 483298 . 300
chrVII 483304 483305 . 2300
chrVII 483313 483314 . 280
chrVII 483321 483322 . 120
chrVII 483341 483342 . 3280
chrVII 483353 483354 . 3900
chrVII 483359 483360 . 120
chrVII 483389 483390 . 160
chrVII 483395 483396 . 620
chrVII 483503 483504 . 160
chrVII 483511 483512 . 4180
chrVII 483575 483576 . 560
chrVII 483581 483582 . 1380
chrVII 483592 483593 . 140
chrVII 483592 483593 . 2000
chrVII 483599 483600 . 140
chrVII 483607 483608 . 820
chrVII 483625 483626 . 560
chrVII 483655 483656 . 2640
chrVII 483661 483662 . 1580
chrVII 483683 483684 . 620
chrVII 483694 483695 . 220
chrVII 483701 483702 . 680
chrVII 483709 483710 . 320
chrVII 483713 483714 . 360
chrVII 483721 483722 . 300
chrVII 483742 483743 . 2000
chrVII 483745 483746 . 160
chrVII 483770 483771 . 420
chrVII 483780 483781 . 1560
chrVII 483785 483786 . 460
chrVII 483785 483786 . 140
chrVII 483786 483787 . 360
chrVII 483790 483791 . 260
chrVII 483796 483797 . 340
chrVII 483803 483804 . 120
chrVII 483809 483810 . 1180
chrVII 483813 483814 . 260
chrVII 483822 483823 . 120
chrVII 483830 483831 . 300
chrVII 483846 483847 . 500
chrVII 483846 483847 . 140
chrVII 483849 483850 . 920
chrVII 483853 483854 . 200
chrVII 483856 483857 . 380
chrVII 483859 483860 . 380
chrVII 483864 483865 . 780
chrVII 483879 483880 . 840
chrVII 483890 483891 . 120
chrVII 483890 483891 . 480
chrVII 483894 483895 . 240
chrVII 483901 483902 . 360
chrVII 483909 483910 . 2200
chrVII 483915 483916 . 280
chrVII 483943 483944 . 3400
chrVII 483946 483947 . 1240
chrVII 483956 483957 . 2820
chrVII 483960 483961 . 240
chrVII 483962 483963 . 620
chrVII 483963 483964 . 940
chrVII 483992 483993 . 740
chrVII 483993 483994 . 420
chrVII 483994 483995 . 120
chrVII 484002 484003 . 160
chrVII 484016 484017 . 120
chrVII 484043 484044 . 240
chrVII 484051 484052 . 580
chrVII 484061 484062 . 1400
chrVII 484080 484081 . 580
chrVII 484110 484111 . 180
chrVII 484126 484127 . 400
chrVII 484128 484129 . 120
chrVII 484131 484132 . 1160
chrVII 484147 484148 . 140
chrVII 484151 484152 . 3200
chrVII 484162 484163 . 820
chrVII 484173 484174 . 1620
chrVII 484197 484198 . 2440
chrVII 484205 484206 . 1520
chrVII 484208 484209 . 160
chrVII 484209 484210 . 120
chrVII 484210 484211 . 160
chrVII 484210 484211 . 380
chrVII 484219 484220 . 160
chrVII 484247 484248 . 140
chrVII 484255 484256 . 1240
chrVII 484256 484257 . 160
chrVII 484269 484270 . 1080
chrVII 484287 484288 . 620
chrVII 484291 484292 . 140
chrVII 484293 484294 . 300
chrVII 484294 484295 . 180
chrVII 484296 484297 . 420
chrVII 484302 484303 . 240
chrVII 484305 484306 . 120
chrVII 484305 484306 . 400
chrVII 484311 484312 . 140
chrVII 484315 484316 . 520
chrVII 484318 484319 . 240
chrVII 484322 484323 . 160
chrVII 484323 484324 . 900
chrVII 484331 484332 . 140
chrVII 484333 484334 . 200
chrVII 484344 484345 . 280
chrVII 484346 484347 . 220
chrVII 484351 484352 . 860
chrVII 484362 484363 . 840
chrVII 484398 484399 . 120
chrVII 484406 484407 . 140
chrVII 484423 484424 . 140
chrVII 484431 484432 . 120
chrVII 484439 484440 . 280
chrVII 484462 484463 . 360
chrVII 484472 484473 . 140
chrVII 484475 484476 . 1220
chrVII 484489 484490 . 280
chrVII 484498 484499 . 400
chrVII 484515 484516 . 300
chrVII 484522 484523 . 420
chrVII 484544 484545 . 1940
chrVII 484550 484551 . 120
chrVII 484579 484580 . 120
chrVII 484582 484583 . 360
chrVII 484582 484583 . 280
chrVII 484584 484585 . 1180
chrVII 484590 484591 . 1440
chrVII 484605 484606 . 520
chrVII 484633 484634 . 120
chrVII 484645 484646 . 160
chrVII 484652 484653 . 420
chrVII 484659 484660 . 2600
chrVII 484670 484671 . 220
chrVII 484682 484683 . 1000
chrVII 484700 484701 . 180
chrVII 484706 484707 . 520
chrVII 484739 484740 . 200
chrVII 484762 484763 . 1520
chrVII 484782 484783 . 380
chrVII 484794 484795 . 140
chrVII 484823 484824 . 140
chrVII 484837 484838 . 200
chrVII 484852 484853 . 1380
chrVII 484864 484865 . 140
chrVII 484876 484877 . 3360
chrVII 484943 484944 . 1380
chrVII 484956 484957 . 1460
chrVII 484971 484972 . 2760
chrVII 484982 484983 . 1100
chrVII 484991 484992 . 240
chrVII 485007 485008 . 420
chrVII 485019 485020 . 1080
chrVII 485028 485029 . 820
chrVII 485038 485039 . 460
chrVII 485046 485047 . 300
chrVII 485053 485054 . 1140
chrVII 485057 485058 . 1220
chrVII 485064 485065 . 320
chrVII 485065 485066 . 1420
chrVII 485069 485070 . 220
chrVII 485070 485071 . 260
chrVII 485144 485145 . 1740
chrVII 485224 485225 . 840
chrVII 485226 485227 . 1080
chrVII 485236 485237 . 760
chrVII 485237 485238 . 120
chrVII 485251 485252 . 6500
chrVII 485256 485257 . 760
chrVII 485273 485274 . 300
chrVII 485279 485280 . 120
chrVII 485280 485281 . 160
chrVII 485288 485289 . 300
chrVII 485297 485298 . 120
chrVII 485302 485303 . 320
chrVII 485303 485304 . 540
chrVII 485325 485326 . 120
chrVII 485349 485350 . 120
chrVII 485352 485353 . 120
chrVII 485360 485361 . 5380
chrVII 485373 485374 . 900
chrVII 485385 485386 . 200
chrVII 485385 485386 . 120
chrVII 485391 485392 . 4280
chrVII 485392 485393 . 160
chrVII 485392 485393 . 1540
chrVII 485393 485394 . 220
chrVII 485398 485399 . 3280
chrVII 485404 485405 . 300
chrVII 485409 485410 . 120
chrVII 485416 485417 . 280
chrVII 485454 485455 . 680
chrVII 485457 485458 . 2260
chrVII 485507 485508 . 440
chrVII 485574 485575 . 300
chrVII 485595 485596 . 140
chrVII 485631 485632 . 3380
chrVII 486102 486103 . 160
chrVII 486271 486272 . 140
chrVII 486287 486288 . 120
chrVII 486395 486396 . 140
chrVII 486495 486496 . 460
chrVII 486579 486580 . 120
chrVII 486677 486678 . 740
chrVII 486734 486735 . 540
chrVII 487002 487003 . 1520
chrVII 487007 487008 . 2100
chrVII 487022 487023 . 760
chrVII 487027 487028 . 540
chrVII 487046 487047 . 160
chrVII 487047 487048 . 140
chrVII 487205 487206 . 120
chrVII 487248 487249 . 1260
chrVII 487304 487305 . 2300
chrVII 487412 487413 . 400
chrVII 487608 487609 . 1480
chrVII 487902 487903 . 900
chrVII 488038 488039 . 140
chrVII 488048 488049 . 140
chrVII 488090 488091 . 120
chrVII 488149 488150 . 240
chrVII 488264 488265 . 160
chrVII 488392 488393 . 400
chrVII 488430 488431 . 140
chrVII 488500 488501 . 120
chrVII 488521 488522 . 120
chrVII 488654 488655 . 620
chrVII 488857 488858 . 6140
chrVII 488861 488862 . 120
chrVII 488870 488871 . 120
chrVII 488922 488923 . 600
chrVII 488953 488954 . 200
chrVII 488972 488973 . 880
chrVII 488993 488994 . 660
chrVII 489083 489084 . 1280
chrVII 489104 489105 . 1120
chrVII 489141 489142 . 820
chrVII 489245 489246 . 1100
chrVII 489281 489282 . 140
chrVII 489298 489299 . 1980
chrVII 489368 489369 . 280
chrVII 489408 489409 . 140
chrVII 489425 489426 . 760
chrVII 489482 489483 . 120
chrVII 489493 489494 . 720
chrVII 489497 489498 . 160
chrVII 489531 489532 . 260
chrVII 489539 489540 . 120
chrVII 489557 489558 . 120
chrVII 489566 489567 . 300
chrVII 489592 489593 . 140
chrVII 489628 489629 . 220
chrVII 489633 489634 . 260
chrVII 489671 489672 . 280
chrVII 489710 489711 . 1900
chrVII 489717 489718 . 320
chrVII 489729 489730 . 840
chrVII 489732 489733 . 120
chrVII 489741 489742 . 520
chrVII 489748 489749 . 520
chrVII 489908 489909 . 260
chrVII 489922 489923 . 740
chrVII 490039 490040 . 120
chrVII 490045 490046 . 3440
chrVII 490104 490105 . 220
chrVII 490235 490236 . 180
chrVII 490253 490254 . 440
chrVII 490272 490273 . 2900
chrVII 490289 490290 . 420
chrVII 490392 490393 . 180
chrVII 490408 490409 . 800
chrVII 490451 490452 . 140
chrVII 490470 490471 . 540
chrVII 490588 490589 . 220
chrVII 490600 490601 . 220
chrVII 490606 490607 . 220
chrVII 490608 490609 . 960
chrVII 490608 490609 . 200
chrVII 490609 490610 . 120
chrVII 490612 490613 . 1040
chrVII 490619 490620 . 1320
chrVII 490621 490622 . 140
chrVII 490621 490622 . 120
chrVII 490628 490629 . 1100
chrVII 490634 490635 . 2360
chrVII 490637 490638 . 120
chrVII 490639 490640 . 5620
chrVII 490650 490651 . 440
chrVII 490654 490655 . 5260
chrVII 490655 490656 . 120
chrVII 490656 490657 . 860
chrVII 490660 490661 . 540
chrVII 490669 490670 . 460
chrVII 490684 490685 . 220
chrVII 490690 490691 . 160
chrVII 490690 490691 . 1200
chrVII 490694 490695 . 520
chrVII 490702 490703 . 120
chrVII 490702 490703 . 140
chrVII 490704 490705 . 120
chrVII 490704 490705 . 240
chrVII 490713 490714 . 160
chrVII 490717 490718 . 160
chrVII 490720 490721 . 300
chrVII 490794 490795 . 740
chrVII 490805 490806 . 1520
chrVII 490856 490857 . 120
chrVII 491017 491018 . 3340
chrVII 491069 491070 . 120
chrVII 491077 491078 . 680
chrVII 491147 491148 . 140
chrVII 491148 491149 . 160
chrVII 491148 491149 . 920
chrVII 491266 491267 . 480
chrVII 491272 491273 . 140
chrVII 491285 491286 . 2380
chrVII 491322 491323 . 180
chrVII 491335 491336 . 540
chrVII 491360 491361 . 620
chrVII 491379 491380 . 1700
chrVII 491392 491393 . 2100
chrVII 491494 491495 . 420
chrVII 491630 491631 . 120
chrVII 491652 491653 . 520
chrVII 491655 491656 . 520
chrVII 491669 491670 . 940
chrVII 491671 491672 . 180
chrVII 491701 491702 . 300
chrVII 491795 491796 . 180
chrVII 491800 491801 . 620
chrVII 491816 491817 . 2340
chrVII 491852 491853 . 900
chrVII 491870 491871 . 280
chrVII 491985 491986 . 380
chrVII 492006 492007 . 440
chrVII 492017 492018 . 120
chrVII 492038 492039 . 1100
chrVII 492040 492041 . 500
chrVII 492052 492053 . 520
chrVII 492057 492058 . 720
chrVII 492057 492058 . 200
chrVII 492059 492060 . 200
chrVII 492064 492065 . 3140
chrVII 492069 492070 . 700
chrVII 492080 492081 . 460
chrVII 492090 492091 . 120
chrVII 492113 492114 . 160
chrVII 492119 492120 . 780
chrVII 492246 492247 . 120
chrVII 492853 492854 . 120
chrVII 493016 493017 . 420
chrVII 494175 494176 . 1040
chrVII 494258 494259 . 540
chrVII 494270 494271 . 2540
chrVII 494277 494278 . 1940
chrVII 494294 494295 . 2600
chrVII 494297 494298 . 400
chrVII 494299 494300 . 140
chrVII 494303 494304 . 640
chrVII 494305 494306 . 500
chrVII 494309 494310 . 1180
chrVII 494313 494314 . 1520
chrVII 494314 494315 . 400
chrVII 494316 494317 . 760
chrVII 494318 494319 . 120
chrVII 494322 494323 . 360
chrVII 494325 494326 . 520
chrVII 494325 494326 . 1360
chrVII 494326 494327 . 120
chrVII 494326 494327 . 260
chrVII 494339 494340 . 120
chrVII 494340 494341 . 140
chrVII 494347 494348 . 940
chrVII 494355 494356 . 3720
chrVII 494359 494360 . 960
chrVII 494379 494380 . 520
chrVII 494382 494383 . 200
chrVII 494386 494387 . 860
chrVII 494396 494397 . 2080
chrVII 494400 494401 . 120
chrVII 494401 494402 . 600
chrVII 494401 494402 . 540
chrVII 494402 494403 . 120
chrVII 494403 494404 . 120
chrVII 494404 494405 . 780
chrVII 494404 494405 . 1580
chrVII 494405 494406 . 140
chrVII 494405 494406 . 140
chrVII 494413 494414 . 3360
chrVII 494418 494419 . 600
chrVII 494419 494420 . 120
chrVII 494420 494421 . 120
chrVII 494420 494421 . 1380
chrVII 494425 494426 . 1500
chrVII 494426 494427 . 220
chrVII 494433 494434 . 1500
chrVII 494454 494455 . 120
chrVII 494547 494548 . 220
chrVII 494558 494559 . 580
chrVII 494560 494561 . 300
chrVII 494564 494565 . 440
chrVII 494575 494576 . 120
chrVII 494593 494594 . 340
chrVII 494623 494624 . 640
chrVII 494721 494722 . 280
chrVII 494729 494730 . 160
chrVII 494759 494760 . 680
chrVII 494765 494766 . 1300
chrVII 494773 494774 . 160
chrVII 494793 494794 . 120
chrVII 495230 495231 . 120
chrVII 495286 495287 . 300
chrVII 495304 495305 . 120
chrVII 495419 495420 . 120
chrVII 495449 495450 . 1160
chrVII 496561 496562 . 120
chrVII 496573 496574 . 220
chrVII 496582 496583 . 240
chrVII 496590 496591 . 360
chrVII 496594 496595 . 380
chrVII 496598 496599 . 520
chrVII 496603 496604 . 420
chrVII 496609 496610 . 1700
chrVII 496610 496611 . 140
chrVII 496611 496612 . 120
chrVII 496611 496612 . 900
chrVII 496612 496613 . 180
chrVII 496612 496613 . 160
chrVII 496616 496617 . 120
chrVII 496617 496618 . 680
chrVII 496617 496618 . 600
chrVII 496621 496622 . 440
chrVII 496625 496626 . 340
chrVII 496638 496639 . 1480
chrVII 496647 496648 . 620
chrVII 496650 496651 . 1460
chrVII 496658 496659 . 900
chrVII 496665 496666 . 1120
chrVII 496667 496668 . 4400
chrVII 496678 496679 . 380
chrVII 496686 496687 . 2140
chrVII 496693 496694 . 240
chrVII 496701 496702 . 1260
chrVII 496701 496702 . 900
chrVII 496707 496708 . 1300
chrVII 496712 496713 . 140
chrVII 496715 496716 . 200
chrVII 496723 496724 . 140
chrVII 496752 496753 . 440
chrVII 496758 496759 . 280
chrVII 496770 496771 . 360
chrVII 496800 496801 . 120
chrVII 497050 497051 . 220
chrVII 497060 497061 . 160
chrVII 497078 497079 . 120
chrVII 497082 497083 . 320
chrVII 497089 497090 . 3020
chrVII 497096 497097 . 1540
chrVII 497228 497229 . 180
chrVII 497243 497244 . 120
chrVII 497264 497265 . 780
chrVII 497431 497432 . 420
chrVII 497443 497444 . 320
chrVII 497452 497453 . 1280
chrVII 497642 497643 . 180
chrVII 497731 497732 . 400
chrVII 497743 497744 . 260
chrVII 497752 497753 . 120
chrVII 497756 497757 . 120
chrVII 497758 497759 . 120
chrVII 497762 497763 . 160
chrVII 497773 497774 . 600
chrVII 497911 497912 . 620
chrVII 497911 497912 . 580
chrVII 497919 497920 . 260
chrVII 497926 497927 . 140
chrVII 497943 497944 . 440
chrVII 497953 497954 . 140
chrVII 497953 497954 . 140
chrVII 498073 498074 . 220
chrVII 498084 498085 . 140
chrVII 498091 498092 . 340
chrVII 498099 498100 . 160
chrVII 498104 498105 . 140
chrVII 498108 498109 . 140
chrVII 498119 498120 . 2720
chrVII 498128 498129 . 140
chrVII 498144 498145 . 520
chrVII 498148 498149 . 120
chrVII 498155 498156 . 420
chrVII 498161 498162 . 300
chrVII 498166 498167 . 360
chrVII 498167 498168 . 120
chrVII 498168 498169 . 760
chrVII 498168 498169 . 140
chrVII 498170 498171 . 140
chrVII 498174 498175 . 140
chrVII 498178 498179 . 140
chrVII 498239 498240 . 140
chrVII 498246 498247 . 180
chrVII 498275 498276 . 180
chrVII 498301 498302 . 720
chrVII 498310 498311 . 1060
chrVII 498321 498322 . 420
chrVII 498342 498343 . 1920
chrVII 498366 498367 . 1400
chrVII 498384 498385 . 120
chrVII 498476 498477 . 1140
chrVII 498528 498529 . 920
chrVII 498591 498592 . 280
chrVII 498773 498774 . 380
chrVII 498894 498895 . 340
chrVII 498915 498916 . 140
chrVII 498923 498924 . 360
chrVII 499007 499008 . 560
chrVII 499020 499021 . 400
chrVII 499784 499785 . 140
chrVII 499786 499787 . 140
chrVII 499792 499793 . 160
chrVII 499800 499801 . 620
chrVII 499916 499917 . 140
chrVII 499949 499950 . 280
chrVII 499959 499960 . 480
chrVII 499967 499968 . 240
chrVII 499970 499971 . 1380
chrVII 499974 499975 . 220
chrVII 499975 499976 . 600
chrVII 499975 499976 . 5340
chrVII 499979 499980 . 120
chrVII 499979 499980 . 120
chrVII 499984 499985 . 2060
chrVII 499991 499992 . 120
chrVII 499995 499996 . 900
chrVII 500001 500002 . 480
chrVII 500035 500036 . 1020
chrVII 500041 500042 . 1300
chrVII 500043 500044 . 140
chrVII 500047 500048 . 1700
chrVII 500049 500050 . 600
chrVII 500051 500052 . 500
chrVII 500053 500054 . 1260
chrVII 500054 500055 . 280
chrVII 500054 500055 . 180
chrVII 500057 500058 . 440
chrVII 500057 500058 . 220
chrVII 500060 500061 . 480
chrVII 500061 500062 . 340
chrVII 500067 500068 . 780
chrVII 500069 500070 . 980
chrVII 500069 500070 . 260
chrVII 500070 500071 . 120
chrVII 500072 500073 . 900
chrVII 500075 500076 . 1300
chrVII 500077 500078 . 900
chrVII 500081 500082 . 1200
chrVII 500089 500090 . 280
chrVII 500092 500093 . 620
chrVII 500095 500096 . 540
chrVII 500099 500100 . 260
chrVII 500112 500113 . 200
chrVII 500223 500224 . 140
chrVII 500252 500253 . 160
chrVII 500269 500270 . 280
chrVII 500270 500271 . 320
chrVII 500274 500275 . 500
chrVII 500283 500284 . 880
chrVII 500384 500385 . 1100
chrVII 500420 500421 . 340
chrVII 500426 500427 . 2940
chrVII 500435 500436 . 520
chrVII 500442 500443 . 520
chrVII 500446 500447 . 1180
chrVII 500605 500606 . 2780
chrVII 500734 500735 . 120
chrVII 500766 500767 . 660
chrVII 500787 500788 . 160
chrVII 500878 500879 . 160
chrVII 500909 500910 . 940
chrVII 500920 500921 . 740
chrVII 501035 501036 . 740
chrVII 501104 501105 . 740
chrVII 501269 501270 . 300
chrVII 501403 501404 . 220
chrVII 501522 501523 . 120
chrVII 501657 501658 . 220
chrVII 501675 501676 . 260
chrVII 501692 501693 . 120
chrVII 501704 501705 . 220
chrVII 501707 501708 . 220
chrVII 501735 501736 . 540
chrVII 501872 501873 . 300
chrVII 502202 502203 . 120
chrVII 502224 502225 . 120
chrVII 502234 502235 . 3700
chrVII 502244 502245 . 2220
chrVII 502252 502253 . 1080
chrVII 502271 502272 . 400
chrVII 502374 502375 . 1540
chrVII 502438 502439 . 160
chrVII 502452 502453 . 160
chrVII 502540 502541 . 180
chrVII 502551 502552 . 140
chrVII 502557 502558 . 880
chrVII 502572 502573 . 160
chrVII 502580 502581 . 220
chrVII 502586 502587 . 160
chrVII 502705 502706 . 120
chrVII 502732 502733 . 120
chrVII 502735 502736 . 140
chrVII 502743 502744 . 120
chrVII 502745 502746 . 340
chrVII 502748 502749 . 200
chrVII 502751 502752 . 360
chrVII 502752 502753 . 120
chrVII 502759 502760 . 120
chrVII 502782 502783 . 200
chrVII 502787 502788 . 140
chrVII 502790 502791 . 540
chrVII 502790 502791 . 120
chrVII 502792 502793 . 120
chrVII 502795 502796 . 200
chrVII 502803 502804 . 140
chrVII 502813 502814 . 600
chrVII 502813 502814 . 120
chrVII 502815 502816 . 120
chrVII 502824 502825 . 220
chrVII 502837 502838 . 120
chrVII 502839 502840 . 160
chrVII 502862 502863 . 1780
chrVII 502868 502869 . 1100
chrVII 503197 503198 . 480
chrVII 503220 503221 . 280
chrVII 503381 503382 . 540
chrVII 503426 503427 . 120
chrVII 503494 503495 . 120
chrVII 503564 503565 . 500
chrVII 503586 503587 . 180
chrVII 503603 503604 . 120
chrVII 503631 503632 . 120
chrVII 503662 503663 . 140
chrVII 503749 503750 . 140
chrVII 503958 503959 . 320
chrVII 504137 504138 . 220
chrVII 504189 504190 . 360
chrVII 504245 504246 . 140
chrVII 504314 504315 . 120
chrVII 504335 504336 . 200
chrVII 504335 504336 . 120
chrVII 504352 504353 . 240
chrVII 504366 504367 . 920
chrVII 504371 504372 . 500
chrVII 504491 504492 . 180
chrVII 504493 504494 . 140
chrVII 504516 504517 . 800
chrVII 504531 504532 . 120
chrVII 504539 504540 . 860
chrVII 504549 504550 . 980
chrVII 504602 504603 . 280
chrVII 504665 504666 . 140
chrVII 504733 504734 . 420
chrVII 504783 504784 . 120
chrVII 505887 505888 . 420
chrVII 505905 505906 . 160
chrVII 505906 505907 . 120
chrVII 505921 505922 . 2520
chrVII 505922 505923 . 2220
chrVII 505926 505927 . 1720
chrVII 505940 505941 . 640
chrVII 505946 505947 . 1020
chrVII 505949 505950 . 180
chrVII 505954 505955 . 140
chrVII 505961 505962 . 1280
chrVII 505961 505962 . 1080
chrVII 505962 505963 . 140
chrVII 505962 505963 . 140
chrVII 505963 505964 . 140
chrVII 505963 505964 . 120
chrVII 505966 505967 . 180
chrVII 505969 505970 . 260
chrVII 505972 505973 . 700
chrVII 505973 505974 . 160
chrVII 505979 505980 . 420
chrVII 505983 505984 . 1020
chrVII 505989 505990 . 240
chrVII 505993 505994 . 360
chrVII 505997 505998 . 1860
chrVII 505997 505998 . 1520
chrVII 505998 505999 . 120
chrVII 506003 506004 . 680
chrVII 506007 506008 . 160
chrVII 506013 506014 . 480
chrVII 506017 506018 . 220
chrVII 506021 506022 . 140
chrVII 506027 506028 . 140
chrVII 506207 506208 . 120
chrVII 506786 506787 . 1220
chrVII 506798 506799 . 8440
chrVII 506802 506803 . 120
chrVII 506803 506804 . 1840
chrVII 506803 506804 . 420
chrVII 506805 506806 . 120
chrVII 506808 506809 . 3780
chrVII 506814 506815 . 580
chrVII 506822 506823 . 120
chrVII 506823 506824 . 1620
chrVII 506823 506824 . 300
chrVII 506824 506825 . 160
chrVII 506824 506825 . 1920
chrVII 506829 506830 . 1920
chrVII 506831 506832 . 520
chrVII 506839 506840 . 2820
chrVII 506884 506885 . 220
chrVII 506889 506890 . 1480
chrVII 506895 506896 . 2820
chrVII 506895 506896 . 120
chrVII 506898 506899 . 2160
chrVII 506901 506902 . 1820
chrVII 506903 506904 . 880
chrVII 506905 506906 . 1460
chrVII 506905 506906 . 520
chrVII 506910 506911 . 120
chrVII 506913 506914 . 940
chrVII 507022 507023 . 3320
chrVII 507055 507056 . 120
chrVII 507098 507099 . 580
chrVII 507198 507199 . 500
chrVII 507234 507235 . 600
chrVII 507257 507258 . 1180
chrVII 507387 507388 . 580
chrVII 507499 507500 . 840
chrVII 507511 507512 . 260
chrVII 507524 507525 . 440
chrVII 507706 507707 . 120
chrVII 507771 507772 . 680
chrVII 507781 507782 . 160
chrVII 507866 507867 . 2620
chrVII 507882 507883 . 320
chrVII 507905 507906 . 400
chrVII 508005 508006 . 180
chrVII 508032 508033 . 960
chrVII 508035 508036 . 3160
chrVII 508040 508041 . 240
chrVII 508049 508050 . 4020
chrVII 508059 508060 . 120
chrVII 508076 508077 . 380
chrVII 508205 508206 . 480
chrVII 508225 508226 . 1400
chrVII 508242 508243 . 440
chrVII 508287 508288 . 1300
chrVII 508382 508383 . 300
chrVII 508394 508395 . 180
chrVII 508397 508398 . 140
chrVII 508398 508399 . 4120
chrVII 508408 508409 . 680
chrVII 508421 508422 . 260
chrVII 508426 508427 . 320
chrVII 508435 508436 . 4700
chrVII 508463 508464 . 140
chrVII 508466 508467 . 120
chrVII 508474 508475 . 120
chrVII 508482 508483 . 360
chrVII 508491 508492 . 1240
chrVII 508506 508507 . 200
chrVII 508529 508530 . 320
chrVII 508535 508536 . 180
chrVII 508544 508545 . 1040
chrVII 508548 508549 . 640
chrVII 508566 508567 . 740
chrVII 508574 508575 . 500
chrVII 508574 508575 . 300
chrVII 508575 508576 . 240
chrVII 508581 508582 . 560
chrVII 508584 508585 . 1200
chrVII 508588 508589 . 280
chrVII 508588 508589 . 120
chrVII 508592 508593 . 380
chrVII 508597 508598 . 120
chrVII 508598 508599 . 320
chrVII 508602 508603 . 1800
chrVII 508616 508617 . 560
chrVII 508621 508622 . 180
chrVII 508626 508627 . 660
chrVII 508630 508631 . 860
chrVII 508630 508631 . 180
chrVII 508632 508633 . 1140
chrVII 508639 508640 . 600
chrVII 508640 508641 . 140
chrVII 508642 508643 . 1240
chrVII 508646 508647 . 160
chrVII 508650 508651 . 2520
chrVII 508652 508653 . 220
chrVII 508660 508661 . 1200
chrVII 508669 508670 . 4720
chrVII 508678 508679 . 4800
chrVII 508684 508685 . 240
chrVII 508686 508687 . 1660
chrVII 508686 508687 . 240
chrVII 508687 508688 . 120
chrVII 508689 508690 . 180
chrVII 508693 508694 . 120
chrVII 508695 508696 . 360
chrVII 508699 508700 . 2280
chrVII 508703 508704 . 200
chrVII 508705 508706 . 260
chrVII 508710 508711 . 160
chrVII 508716 508717 . 180
chrVII 508719 508720 . 720
chrVII 508732 508733 . 140
chrVII 508733 508734 . 140
chrVII 508736 508737 . 540
chrVII 508744 508745 . 220
chrVII 508839 508840 . 400
chrVII 508850 508851 . 180
chrVII 508854 508855 . 240
chrVII 508882 508883 . 120
chrVII 508887 508888 . 120
chrVII 508930 508931 . 520
chrVII 510112 510113 . 1460
chrVII 510122 510123 . 200
chrVII 510138 510139 . 120
chrVII 510426 510427 . 1500
chrVII 510437 510438 . 360
chrVII 510975 510976 . 440
chrVII 511030 511031 . 800
chrVII 511042 511043 . 360
chrVII 511096 511097 . 3540
chrVII 511101 511102 . 160
chrVII 511104 511105 . 1160
chrVII 511106 511107 . 140
chrVII 511114 511115 . 2600
chrVII 511120 511121 . 940
chrVII 511125 511126 . 220
chrVII 511134 511135 . 120
chrVII 511137 511138 . 140
chrVII 511150 511151 . 2000
chrVII 511188 511189 . 120
chrVII 511196 511197 . 260
chrVII 511205 511206 . 160
chrVII 511206 511207 . 880
chrVII 511207 511208 . 120
chrVII 511282 511283 . 1460
chrVII 511351 511352 . 580
chrVII 511355 511356 . 240
chrVII 511356 511357 . 920
chrVII 511356 511357 . 240
chrVII 511358 511359 . 120
chrVII 511375 511376 . 7440
chrVII 511381 511382 . 940
chrVII 511395 511396 . 440
chrVII 511404 511405 . 120
chrVII 511411 511412 . 720
chrVII 511419 511420 . 240
chrVII 511428 511429 . 200
chrVII 511552 511553 . 140
chrVII 511575 511576 . 1040
chrVII 511577 511578 . 620
chrVII 511587 511588 . 180
chrVII 511744 511745 . 1660
chrVII 511778 511779 . 320
chrVII 511853 511854 . 280
chrVII 511883 511884 . 180
chrVII 511893 511894 . 480
chrVII 512063 512064 . 5100
chrVII 512159 512160 . 120
chrVII 512217 512218 . 1800
chrVII 512423 512424 . 5580
chrVII 512592 512593 . 200
chrVII 512617 512618 . 740
chrVII 512672 512673 . 400
chrVII 512787 512788 . 140
chrVII 512818 512819 . 140
chrVII 512972 512973 . 240
chrVII 512973 512974 . 140
chrVII 512980 512981 . 140
chrVII 512989 512990 . 120
chrVII 512995 512996 . 140
chrVII 513012 513013 . 4080
chrVII 513061 513062 . 260
chrVII 513065 513066 . 700
chrVII 513065 513066 . 400
chrVII 513066 513067 . 160
chrVII 513066 513067 . 120
chrVII 513070 513071 . 3820
chrVII 513072 513073 . 640
chrVII 513073 513074 . 2060
chrVII 513074 513075 . 120
chrVII 513084 513085 . 260
chrVII 513090 513091 . 220
chrVII 513104 513105 . 580
chrVII 513113 513114 . 120
chrVII 513125 513126 . 300
chrVII 513162 513163 . 120
chrVII 513203 513204 . 440
chrVII 513213 513214 . 920
chrVII 513221 513222 . 380
chrVII 513227 513228 . 140
chrVII 513240 513241 . 140
chrVII 513245 513246 . 400
chrVII 513250 513251 . 120
chrVII 513264 513265 . 120
chrVII 513269 513270 . 220
chrVII 513284 513285 . 520
chrVII 513292 513293 . 700
chrVII 513576 513577 . 1460
chrVII 513615 513616 . 340
chrVII 513714 513715 . 160
chrVII 513904 513905 . 1920
chrVII 514058 514059 . 180
chrVII 514202 514203 . 260
chrVII 514382 514383 . 1980
chrVII 514383 514384 . 980
chrVII 514383 514384 . 140
chrVII 514385 514386 . 120
chrVII 514388 514389 . 340
chrVII 514409 514410 . 3960
chrVII 514414 514415 . 480
chrVII 514428 514429 . 520
chrVII 514428 514429 . 280
chrVII 514431 514432 . 1660
chrVII 514437 514438 . 120
chrVII 514438 514439 . 1420
chrVII 514441 514442 . 720
chrVII 514450 514451 . 1320
chrVII 514475 514476 . 140
chrVII 514479 514480 . 160
chrVII 514482 514483 . 200
chrVII 515464 515465 . 160
chrVII 515613 515614 . 1740
chrVII 515664 515665 . 140
chrVII 516123 516124 . 140
chrVII 516158 516159 . 1380
chrVII 516163 516164 . 720
chrVII 516202 516203 . 460
chrVII 516209 516210 . 440
chrVII 516259 516260 . 280
chrVII 516332 516333 . 380
chrVII 516346 516347 . 420
chrVII 516357 516358 . 120
chrVII 516360 516361 . 140
chrVII 516366 516367 . 240
chrVII 516367 516368 . 300
chrVII 516371 516372 . 280
chrVII 516379 516380 . 180
chrVII 516384 516385 . 300
chrVII 516385 516386 . 240
chrVII 516385 516386 . 200
chrVII 516388 516389 . 300
chrVII 516396 516397 . 140
chrVII 516416 516417 . 120
chrVII 516417 516418 . 920
chrVII 516425 516426 . 220
chrVII 516426 516427 . 160
chrVII 516426 516427 . 120
chrVII 516428 516429 . 120
chrVII 516436 516437 . 180
chrVII 516460 516461 . 120
chrVII 516494 516495 . 140
chrVII 516504 516505 . 420
chrVII 516515 516516 . 200
chrVII 516525 516526 . 600
chrVII 516533 516534 . 180
chrVII 516543 516544 . 160
chrVII 516563 516564 . 140
chrVII 516572 516573 . 160
chrVII 516590 516591 . 2060
chrVII 516599 516600 . 860
chrVII 516616 516617 . 960
chrVII 516972 516973 . 120
chrVII 517235 517236 . 120
chrVII 517573 517574 . 440
chrVII 517789 517790 . 1740
chrVII 517925 517926 . 140
chrVII 518170 518171 . 480
chrVII 518194 518195 . 340
chrVII 518334 518335 . 3160
chrVII 518421 518422 . 3280
chrVII 518740 518741 . 160
chrVII 518756 518757 . 200
chrVII 518763 518764 . 500
chrVII 518965 518966 . 880
chrVII 519307 519308 . 240
chrVII 519361 519362 . 660
chrVII 519392 519393 . 380
chrVII 519417 519418 . 440
chrVII 519418 519419 . 2340
chrVII 519556 519557 . 340
chrVII 519670 519671 . 420
chrVII 519690 519691 . 1260
chrVII 520150 520151 . 420
chrVII 520522 520523 . 220
chrVII 520642 520643 . 180
chrVII 520645 520646 . 120
chrVII 520706 520707 . 120
chrVII 520781 520782 . 400
chrVII 520832 520833 . 180
chrVII 520843 520844 . 320
chrVII 520847 520848 . 180
chrVII 520872 520873 . 780
chrVII 520988 520989 . 3640
chrVII 521037 521038 . 4760
chrVII 521071 521072 . 1080
chrVII 521078 521079 . 200
chrVII 521084 521085 . 180
chrVII 521111 521112 . 620
chrVII 521131 521132 . 800
chrVII 521141 521142 . 420
chrVII 521146 521147 . 2260
chrVII 521156 521157 . 680
chrVII 521181 521182 . 480
chrVII 521236 521237 . 140
chrVII 521322 521323 . 140
chrVII 521361 521362 . 1560
chrVII 521364 521365 . 460
chrVII 521427 521428 . 240
chrVII 521437 521438 . 440
chrVII 521572 521573 . 1960
chrVII 521662 521663 . 360
chrVII 521718 521719 . 700
chrVII 521720 521721 . 200
chrVII 521755 521756 . 400
chrVII 521806 521807 . 400
chrVII 521857 521858 . 120
chrVII 521875 521876 . 320
chrVII 521900 521901 . 120
chrVII 521911 521912 . 3620
chrVII 521922 521923 . 1660
chrVII 521951 521952 . 240
chrVII 521960 521961 . 180
chrVII 521962 521963 . 160
chrVII 522061 522062 . 2380
chrVII 522064 522065 . 1340
chrVII 522076 522077 . 740
chrVII 522076 522077 . 780
chrVII 522077 522078 . 120
chrVII 522078 522079 . 140
chrVII 522079 522080 . 1400
chrVII 522084 522085 . 160
chrVII 522094 522095 . 360
chrVII 522109 522110 . 520
chrVII 522117 522118 . 3300
chrVII 522121 522122 . 120
chrVII 522129 522130 . 120
chrVII 522135 522136 . 120
chrVII 522136 522137 . 580
chrVII 522140 522141 . 640
chrVII 522146 522147 . 2260
chrVII 522151 522152 . 5140
chrVII 522165 522166 . 220
chrVII 522169 522170 . 480
chrVII 522170 522171 . 1220
chrVII 522177 522178 . 120
chrVII 522183 522184 . 1100
chrVII 522185 522186 . 1200
chrVII 522192 522193 . 15960
chrVII 522200 522201 . 940
chrVII 522208 522209 . 1180
chrVII 522353 522354 . 140
chrVII 522355 522356 . 480
chrVII 522371 522372 . 2940
chrVII 522374 522375 . 260
chrVII 522374 522375 . 120
chrVII 522385 522386 . 3020
chrVII 522554 522555 . 560
chrVII 522573 522574 . 1480
chrVII 522574 522575 . 160
chrVII 522594 522595 . 180
chrVII 522663 522664 . 6320
chrVII 522668 522669 . 720
chrVII 522747 522748 . 440
chrVII 522755 522756 . 1220
chrVII 522768 522769 . 440
chrVII 522846 522847 . 7840
chrVII 522963 522964 . 200
chrVII 522966 522967 . 1240
chrVII 523057 523058 . 180
chrVII 523066 523067 . 900
chrVII 523307 523308 . 320
chrVII 523415 523416 . 240
chrVII 523449 523450 . 140
chrVII 523455 523456 . 120
chrVII 523458 523459 . 140
chrVII 523464 523465 . 560
chrVII 523468 523469 . 160
chrVII 523469 523470 . 320
chrVII 523484 523485 . 140
chrVII 523489 523490 . 2680
chrVII 523516 523517 . 680
chrVII 523522 523523 . 520
chrVII 523548 523549 . 720
chrVII 523553 523554 . 140
chrVII 523563 523564 . 180
chrVII 523569 523570 . 360
chrVII 523572 523573 . 260
chrVII 523578 523579 . 120
chrVII 523581 523582 . 140
chrVII 523595 523596 . 220
chrVII 523759 523760 . 140
chrVII 524111 524112 . 120
chrVII 524112 524113 . 1420
chrVII 524117 524118 . 500
chrVII 524191 524192 . 1660
chrVII 524249 524250 . 3360
chrVII 524408 524409 . 240
chrVII 524415 524416 . 120
chrVII 524431 524432 . 3720
chrVII 524597 524598 . 2200
chrVII 524615 524616 . 440
chrVII 524758 524759 . 660
chrVII 524761 524762 . 1000
chrVII 524770 524771 . 200
chrVII 524788 524789 . 4740
chrVII 524805 524806 . 240
chrVII 524817 524818 . 720
chrVII 524824 524825 . 240
chrVII 524832 524833 . 240
chrVII 524846 524847 . 200
chrVII 524860 524861 . 540
chrVII 524867 524868 . 280
chrVII 524871 524872 . 780
chrVII 524872 524873 . 220
chrVII 524874 524875 . 140
chrVII 524877 524878 . 1420
chrVII 524885 524886 . 1260
chrVII 524892 524893 . 1300
chrVII 524895 524896 . 180
chrVII 524901 524902 . 700
chrVII 524905 524906 . 640
chrVII 524908 524909 . 140
chrVII 524929 524930 . 380
chrVII 525078 525079 . 160
chrVII 525098 525099 . 140
chrVII 525104 525105 . 200
chrVII 525119 525120 . 500
chrVII 525252 525253 . 360
chrVII 525257 525258 . 200
chrVII 525273 525274 . 460
chrVII 525345 525346 . 200
chrVII 525507 525508 . 360
chrVII 525552 525553 . 500
chrVII 525622 525623 . 1600
chrVII 525638 525639 . 240
chrVII 525646 525647 . 180
chrVII 525681 525682 . 2720
chrVII 525700 525701 . 1620
chrVII 525740 525741 . 460
chrVII 525758 525759 . 140
chrVII 525777 525778 . 440
chrVII 525779 525780 . 160
chrVII 525780 525781 . 220
chrVII 525799 525800 . 1320
chrVII 525820 525821 . 400
chrVII 525856 525857 . 1880
chrVII 526023 526024 . 660
chrVII 526190 526191 . 1280
chrVII 526194 526195 . 1240
chrVII 526358 526359 . 200
chrVII 526529 526530 . 220
chrVII 526668 526669 . 1500
chrVII 526705 526706 . 160
chrVII 526712 526713 . 860
chrVII 526723 526724 . 140
chrVII 526730 526731 . 220
chrVII 526733 526734 . 340
chrVII 526737 526738 . 180
chrVII 526741 526742 . 120
chrVII 526749 526750 . 580
chrVII 526758 526759 . 580
chrVII 526760 526761 . 260
chrVII 526765 526766 . 400
chrVII 526770 526771 . 120
chrVII 526792 526793 . 540
chrVII 526800 526801 . 340
chrVII 526803 526804 . 340
chrVII 526805 526806 . 120
chrVII 526806 526807 . 220
chrVII 526808 526809 . 200
chrVII 526811 526812 . 140
chrVII 526813 526814 . 260
chrVII 526973 526974 . 640
chrVII 527407 527408 . 280
chrVII 527410 527411 . 140
chrVII 527428 527429 . 440
chrVII 527432 527433 . 180
chrVII 527436 527437 . 4760
chrVII 527440 527441 . 120
chrVII 527447 527448 . 2280
chrVII 527463 527464 . 800
chrVII 527486 527487 . 460
chrVII 527489 527490 . 2680
chrVII 527499 527500 . 1080
chrVII 527513 527514 . 460
chrVII 527513 527514 . 120
chrVII 527514 527515 . 140
chrVII 527515 527516 . 120
chrVII 527536 527537 . 1240
chrVII 527540 527541 . 340
chrVII 527542 527543 . 380
chrVII 527545 527546 . 140
chrVII 527546 527547 . 400
chrVII 527548 527549 . 700
chrVII 527552 527553 . 220
chrVII 527564 527565 . 1160
chrVII 527584 527585 . 1300
chrVII 527615 527616 . 320
chrVII 527760 527761 . 360
chrVII 527911 527912 . 240
chrVII 527955 527956 . 740
chrVII 527987 527988 . 1580
chrVII 528015 528016 . 3960
chrVII 528019 528020 . 240
chrVII 528149 528150 . 120
chrVII 528157 528158 . 160
chrVII 528327 528328 . 160
chrVII 528355 528356 . 380
chrVII 528365 528366 . 260
chrVII 528368 528369 . 500
chrVII 528376 528377 . 180
chrVII 528382 528383 . 320
chrVII 528391 528392 . 120
chrVII 528423 528424 . 220
chrVII 528440 528441 . 160
chrVII 528444 528445 . 300
chrVII 528455 528456 . 240
chrVII 528458 528459 . 120
chrVII 528463 528464 . 420
chrVII 528473 528474 . 420
chrVII 528474 528475 . 280
chrVII 528475 528476 . 120
chrVII 528475 528476 . 120
chrVII 528518 528519 . 120
chrVII 528547 528548 . 120
chrVII 528566 528567 . 160
chrVII 528581 528582 . 120
chrVII 528607 528608 . 120
chrVII 528629 528630 . 120
chrVII 528635 528636 . 300
chrVII 528643 528644 . 3640
chrVII 528663 528664 . 180
chrVII 528667 528668 . 1680
chrVII 528677 528678 . 440
chrVII 528680 528681 . 140
chrVII 528688 528689 . 260
chrVII 528717 528718 . 220
chrVII 528744 528745 . 120
chrVII 528759 528760 . 180
chrVII 528774 528775 . 140
chrVII 528783 528784 . 1560
chrVII 528794 528795 . 120
chrVII 528798 528799 . 1740
chrVII 528817 528818 . 3280
chrVII 528823 528824 . 1220
chrVII 528837 528838 . 400
chrVII 528843 528844 . 760
chrVII 528844 528845 . 1020
chrVII 528844 528845 . 160
chrVII 528846 528847 . 140
chrVII 528849 528850 . 2000
chrVII 528856 528857 . 420
chrVII 528865 528866 . 1300
chrVII 528886 528887 . 1160
chrVII 528896 528897 . 160
chrVII 528902 528903 . 140
chrVII 528925 528926 . 280
chrVII 528937 528938 . 5100
chrVII 528973 528974 . 800
chrVII 528976 528977 . 120
chrVII 528981 528982 . 1020
chrVII 528985 528986 . 1960
chrVII 528996 528997 . 680
chrVII 529021 529022 . 120
chrVII 529022 529023 . 640
chrVII 529036 529037 . 300
chrVII 529041 529042 . 500
chrVII 529044 529045 . 120
chrVII 529068 529069 . 660
chrVII 529079 529080 . 140
chrVII 529083 529084 . 920
chrVII 529254 529255 . 160
chrVII 529259 529260 . 2320
chrVII 529409 529410 . 400
chrVII 529414 529415 . 640
chrVII 529452 529453 . 320
chrVII 529515 529516 . 120
chrVII 529521 529522 . 1000
chrVII 529522 529523 . 260
chrVII 530054 530055 . 120
chrVII 530057 530058 . 200
chrVII 530133 530134 . 120
chrVII 530627 530628 . 240
chrVII 530663 530664 . 300
chrVII 530666 530667 . 140
chrVII 530669 530670 . 120
chrVII 530795 530796 . 180
chrVII 530845 530846 . 140
chrVII 530851 530852 . 460
chrVII 531192 531193 . 860
chrVII 531214 531215 . 340
chrVII 531504 531505 . 120
chrVII 531557 531558 . 1100
chrVII 531592 531593 . 960
chrVII 531598 531599 . 420
chrVII 531631 531632 . 560
chrVII 531655 531656 . 2340
chrVII 531702 531703 . 1120
chrVII 531710 531711 . 140
chrVII 531711 531712 . 260
chrVII 531716 531717 . 1060
chrVII 531719 531720 . 620
chrVII 531725 531726 . 120
chrVII 531733 531734 . 700
chrVII 531737 531738 . 200
chrVII 531858 531859 . 120
chrVII 531883 531884 . 120
chrVII 532701 532702 . 120
chrVII 532711 532712 . 1060
chrVII 532714 532715 . 3540
chrVII 532750 532751 . 180
chrVII 532758 532759 . 3260
chrVII 532759 532760 . 1000
chrVII 532759 532760 . 160
chrVII 532761 532762 . 120
chrVII 532765 532766 . 120
chrVII 532770 532771 . 1440
chrVII 532777 532778 . 440
chrVII 532788 532789 . 660
chrVII 532805 532806 . 120
chrVII 532817 532818 . 580
chrVII 532825 532826 . 740
chrVII 532828 532829 . 120
chrVII 532833 532834 . 640
chrVII 532947 532948 . 140
chrVII 533022 533023 . 420
chrVII 533138 533139 . 1000
chrVII 533159 533160 . 1340
chrVII 533160 533161 . 160
chrVII 533329 533330 . 2100
chrVII 533347 533348 . 2600
chrVII 533380 533381 . 120
chrVII 533467 533468 . 180
chrVII 533532 533533 . 540
chrVII 533628 533629 . 400
chrVII 533644 533645 . 1020
chrVII 533677 533678 . 4380
chrVII 533692 533693 . 660
chrVII 533705 533706 . 600
chrVII 533852 533853 . 260
chrVII 533953 533954 . 120
chrVII 533989 533990 . 160
chrVII 534020 534021 . 700
chrVII 534061 534062 . 1120
chrVII 534074 534075 . 800
chrVII 534177 534178 . 620
chrVII 534226 534227 . 120
chrVII 534397 534398 . 3000
chrVII 534535 534536 . 1660
chrVII 534732 534733 . 160
chrVII 534897 534898 . 920
chrVII 534909 534910 . 840
chrVII 534912 534913 . 540
chrVII 534917 534918 . 240
chrVII 534933 534934 . 880
chrVII 534961 534962 . 140
chrVII 534965 534966 . 520
chrVII 535028 535029 . 260
chrVII 535034 535035 . 160
chrVII 535052 535053 . 120
chrVII 535056 535057 . 440
chrVII 535066 535067 . 240
chrVII 535067 535068 . 120
chrVII 535067 535068 . 180
chrVII 535072 535073 . 120
chrVII 535074 535075 . 140
chrVII 535094 535095 . 120
chrVII 535100 535101 . 120
chrVII 535104 535105 . 180
chrVII 535278 535279 . 120
chrVII 535570 535571 . 120
chrVII 535592 535593 . 360
chrVII 535833 535834 . 120
chrVII 541743 541744 . 140
chrVII 541748 541749 . 120
chrVII 541749 541750 . 120
chrVII 541753 541754 . 180
chrVII 541755 541756 . 660
chrVII 541758 541759 . 120
chrVII 541760 541761 . 180
chrVII 541763 541764 . 260
chrVII 541777 541778 . 240
chrVII 541793 541794 . 620
chrVII 541877 541878 . 140
chrVII 541893 541894 . 160
chrVII 541905 541906 . 400
chrVII 541930 541931 . 240
chrVII 541955 541956 . 140
chrVII 541961 541962 . 140
chrVII 541981 541982 . 260
chrVII 542035 542036 . 160
chrVII 542094 542095 . 140
chrVII 542107 542108 . 220
chrVII 542114 542115 . 280
chrVII 542125 542126 . 120
chrVII 542142 542143 . 240
chrVII 542160 542161 . 920
chrVII 542165 542166 . 140
chrVII 542168 542169 . 1040
chrVII 542174 542175 . 180
chrVII 542202 542203 . 120
chrVII 542307 542308 . 360
chrVII 542347 542348 . 660
chrVII 542383 542384 . 580
chrVII 542491 542492 . 320
chrVII 542521 542522 . 380
chrVII 542649 542650 . 200
chrVII 542696 542697 . 240
chrVII 542907 542908 . 160
chrVII 543064 543065 . 120
chrVII 543281 543282 . 260
chrVII 543423 543424 . 120
chrVII 543427 543428 . 500
chrVII 543430 543431 . 180
chrVII 543434 543435 . 140
chrVII 543434 543435 . 140
chrVII 543444 543445 . 360
chrVII 543459 543460 . 1300
chrVII 543468 543469 . 1960
chrVII 543471 543472 . 120
chrVII 543474 543475 . 740
chrVII 543476 543477 . 120
chrVII 543479 543480 . 120
chrVII 543489 543490 . 220
chrVII 543501 543502 . 120
chrVII 543510 543511 . 5980
chrVII 543513 543514 . 120
chrVII 543515 543516 . 1220
chrVII 543729 543730 . 120
chrVII 544489 544490 . 720
chrVII 544494 544495 . 120
chrVII 544497 544498 . 180
chrVII 544500 544501 . 2980
chrVII 544512 544513 . 940
chrVII 544515 544516 . 1240
chrVII 544531 544532 . 1000
chrVII 544533 544534 . 120
chrVII 544534 544535 . 460
chrVII 544536 544537 . 7380
chrVII 544544 544545 . 820
chrVII 544546 544547 . 120
chrVII 544547 544548 . 420
chrVII 544554 544555 . 640
chrVII 544561 544562 . 220
chrVII 544561 544562 . 540
chrVII 544564 544565 . 120
chrVII 544597 544598 . 120
chrVII 544612 544613 . 120
chrVII 544715 544716 . 520
chrVII 544726 544727 . 2440
chrVII 544760 544761 . 920
chrVII 544791 544792 . 1660
chrVII 544816 544817 . 480
chrVII 544943 544944 . 480
chrVII 544949 544950 . 340
chrVII 544959 544960 . 360
chrVII 544985 544986 . 860
chrVII 545001 545002 . 320
chrVII 545016 545017 . 140
chrVII 545044 545045 . 1340
chrVII 545050 545051 . 680
chrVII 545072 545073 . 380
chrVII 545075 545076 . 500
chrVII 545082 545083 . 2140
chrVII 545089 545090 . 1060
chrVII 545091 545092 . 180
chrVII 545105 545106 . 180
chrVII 545123 545124 . 400
chrVII 545145 545146 . 2480
chrVII 545375 545376 . 120
chrVII 545562 545563 . 480
chrVII 545577 545578 . 120
chrVII 545636 545637 . 180
chrVII 545671 545672 . 200
chrVII 545690 545691 . 600
chrVII 546203 546204 . 160
chrVII 546222 546223 . 740
chrVII 546253 546254 . 2440
chrVII 546259 546260 . 1320
chrVII 546261 546262 . 660
chrVII 546268 546269 . 5460
chrVII 546284 546285 . 2380
chrVII 546288 546289 . 440
chrVII 546296 546297 . 700
chrVII 546299 546300 . 1600
chrVII 546299 546300 . 1660
chrVII 546311 546312 . 480
chrVII 546316 546317 . 5080
chrVII 546331 546332 . 120
chrVII 546465 546466 . 1180
chrVII 546544 546545 . 940
chrVII 546633 546634 . 1040
chrVII 546645 546646 . 280
chrVII 546652 546653 . 200
chrVII 546700 546701 . 1280
chrVII 546706 546707 . 120
chrVII 546720 546721 . 120
chrVII 546723 546724 . 720
chrVII 546919 546920 . 120
chrVII 546964 546965 . 1600
chrVII 547019 547020 . 340
chrVII 547023 547024 . 280
chrVII 547025 547026 . 120
chrVII 547034 547035 . 480
chrVII 547044 547045 . 120
chrVII 547087 547088 . 1420
chrVII 547124 547125 . 120
chrVII 547129 547130 . 140
chrVII 547172 547173 . 320
chrVII 547175 547176 . 160
chrVII 547183 547184 . 440
chrVII 547198 547199 . 240
chrVII 547215 547216 . 320
chrVII 547230 547231 . 180
chrVII 547233 547234 . 220
chrVII 547236 547237 . 1000
chrVII 547239 547240 . 240
chrVII 547261 547262 . 1720
chrVII 547289 547290 . 140
chrVII 547299 547300 . 1620
chrVII 547309 547310 . 720
chrVII 547323 547324 . 160
chrVII 547326 547327 . 1120
chrVII 547334 547335 . 1740
chrVII 547347 547348 . 200
chrVII 547359 547360 . 140
chrVII 547387 547388 . 160
chrVII 547417 547418 . 320
chrVII 547421 547422 . 140
chrVII 547423 547424 . 140
chrVII 547429 547430 . 6480
chrVII 547431 547432 . 120
chrVII 547439 547440 . 840
chrVII 547447 547448 . 260
chrVII 547454 547455 . 240
chrVII 547459 547460 . 400
chrVII 547481 547482 . 340
chrVII 547487 547488 . 120
chrVII 547491 547492 . 760
chrVII 547494 547495 . 720
chrVII 547501 547502 . 2320
chrVII 547503 547504 . 3840
chrVII 547504 547505 . 140
chrVII 547507 547508 . 1420
chrVII 547507 547508 . 300
chrVII 547511 547512 . 360
chrVII 547546 547547 . 1140
chrVII 547557 547558 . 480
chrVII 547565 547566 . 820
chrVII 547571 547572 . 7120
chrVII 547578 547579 . 3240
chrVII 547585 547586 . 1220
chrVII 547589 547590 . 2740
chrVII 547596 547597 . 340
chrVII 547598 547599 . 200
chrVII 547601 547602 . 820
chrVII 547609 547610 . 180
chrVII 547621 547622 . 1680
chrVII 547623 547624 . 4720
chrVII 547630 547631 . 200
chrVII 547636 547637 . 120
chrVII 547640 547641 . 2060
chrVII 547747 547748 . 3360
chrVII 547756 547757 . 140
chrVII 547759 547760 . 220
chrVII 547796 547797 . 160
chrVII 547835 547836 . 140
chrVII 547912 547913 . 220
chrVII 547914 547915 . 140
chrVII 547918 547919 . 440
chrVII 547933 547934 . 5140
chrVII 548021 548022 . 120
chrVII 548032 548033 . 120
chrVII 548082 548083 . 340
chrVII 548099 548100 . 140
chrVII 548121 548122 . 1000
chrVII 548128 548129 . 200
chrVII 548150 548151 . 600
chrVII 548159 548160 . 700
chrVII 548312 548313 . 180
chrVII 548375 548376 . 4980
chrVII 548379 548380 . 180
chrVII 548384 548385 . 380
chrVII 548458 548459 . 160
chrVII 548553 548554 . 240
chrVII 548558 548559 . 700
chrVII 548594 548595 . 740
chrVII 548665 548666 . 4440
chrVII 548671 548672 . 120
chrVII 548881 548882 . 280
chrVII 549168 549169 . 220
chrVII 549254 549255 . 500
chrVII 549554 549555 . 760
chrVII 549634 549635 . 120
chrVII 549900 549901 . 160
chrVII 550409 550410 . 220
chrVII 550495 550496 . 240
chrVII 550533 550534 . 260
chrVII 550614 550615 . 120
chrVII 550661 550662 . 960
chrVII 551217 551218 . 480
chrVII 551381 551382 . 1260
chrVII 551625 551626 . 380
chrVII 551680 551681 . 2580
chrVII 551833 551834 . 240
chrVII 552053 552054 . 1900
chrVII 552059 552060 . 820
chrVII 552155 552156 . 780
chrVII 552165 552166 . 180
chrVII 552609 552610 . 460
chrVII 552635 552636 . 120
chrVII 552671 552672 . 620
chrVII 552795 552796 . 180
chrVII 552828 552829 . 180
chrVII 552848 552849 . 260
chrVII 552865 552866 . 220
chrVII 552981 552982 . 140
chrVII 553153 553154 . 120
chrVII 553214 553215 . 160
chrVII 553266 553267 . 1560
chrVII 553271 553272 . 760
chrVII 553349 553350 . 160
chrVII 553659 553660 . 940
chrVII 553701 553702 . 3520
chrVII 553738 553739 . 120
chrVII 553774 553775 . 640
chrVII 553789 553790 . 480
chrVII 553868 553869 . 620
chrVII 553884 553885 . 320
chrVII 553886 553887 . 7780
chrVII 553899 553900 . 440
chrVII 553902 553903 . 160
chrVII 553909 553910 . 120
chrVII 553945 553946 . 940
chrVII 554042 554043 . 980
chrVII 554047 554048 . 280
chrVII 554063 554064 . 360
chrVII 554088 554089 . 200
chrVII 554122 554123 . 1560
chrVII 554157 554158 . 300
chrVII 554230 554231 . 3640
chrVII 554659 554660 . 140
chrVII 554780 554781 . 140
chrVII 554904 554905 . 140
chrVII 554915 554916 . 180
chrVII 554945 554946 . 140
chrVII 555068 555069 . 2020
chrVII 555079 555080 . 3020
chrVII 555113 555114 . 720
chrVII 555122 555123 . 3760
chrVII 555130 555131 . 160
chrVII 555142 555143 . 1600
chrVII 555152 555153 . 1000
chrVII 555261 555262 . 120
chrVII 555408 555409 . 540
chrVII 555443 555444 . 520
chrVII 555468 555469 . 580
chrVII 555479 555480 . 2180
chrVII 555493 555494 . 260
chrVII 555554 555555 . 140
chrVII 555576 555577 . 160
chrVII 555586 555587 . 160
chrVII 555594 555595 . 320
chrVII 555604 555605 . 160
chrVII 555624 555625 . 340
chrVII 555628 555629 . 300
chrVII 555641 555642 . 460
chrVII 555652 555653 . 180
chrVII 555653 555654 . 420
chrVII 555653 555654 . 140
chrVII 555655 555656 . 560
chrVII 555659 555660 . 2000
chrVII 555669 555670 . 360
chrVII 555676 555677 . 240
chrVII 555679 555680 . 420
chrVII 555681 555682 . 220
chrVII 555689 555690 . 120
chrVII 555691 555692 . 120
chrVII 555697 555698 . 160
chrVII 555717 555718 . 1020
chrVII 555722 555723 . 1040
chrVII 555744 555745 . 140
chrVII 555858 555859 . 1080
chrVII 555977 555978 . 160
chrVII 556768 556769 . 1400
chrVII 556776 556777 . 540
chrVII 556793 556794 . 1360
chrVII 556805 556806 . 400
chrVII 556806 556807 . 620
chrVII 556813 556814 . 120
chrVII 556834 556835 . 540
chrVII 556844 556845 . 1080
chrVII 556852 556853 . 1360
chrVII 556873 556874 . 300
chrVII 556903 556904 . 160
chrVII 556932 556933 . 120
chrVII 557062 557063 . 4240
chrVII 557078 557079 . 300
chrVII 557089 557090 . 120
chrVII 557176 557177 . 120
chrVII 557211 557212 . 120
chrVII 557335 557336 . 420
chrVII 557436 557437 . 660
chrVII 557454 557455 . 800
chrVII 557474 557475 . 140
chrVII 557522 557523 . 120
chrVII 557617 557618 . 2480
chrVII 557644 557645 . 1060
chrVII 557653 557654 . 120
chrVII 557664 557665 . 300
chrVII 557667 557668 . 540
chrVII 557693 557694 . 300
chrVII 557701 557702 . 180
chrVII 557703 557704 . 3800
chrVII 557771 557772 . 360
chrVII 557794 557795 . 2260
chrVII 557809 557810 . 840
chrVII 557810 557811 . 720
chrVII 557824 557825 . 240
chrVII 557843 557844 . 300
chrVII 557850 557851 . 160
chrVII 557857 557858 . 620
chrVII 557863 557864 . 120
chrVII 557876 557877 . 120
chrVII 557876 557877 . 260
chrVII 557880 557881 . 3060
chrVII 557882 557883 . 140
chrVII 557895 557896 . 4140
chrVII 557896 557897 . 160
chrVII 557902 557903 . 120
chrVII 557902 557903 . 200
chrVII 557911 557912 . 500
chrVII 557948 557949 . 360
chrVII 557972 557973 . 680
chrVII 557982 557983 . 240
chrVII 558090 558091 . 120
chrVII 558253 558254 . 120
chrVII 558910 558911 . 160
chrVII 558925 558926 . 220
chrVII 559035 559036 . 520
chrVII 559048 559049 . 260
chrVII 559050 559051 . 1480
chrVII 559057 559058 . 140
chrVII 559058 559059 . 280
chrVII 559066 559067 . 780
chrVII 559123 559124 . 140
chrVII 559127 559128 . 240
chrVII 559144 559145 . 600
chrVII 559147 559148 . 480
chrVII 559150 559151 . 400
chrVII 559325 559326 . 1260
chrVII 559458 559459 . 420
chrVII 559458 559459 . 120
chrVII 559459 559460 . 120
chrVII 559459 559460 . 1640
chrVII 559472 559473 . 2280
chrVII 559505 559506 . 120
chrVII 559618 559619 . 1040
chrVII 559951 559952 . 120
chrVII 560063 560064 . 160
chrVII 560123 560124 . 360
chrVII 560126 560127 . 1060
chrVII 560132 560133 . 180
chrVII 560132 560133 . 260
chrVII 560133 560134 . 140
chrVII 560140 560141 . 120
chrVII 560159 560160 . 300
chrVII 560170 560171 . 1040
chrVII 560180 560181 . 980
chrVII 560189 560190 . 120
chrVII 560197 560198 . 900
chrVII 560199 560200 . 220
chrVII 560203 560204 . 580
chrVII 560204 560205 . 140
chrVII 560212 560213 . 780
chrVII 560276 560277 . 2820
chrVII 560407 560408 . 1000
chrVII 560445 560446 . 720
chrVII 560450 560451 . 280
chrVII 560456 560457 . 1380
chrVII 560459 560460 . 2100
chrVII 560462 560463 . 420
chrVII 560464 560465 . 200
chrVII 560470 560471 . 1440
chrVII 560488 560489 . 160
chrVII 560491 560492 . 160
chrVII 560499 560500 . 260
chrVII 560506 560507 . 800
chrVII 560517 560518 . 180
chrVII 560672 560673 . 2760
chrVII 560680 560681 . 380
chrVII 560805 560806 . 140
chrVII 560883 560884 . 120
chrVII 561018 561019 . 2860
chrVII 561160 561161 . 980
chrVII 561189 561190 . 1080
chrVII 561194 561195 . 220
chrVII 561234 561235 . 1280
chrVII 561275 561276 . 540
chrVII 561368 561369 . 1340
chrVII 561380 561381 . 1040
chrVII 561381 561382 . 120
chrVII 561384 561385 . 6000
chrVII 561406 561407 . 2140
chrVII 561407 561408 . 120
chrVII 561413 561414 . 140
chrVII 561417 561418 . 1780
chrVII 561421 561422 . 640
chrVII 561449 561450 . 160
chrVII 561464 561465 . 460
chrVII 561468 561469 . 1300
chrVII 561476 561477 . 140
chrVII 561514 561515 . 120
chrVII 561527 561528 . 140
chrVII 561596 561597 . 160
chrVII 561601 561602 . 140
chrVII 561605 561606 . 180
chrVII 561614 561615 . 140
chrVII 561622 561623 . 160
chrVII 561627 561628 . 160
chrVII 561632 561633 . 180
chrVII 561644 561645 . 140
chrVII 561698 561699 . 180
chrVII 561719 561720 . 220
chrVII 561723 561724 . 120
chrVII 561749 561750 . 160
chrVII 567500 567501 . 180
chrVII 567727 567728 . 120
chrVII 568241 568242 . 2380
chrVII 568283 568284 . 1100
chrVII 568443 568444 . 720
chrVII 568448 568449 . 180
chrVII 568492 568493 . 120
chrVII 568566 568567 . 220
chrVII 568582 568583 . 380
chrVII 568587 568588 . 540
chrVII 568603 568604 . 220
chrVII 568610 568611 . 180
chrVII 568651 568652 . 160
chrVII 568803 568804 . 120
chrVII 571960 571961 . 120
chrVII 574380 574381 . 240
chrVII 574647 574648 . 120
chrVII 574661 574662 . 340
chrVII 574669 574670 . 120
chrVII 574679 574680 . 120
chrVII 574750 574751 . 200
chrVII 574775 574776 . 160
chrVII 574787 574788 . 640
chrVII 574858 574859 . 460
chrVII 574861 574862 . 140
chrVII 574905 574906 . 520
chrVII 575040 575041 . 840
chrVII 575047 575048 . 400
chrVII 575074 575075 . 180
chrVII 575079 575080 . 560
chrVII 575082 575083 . 220
chrVII 575136 575137 . 720
chrVII 575150 575151 . 180
chrVII 575199 575200 . 400
chrVII 575203 575204 . 120
chrVII 575210 575211 . 540
chrVII 575238 575239 . 1180
chrVII 575312 575313 . 1060
chrVII 575320 575321 . 120
chrVII 575414 575415 . 120
chrVII 575422 575423 . 1680
chrVII 575443 575444 . 760
chrVII 575501 575502 . 2020
chrVII 575514 575515 . 160
chrVII 575665 575666 . 680
chrVII 575900 575901 . 3120
chrVII 575945 575946 . 120
chrVII 576084 576085 . 800
chrVII 576129 576130 . 1600
chrVII 576410 576411 . 120
chrVII 576552 576553 . 760
chrVII 576558 576559 . 960
chrVII 576571 576572 . 260
chrVII 576580 576581 . 3260
chrVII 576595 576596 . 160
chrVII 576610 576611 . 1920
chrVII 576617 576618 . 1580
chrVII 576651 576652 . 4020
chrVII 576654 576655 . 520
chrVII 576659 576660 . 280
chrVII 576667 576668 . 260
chrVII 576696 576697 . 120
chrVII 576733 576734 . 1960
chrVII 576773 576774 . 1200
chrVII 576780 576781 . 880
chrVII 576792 576793 . 1020
chrVII 576807 576808 . 420
chrVII 576816 576817 . 1340
chrVII 576833 576834 . 260
chrVII 576845 576846 . 140
chrVII 576850 576851 . 1000
chrVII 576859 576860 . 240
chrVII 576864 576865 . 300
chrVII 576881 576882 . 260
chrVII 576890 576891 . 120
chrVII 576893 576894 . 380
chrVII 576959 576960 . 200
chrVII 576977 576978 . 180
chrVII 576987 576988 . 480
chrVII 576991 576992 . 140
chrVII 577008 577009 . 760
chrVII 577011 577012 . 120
chrVII 577131 577132 . 940
chrVII 577261 577262 . 340
chrVII 577267 577268 . 160
chrVII 577585 577586 . 740
chrVII 577864 577865 . 240
chrVII 578017 578018 . 160
chrVII 578099 578100 . 800
chrVII 578106 578107 . 260
chrVII 578222 578223 . 120
chrVII 578243 578244 . 180
chrVII 578255 578256 . 1340
chrVII 578273 578274 . 380
chrVII 578277 578278 . 300
chrVII 578376 578377 . 320
chrVII 578479 578480 . 2480
chrVII 578488 578489 . 760
chrVII 578491 578492 . 120
chrVII 578505 578506 . 120
chrVII 578527 578528 . 1440
chrVII 578802 578803 . 200
chrVII 578886 578887 . 900
chrVII 578899 578900 . 120
chrVII 579038 579039 . 2100
chrVII 579300 579301 . 620
chrVII 579331 579332 . 200
chrVII 579342 579343 . 160
chrVII 579365 579366 . 920
chrVII 579367 579368 . 800
chrVII 579377 579378 . 240
chrVII 579377 579378 . 1420
chrVII 579388 579389 . 120
chrVII 579392 579393 . 120
chrVII 579403 579404 . 8200
chrVII 579415 579416 . 700
chrVII 579605 579606 . 120
chrVII 580113 580114 . 260
chrVII 580175 580176 . 280
chrVII 580277 580278 . 120
chrVII 580329 580330 . 120
chrVII 580343 580344 . 140
chrVII 580409 580410 . 360
chrVII 580422 580423 . 120
chrVII 580476 580477 . 2120
chrVII 580550 580551 . 1280
chrVII 580669 580670 . 480
chrVII 580697 580698 . 1080
chrVII 580750 580751 . 500
chrVII 581039 581040 . 120
chrVII 581099 581100 . 200
chrVII 581382 581383 . 220
chrVII 581385 581386 . 240
chrVII 581427 581428 . 380
chrVII 581442 581443 . 600
chrVII 581455 581456 . 300
chrVII 581481 581482 . 120
chrVII 581554 581555 . 120
chrVII 581597 581598 . 7040
chrVII 581607 581608 . 800
chrVII 581612 581613 . 340
chrVII 581614 581615 . 2460
chrVII 581681 581682 . 120
chrVII 581726 581727 . 120
chrVII 581738 581739 . 440
chrVII 581752 581753 . 520
chrVII 581759 581760 . 180
chrVII 581774 581775 . 1120
chrVII 581785 581786 . 2940
chrVII 581807 581808 . 120
chrVII 581823 581824 . 260
chrVII 581833 581834 . 820
chrVII 581837 581838 . 200
chrVII 581873 581874 . 1840
chrVII 581877 581878 . 900
chrVII 581879 581880 . 680
chrVII 581881 581882 . 120
chrVII 581882 581883 . 120
chrVII 581882 581883 . 120
chrVII 581888 581889 . 260
chrVII 581903 581904 . 480
chrVII 581913 581914 . 180
chrVII 581926 581927 . 160
chrVII 581935 581936 . 200
chrVII 581953 581954 . 120
chrVII 581958 581959 . 200
chrVII 581961 581962 . 120
chrVII 581987 581988 . 300
chrVII 582101 582102 . 520
chrVII 582118 582119 . 920
chrVII 582250 582251 . 360
chrVII 582266 582267 . 140
chrVII 582301 582302 . 120
chrVII 582303 582304 . 720
chrVII 582309 582310 . 140
chrVII 582331 582332 . 320
chrVII 582516 582517 . 200
chrVII 582524 582525 . 160
chrVII 582680 582681 . 480
chrVII 582746 582747 . 140
chrVII 583086 583087 . 120
chrVII 583421 583422 . 900
chrVII 583477 583478 . 1280
chrVII 583623 583624 . 140
chrVII 583727 583728 . 120
chrVII 583739 583740 . 480
chrVII 583858 583859 . 140
chrVII 583861 583862 . 1240
chrVII 583892 583893 . 280
chrVII 584019 584020 . 200
chrVII 584039 584040 . 140
chrVII 584055 584056 . 500
chrVII 584070 584071 . 500
chrVII 584092 584093 . 380
chrVII 584096 584097 . 320
chrVII 584100 584101 . 1680
chrVII 584103 584104 . 140
chrVII 584108 584109 . 340
chrVII 584119 584120 . 220
chrVII 584142 584143 . 160
chrVII 584161 584162 . 140
chrVII 584213 584214 . 120
chrVII 584227 584228 . 140
chrVII 584230 584231 . 540
chrVII 584230 584231 . 260
chrVII 584231 584232 . 220
chrVII 584251 584252 . 120
chrVII 584258 584259 . 340
chrVII 584263 584264 . 1280
chrVII 584267 584268 . 1500
chrVII 584268 584269 . 540
chrVII 584272 584273 . 1800
chrVII 584281 584282 . 140
chrVII 584288 584289 . 140
chrVII 584290 584291 . 260
chrVII 584295 584296 . 1420
chrVII 584301 584302 . 220
chrVII 584308 584309 . 400
chrVII 584321 584322 . 260
chrVII 584332 584333 . 140
chrVII 584337 584338 . 160
chrVII 584363 584364 . 700
chrVII 584383 584384 . 120
chrVII 584403 584404 . 1060
chrVII 584404 584405 . 120
chrVII 584404 584405 . 120
chrVII 584417 584418 . 140
chrVII 584418 584419 . 280
chrVII 584429 584430 . 460
chrVII 584439 584440 . 620
chrVII 584453 584454 . 460
chrVII 584462 584463 . 300
chrVII 584466 584467 . 140
chrVII 584560 584561 . 1040
chrVII 584566 584567 . 760
chrVII 584585 584586 . 120
chrVII 584601 584602 . 120
chrVII 584614 584615 . 820
chrVII 584621 584622 . 840
chrVII 584628 584629 . 1140
chrVII 584635 584636 . 1100
chrVII 584640 584641 . 500
chrVII 584653 584654 . 12640
chrVII 584669 584670 . 280
chrVII 584716 584717 . 700
chrVII 584719 584720 . 320
chrVII 584730 584731 . 1100
chrVII 584828 584829 . 980
chrVII 584879 584880 . 160
chrVII 584970 584971 . 360
chrVII 585069 585070 . 460
chrVII 586346 586347 . 220
chrVII 586366 586367 . 1460
chrVII 589514 589515 . 160
chrVII 589534 589535 . 820
chrVII 589549 589550 . 440
chrVII 589551 589552 . 140
chrVII 589561 589562 . 340
chrVII 589586 589587 . 660
chrVII 589684 589685 . 260
chrVII 589694 589695 . 140
chrVII 589698 589699 . 260
chrVII 589702 589703 . 120
chrVII 589705 589706 . 200
chrVII 589707 589708 . 880
chrVII 589711 589712 . 220
chrVII 589717 589718 . 420
chrVII 589728 589729 . 340
chrVII 589733 589734 . 220
chrVII 589741 589742 . 180
chrVII 590812 590813 . 540
chrVII 590815 590816 . 220
chrVII 590890 590891 . 320
chrVII 591021 591022 . 1100
chrVII 591032 591033 . 1440
chrVII 591048 591049 . 160
chrVII 591069 591070 . 160
chrVII 591069 591070 . 920
chrVII 591086 591087 . 140
chrVII 591099 591100 . 1620
chrVII 591104 591105 . 3780
chrVII 591109 591110 . 580
chrVII 591130 591131 . 580
chrVII 591171 591172 . 900
chrVII 591192 591193 . 220
chrVII 591293 591294 . 200
chrVII 591320 591321 . 140
chrVII 591594 591595 . 140
chrVII 591602 591603 . 860
chrVII 591613 591614 . 220
chrVII 591619 591620 . 140
chrVII 591658 591659 . 1040
chrVII 591744 591745 . 1840
chrVII 591854 591855 . 620
chrVII 591944 591945 . 300
chrVII 591970 591971 . 540
chrVII 592007 592008 . 660
chrVII 592012 592013 . 180
chrVII 592053 592054 . 340
chrVII 592127 592128 . 880
chrVII 592141 592142 . 240
chrVII 592148 592149 . 120
chrVII 592150 592151 . 260
chrVII 592168 592169 . 120
chrVII 592219 592220 . 1140
chrVII 592365 592366 . 380
chrVII 592370 592371 . 240
chrVII 592391 592392 . 120
chrVII 592435 592436 . 120
chrVII 592447 592448 . 2600
chrVII 592465 592466 . 200
chrVII 592485 592486 . 860
chrVII 592515 592516 . 520
chrVII 592524 592525 . 160
chrVII 592552 592553 . 120
chrVII 592582 592583 . 120
chrVII 592602 592603 . 200
chrVII 592641 592642 . 220
chrVII 592648 592649 . 2400
chrVII 592660 592661 . 340
chrVII 592699 592700 . 640
chrVII 592704 592705 . 240
chrVII 592722 592723 . 560
chrVII 592788 592789 . 1100
chrVII 592841 592842 . 440
chrVII 592864 592865 . 260
chrVII 592865 592866 . 320
chrVII 592937 592938 . 140
chrVII 592968 592969 . 760
chrVII 592995 592996 . 120
chrVII 593007 593008 . 400
chrVII 593025 593026 . 760
chrVII 593031 593032 . 280
chrVII 593103 593104 . 440
chrVII 593114 593115 . 780
chrVII 593118 593119 . 1360
chrVII 593161 593162 . 840
chrVII 593170 593171 . 200
chrVII 593465 593466 . 860
chrVII 593872 593873 . 120
chrVII 593988 593989 . 120
chrVII 594100 594101 . 940
chrVII 594185 594186 . 600
chrVII 594346 594347 . 220
chrVII 595204 595205 . 4740
chrVII 595237 595238 . 520
chrVII 595317 595318 . 1000
chrVII 595448 595449 . 1580
chrVII 595485 595486 . 120
chrVII 595775 595776 . 520
chrVII 595800 595801 . 180
chrVII 595933 595934 . 120
chrVII 595969 595970 . 340
chrVII 595988 595989 . 300
chrVII 596003 596004 . 6540
chrVII 596009 596010 . 120
chrVII 596017 596018 . 800
chrVII 596080 596081 . 200
chrVII 596290 596291 . 120
chrVII 596329 596330 . 1420
chrVII 596412 596413 . 140
chrVII 596432 596433 . 200
chrVII 596446 596447 . 780
chrVII 596458 596459 . 140
chrVII 596460 596461 . 5500
chrVII 596463 596464 . 240
chrVII 596474 596475 . 140
chrVII 596487 596488 . 620
chrVII 596497 596498 . 1040
chrVII 596535 596536 . 1680
chrVII 596630 596631 . 2760
chrVII 596667 596668 . 120
chrVII 596683 596684 . 940
chrVII 596842 596843 . 200
chrVII 597127 597128 . 280
chrVII 597563 597564 . 7080
chrVII 597629 597630 . 720
chrVII 597871 597872 . 160
chrVII 598120 598121 . 700
chrVII 598266 598267 . 420
chrVII 598426 598427 . 380
chrVII 598442 598443 . 2560
chrVII 598621 598622 . 1500
chrVII 598645 598646 . 340
chrVII 598649 598650 . 2040
chrVII 598795 598796 . 560
chrVII 598799 598800 . 180
chrVII 598807 598808 . 180
chrVII 598828 598829 . 280
chrVII 598831 598832 . 140
chrVII 598837 598838 . 200
chrVII 598851 598852 . 240
chrVII 598856 598857 . 160
chrVII 598869 598870 . 240
chrVII 598875 598876 . 320
chrVII 598880 598881 . 440
chrVII 598936 598937 . 820
chrVII 598948 598949 . 180
chrVII 598976 598977 . 200
chrVII 599048 599049 . 1160
chrVII 599096 599097 . 2640
chrVII 599121 599122 . 120
chrVII 599162 599163 . 14640
chrVII 599216 599217 . 3100
chrVII 599222 599223 . 1200
chrVII 599244 599245 . 900
chrVII 599286 599287 . 140
chrVII 600284 600285 . 140
chrVII 600417 600418 . 200
chrVII 600436 600437 . 140
chrVII 600617 600618 . 120
chrVII 600687 600688 . 480
chrVII 600749 600750 . 800
chrVII 600763 600764 . 1760
chrVII 600793 600794 . 1500
chrVII 600897 600898 . 200
chrVII 601082 601083 . 380
chrVII 601223 601224 . 280
chrVII 601241 601242 . 160
chrVII 601242 601243 . 1580
chrVII 601251 601252 . 180
chrVII 601275 601276 . 2520
chrVII 601326 601327 . 380
chrVII 601349 601350 . 280
chrVII 601466 601467 . 180
chrVII 601509 601510 . 220
chrVII 601533 601534 . 440
chrVII 601539 601540 . 4300
chrVII 601542 601543 . 200
chrVII 601545 601546 . 280
chrVII 601548 601549 . 360
chrVII 601551 601552 . 460
chrVII 601554 601555 . 1760
chrVII 601568 601569 . 980
chrVII 601596 601597 . 1500
chrVII 601619 601620 . 120
chrVII 601632 601633 . 320
chrVII 603162 603163 . 900
chrVII 603310 603311 . 140
chrVII 603364 603365 . 220
chrVII 604226 604227 . 120
chrVII 604278 604279 . 200
chrVII 604370 604371 . 1840
chrVII 604425 604426 . 940
chrVII 604564 604565 . 800
chrVII 604592 604593 . 1580
chrVII 604601 604602 . 220
chrVII 604617 604618 . 1740
chrVII 605080 605081 . 120
chrVII 605597 605598 . 480
chrVII 605603 605604 . 3440
chrVII 605640 605641 . 120
chrVII 605652 605653 . 540
chrVII 605664 605665 . 460
chrVII 605676 605677 . 600
chrVII 605687 605688 . 680
chrVII 605710 605711 . 420
chrVII 605711 605712 . 1220
chrVII 605713 605714 . 480
chrVII 605717 605718 . 120
chrVII 605737 605738 . 2720
chrVII 605756 605757 . 440
chrVII 605987 605988 . 120
chrVII 605992 605993 . 120
chrVII 605993 605994 . 980
chrVII 605996 605997 . 2500
chrVII 605996 605997 . 120
chrVII 605998 605999 . 140
chrVII 606033 606034 . 200
chrVII 606049 606050 . 140
chrVII 606055 606056 . 960
chrVII 606093 606094 . 220
chrVII 606106 606107 . 1100
chrVII 606201 606202 . 140
chrVII 606274 606275 . 140
chrVII 606356 606357 . 120
chrVII 606387 606388 . 160
chrVII 606645 606646 . 360
chrVII 606822 606823 . 280
chrVII 606963 606964 . 200
chrVII 607188 607189 . 140
chrVII 607209 607210 . 120
chrVII 607213 607214 . 120
chrVII 607216 607217 . 180
chrVII 607223 607224 . 160
chrVII 607229 607230 . 180
chrVII 607237 607238 . 180
chrVII 607271 607272 . 200
chrVII 607283 607284 . 200
chrVII 607288 607289 . 120
chrVII 607351 607352 . 280
chrVII 607477 607478 . 120
chrVII 607709 607710 . 120
chrVII 607837 607838 . 240
chrVII 608509 608510 . 600
chrVII 609180 609181 . 400
chrVII 609200 609201 . 140
chrVII 609208 609209 . 320
chrVII 609237 609238 . 160
chrVII 609285 609286 . 120
chrVII 609292 609293 . 660
chrVII 609370 609371 . 120
chrVII 609476 609477 . 120
chrVII 609566 609567 . 120
chrVII 609709 609710 . 160
chrVII 609713 609714 . 120
chrVII 609716 609717 . 300
chrVII 609794 609795 . 120
chrVII 609842 609843 . 140
chrVII 609852 609853 . 440
chrVII 609885 609886 . 140
chrVII 609969 609970 . 120
chrVII 610058 610059 . 1920
chrVII 610065 610066 . 180
chrVII 610111 610112 . 740
chrVII 610147 610148 . 120
chrVII 610158 610159 . 780
chrVII 610194 610195 . 220
chrVII 610203 610204 . 200
chrVII 610209 610210 . 340
chrVII 610222 610223 . 280
chrVII 610223 610224 . 120
chrVII 610223 610224 . 180
chrVII 610233 610234 . 360
chrVII 610260 610261 . 220
chrVII 610268 610269 . 420
chrVII 610276 610277 . 240
chrVII 610288 610289 . 120
chrVII 610291 610292 . 140
chrVII 610301 610302 . 840
chrVII 610310 610311 . 680
chrVII 610322 610323 . 320
chrVII 610331 610332 . 200
chrVII 610485 610486 . 220
chrVII 610502 610503 . 700
chrVII 611482 611483 . 3680
chrVII 611535 611536 . 560
chrVII 611720 611721 . 120
chrVII 611748 611749 . 120
chrVII 611879 611880 . 380
chrVII 611945 611946 . 120
chrVII 611966 611967 . 240
chrVII 611987 611988 . 1460
chrVII 612042 612043 . 3420
chrVII 612060 612061 . 240
chrVII 612138 612139 . 260
chrVII 612290 612291 . 1000
chrVII 612311 612312 . 1820
chrVII 612356 612357 . 140
chrVII 612383 612384 . 1980
chrVII 612493 612494 . 180
chrVII 612513 612514 . 520
chrVII 612543 612544 . 380
chrVII 612682 612683 . 1140
chrVII 612789 612790 . 460
chrVII 612885 612886 . 140
chrVII 613290 613291 . 3440
chrVII 613478 613479 . 120
chrVII 613903 613904 . 480
chrVII 613969 613970 . 2400
chrVII 614339 614340 . 2500
chrVII 614422 614423 . 160
chrVII 614562 614563 . 1560
chrVII 614590 614591 . 120
chrVII 614693 614694 . 140
chrVII 614706 614707 . 120
chrVII 614780 614781 . 400
chrVII 615446 615447 . 2040
chrVII 615925 615926 . 1000
chrVII 616133 616134 . 120
chrVII 616139 616140 . 240
chrVII 616148 616149 . 120
chrVII 616163 616164 . 120
chrVII 616165 616166 . 120
chrVII 616168 616169 . 440
chrVII 616200 616201 . 120
chrVII 616284 616285 . 240
chrVII 616399 616400 . 180
chrVII 616437 616438 . 280
chrVII 616450 616451 . 120
chrVII 616485 616486 . 180
chrVII 616588 616589 . 380
chrVII 616778 616779 . 1920
chrVII 616803 616804 . 980
chrVII 616847 616848 . 540
chrVII 617198 617199 . 1340
chrVII 617305 617306 . 240
chrVII 617318 617319 . 2400
chrVII 617344 617345 . 1260
chrVII 617380 617381 . 120
chrVII 617388 617389 . 180
chrVII 617427 617428 . 380
chrVII 617877 617878 . 240
chrVII 617888 617889 . 1040
chrVII 617892 617893 . 400
chrVII 617982 617983 . 120
chrVII 617990 617991 . 300
chrVII 618033 618034 . 3380
chrVII 618153 618154 . 440
chrVII 619934 619935 . 160
chrVII 619992 619993 . 320
chrVII 620004 620005 . 1520
chrVII 620009 620010 . 520
chrVII 620048 620049 . 4820
chrVII 620060 620061 . 340
chrVII 620075 620076 . 340
chrVII 620133 620134 . 240
chrVII 620140 620141 . 4860
chrVII 620150 620151 . 140
chrVII 620156 620157 . 300
chrVII 620183 620184 . 1620
chrVII 620189 620190 . 500
chrVII 620218 620219 . 800
chrVII 620281 620282 . 120
chrVII 620286 620287 . 520
chrVII 620337 620338 . 120
chrVII 620342 620343 . 200
chrVII 620349 620350 . 160
chrVII 620355 620356 . 1040
chrVII 620356 620357 . 140
chrVII 620361 620362 . 1960
chrVII 620395 620396 . 540
chrVII 620425 620426 . 140
chrVII 620544 620545 . 360
chrVII 620695 620696 . 180
chrVII 621025 621026 . 7120
chrVII 621044 621045 . 680
chrVII 621108 621109 . 1380
chrVII 621133 621134 . 300
chrVII 621608 621609 . 1700
chrVII 622005 622006 . 180
chrVII 622023 622024 . 540
chrVII 622029 622030 . 480
chrVII 622198 622199 . 1740
chrVII 622574 622575 . 1240
chrVII 622682 622683 . 580
chrVII 623103 623104 . 1260
chrVII 623140 623141 . 400
chrVII 623307 623308 . 800
chrVII 623692 623693 . 4440
chrVII 623891 623892 . 220
chrVII 624167 624168 . 560
chrVII 624201 624202 . 2000
chrVII 624465 624466 . 500
chrVII 624472 624473 . 220
chrVII 624478 624479 . 300
chrVII 624647 624648 . 140
chrVII 624683 624684 . 1320
chrVII 624704 624705 . 120
chrVII 624711 624712 . 120
chrVII 624991 624992 . 520
chrVII 625017 625018 . 860
chrVII 625022 625023 . 120
chrVII 625088 625089 . 220
chrVII 625232 625233 . 120
chrVII 625233 625234 . 340
chrVII 625233 625234 . 120
chrVII 625248 625249 . 1500
chrVII 625276 625277 . 220
chrVII 625288 625289 . 460
chrVII 625300 625301 . 360
chrVII 625303 625304 . 1160
chrVII 625324 625325 . 180
chrVII 625330 625331 . 380
chrVII 625339 625340 . 120
chrVII 625364 625365 . 320
chrVII 625380 625381 . 720
chrVII 625398 625399 . 1720
chrVII 625429 625430 . 1400
chrVII 625466 625467 . 240
chrVII 625474 625475 . 160
chrVII 625477 625478 . 480
chrVII 625494 625495 . 200
chrVII 625499 625500 . 160
chrVII 625505 625506 . 340
chrVII 625520 625521 . 740
chrVII 625532 625533 . 280
chrVII 625536 625537 . 380
chrVII 625552 625553 . 1140
chrVII 625602 625603 . 2700
chrVII 625610 625611 . 340
chrVII 625618 625619 . 120
chrVII 625621 625622 . 480
chrVII 625628 625629 . 560
chrVII 625635 625636 . 200
chrVII 625645 625646 . 400
chrVII 625649 625650 . 360
chrVII 625656 625657 . 940
chrVII 625830 625831 . 660
chrVII 625839 625840 . 440
chrVII 625867 625868 . 120
chrVII 625873 625874 . 520
chrVII 625887 625888 . 1080
chrVII 625890 625891 . 240
chrVII 625892 625893 . 120
chrVII 625900 625901 . 640
chrVII 625915 625916 . 460
chrVII 625927 625928 . 760
chrVII 625929 625930 . 1020
chrVII 625936 625937 . 380
chrVII 625951 625952 . 3900
chrVII 626078 626079 . 1920
chrVII 626803 626804 . 400
chrVII 627155 627156 . 2640
chrVII 627225 627226 . 900
chrVII 627271 627272 . 400
chrVII 627282 627283 . 220
chrVII 627357 627358 . 1000
chrVII 627452 627453 . 120
chrVII 627529 627530 . 1460
chrVII 627561 627562 . 700
chrVII 627620 627621 . 2340
chrVII 627641 627642 . 600
chrVII 627649 627650 . 800
chrVII 627760 627761 . 260
chrVII 627879 627880 . 280
chrVII 627889 627890 . 200
chrVII 627893 627894 . 380
chrVII 628177 628178 . 120
chrVII 628312 628313 . 1380
chrVII 628831 628832 . 320
chrVII 629760 629761 . 120
chrVII 630157 630158 . 160
chrVII 630179 630180 . 340
chrVII 630207 630208 . 360
chrVII 630217 630218 . 580
chrVII 630227 630228 . 2600
chrVII 630231 630232 . 300
chrVII 630249 630250 . 300
chrVII 630534 630535 . 320
chrVII 631032 631033 . 120
chrVII 632387 632388 . 180
chrVII 633520 633521 . 440
chrVII 633967 633968 . 2420
chrVII 634159 634160 . 2200
chrVII 634192 634193 . 1620
chrVII 634214 634215 . 140
chrVII 634221 634222 . 120
chrVII 634254 634255 . 240
chrVII 634676 634677 . 240
chrVII 634686 634687 . 220
chrVII 635365 635366 . 240
chrVII 635377 635378 . 600
chrVII 635508 635509 . 180
chrVII 635546 635547 . 160
chrVII 635561 635562 . 120
chrVII 635635 635636 . 420
chrVII 636952 636953 . 1320
chrVII 637160 637161 . 500
chrVII 637467 637468 . 2880
chrVII 637650 637651 . 860
chrVII 637655 637656 . 1540
chrVII 637669 637670 . 440
chrVII 637670 637671 . 200
chrVII 637671 637672 . 120
chrVII 637671 637672 . 4420
chrVII 637722 637723 . 140
chrVII 637732 637733 . 300
chrVII 638014 638015 . 120
chrVII 638257 638258 . 140
chrVII 638729 638730 . 120
chrVII 639559 639560 . 120
chrVII 639600 639601 . 140
chrVII 639647 639648 . 860
chrVII 639801 639802 . 360
chrVII 639852 639853 . 860
chrVII 640274 640275 . 660
chrVII 640281 640282 . 180
chrVII 640285 640286 . 360
chrVII 640461 640462 . 160
chrVII 640496 640497 . 240
chrVII 640570 640571 . 620
chrVII 640690 640691 . 140
chrVII 640696 640697 . 260
chrVII 640696 640697 . 120
chrVII 640697 640698 . 540
chrVII 640698 640699 . 600
chrVII 640710 640711 . 240
chrVII 640717 640718 . 660
chrVII 640727 640728 . 120
chrVII 640728 640729 . 480
chrVII 640764 640765 . 300
chrVII 640898 640899 . 280
chrVII 641230 641231 . 3520
chrVII 641256 641257 . 1900
chrVII 641450 641451 . 1040
chrVII 641519 641520 . 8960
chrVII 641525 641526 . 120
chrVII 641924 641925 . 340
chrVII 641925 641926 . 120
chrVII 641925 641926 . 120
chrVII 641928 641929 . 140
chrVII 641932 641933 . 2520
chrVII 641942 641943 . 120
chrVII 641948 641949 . 120
chrVII 642108 642109 . 4160
chrVII 642714 642715 . 980
chrVII 642772 642773 . 780
chrVII 642780 642781 . 260
chrVII 642989 642990 . 2760
chrVII 643025 643026 . 340
chrVII 643346 643347 . 420
chrVII 643355 643356 . 120
chrVII 643653 643654 . 1280
chrVII 643685 643686 . 120
chrVII 643693 643694 . 600
chrVII 643845 643846 . 220
chrVII 643863 643864 . 360
chrVII 643868 643869 . 760
chrVII 643885 643886 . 820
chrVII 643892 643893 . 780
chrVII 643900 643901 . 240
chrVII 643931 643932 . 540
chrVII 643972 643973 . 1080
chrVII 644664 644665 . 260
chrVII 644780 644781 . 140
chrVII 646908 646909 . 2040
chrVII 646913 646914 . 280
chrVII 646930 646931 . 160
chrVII 646938 646939 . 3040
chrVII 646976 646977 . 300
chrVII 646985 646986 . 120
chrVII 647309 647310 . 440
chrVII 647319 647320 . 320
chrVII 647472 647473 . 1000
chrVII 647765 647766 . 140
chrVII 647828 647829 . 4380
chrVII 647936 647937 . 320
chrVII 647964 647965 . 260
chrVII 648105 648106 . 260
chrVII 648121 648122 . 500
chrVII 648123 648124 . 3280
chrVII 648131 648132 . 3960
chrVII 648137 648138 . 120
chrVII 648152 648153 . 180
chrVII 648158 648159 . 120
chrVII 648230 648231 . 160
chrVII 648234 648235 . 120
chrVII 648236 648237 . 260
chrVII 648243 648244 . 2720
chrVII 648274 648275 . 180
chrVII 649184 649185 . 180
chrVII 649193 649194 . 200
chrVII 649193 649194 . 240
chrVII 649200 649201 . 620
chrVII 649206 649207 . 160
chrVII 649212 649213 . 120
chrVII 649218 649219 . 160
chrVII 649238 649239 . 140
chrVII 649242 649243 . 480
chrVII 649244 649245 . 120
chrVII 649247 649248 . 660
chrVII 649275 649276 . 420
chrVII 649405 649406 . 160
chrVII 649421 649422 . 140
chrVII 649752 649753 . 200
chrVII 649955 649956 . 140
chrVII 649967 649968 . 360
chrVII 650014 650015 . 280
chrVII 650084 650085 . 840
chrVII 650742 650743 . 120
chrVII 650753 650754 . 340
chrVII 650775 650776 . 180
chrVII 650789 650790 . 120
chrVII 650809 650810 . 660
chrVII 650826 650827 . 160
chrVII 650848 650849 . 180
chrVII 650864 650865 . 160
chrVII 650886 650887 . 120
chrVII 650890 650891 . 160
chrVII 651003 651004 . 3180
chrVII 651040 651041 . 2240
chrVII 651110 651111 . 1860
chrVII 651161 651162 . 7200
chrVII 651284 651285 . 2440
chrVII 651311 651312 . 640
chrVII 651383 651384 . 560
chrVII 651411 651412 . 620
chrVII 651414 651415 . 140
chrVII 651422 651423 . 420
chrVII 651436 651437 . 760
chrVII 651438 651439 . 140
chrVII 651443 651444 . 180
chrVII 651503 651504 . 3300
chrVII 651513 651514 . 120
chrVII 651518 651519 . 240
chrVII 651518 651519 . 240
chrVII 651523 651524 . 1020
chrVII 651528 651529 . 120
chrVII 651540 651541 . 240
chrVII 651546 651547 . 1600
chrVII 651592 651593 . 3100
chrVII 651607 651608 . 2240
chrVII 651656 651657 . 4360
chrVII 651698 651699 . 1040
chrVII 651821 651822 . 1140
chrVII 651828 651829 . 240
chrVII 651902 651903 . 1140
chrVII 652016 652017 . 300
chrVII 652245 652246 . 1800
chrVII 652266 652267 . 160
chrVII 652424 652425 . 120
chrVII 652556 652557 . 320
chrVII 652586 652587 . 1300
chrVII 652628 652629 . 6860
chrVII 652890 652891 . 2900
chrVII 652910 652911 . 960
chrVII 652911 652912 . 180
chrVII 652911 652912 . 140
chrVII 652933 652934 . 240
chrVII 653109 653110 . 420
chrVII 653265 653266 . 200
chrVII 653296 653297 . 460
chrVII 653340 653341 . 320
chrVII 653358 653359 . 860
chrVII 653387 653388 . 300
chrVII 653407 653408 . 500
chrVII 653414 653415 . 640
chrVII 653421 653422 . 180
chrVII 653523 653524 . 2900
chrVII 653556 653557 . 220
chrVII 653596 653597 . 980
chrVII 653602 653603 . 160
chrVII 653833 653834 . 2280
chrVII 653981 653982 . 1340
chrVII 654033 654034 . 400
chrVII 654092 654093 . 140
chrVII 654096 654097 . 260
chrVII 654134 654135 . 640
chrVII 654194 654195 . 700
chrVII 654234 654235 . 440
chrVII 654282 654283 . 300
chrVII 654290 654291 . 160
chrVII 654301 654302 . 620
chrVII 654332 654333 . 580
chrVII 654398 654399 . 1100
chrVII 654514 654515 . 440
chrVII 654852 654853 . 220
chrVII 655745 655746 . 140
chrVII 656433 656434 . 120
chrVII 656484 656485 . 140
chrVII 656511 656512 . 340
chrVII 656512 656513 . 140
chrVII 656543 656544 . 160
chrVII 656613 656614 . 560
chrVII 656620 656621 . 560
chrVII 656626 656627 . 1180
chrVII 656628 656629 . 940
chrVII 656629 656630 . 180
chrVII 656663 656664 . 440
chrVII 656799 656800 . 780
chrVII 657748 657749 . 220
chrVII 657757 657758 . 200
chrVII 657896 657897 . 280
chrVII 657898 657899 . 280
chrVII 658491 658492 . 1940
chrVII 659101 659102 . 860
chrVII 659126 659127 . 900
chrVII 659162 659163 . 440
chrVII 659245 659246 . 580
chrVII 659507 659508 . 140
chrVII 659775 659776 . 940
chrVII 659906 659907 . 200
chrVII 659940 659941 . 440
chrVII 659956 659957 . 2860
chrVII 659962 659963 . 1260
chrVII 659965 659966 . 760
chrVII 660023 660024 . 140
chrVII 660030 660031 . 140
chrVII 660194 660195 . 180
chrVII 660221 660222 . 120
chrVII 660227 660228 . 980
chrVII 660228 660229 . 120
chrVII 660529 660530 . 120
chrVII 660907 660908 . 980
chrVII 660994 660995 . 500
chrVII 661495 661496 . 720
chrVII 661680 661681 . 200
chrVII 661761 661762 . 920
chrVII 661808 661809 . 260
chrVII 661842 661843 . 740
chrVII 661848 661849 . 320
chrVII 661862 661863 . 1460
chrVII 661864 661865 . 880
chrVII 661871 661872 . 1100
chrVII 661872 661873 . 1460
chrVII 661891 661892 . 120
chrVII 661901 661902 . 200
chrVII 661917 661918 . 1340
chrVII 661929 661930 . 240
chrVII 661949 661950 . 2460
chrVII 661956 661957 . 120
chrVII 661962 661963 . 120
chrVII 662040 662041 . 1540
chrVII 662064 662065 . 620
chrVII 662070 662071 . 400
chrVII 662198 662199 . 120
chrVII 662204 662205 . 540
chrVII 666115 666116 . 1260
chrVII 666191 666192 . 300
chrVII 666207 666208 . 480
chrVII 666213 666214 . 140
chrVII 666236 666237 . 180
chrVII 667691 667692 . 2140
chrVII 667865 667866 . 120
chrVII 667876 667877 . 220
chrVII 667884 667885 . 300
chrVII 667984 667985 . 140
chrVII 668011 668012 . 340
chrVII 668150 668151 . 860
chrVII 668230 668231 . 640
chrVII 669846 669847 . 1600
chrVII 670137 670138 . 720
chrVII 670152 670153 . 940
chrVII 670219 670220 . 520
chrVII 670240 670241 . 120
chrVII 670251 670252 . 860
chrVII 670267 670268 . 120
chrVII 670275 670276 . 1580
chrVII 671335 671336 . 1240
chrVII 671475 671476 . 3500
chrVII 671548 671549 . 1900
chrVII 671695 671696 . 140
chrVII 671999 672000 . 180
chrVII 672004 672005 . 1160
chrVII 672014 672015 . 580
chrVII 672016 672017 . 1520
chrVII 672026 672027 . 120
chrVII 672087 672088 . 240
chrVII 672098 672099 . 260
chrVII 672101 672102 . 1400
chrVII 672112 672113 . 4600
chrVII 672114 672115 . 600
chrVII 672124 672125 . 1000
chrVII 672138 672139 . 2120
chrVII 672149 672150 . 1780
chrVII 672150 672151 . 1120
chrVII 672153 672154 . 160
chrVII 672195 672196 . 1600
chrVII 672205 672206 . 1460
chrVII 672210 672211 . 140
chrVII 673505 673506 . 220
chrVII 675320 675321 . 120
chrVII 675389 675390 . 140
chrVII 676435 676436 . 320
chrVII 676445 676446 . 880
chrVII 676458 676459 . 1460
chrVII 676465 676466 . 580
chrVII 676467 676468 . 860
chrVII 676471 676472 . 140
chrVII 676478 676479 . 1140
chrVII 676513 676514 . 420
chrVII 676521 676522 . 1380
chrVII 676740 676741 . 120
chrVII 676896 676897 . 140
chrVII 676911 676912 . 280
chrVII 677100 677101 . 320
chrVII 677128 677129 . 1380
chrVII 677165 677166 . 260
chrVII 677188 677189 . 600
chrVII 677199 677200 . 140
chrVII 677218 677219 . 1380
chrVII 677248 677249 . 460
chrVII 677430 677431 . 260
chrVII 677631 677632 . 140
chrVII 677662 677663 . 260
chrVII 677684 677685 . 120
chrVII 677695 677696 . 200
chrVII 677701 677702 . 900
chrVII 677702 677703 . 340
chrVII 677703 677704 . 120
chrVII 677703 677704 . 140
chrVII 677707 677708 . 640
chrVII 677780 677781 . 220
chrVII 677843 677844 . 320
chrVII 677845 677846 . 640
chrVII 677899 677900 . 120
chrVII 677910 677911 . 320
chrVII 677921 677922 . 120
chrVII 677960 677961 . 520
chrVII 678011 678012 . 120
chrVII 678020 678021 . 280
chrVII 678023 678024 . 120
chrVII 678036 678037 . 200
chrVII 678135 678136 . 820
chrVII 678137 678138 . 240
chrVII 678161 678162 . 320
chrVII 678189 678190 . 120
chrVII 678208 678209 . 360
chrVII 678223 678224 . 1400
chrVII 678231 678232 . 120
chrVII 678246 678247 . 460
chrVII 678249 678250 . 320
chrVII 678250 678251 . 1500
chrVII 678259 678260 . 200
chrVII 678407 678408 . 120
chrVII 678437 678438 . 600
chrVII 678453 678454 . 1020
chrVII 678458 678459 . 140
chrVII 678477 678478 . 160
chrVII 678481 678482 . 760
chrVII 678544 678545 . 120
chrVII 678557 678558 . 200
chrVII 678589 678590 . 940
chrVII 678594 678595 . 200
chrVII 678599 678600 . 340
chrVII 678772 678773 . 120
chrVII 679061 679062 . 220
chrVII 679227 679228 . 480
chrVII 679278 679279 . 220
chrVII 679673 679674 . 1860
chrVII 679841 679842 . 240
chrVII 679883 679884 . 820
chrVII 680271 680272 . 380
chrVII 680708 680709 . 160
chrVII 681028 681029 . 940
chrVII 681057 681058 . 240
chrVII 681232 681233 . 1900
chrVII 681245 681246 . 1580
chrVII 681293 681294 . 1200
chrVII 681307 681308 . 900
chrVII 681413 681414 . 460
chrVII 681462 681463 . 660
chrVII 681737 681738 . 1120
chrVII 681834 681835 . 980
chrVII 681870 681871 . 120
chrVII 682310 682311 . 160
chrVII 682332 682333 . 160
chrVII 682386 682387 . 1140
chrVII 682413 682414 . 400
chrVII 682540 682541 . 2460
chrVII 687714 687715 . 120
chrVII 687717 687718 . 120
chrVII 687731 687732 . 160
chrVII 687761 687762 . 1960
chrVII 687767 687768 . 120
chrVII 687768 687769 . 4860
chrVII 687768 687769 . 1320
chrVII 687770 687771 . 220
chrVII 687772 687773 . 1620
chrVII 687779 687780 . 260
chrVII 687795 687796 . 160
chrVII 687798 687799 . 140
chrVII 687821 687822 . 660
chrVII 687829 687830 . 1260
chrVII 690032 690033 . 200
chrVII 690050 690051 . 280
chrVII 690095 690096 . 180
chrVII 690297 690298 . 200
chrVII 690328 690329 . 580
chrVII 690474 690475 . 120
chrVII 690618 690619 . 160
chrVII 690975 690976 . 200
chrVII 691547 691548 . 200
chrVII 692038 692039 . 140
chrVII 692120 692121 . 460
chrVII 692646 692647 . 380
chrVII 692822 692823 . 120
chrVII 692864 692865 . 1600
chrVII 693013 693014 . 140
chrVII 693017 693018 . 900
chrVII 693242 693243 . 680
chrVII 693250 693251 . 2080
chrVII 693254 693255 . 1480
chrVII 693264 693265 . 780
chrVII 693290 693291 . 1980
chrVII 693340 693341 . 160
chrVII 693440 693441 . 860
chrVII 694078 694079 . 220
chrVII 694870 694871 . 300
chrVII 694977 694978 . 260
chrVII 695214 695215 . 260
chrVII 695218 695219 . 120
chrVII 695219 695220 . 2540
chrVII 695288 695289 . 140
chrVII 695294 695295 . 160
chrVII 695296 695297 . 1740
chrVII 695340 695341 . 940
chrVII 697436 697437 . 120
chrVII 698434 698435 . 140
chrVII 698445 698446 . 740
chrVII 698499 698500 . 260
chrVII 698510 698511 . 120
chrVII 698511 698512 . 780
chrVII 698517 698518 . 120
chrVII 698526 698527 . 420
chrVII 698540 698541 . 120
chrVII 699008 699009 . 380
chrVII 699017 699018 . 780
chrVII 699043 699044 . 220
chrVII 699217 699218 . 160
chrVII 699223 699224 . 1780
chrVII 699346 699347 . 460
chrVII 699712 699713 . 320
chrVII 699893 699894 . 460
chrVII 699955 699956 . 140
chrVII 699966 699967 . 200
chrVII 700032 700033 . 1920
chrVII 700058 700059 . 140
chrVII 700060 700061 . 120
chrVII 700221 700222 . 1400
chrVII 700231 700232 . 860
chrVII 700232 700233 . 540
chrVII 700232 700233 . 120
chrVII 700254 700255 . 200
chrVII 700263 700264 . 520
chrVII 700454 700455 . 1940
chrVII 700457 700458 . 1040
chrVII 700598 700599 . 640
chrVII 700607 700608 . 4580
chrVII 700632 700633 . 620
chrVII 700713 700714 . 140
chrVII 700782 700783 . 640
chrVII 700786 700787 . 480
chrVII 700796 700797 . 540
chrVII 700804 700805 . 3200
chrVII 700837 700838 . 280
chrVII 700858 700859 . 280
chrVII 700883 700884 . 160
chrVII 700891 700892 . 380
chrVII 700894 700895 . 160
chrVII 700912 700913 . 120
chrVII 700920 700921 . 380
chrVII 700924 700925 . 120
chrVII 700926 700927 . 480
chrVII 700956 700957 . 120
chrVII 700985 700986 . 140
chrVII 700995 700996 . 160
chrVII 701011 701012 . 500
chrVII 701368 701369 . 4240
chrVII 701467 701468 . 120
chrVII 701582 701583 . 300
chrVII 701596 701597 . 400
chrVII 701631 701632 . 360
chrVII 701634 701635 . 1020
chrVII 701642 701643 . 140
chrVII 701651 701652 . 180
chrVII 701681 701682 . 280
chrVII 701695 701696 . 360
chrVII 701707 701708 . 320
chrVII 701712 701713 . 120
chrVII 701807 701808 . 1140
chrVII 701818 701819 . 1200
chrVII 701920 701921 . 1200
chrVII 701993 701994 . 120
chrVII 702036 702037 . 160
chrVII 702268 702269 . 380
chrVII 702294 702295 . 160
chrVII 702405 702406 . 440
chrVII 702503 702504 . 140
chrVII 702701 702702 . 380
chrVII 702710 702711 . 1840
chrVII 702776 702777 . 200
chrVII 702837 702838 . 180
chrVII 702868 702869 . 680
chrVII 702904 702905 . 140
chrVII 702910 702911 . 120
chrVII 702976 702977 . 660
chrVII 702977 702978 . 120
chrVII 702984 702985 . 2480
chrVII 703064 703065 . 360
chrVII 703072 703073 . 860
chrVII 703184 703185 . 280
chrVII 703214 703215 . 140
chrVII 703247 703248 . 160
chrVII 703370 703371 . 280
chrVII 703407 703408 . 460
chrVII 703474 703475 . 280
chrVII 703646 703647 . 1720
chrVII 703963 703964 . 160
chrVII 704251 704252 . 160
chrVII 704827 704828 . 1420
chrVII 704999 705000 . 200
chrVII 705186 705187 . 1360
chrVII 705194 705195 . 140
chrVII 705197 705198 . 360
chrVII 705858 705859 . 120
chrVII 706601 706602 . 220
chrVII 706749 706750 . 1220
chrVII 706762 706763 . 120
chrVII 706786 706787 . 160
chrVII 706808 706809 . 600
chrVII 706809 706810 . 140
chrVII 706815 706816 . 400
chrVII 706853 706854 . 120
chrVII 706912 706913 . 180
chrVII 706926 706927 . 120
chrVII 706985 706986 . 300
chrVII 707081 707082 . 120
chrVII 707167 707168 . 160
chrVII 707779 707780 . 120
chrVII 707822 707823 . 120
chrVII 708477 708478 . 280
chrVII 708567 708568 . 320
chrVII 708724 708725 . 2440
chrVII 709326 709327 . 300
chrVII 709338 709339 . 3660
chrVII 709351 709352 . 160
chrVII 709359 709360 . 160
chrVII 709401 709402 . 140
chrVII 709409 709410 . 140
chrVII 709412 709413 . 120
chrVII 709418 709419 . 120
chrVII 709420 709421 . 1320
chrVII 709745 709746 . 1320
chrVII 709757 709758 . 120
chrVII 709896 709897 . 200
chrVII 711581 711582 . 240
chrVII 711988 711989 . 960
chrVII 712607 712608 . 140
chrVII 712625 712626 . 1700
chrVII 712630 712631 . 140
chrVII 712648 712649 . 4640
chrVII 712804 712805 . 140
chrVII 712818 712819 . 200
chrVII 712985 712986 . 320
chrVII 713506 713507 . 120
chrVII 713560 713561 . 120
chrVII 713604 713605 . 120
chrVII 713666 713667 . 280
chrVII 713795 713796 . 120
chrVII 713973 713974 . 180
chrVII 714295 714296 . 160
chrVII 714931 714932 . 260
chrVII 715058 715059 . 720
chrVII 715385 715386 . 200
chrVII 715437 715438 . 120
chrVII 715594 715595 . 1300
chrVII 715666 715667 . 520
chrVII 715683 715684 . 1040
chrVII 715851 715852 . 800
chrVII 716045 716046 . 1000
chrVII 716236 716237 . 1040
chrVII 716368 716369 . 720
chrVII 716508 716509 . 140
chrVII 716669 716670 . 1300
chrVII 716693 716694 . 4740
chrVII 716694 716695 . 160
chrVII 716695 716696 . 160
chrVII 716695 716696 . 4540
chrVII 716714 716715 . 4320
chrVII 716809 716810 . 480
chrVII 717189 717190 . 220
chrVII 717205 717206 . 280
chrVII 717215 717216 . 200
chrVII 717224 717225 . 180
chrVII 717233 717234 . 220
chrVII 717237 717238 . 280
chrVII 717295 717296 . 640
chrVII 717408 717409 . 780
chrVII 717448 717449 . 2420
chrVII 718508 718509 . 140
chrVII 718668 718669 . 120
chrVII 718703 718704 . 200
chrVII 718708 718709 . 160
chrVII 718731 718732 . 480
chrVII 718797 718798 . 120
chrVII 719796 719797 . 940
chrVII 719808 719809 . 160
chrVII 719977 719978 . 1060
chrVII 720131 720132 . 1400
chrVII 720137 720138 . 900
chrVII 720151 720152 . 460
chrVII 720159 720160 . 140
chrVII 720183 720184 . 160
chrVII 720285 720286 . 800
chrVII 720301 720302 . 1300
chrVII 722518 722519 . 140
chrVII 724922 724923 . 1600
chrVII 725118 725119 . 220
chrVII 725436 725437 . 360
chrVII 725655 725656 . 600
chrVII 725976 725977 . 160
chrVII 726513 726514 . 620
chrVII 726525 726526 . 140
chrVII 726556 726557 . 140
chrVII 726800 726801 . 920
chrVII 727218 727219 . 220
chrVII 727575 727576 . 120
chrVII 727901 727902 . 160
chrVII 727956 727957 . 420
chrVII 728024 728025 . 1980
chrVII 729800 729801 . 1460
chrVII 729815 729816 . 11220
chrVII 729829 729830 . 500
chrVII 729843 729844 . 1080
chrVII 729851 729852 . 280
chrVII 729905 729906 . 1540
chrVII 730878 730879 . 280
chrVII 731002 731003 . 940
chrVII 731055 731056 . 520
chrVII 731061 731062 . 8420
chrVII 731066 731067 . 140
chrVII 731082 731083 . 240
chrVII 731221 731222 . 180
chrVII 731226 731227 . 460
chrVII 731232 731233 . 180
chrVII 731244 731245 . 760
chrVII 731247 731248 . 760
chrVII 731253 731254 . 120
chrVII 731259 731260 . 240
chrVII 731281 731282 . 180
chrVII 731289 731290 . 620
chrVII 731360 731361 . 1740
chrVII 731482 731483 . 540
chrVII 731626 731627 . 2000
chrVII 731830 731831 . 880
chrVII 731872 731873 . 1120
chrVII 731878 731879 . 280
chrVII 732034 732035 . 2280
chrVII 732165 732166 . 4900
chrVII 732285 732286 . 1380
chrVII 732353 732354 . 880
chrVII 732364 732365 . 1580
chrVII 732410 732411 . 960
chrVII 732420 732421 . 3160
chrVII 732425 732426 . 120
chrVII 732454 732455 . 1040
chrVII 732471 732472 . 540
chrVII 732547 732548 . 700
chrVII 732601 732602 . 160
chrVII 732609 732610 . 3160
chrVII 732898 732899 . 140
chrVII 732916 732917 . 1460
chrVII 733045 733046 . 180
chrVII 733047 733048 . 140
chrVII 733059 733060 . 160
chrVII 733065 733066 . 140
chrVII 733076 733077 . 260
chrVII 733081 733082 . 200
chrVII 733198 733199 . 1720
chrVII 733207 733208 . 820
chrVII 733213 733214 . 160
chrVII 733227 733228 . 280
chrVII 733239 733240 . 200
chrVII 733248 733249 . 320
chrVII 733249 733250 . 140
chrVII 733250 733251 . 840
chrVII 733261 733262 . 200
chrVII 733290 733291 . 120
chrVII 733307 733308 . 380
chrVII 733317 733318 . 700
chrVII 733319 733320 . 420
chrVII 733324 733325 . 5800
chrVII 733332 733333 . 1940
chrVII 733335 733336 . 140
chrVII 733344 733345 . 3200
chrVII 733349 733350 . 120
chrVII 733357 733358 . 420
chrVII 733369 733370 . 120
chrVII 733385 733386 . 180
chrVII 733409 733410 . 3960
chrVII 733419 733420 . 980
chrVII 733434 733435 . 260
chrVII 733446 733447 . 160
chrVII 733601 733602 . 220
chrVII 733620 733621 . 160
chrVII 733725 733726 . 2420
chrVII 733804 733805 . 280
chrVII 733848 733849 . 1440
chrVII 733901 733902 . 1740
chrVII 736055 736056 . 300
chrVII 736460 736461 . 1000
chrVII 736466 736467 . 1420
chrVII 736692 736693 . 7920
chrVII 736763 736764 . 980
chrVII 737183 737184 . 140
chrVII 737635 737636 . 140
chrVII 737881 737882 . 200
chrVII 738300 738301 . 200
chrVII 738305 738306 . 200
chrVII 738345 738346 . 160
chrVII 738385 738386 . 780
chrVII 738389 738390 . 180
chrVII 738397 738398 . 180
chrVII 738412 738413 . 1020
chrVII 738567 738568 . 140
chrVII 738589 738590 . 1400
chrVII 738817 738818 . 120
chrVII 738870 738871 . 720
chrVII 738871 738872 . 1540
chrVII 738882 738883 . 160
chrVII 739008 739009 . 2240
chrVII 739027 739028 . 640
chrVII 739051 739052 . 140
chrVII 739060 739061 . 760
chrVII 739130 739131 . 160
chrVII 739204 739205 . 1620
chrVII 739213 739214 . 120
chrVII 739214 739215 . 140
chrVII 739214 739215 . 760
chrVII 739224 739225 . 880
chrVII 739230 739231 . 120
chrVII 739237 739238 . 1460
chrVII 739244 739245 . 360
chrVII 739249 739250 . 3320
chrVII 739255 739256 . 280
chrVII 739263 739264 . 760
chrVII 739267 739268 . 300
chrVII 739270 739271 . 14720
chrVII 739275 739276 . 940
chrVII 739278 739279 . 200
chrVII 739281 739282 . 5620
chrVII 739284 739285 . 300
chrVII 739290 739291 . 2100
chrVII 739330 739331 . 120
chrVII 739346 739347 . 1860
chrVII 739363 739364 . 2680
chrVII 739508 739509 . 300
chrVII 739639 739640 . 260
chrVII 739652 739653 . 240
chrVII 739653 739654 . 740
chrVII 739661 739662 . 140
chrVII 739691 739692 . 260
chrVII 739695 739696 . 140
chrVII 739702 739703 . 1540
chrVII 739709 739710 . 1260
chrVII 739709 739710 . 360
chrVII 739712 739713 . 1720
chrVII 739745 739746 . 140
chrVII 739750 739751 . 120
chrVII 739765 739766 . 400
chrVII 739783 739784 . 220
chrVII 739791 739792 . 880
chrVII 739814 739815 . 380
chrVII 739826 739827 . 460
chrVII 739885 739886 . 280
chrVII 740028 740029 . 280
chrVII 740036 740037 . 2220
chrVII 740480 740481 . 180
chrVII 740828 740829 . 200
chrVII 740832 740833 . 2380
chrVII 740954 740955 . 120
chrVII 741526 741527 . 1240
chrVII 741739 741740 . 1760
chrVII 741744 741745 . 1320
chrVII 741933 741934 . 160
chrVII 741962 741963 . 120
chrVII 741970 741971 . 2420
chrVII 741981 741982 . 140
chrVII 741986 741987 . 300
chrVII 742024 742025 . 120
chrVII 742182 742183 . 160
chrVII 742209 742210 . 220
chrVII 742233 742234 . 440
chrVII 742743 742744 . 280
chrVII 742759 742760 . 1160
chrVII 743812 743813 . 1960
chrVII 743918 743919 . 260
chrVII 743951 743952 . 1700
chrVII 744794 744795 . 180
chrVII 744815 744816 . 460
chrVII 744993 744994 . 500
chrVII 745237 745238 . 120
chrVII 745240 745241 . 220
chrVII 745255 745256 . 440
chrVII 745263 745264 . 1080
chrVII 745267 745268 . 120
chrVII 745562 745563 . 160
chrVII 745570 745571 . 880
chrVII 745635 745636 . 940
chrVII 745637 745638 . 120
chrVII 745640 745641 . 180
chrVII 745644 745645 . 620
chrVII 745671 745672 . 200
chrVII 745845 745846 . 260
chrVII 746212 746213 . 260
chrVII 746314 746315 . 460
chrVII 746616 746617 . 140
chrVII 746654 746655 . 260
chrVII 746704 746705 . 3020
chrVII 747284 747285 . 500
chrVII 747312 747313 . 1400
chrVII 747333 747334 . 1580
chrVII 747345 747346 . 820
chrVII 747561 747562 . 1660
chrVII 747565 747566 . 1300
chrVII 747703 747704 . 240
chrVII 747759 747760 . 220
chrVII 747893 747894 . 180
chrVII 750175 750176 . 120
chrVII 750210 750211 . 200
chrVII 750277 750278 . 160
chrVII 750318 750319 . 140
chrVII 750321 750322 . 140
chrVII 750361 750362 . 140
chrVII 750781 750782 . 580
chrVII 750888 750889 . 800
chrVII 750968 750969 . 140
chrVII 751071 751072 . 500
chrVII 751158 751159 . 1240
chrVII 751501 751502 . 500
chrVII 751533 751534 . 1300
chrVII 752676 752677 . 280
chrVII 752688 752689 . 220
chrVII 753815 753816 . 660
chrVII 753956 753957 . 820
chrVII 753972 753973 . 200
chrVII 754009 754010 . 1700
chrVII 754014 754015 . 280
chrVII 754128 754129 . 160
chrVII 754133 754134 . 620
chrVII 754136 754137 . 120
chrVII 754152 754153 . 400
chrVII 754158 754159 . 200
chrVII 754196 754197 . 1660
chrVII 754201 754202 . 580
chrVII 754237 754238 . 600
chrVII 754435 754436 . 120
chrVII 754438 754439 . 360
chrVII 754463 754464 . 180
chrVII 754474 754475 . 140
chrVII 754479 754480 . 260
chrVII 754510 754511 . 120
chrVII 754513 754514 . 1500
chrVII 754527 754528 . 340
chrVII 754551 754552 . 660
chrVII 754993 754994 . 560
chrVII 755172 755173 . 300
chrVII 755211 755212 . 440
chrVII 755229 755230 . 880
chrVII 755373 755374 . 160
chrVII 755522 755523 . 200
chrVII 755927 755928 . 220
chrVII 755977 755978 . 320
chrVII 756351 756352 . 120
chrVII 756557 756558 . 700
chrVII 756571 756572 . 280
chrVII 756582 756583 . 1160
chrVII 756588 756589 . 1020
chrVII 756605 756606 . 4900
chrVII 756612 756613 . 280
chrVII 756767 756768 . 1920
chrVII 756813 756814 . 180
chrVII 756819 756820 . 280
chrVII 756854 756855 . 320
chrVII 756866 756867 . 640
chrVII 756871 756872 . 2320
chrVII 756873 756874 . 1340
chrVII 756875 756876 . 3960
chrVII 757454 757455 . 720
chrVII 757482 757483 . 420
chrVII 757489 757490 . 1420
chrVII 757494 757495 . 120
chrVII 757499 757500 . 120
chrVII 757500 757501 . 320
chrVII 757556 757557 . 620
chrVII 757561 757562 . 260
chrVII 757571 757572 . 2720
chrVII 757815 757816 . 120
chrVII 758373 758374 . 240
chrVII 758421 758422 . 260
chrVII 758537 758538 . 140
chrVII 758585 758586 . 180
chrVII 759532 759533 . 2140
chrVII 759692 759693 . 460
chrVII 759918 759919 . 2200
chrVII 760170 760171 . 420
chrVII 760506 760507 . 360
chrVII 760544 760545 . 460
chrVII 760604 760605 . 320
chrVII 760643 760644 . 400
chrVII 760839 760840 . 120
chrVII 761007 761008 . 500
chrVII 761022 761023 . 3060
chrVII 761026 761027 . 200
chrVII 761033 761034 . 120
chrVII 761189 761190 . 120
chrVII 761192 761193 . 2680
chrVII 761200 761201 . 120
chrVII 761203 761204 . 740
chrVII 761209 761210 . 180
chrVII 761279 761280 . 4380
chrVII 761291 761292 . 320
chrVII 762069 762070 . 200
chrVII 762267 762268 . 520
chrVII 762278 762279 . 280
chrVII 762282 762283 . 240
chrVII 762293 762294 . 380
chrVII 762325 762326 . 460
chrVII 762336 762337 . 260
chrVII 762348 762349 . 400
chrVII 762362 762363 . 240
chrVII 762367 762368 . 140
chrVII 762401 762402 . 120
chrVII 762504 762505 . 1820
chrVII 762570 762571 . 1120
chrVII 762997 762998 . 600
chrVII 763097 763098 . 140
chrVII 763174 763175 . 420
chrVII 763432 763433 . 660
chrVII 763442 763443 . 120
chrVII 763623 763624 . 2040
chrVII 763679 763680 . 140
chrVII 764396 764397 . 2220
chrVII 764853 764854 . 420
chrVII 765114 765115 . 120
chrVII 765220 765221 . 160
chrVII 765326 765327 . 160
chrVII 765366 765367 . 120
chrVII 765666 765667 . 140
chrVII 765963 765964 . 200
chrVII 766086 766087 . 580
chrVII 766339 766340 . 1740
chrVII 766349 766350 . 1900
chrVII 766364 766365 . 120
chrVII 766373 766374 . 380
chrVII 766412 766413 . 160
chrVII 766441 766442 . 300
chrVII 766445 766446 . 1440
chrVII 766459 766460 . 160
chrVII 766488 766489 . 140
chrVII 766511 766512 . 560
chrVII 766532 766533 . 160
chrVII 766536 766537 . 2400
chrVII 766546 766547 . 3220
chrVII 766708 766709 . 120
chrVII 766756 766757 . 180
chrVII 766804 766805 . 1820
chrVII 766894 766895 . 320
chrVII 766936 766937 . 420
chrVII 767260 767261 . 540
chrVII 767315 767316 . 120
chrVII 767320 767321 . 120
chrVII 767325 767326 . 240
chrVII 767355 767356 . 180
chrVII 767375 767376 . 200
chrVII 767388 767389 . 400
chrVII 767405 767406 . 340
chrVII 767419 767420 . 180
chrVII 767440 767441 . 500
chrVII 770321 770322 . 160
chrVII 770377 770378 . 380
chrVII 770386 770387 . 980
chrVII 770409 770410 . 360
chrVII 770438 770439 . 3140
chrVII 770444 770445 . 120
chrVII 770460 770461 . 220
chrVII 770464 770465 . 120
chrVII 770469 770470 . 2740
chrVII 770473 770474 . 340
chrVII 770478 770479 . 280
chrVII 770481 770482 . 960
chrVII 770652 770653 . 1260
chrVII 770658 770659 . 160
chrVII 770684 770685 . 120
chrVII 770838 770839 . 1300
chrVII 771532 771533 . 1620
chrVII 771561 771562 . 280
chrVII 771568 771569 . 2100
chrVII 771872 771873 . 640
chrVII 771893 771894 . 340
chrVII 771902 771903 . 220
chrVII 771951 771952 . 340
chrVII 771986 771987 . 620
chrVII 772006 772007 . 180
chrVII 772010 772011 . 220
chrVII 772025 772026 . 280
chrVII 772030 772031 . 2020
chrVII 772040 772041 . 140
chrVII 772048 772049 . 120
chrVII 772084 772085 . 180
chrVII 772087 772088 . 260
chrVII 772138 772139 . 120
chrVII 772141 772142 . 300
chrVII 772155 772156 . 140
chrVII 772163 772164 . 120
chrVII 772172 772173 . 480
chrVII 772184 772185 . 500
chrVII 772189 772190 . 940
chrVII 772200 772201 . 380
chrVII 772210 772211 . 560
chrVII 772247 772248 . 540
chrVII 772594 772595 . 920
chrVII 772931 772932 . 2180
chrVII 773532 773533 . 120
chrVII 773575 773576 . 180
chrVII 773594 773595 . 2480
chrVII 773858 773859 . 2380
chrVII 773868 773869 . 840
chrVII 773982 773983 . 140
chrVII 774138 774139 . 360
chrVII 774247 774248 . 140
chrVII 774253 774254 . 240
chrVII 774262 774263 . 180
chrVII 774279 774280 . 320
chrVII 774451 774452 . 120
chrVII 774452 774453 . 1800
chrVII 774458 774459 . 780
chrVII 774480 774481 . 1920
chrVII 774486 774487 . 1660
chrVII 774498 774499 . 140
chrVII 774534 774535 . 120
chrVII 774540 774541 . 760
chrVII 774558 774559 . 1480
chrVII 774590 774591 . 340
chrVII 774593 774594 . 1940
chrVII 774598 774599 . 320
chrVII 774601 774602 . 460
chrVII 774606 774607 . 600
chrVII 774619 774620 . 540
chrVII 774623 774624 . 1060
chrVII 774656 774657 . 120
chrVII 774685 774686 . 940
chrVII 774697 774698 . 120
chrVII 774793 774794 . 220
chrVII 774801 774802 . 400
chrVII 774817 774818 . 560
chrVII 774833 774834 . 240
chrVII 774844 774845 . 2400
chrVII 774846 774847 . 140
chrVII 774846 774847 . 120
chrVII 774848 774849 . 120
chrVII 774854 774855 . 560
chrVII 774858 774859 . 1480
chrVII 775029 775030 . 420
chrVII 775675 775676 . 160
chrVII 776717 776718 . 840
chrVII 776997 776998 . 1360
chrVII 777540 777541 . 860
chrVII 778054 778055 . 140
chrVII 778115 778116 . 120
chrVII 778312 778313 . 140
chrVII 778437 778438 . 840
chrVII 778886 778887 . 880
chrVII 778933 778934 . 180
chrVII 779178 779179 . 600
chrVII 779368 779369 . 400
chrVII 779622 779623 . 1820
chrVII 779652 779653 . 120
chrVII 779749 779750 . 160
chrVII 779781 779782 . 3340
chrVII 779824 779825 . 380
chrVII 779873 779874 . 180
chrVII 779881 779882 . 720
chrVII 779943 779944 . 120
chrVII 779949 779950 . 760
chrVII 779963 779964 . 2020
chrVII 779964 779965 . 140
chrVII 779965 779966 . 160
chrVII 779977 779978 . 120
chrVII 779979 779980 . 240
chrVII 780009 780010 . 800
chrVII 780084 780085 . 1420
chrVII 780088 780089 . 120
chrVII 780104 780105 . 120
chrVII 780107 780108 . 960
chrVII 780115 780116 . 580
chrVII 780124 780125 . 1760
chrVII 780124 780125 . 140
chrVII 780125 780126 . 2120
chrVII 780131 780132 . 120
chrVII 780165 780166 . 160
chrVII 780326 780327 . 1220
chrVII 780620 780621 . 820
chrVII 780855 780856 . 540
chrVII 780855 780856 . 120
chrVII 780856 780857 . 120
chrVII 780901 780902 . 2060
chrVII 781020 781021 . 140
chrVII 781204 781205 . 3480
chrVII 781251 781252 . 3160
chrVII 781423 781424 . 180
chrVII 781561 781562 . 180
chrVII 781590 781591 . 2440
chrVII 781595 781596 . 580
chrVII 781605 781606 . 140
chrVII 781643 781644 . 120
chrVII 781699 781700 . 320
chrVII 783786 783787 . 220
chrVII 783831 783832 . 1180
chrVII 783959 783960 . 140
chrVII 783975 783976 . 220
chrVII 784026 784027 . 120
chrVII 784050 784051 . 160
chrVII 784082 784083 . 140
chrVII 784094 784095 . 160
chrVII 784123 784124 . 4320
chrVII 784373 784374 . 580
chrVII 784529 784530 . 140
chrVII 785056 785057 . 120
chrVII 785137 785138 . 180
chrVII 785285 785286 . 140
chrVII 785364 785365 . 1220
chrVII 785410 785411 . 160
chrVII 785417 785418 . 220
chrVII 785432 785433 . 780
chrVII 785494 785495 . 740
chrVII 785499 785500 . 120
chrVII 785536 785537 . 160
chrVII 785577 785578 . 240
chrVII 785583 785584 . 920
chrVII 785601 785602 . 400
chrVII 785601 785602 . 120
chrVII 785602 785603 . 120
chrVII 785602 785603 . 680
chrVII 785605 785606 . 1620
chrVII 785635 785636 . 420
chrVII 785676 785677 . 220
chrVII 785681 785682 . 180
chrVII 785686 785687 . 120
chrVII 785692 785693 . 1360
chrVII 785693 785694 . 180
chrVII 785694 785695 . 120
chrVII 785701 785702 . 560
chrVII 785709 785710 . 400
chrVII 785753 785754 . 180
chrVII 785769 785770 . 880
chrVII 785818 785819 . 400
chrVII 785832 785833 . 800
chrVII 785836 785837 . 5040
chrVII 785927 785928 . 480
chrVII 785932 785933 . 1060
chrVII 785975 785976 . 180
chrVII 786176 786177 . 280
chrVII 786269 786270 . 560
chrVII 786526 786527 . 120
chrVII 786850 786851 . 540
chrVII 786880 786881 . 120
chrVII 786901 786902 . 340
chrVII 787021 787022 . 2540
chrVII 787029 787030 . 740
chrVII 787035 787036 . 560
chrVII 787047 787048 . 120
chrVII 787074 787075 . 1740
chrVII 787078 787079 . 2420
chrVII 787085 787086 . 1980
chrVII 787137 787138 . 1340
chrVII 787141 787142 . 520
chrVII 787163 787164 . 480
chrVII 787620 787621 . 140
chrVII 788270 788271 . 160
chrVII 788276 788277 . 1380
chrVII 788284 788285 . 140
chrVII 788308 788309 . 180
chrVII 788327 788328 . 120
chrVII 788399 788400 . 120
chrVII 788437 788438 . 320
chrVII 788567 788568 . 780
chrVII 788577 788578 . 280
chrVII 788578 788579 . 120
chrVII 788583 788584 . 500
chrVII 788722 788723 . 240
chrVII 788759 788760 . 120
chrVII 788808 788809 . 520
chrVII 788875 788876 . 1240
chrVII 789036 789037 . 1220
chrVII 789054 789055 . 680
chrVII 789090 789091 . 120
chrVII 789213 789214 . 2800
chrVII 790819 790820 . 780
chrVII 791422 791423 . 200
chrVII 791425 791426 . 120
chrVII 791532 791533 . 220
chrVII 791994 791995 . 420
chrVII 792431 792432 . 7600
chrVII 792766 792767 . 440
chrVII 792972 792973 . 160
chrVII 793157 793158 . 260
chrVII 793165 793166 . 400
chrVII 793169 793170 . 1420
chrVII 793171 793172 . 120
chrVII 793176 793177 . 900
chrVII 793183 793184 . 1600
chrVII 793186 793187 . 1080
chrVII 793190 793191 . 360
chrVII 793230 793231 . 620
chrVII 793377 793378 . 1200
chrVII 793556 793557 . 160
chrVII 794010 794011 . 120
chrVII 794102 794103 . 120
chrVII 794348 794349 . 280
chrVII 794351 794352 . 120
chrVII 794462 794463 . 400
chrVII 794694 794695 . 300
chrVII 794729 794730 . 120
chrVII 794892 794893 . 260
chrVII 795531 795532 . 520
chrVII 795679 795680 . 120
chrVII 795692 795693 . 260
chrVII 795706 795707 . 140
chrVII 795728 795729 . 120
chrVII 795735 795736 . 200
chrVII 795739 795740 . 120
chrVII 795744 795745 . 120
chrVII 795748 795749 . 140
chrVII 795760 795761 . 160
chrVII 795767 795768 . 1360
chrVII 795771 795772 . 140
chrVII 795782 795783 . 500
chrVII 795792 795793 . 1160
chrVII 795812 795813 . 400
chrVII 795833 795834 . 220
chrVII 795846 795847 . 120
chrVII 795850 795851 . 140
chrVII 796015 796016 . 420
chrVII 796538 796539 . 980
chrVII 796572 796573 . 940
chrVII 796714 796715 . 340
chrVII 797058 797059 . 120
chrVII 797064 797065 . 1520
chrVII 797171 797172 . 120
chrVII 797580 797581 . 260
chrVII 797585 797586 . 420
chrVII 797613 797614 . 300
chrVII 797615 797616 . 180
chrVII 797629 797630 . 180
chrVII 797649 797650 . 480
chrVII 797679 797680 . 600
chrVII 797697 797698 . 1760
chrVII 797703 797704 . 120
chrVII 797869 797870 . 180
chrVII 798087 798088 . 120
chrVII 798184 798185 . 280
chrVII 798258 798259 . 180
chrVII 798261 798262 . 220
chrVII 798286 798287 . 220
chrVII 798290 798291 . 120
chrVII 798327 798328 . 180
chrVII 798331 798332 . 120
chrVII 798397 798398 . 140
chrVII 798403 798404 . 240
chrVII 798413 798414 . 180
chrVII 799829 799830 . 180
chrVII 799833 799834 . 400
chrVII 800215 800216 . 200
chrVII 800229 800230 . 1420
chrVII 800250 800251 . 3860
chrVII 800320 800321 . 180
chrVII 801469 801470 . 2100
chrVII 801551 801552 . 2920
chrVII 801569 801570 . 120
chrVII 801627 801628 . 240
chrVII 801785 801786 . 200
chrVII 801923 801924 . 120
chrVII 801963 801964 . 140
chrVII 801968 801969 . 260
chrVII 802021 802022 . 5800
chrVII 802055 802056 . 3020
chrVII 802087 802088 . 1120
chrVII 802106 802107 . 140
chrVII 802126 802127 . 280
chrVII 802159 802160 . 920
chrVII 802168 802169 . 320
chrVII 802252 802253 . 300
chrVII 802350 802351 . 140
chrVII 802353 802354 . 2220
chrVII 802354 802355 . 660
chrVII 802415 802416 . 320
chrVII 802425 802426 . 120
chrVII 802435 802436 . 180
chrVII 802442 802443 . 580
chrVII 805128 805129 . 480
chrVII 805192 805193 . 240
chrVII 805322 805323 . 380
chrVII 806171 806172 . 140
chrVII 806176 806177 . 200
chrVII 806182 806183 . 140
chrVII 806231 806232 . 200
chrVII 806236 806237 . 1260
chrVII 806256 806257 . 540
chrVII 806263 806264 . 2200
chrVII 806463 806464 . 180
chrVII 806578 806579 . 200
chrVII 806598 806599 . 180
chrVII 807776 807777 . 460
chrVII 807782 807783 . 720
chrVII 807789 807790 . 300
chrVII 807809 807810 . 840
chrVII 807948 807949 . 180
chrVII 808060 808061 . 1020
chrVII 808227 808228 . 1260
chrVII 808240 808241 . 480
chrVII 808299 808300 . 560
chrVII 808797 808798 . 160
chrVII 809006 809007 . 240
chrVII 809007 809008 . 980
chrVII 809028 809029 . 160
chrVII 809223 809224 . 300
chrVII 809567 809568 . 620
chrVII 809653 809654 . 120
chrVII 809654 809655 . 120
chrVII 809654 809655 . 560
chrVII 809663 809664 . 160
chrVII 809698 809699 . 520
chrVII 809723 809724 . 940
chrVII 809733 809734 . 360
chrVII 809781 809782 . 120
chrVII 809808 809809 . 220
chrVII 809813 809814 . 140
chrVII 809842 809843 . 3740
chrVII 809891 809892 . 120
chrVII 809904 809905 . 140
chrVII 809950 809951 . 120
chrVII 809961 809962 . 480
chrVII 809965 809966 . 780
chrVII 809975 809976 . 1320
chrVII 809981 809982 . 1100
chrVII 809982 809983 . 360
chrVII 809982 809983 . 120
chrVII 809988 809989 . 1280
chrVII 810002 810003 . 3180
chrVII 810030 810031 . 200
chrVII 810033 810034 . 200
chrVII 810052 810053 . 1420
chrVII 810060 810061 . 1260
chrVII 810066 810067 . 120
chrVII 810068 810069 . 700
chrVII 810073 810074 . 420
chrVII 810101 810102 . 740
chrVII 810131 810132 . 120
chrVII 810136 810137 . 640
chrVII 810149 810150 . 3780
chrVII 810234 810235 . 280
chrVII 810348 810349 . 2480
chrVII 810509 810510 . 2040
chrVII 810542 810543 . 2440
chrVII 810634 810635 . 600
chrVII 810651 810652 . 600
chrVII 810791 810792 . 620
chrVII 810825 810826 . 1100
chrVII 810871 810872 . 120
chrVII 810953 810954 . 600
chrVII 810969 810970 . 600
chrVII 810973 810974 . 1600
chrVII 810977 810978 . 960
chrVII 811016 811017 . 680
chrVII 811025 811026 . 360
chrVII 811031 811032 . 680
chrVII 811085 811086 . 320
chrVII 811113 811114 . 1100
chrVII 811223 811224 . 4180
chrVII 811235 811236 . 220
chrVII 811393 811394 . 640
chrVII 811407 811408 . 3440
chrVII 821279 821280 . 200
chrVII 821289 821290 . 120
chrVII 823519 823520 . 180
chrVII 823544 823545 . 120
chrVII 823596 823597 . 7140
chrVII 823621 823622 . 200
chrVII 823627 823628 . 1960
chrVII 823656 823657 . 140
chrVII 823699 823700 . 120
chrVII 823707 823708 . 980
chrVII 823815 823816 . 380
chrVII 823822 823823 . 1160
chrVII 823861 823862 . 140
chrVII 823880 823881 . 240
chrVII 823886 823887 . 1540
chrVII 823891 823892 . 640
chrVII 823901 823902 . 220
chrVII 823910 823911 . 140
chrVII 823926 823927 . 280
chrVII 823937 823938 . 120
chrVII 824100 824101 . 140
chrVII 824229 824230 . 220
chrVII 827313 827314 . 540
chrVII 827366 827367 . 120
chrVII 827393 827394 . 160
chrVII 827404 827405 . 660
chrVII 827411 827412 . 900
chrVII 827440 827441 . 920
chrVII 827459 827460 . 240
chrVII 827494 827495 . 200
chrVII 828657 828658 . 580
chrVII 828663 828664 . 160
chrVII 828668 828669 . 220
chrVII 828784 828785 . 220
chrVII 828958 828959 . 1420
chrVII 828978 828979 . 2220
chrVII 828986 828987 . 6420
chrVII 828989 828990 . 160
chrVII 829002 829003 . 160
chrVII 829214 829215 . 2020
chrVII 829373 829374 . 140
chrVII 829407 829408 . 5860
chrVII 829843 829844 . 120
chrVII 829954 829955 . 280
chrVII 830300 830301 . 200
chrVII 830323 830324 . 1840
chrVII 830340 830341 . 1780
chrVII 830350 830351 . 2940
chrVII 830371 830372 . 3720
chrVII 830379 830380 . 2280
chrVII 830389 830390 . 1140
chrVII 832071 832072 . 180
chrVII 832231 832232 . 140
chrVII 832254 832255 . 260
chrVII 832301 832302 . 380
chrVII 832311 832312 . 300
chrVII 832318 832319 . 1160
chrVII 832323 832324 . 220
chrVII 832331 832332 . 140
chrVII 832335 832336 . 180
chrVII 832338 832339 . 160
chrVII 832350 832351 . 120
chrVII 833299 833300 . 320
chrVII 833328 833329 . 1800
chrVII 833334 833335 . 120
chrVII 833358 833359 . 300
chrVII 833397 833398 . 160
chrVII 833853 833854 . 120
chrVII 834061 834062 . 260
chrVII 834075 834076 . 120
chrVII 834325 834326 . 140
chrVII 834511 834512 . 180
chrVII 834515 834516 . 240
chrVII 834524 834525 . 140
chrVII 834529 834530 . 540
chrVII 834544 834545 . 200
chrVII 834709 834710 . 2500
chrVII 834916 834917 . 1940
chrVII 834964 834965 . 160
chrVII 835006 835007 . 1380
chrVII 835080 835081 . 240
chrVII 835100 835101 . 120
chrVII 835197 835198 . 400
chrVII 835594 835595 . 780
chrVII 835597 835598 . 1620
chrVII 835602 835603 . 680
chrVII 835930 835931 . 580
chrVII 835949 835950 . 300
chrVII 835978 835979 . 680
chrVII 835988 835989 . 640
chrVII 836021 836022 . 1420
chrVII 836037 836038 . 660
chrVII 836415 836416 . 920
chrVII 836751 836752 . 260
chrVII 836788 836789 . 2300
chrVII 836798 836799 . 300
chrVII 836821 836822 . 1080
chrVII 836841 836842 . 940
chrVII 836846 836847 . 320
chrVII 836847 836848 . 240
chrVII 836904 836905 . 240
chrVII 836913 836914 . 740
chrVII 836923 836924 . 140
chrVII 836932 836933 . 240
chrVII 840669 840670 . 460
chrVII 840855 840856 . 160
chrVII 840876 840877 . 180
chrVII 840883 840884 . 980
chrVII 840917 840918 . 1000
chrVII 840928 840929 . 340
chrVII 841095 841096 . 2900
chrVII 841455 841456 . 280
chrVII 841657 841658 . 1100
chrVII 841802 841803 . 140
chrVII 842467 842468 . 1600
chrVII 842610 842611 . 240
chrVII 842627 842628 . 360
chrVII 842661 842662 . 860
chrVII 842694 842695 . 580
chrVII 843644 843645 . 400
chrVII 843645 843646 . 400
chrVII 843649 843650 . 140
chrVII 843666 843667 . 200
chrVII 843687 843688 . 1680
chrVII 843747 843748 . 500
chrVII 843764 843765 . 140
chrVII 843786 843787 . 160
chrVII 844103 844104 . 120
chrVII 844723 844724 . 1260
chrVII 845064 845065 . 580
chrVII 845148 845149 . 660
chrVII 845420 845421 . 1720
chrVII 845431 845432 . 1220
chrVII 845437 845438 . 120
chrVII 845575 845576 . 160
chrVII 845656 845657 . 6000
chrVII 845732 845733 . 260
chrVII 845736 845737 . 180
chrVII 845742 845743 . 880
chrVII 845786 845787 . 440
chrVII 845836 845837 . 200
chrVII 846222 846223 . 120
chrVII 846253 846254 . 360
chrVII 846385 846386 . 240
chrVII 846436 846437 . 760
chrVII 846437 846438 . 140
chrVII 846440 846441 . 260
chrVII 846680 846681 . 160
chrVII 846683 846684 . 200
chrVII 846705 846706 . 140
chrVII 846795 846796 . 140
chrVII 846824 846825 . 1580
chrVII 846867 846868 . 120
chrVII 848327 848328 . 120
chrVII 848507 848508 . 120
chrVII 848514 848515 . 2840
chrVII 848573 848574 . 160
chrVII 848635 848636 . 120
chrVII 848659 848660 . 120
chrVII 848697 848698 . 160
chrVII 848708 848709 . 580
chrVII 848755 848756 . 140
chrVII 848759 848760 . 1280
chrVII 848764 848765 . 2160
chrVII 848809 848810 . 1980
chrVII 848812 848813 . 6300
chrVII 848817 848818 . 980
chrVII 848838 848839 . 180
chrVII 848904 848905 . 3340
chrVII 848917 848918 . 240
chrVII 848924 848925 . 520
chrVII 848930 848931 . 140
chrVII 848958 848959 . 1460
chrVII 848973 848974 . 1200
chrVII 849000 849001 . 140
chrVII 849015 849016 . 180
chrVII 849034 849035 . 180
chrVII 849066 849067 . 580
chrVII 849085 849086 . 1120
chrVII 849118 849119 . 260
chrVII 849170 849171 . 220
chrVII 849206 849207 . 200
chrVII 849374 849375 . 120
chrVII 849380 849381 . 560
chrVII 849384 849385 . 140
chrVII 849417 849418 . 140
chrVII 849425 849426 . 460
chrVII 849438 849439 . 140
chrVII 849460 849461 . 320
chrVII 849499 849500 . 2840
chrVII 849508 849509 . 300
chrVII 849525 849526 . 120
chrVII 849689 849690 . 780
chrVII 849923 849924 . 1660
chrVII 849930 849931 . 360
chrVII 849963 849964 . 120
chrVII 850151 850152 . 1400
chrVII 850539 850540 . 600
chrVII 850558 850559 . 520
chrVII 850650 850651 . 260
chrVII 850684 850685 . 420
chrVII 850737 850738 . 700
chrVII 850784 850785 . 140
chrVII 850832 850833 . 280
chrVII 850839 850840 . 200
chrVII 850878 850879 . 140
chrVII 850881 850882 . 180
chrVII 850883 850884 . 200
chrVII 850915 850916 . 860
chrVII 850918 850919 . 140
chrVII 850923 850924 . 140
chrVII 850994 850995 . 140
chrVII 851089 851090 . 2820
chrVII 851112 851113 . 340
chrVII 851298 851299 . 360
chrVII 851309 851310 . 4760
chrVII 851325 851326 . 4860
chrVII 851538 851539 . 1040
chrVII 851587 851588 . 1900
chrVII 852064 852065 . 2440
chrVII 852379 852380 . 180
chrVII 852941 852942 . 500
chrVII 852955 852956 . 360
chrVII 852991 852992 . 900
chrVII 853004 853005 . 1060
chrVII 853147 853148 . 120
chrVII 853153 853154 . 1100
chrVII 853468 853469 . 1900
chrVII 853489 853490 . 480
chrVII 853495 853496 . 460
chrVII 853503 853504 . 380
chrVII 853526 853527 . 120
chrVII 853544 853545 . 380
chrVII 853648 853649 . 160
chrVII 853658 853659 . 180
chrVII 854981 854982 . 120
chrVII 855006 855007 . 520
chrVII 855062 855063 . 120
chrVII 855067 855068 . 200
chrVII 855078 855079 . 220
chrVII 855081 855082 . 140
chrVII 855087 855088 . 180
chrVII 855088 855089 . 200
chrVII 855127 855128 . 160
chrVII 855422 855423 . 980
chrVII 856354 856355 . 1100
chrVII 856360 856361 . 300
chrVII 856374 856375 . 120
chrVII 856399 856400 . 120
chrVII 856405 856406 . 120
chrVII 856419 856420 . 480
chrVII 856432 856433 . 640
chrVII 856465 856466 . 220
chrVII 856477 856478 . 1180
chrVII 856679 856680 . 160
chrVII 856726 856727 . 2180
chrVII 856748 856749 . 120
chrVII 856791 856792 . 120
chrVII 856801 856802 . 180
chrVII 856839 856840 . 2000
chrVII 856902 856903 . 160
chrVII 856952 856953 . 1920
chrVII 856963 856964 . 120
chrVII 856968 856969 . 140
chrVII 856993 856994 . 220
chrVII 857210 857211 . 1520
chrVII 857272 857273 . 180
chrVII 857274 857275 . 140
chrVII 857292 857293 . 200
chrVII 857324 857325 . 140
chrVII 857330 857331 . 120
chrVII 857421 857422 . 120
chrVII 857428 857429 . 360
chrVII 857480 857481 . 840
chrVII 857547 857548 . 720
chrVII 857561 857562 . 180
chrVII 857575 857576 . 1100
chrVII 857575 857576 . 180
chrVII 857579 857580 . 120
chrVII 857608 857609 . 120
chrVII 857781 857782 . 140
chrVII 857781 857782 . 480
chrVII 857798 857799 . 3140
chrVII 857801 857802 . 840
chrVII 857882 857883 . 460
chrVII 857892 857893 . 500
chrVII 857897 857898 . 1100
chrVII 857950 857951 . 1240
chrVII 858127 858128 . 1260
chrVII 858144 858145 . 160
chrVII 858176 858177 . 200
chrVII 858199 858200 . 120
chrVII 858222 858223 . 260
chrVII 858226 858227 . 180
chrVII 858358 858359 . 220
chrVII 858363 858364 . 140
chrVII 858367 858368 . 220
chrVII 858368 858369 . 1260
chrVII 858376 858377 . 420
chrVII 858419 858420 . 120
chrVII 858529 858530 . 260
chrVII 858533 858534 . 260
chrVII 858555 858556 . 180
chrVII 858566 858567 . 140
chrVII 858566 858567 . 360
chrVII 858569 858570 . 140
chrVII 858670 858671 . 1020
chrVII 859530 859531 . 1220
chrVII 859560 859561 . 160
chrVII 859608 859609 . 160
chrVII 859627 859628 . 300
chrVII 859632 859633 . 880
chrVII 859638 859639 . 120
chrVII 859716 859717 . 960
chrVII 859719 859720 . 160
chrVII 859738 859739 . 160
chrVII 859935 859936 . 160
chrVII 860067 860068 . 120
chrVII 860672 860673 . 1180
chrVII 861257 861258 . 140
chrVII 862384 862385 . 120
chrVII 862721 862722 . 920
chrVII 863823 863824 . 120
chrVII 863841 863842 . 200
chrVII 865051 865052 . 380
chrVII 865690 865691 . 420
chrVII 866178 866179 . 160
chrVII 866234 866235 . 140
chrVII 867707 867708 . 300
chrVII 867759 867760 . 320
chrVII 870106 870107 . 220
chrVII 870164 870165 . 1020
chrVII 870479 870480 . 540
chrVII 870623 870624 . 1200
chrVII 870825 870826 . 660
chrVII 870849 870850 . 400
chrVII 871079 871080 . 120
chrVII 871154 871155 . 380
chrVII 871326 871327 . 1940
chrVII 871370 871371 . 320
chrVII 871534 871535 . 260
chrVII 871541 871542 . 480
chrVII 871548 871549 . 200
chrVII 871598 871599 . 680
chrVII 871602 871603 . 120
chrVII 871603 871604 . 120
chrVII 872028 872029 . 220
chrVII 872758 872759 . 1060
chrVII 872942 872943 . 240
chrVII 872955 872956 . 160
chrVII 874387 874388 . 300
chrVII 874549 874550 . 140
chrVII 875215 875216 . 1920
chrVII 875227 875228 . 1900
chrVII 875244 875245 . 120
chrVII 875274 875275 . 420
chrVII 875813 875814 . 120
chrVII 876328 876329 . 320
chrVII 876478 876479 . 1080
chrVII 876482 876483 . 120
chrVII 876496 876497 . 120
chrVII 876503 876504 . 220
chrVII 876509 876510 . 560
chrVII 876519 876520 . 120
chrVII 876555 876556 . 120
chrVII 876676 876677 . 220
chrVII 876690 876691 . 1440
chrVII 876927 876928 . 500
chrVII 876936 876937 . 320
chrVII 877936 877937 . 680
chrVII 878109 878110 . 640
chrVII 878137 878138 . 140
chrVII 878229 878230 . 380
chrVII 878287 878288 . 260
chrVII 878383 878384 . 400
chrVII 878394 878395 . 320
chrVII 878440 878441 . 2460
chrVII 878467 878468 . 140
chrVII 878475 878476 . 200
chrVII 878519 878520 . 480
chrVII 878538 878539 . 400
chrVII 878635 878636 . 160
chrVII 878639 878640 . 160
chrVII 878643 878644 . 1240
chrVII 878664 878665 . 200
chrVII 878680 878681 . 540
chrVII 878753 878754 . 240
chrVII 878762 878763 . 300
chrVII 878779 878780 . 1300
chrVII 878805 878806 . 120
chrVII 878867 878868 . 880
chrVII 879319 879320 . 260
chrVII 879331 879332 . 260
chrVII 879369 879370 . 580
chrVII 879374 879375 . 540
chrVII 879394 879395 . 180
chrVII 879404 879405 . 180
chrVII 879436 879437 . 120
chrVII 879441 879442 . 460
chrVII 879498 879499 . 460
chrVII 879506 879507 . 1060
chrVII 879514 879515 . 220
chrVII 879517 879518 . 240
chrVII 879531 879532 . 520
chrVII 879601 879602 . 560
chrVII 879606 879607 . 920
chrVII 879628 879629 . 260
chrVII 879638 879639 . 240
chrVII 879641 879642 . 680
chrVII 879789 879790 . 1020
chrVII 879858 879859 . 280
chrVII 879906 879907 . 360
chrVII 880002 880003 . 440
chrVII 880021 880022 . 680
chrVII 880027 880028 . 120
chrVII 880080 880081 . 260
chrVII 880084 880085 . 400
chrVII 880085 880086 . 960
chrVII 880116 880117 . 520
chrVII 880164 880165 . 160
chrVII 880172 880173 . 180
chrVII 880175 880176 . 620
chrVII 880194 880195 . 200
chrVII 880312 880313 . 380
chrVII 880799 880800 . 840
chrVII 880993 880994 . 1000
chrVII 881192 881193 . 120
chrVII 881628 881629 . 120
chrVII 881688 881689 . 540
chrVII 881756 881757 . 140
chrVII 881817 881818 . 360
chrVII 882134 882135 . 540
chrVII 882168 882169 . 1440
chrVII 882184 882185 . 1360
chrVII 882238 882239 . 1180
chrVII 882331 882332 . 200
chrVII 882412 882413 . 120
chrVII 882604 882605 . 220
chrVII 882621 882622 . 820
chrVII 882627 882628 . 380
chrVII 882636 882637 . 860
chrVII 882642 882643 . 360
chrVII 883080 883081 . 160
chrVII 883176 883177 . 120
chrVII 883452 883453 . 1520
chrVII 883970 883971 . 140
chrVII 883986 883987 . 1020
chrVII 883987 883988 . 320
chrVII 884037 884038 . 260
chrVII 884075 884076 . 620
chrVII 884145 884146 . 2960
chrVII 884158 884159 . 120
chrVII 884163 884164 . 140
chrVII 884175 884176 . 540
chrVII 884190 884191 . 140
chrVII 884210 884211 . 160
chrVII 884211 884212 . 140
chrVII 884224 884225 . 420
chrVII 884241 884242 . 880
chrVII 884274 884275 . 120
chrVII 884374 884375 . 180
chrVII 884386 884387 . 260
chrVII 884422 884423 . 200
chrVII 884437 884438 . 1020
chrVII 884464 884465 . 220
chrVII 884473 884474 . 540
chrVII 884607 884608 . 720
chrVII 884610 884611 . 320
chrVII 884632 884633 . 240
chrVII 884658 884659 . 180
chrVII 884668 884669 . 4640
chrVII 885858 885859 . 1240
chrVII 885948 885949 . 300
chrVII 887378 887379 . 480
chrVII 887383 887384 . 1200
chrVII 887902 887903 . 580
chrVII 887928 887929 . 220
chrVII 887966 887967 . 460
chrVII 887978 887979 . 420
chrVII 887982 887983 . 520
chrVII 888004 888005 . 420
chrVII 888020 888021 . 2240
chrVII 888334 888335 . 520
chrVII 888363 888364 . 240
chrVII 888403 888404 . 220
chrVII 888477 888478 . 300
chrVII 888617 888618 . 340
chrVII 888622 888623 . 160
chrVII 888637 888638 . 640
chrVII 888641 888642 . 140
chrVII 888690 888691 . 260
chrVII 888691 888692 . 460
chrVII 888699 888700 . 140
chrVII 888708 888709 . 440
chrVII 889576 889577 . 360
chrVII 889614 889615 . 320
chrVII 889735 889736 . 740
chrVII 889974 889975 . 120
chrVII 890196 890197 . 360
chrVII 890301 890302 . 140
chrVII 890589 890590 . 280
chrVII 890866 890867 . 200
chrVII 890966 890967 . 4100
chrVII 891095 891096 . 300
chrVII 891136 891137 . 560
chrVII 891817 891818 . 340
chrVII 891912 891913 . 640
chrVII 892125 892126 . 5420
chrVII 892294 892295 . 1300
chrVII 892305 892306 . 2300
chrVII 892313 892314 . 3240
chrVII 892374 892375 . 2880
chrVII 893667 893668 . 120
chrVII 893735 893736 . 600
chrVII 894158 894159 . 140
chrVII 894217 894218 . 200
chrVII 894222 894223 . 140
chrVII 894347 894348 . 120
chrVII 894365 894366 . 180
chrVII 894372 894373 . 120
chrVII 894395 894396 . 1200
chrVII 894402 894403 . 140
chrVII 894415 894416 . 120
chrVII 894420 894421 . 1080
chrVII 894428 894429 . 140
chrVII 894431 894432 . 200
chrVII 894434 894435 . 2880
chrVII 894438 894439 . 4520
chrVII 894445 894446 . 140
chrVII 894507 894508 . 260
chrVII 894551 894552 . 560
chrVII 894572 894573 . 200
chrVII 894598 894599 . 140
chrVII 894601 894602 . 320
chrVII 894609 894610 . 380
chrVII 894615 894616 . 120
chrVII 894623 894624 . 120
chrVII 895222 895223 . 120
chrVII 897120 897121 . 140
chrVII 897299 897300 . 120
chrVII 897333 897334 . 140
chrVII 897345 897346 . 140
chrVII 897457 897458 . 280
chrVII 897509 897510 . 440
chrVII 897563 897564 . 140
chrVII 897589 897590 . 480
chrVII 897729 897730 . 400
chrVII 898177 898178 . 220
chrVII 899455 899456 . 580
chrVII 899591 899592 . 260
chrVII 899616 899617 . 460
chrVII 899767 899768 . 1300
chrVII 899774 899775 . 120
chrVII 899775 899776 . 420
chrVII 899775 899776 . 1920
chrVII 899986 899987 . 140
chrVII 900690 900691 . 140
chrVII 901844 901845 . 600
chrVII 902206 902207 . 300
chrVII 902211 902212 . 140
chrVII 902407 902408 . 220
chrVII 902431 902432 . 120
chrVII 902443 902444 . 1980
chrVII 902485 902486 . 260
chrVII 902611 902612 . 180
chrVII 902622 902623 . 400
chrVII 902626 902627 . 360
chrVII 902641 902642 . 980
chrVII 902808 902809 . 120
chrVII 902818 902819 . 4480
chrVII 902995 902996 . 2620
chrVII 903082 903083 . 380
chrVII 903280 903281 . 780
chrVII 903396 903397 . 240
chrVII 903432 903433 . 140
chrVII 903452 903453 . 220
chrVII 903481 903482 . 240
chrVII 903703 903704 . 300
chrVII 904016 904017 . 360
chrVII 904045 904046 . 200
chrVII 904496 904497 . 140
chrVII 904602 904603 . 260
chrVII 904756 904757 . 160
chrVII 904763 904764 . 300
chrVII 904781 904782 . 240
chrVII 904799 904800 . 220
chrVII 904811 904812 . 340
chrVII 904815 904816 . 240
chrVII 904867 904868 . 120
chrVII 904924 904925 . 320
chrVII 904950 904951 . 120
chrVII 904997 904998 . 120
chrVII 904999 905000 . 2060
chrVII 905011 905012 . 200
chrVII 905019 905020 . 480
chrVII 905035 905036 . 120
chrVII 905053 905054 . 120
chrVII 905090 905091 . 280
chrVII 905143 905144 . 3240
chrVII 905183 905184 . 460
chrVII 905189 905190 . 360
chrVII 905198 905199 . 980
chrVII 905208 905209 . 360
chrVII 905310 905311 . 120
chrVII 905352 905353 . 820
chrVII 905363 905364 . 1780
chrVII 905364 905365 . 260
chrVII 905381 905382 . 120
chrVII 905386 905387 . 1540
chrVII 905402 905403 . 600
chrVII 905410 905411 . 4580
chrVII 905443 905444 . 1980
chrVII 905454 905455 . 960
chrVII 905459 905460 . 120
chrVII 905484 905485 . 1120
chrVII 905493 905494 . 900
chrVII 905512 905513 . 640
chrVII 905520 905521 . 920
chrVII 905521 905522 . 1340
chrVII 905619 905620 . 200
chrVII 905722 905723 . 120
chrVII 905755 905756 . 220
chrVII 905763 905764 . 1480
chrVII 905778 905779 . 140
chrVII 905785 905786 . 280
chrVII 905796 905797 . 2860
chrVII 905809 905810 . 800
chrVII 905841 905842 . 440
chrVII 905855 905856 . 120
chrVII 905861 905862 . 120
chrVII 905869 905870 . 120
chrVII 907043 907044 . 2880
chrVII 908582 908583 . 500
chrVII 908703 908704 . 1120
chrVII 908705 908706 . 440
chrVII 908709 908710 . 120
chrVII 908726 908727 . 120
chrVII 908728 908729 . 160
chrVII 908865 908866 . 120
chrVII 908882 908883 . 120
chrVII 908905 908906 . 120
chrVII 908908 908909 . 180
chrVII 908927 908928 . 260
chrVII 908949 908950 . 120
chrVII 908984 908985 . 200
chrVII 909011 909012 . 160
chrVII 909016 909017 . 180
chrVII 909034 909035 . 120
chrVII 909843 909844 . 140
chrVII 909852 909853 . 6120
chrVII 910277 910278 . 200
chrVII 910280 910281 . 120
chrVII 910314 910315 . 340
chrVII 910326 910327 . 720
chrVII 910330 910331 . 640
chrVII 910335 910336 . 1020
chrVII 910339 910340 . 400
chrVII 910348 910349 . 220
chrVII 910378 910379 . 1740
chrVII 910515 910516 . 260
chrVII 910574 910575 . 1020
chrVII 910579 910580 . 600
chrVII 910584 910585 . 660
chrVII 911032 911033 . 120
chrVII 911038 911039 . 520
chrVII 911669 911670 . 300
chrVII 911679 911680 . 220
chrVII 911697 911698 . 1560
chrVII 911701 911702 . 480
chrVII 911716 911717 . 200
chrVII 911736 911737 . 180
chrVII 911762 911763 . 200
chrVII 912809 912810 . 980
chrVII 913216 913217 . 1380
chrVII 913372 913373 . 340
chrVII 913376 913377 . 120
chrVII 913380 913381 . 160
chrVII 913409 913410 . 440
chrVII 913417 913418 . 800
chrVII 913424 913425 . 380
chrVII 913429 913430 . 380
chrVII 913436 913437 . 1040
chrVII 913441 913442 . 1100
chrVII 913579 913580 . 1820
chrVII 913758 913759 . 580
chrVII 913775 913776 . 480
chrVII 913976 913977 . 840
chrVII 914259 914260 . 780
chrVII 914366 914367 . 600
chrVII 914394 914395 . 820
chrVII 914703 914704 . 920
chrVII 914710 914711 . 280
chrVII 914878 914879 . 1580
chrVII 914886 914887 . 1020
chrVII 914890 914891 . 120
chrVII 914894 914895 . 620
chrVII 914903 914904 . 160
chrVII 914913 914914 . 120
chrVII 914918 914919 . 4000
chrVII 914922 914923 . 200
chrVII 914922 914923 . 460
chrVII 915090 915091 . 180
chrVII 916924 916925 . 240
chrVII 916934 916935 . 660
chrVII 916937 916938 . 2480
chrVII 916959 916960 . 480
chrVII 916960 916961 . 240
chrVII 916997 916998 . 220
chrVII 917003 917004 . 1320
chrVII 917052 917053 . 440
chrVII 917061 917062 . 160
chrVII 917065 917066 . 8720
chrVII 917622 917623 . 140
chrVII 917974 917975 . 340
chrVII 918207 918208 . 120
chrVII 918549 918550 . 960
chrVII 918621 918622 . 120
chrVII 918994 918995 . 240
chrVII 919001 919002 . 960
chrVII 919090 919091 . 780
chrVII 919169 919170 . 780
chrVII 919369 919370 . 300
chrVII 919501 919502 . 500
chrVII 919687 919688 . 3780
chrVII 919694 919695 . 120
chrVII 919709 919710 . 380
chrVII 919731 919732 . 1080
chrVII 919998 919999 . 200
chrVII 920020 920021 . 700
chrVII 920027 920028 . 280
chrVII 920029 920030 . 120
chrVII 920030 920031 . 420
chrVII 920048 920049 . 160
chrVII 920140 920141 . 280
chrVII 920430 920431 . 560
chrVII 920438 920439 . 120
chrVII 921805 921806 . 180
chrVII 921933 921934 . 140
chrVII 921958 921959 . 140
chrVII 921959 921960 . 2560
chrVII 921959 921960 . 1520
chrVII 921960 921961 . 140
chrVII 921960 921961 . 120
chrVII 921975 921976 . 720
chrVII 921986 921987 . 1480
chrVII 921996 921997 . 1460
chrVII 922006 922007 . 120
chrVII 922042 922043 . 120
chrVII 922046 922047 . 120
chrVII 922055 922056 . 980
chrVII 922058 922059 . 860
chrVII 922075 922076 . 1020
chrVII 922202 922203 . 800
chrVII 922274 922275 . 560
chrVII 922390 922391 . 120
chrVII 922477 922478 . 440
chrVII 922592 922593 . 160
chrVII 924409 924410 . 120
chrVII 924539 924540 . 840
chrVII 924554 924555 . 1940
chrVII 924576 924577 . 900
chrVII 924577 924578 . 200
chrVII 924578 924579 . 240
chrVII 924588 924589 . 160
chrVII 924601 924602 . 1280
chrVII 924614 924615 . 3580
chrVII 924642 924643 . 120
chrVII 924775 924776 . 780
chrVII 924802 924803 . 440
chrVII 926355 926356 . 200
chrVII 926491 926492 . 260
chrVII 926737 926738 . 640
chrVII 926751 926752 . 120
chrVII 927056 927057 . 1240
chrVII 927060 927061 . 460
chrVII 927121 927122 . 200
chrVII 928082 928083 . 2180
chrVII 928313 928314 . 280
chrVII 928418 928419 . 140
chrVII 928657 928658 . 800
chrVII 929296 929297 . 220
chrVII 929447 929448 . 440
chrVII 929628 929629 . 1320
chrVII 929675 929676 . 600
chrVII 929962 929963 . 320
chrVII 930156 930157 . 980
chrVII 930537 930538 . 1500
chrVII 930552 930553 . 140
chrVII 930680 930681 . 120
chrVII 930686 930687 . 420
chrVII 930689 930690 . 940
chrVII 930913 930914 . 360
chrVII 931019 931020 . 1100
chrVII 931025 931026 . 1560
chrVII 931096 931097 . 300
chrVII 931099 931100 . 360
chrVII 931110 931111 . 120
chrVII 931933 931934 . 120
chrVII 932039 932040 . 680
chrVII 932051 932052 . 220
chrVII 932052 932053 . 520
chrVII 932080 932081 . 180
chrVII 932097 932098 . 1120
chrVII 932142 932143 . 220
chrVII 932181 932182 . 120
chrVII 932185 932186 . 140
chrVII 932200 932201 . 120
chrVII 932204 932205 . 440
chrVII 932214 932215 . 740
chrVII 932793 932794 . 120
chrVII 935873 935874 . 140
chrVII 936004 936005 . 1200
chrVII 936309 936310 . 120
chrVII 936404 936405 . 4100
chrVII 936551 936552 . 200
chrVII 936562 936563 . 300
chrVII 936770 936771 . 220
chrVII 936937 936938 . 240
chrVII 936945 936946 . 2460
chrVII 936946 936947 . 840
chrVII 936947 936948 . 120
chrVII 936949 936950 . 120
chrVII 936959 936960 . 1660
chrVII 937021 937022 . 200
chrVII 937171 937172 . 160
chrVII 937229 937230 . 700
chrVII 937335 937336 . 1460
chrVII 937447 937448 . 11860
chrVII 937624 937625 . 180
chrVII 937713 937714 . 420
chrVII 937820 937821 . 120
chrVII 938010 938011 . 260
chrVII 938374 938375 . 440
chrVII 938380 938381 . 200
chrVII 938635 938636 . 700
chrVII 938837 938838 . 1900
chrVII 939177 939178 . 280
chrVII 939217 939218 . 2160
chrVII 939236 939237 . 1580
chrVII 939273 939274 . 240
chrVII 939299 939300 . 140
chrVII 939316 939317 . 560
chrVII 939335 939336 . 120
chrVII 939461 939462 . 140
chrVII 939496 939497 . 120
chrVII 939772 939773 . 180
chrVII 939784 939785 . 760
chrVII 939884 939885 . 360
chrVII 940033 940034 . 320
chrVII 940039 940040 . 280
chrVII 940243 940244 . 2300
chrVII 940272 940273 . 240
chrVII 940366 940367 . 740
chrVII 940527 940528 . 380
chrVII 940611 940612 . 640
chrVII 940831 940832 . 120
chrVII 940839 940840 . 120
chrVII 941299 941300 . 120
chrVII 941467 941468 . 180
chrVII 941633 941634 . 120
chrVII 941702 941703 . 480
chrVII 942116 942117 . 2240
chrVII 942133 942134 . 2500
chrVII 942299 942300 . 2520
chrVII 942310 942311 . 1020
chrVII 942318 942319 . 340
chrVII 942329 942330 . 1060
chrVII 942333 942334 . 380
chrVII 942341 942342 . 1200
chrVII 942351 942352 . 240
chrVII 942524 942525 . 120
chrVII 942526 942527 . 1360
chrVII 942532 942533 . 120
chrVII 942576 942577 . 280
chrVII 942602 942603 . 840
chrVII 942776 942777 . 360
chrVII 942790 942791 . 1680
chrVII 942837 942838 . 1820
chrVII 942850 942851 . 2260
chrVII 943134 943135 . 5040
chrVII 943162 943163 . 400
chrVII 943365 943366 . 200
chrVII 943387 943388 . 140
chrVII 944565 944566 . 120
chrVII 944930 944931 . 320
chrVII 944933 944934 . 220
chrVII 944954 944955 . 340
chrVII 944994 944995 . 440
chrVII 944995 944996 . 380
chrVII 945000 945001 . 120
chrVII 945673 945674 . 260
chrVII 946365 946366 . 1100
chrVII 946500 946501 . 620
chrVII 947208 947209 . 160
chrVII 947218 947219 . 140
chrVII 947303 947304 . 120
chrVII 947310 947311 . 480
chrVII 947799 947800 . 120
chrVII 947863 947864 . 120
chrVII 948267 948268 . 120
chrVII 948303 948304 . 1080
chrVII 948312 948313 . 1760
chrVII 948437 948438 . 1280
chrVII 948577 948578 . 240
chrVII 948635 948636 . 180
chrVII 948759 948760 . 360
chrVII 949081 949082 . 760
chrVII 949093 949094 . 1860
chrVII 949130 949131 . 240
chrVII 949153 949154 . 1520
chrVII 949182 949183 . 5200
chrVII 949247 949248 . 11240
chrVII 949311 949312 . 180
chrVII 950814 950815 . 160
chrVII 950842 950843 . 180
chrVII 950957 950958 . 160
chrVII 950991 950992 . 420
chrVII 950995 950996 . 120
chrVII 950996 950997 . 600
chrVII 951049 951050 . 260
chrVII 951069 951070 . 160
chrVII 951156 951157 . 480
chrVII 951255 951256 . 920
chrVII 951268 951269 . 140
chrVII 951362 951363 . 180
chrVII 951390 951391 . 1940
chrVII 951403 951404 . 120
chrVII 951499 951500 . 5460
chrVII 951500 951501 . 200
chrVII 951501 951502 . 120
chrVII 951514 951515 . 320
chrVII 951546 951547 . 220
chrVII 951579 951580 . 220
chrVII 951637 951638 . 180
chrVII 951821 951822 . 1180
chrVII 951827 951828 . 740
chrVII 951830 951831 . 120
chrVII 951854 951855 . 120
chrVII 951863 951864 . 2480
chrVII 951884 951885 . 2120
chrVII 951904 951905 . 620
chrVII 951909 951910 . 2060
chrVII 951917 951918 . 2880
chrVII 951937 951938 . 800
chrVII 952065 952066 . 9340
chrVII 952275 952276 . 3480
chrVII 952291 952292 . 760
chrVII 952448 952449 . 160
chrVII 953238 953239 . 200
chrVII 953578 953579 . 1900
chrVII 953584 953585 . 640
chrVII 953601 953602 . 320
chrVII 953624 953625 . 260
chrVII 953625 953626 . 160
chrVII 953629 953630 . 140
chrVII 953640 953641 . 300
chrVII 953651 953652 . 1300
chrVII 953710 953711 . 520
chrVII 953720 953721 . 3200
chrVII 953811 953812 . 620
chrVII 953862 953863 . 2820
chrVII 953874 953875 . 2600
chrVII 953880 953881 . 360
chrVII 953910 953911 . 820
chrVII 954046 954047 . 380
chrVII 954065 954066 . 380
chrVII 954083 954084 . 300
chrVII 954440 954441 . 140
chrVII 954476 954477 . 360
chrVII 954558 954559 . 200
chrVII 954564 954565 . 780
chrVII 954767 954768 . 1520
chrVII 954822 954823 . 260
chrVII 954892 954893 . 180
chrVII 955442 955443 . 600
chrVII 955701 955702 . 440
chrVII 955956 955957 . 160
chrVII 956483 956484 . 160
chrVII 956594 956595 . 1240
chrVII 956886 956887 . 180
chrVII 957783 957784 . 280
chrVII 958479 958480 . 200
chrVII 958606 958607 . 540
chrVII 958617 958618 . 120
chrVII 958628 958629 . 260
chrVII 958643 958644 . 1160
chrVII 958673 958674 . 620
chrVII 958681 958682 . 200
chrVII 958690 958691 . 140
chrVII 958936 958937 . 140
chrVII 959041 959042 . 200
chrVII 959062 959063 . 140
chrVII 959126 959127 . 140
chrVII 959130 959131 . 860
chrVII 959137 959138 . 180
chrVII 959153 959154 . 120
chrVII 959162 959163 . 120
chrVII 959230 959231 . 180
chrVII 959234 959235 . 120
chrVII 959247 959248 . 1120
chrVII 959315 959316 . 2180
chrVII 959345 959346 . 740
chrVII 959373 959374 . 360
chrVII 959382 959383 . 600
chrVII 959443 959444 . 1520
chrVII 959543 959544 . 680
chrVII 959556 959557 . 620
chrVII 959598 959599 . 1400
chrVII 959601 959602 . 2100
chrVII 959629 959630 . 340
chrVII 959731 959732 . 660
chrVII 959808 959809 . 480
chrVII 959838 959839 . 420
chrVII 960508 960509 . 140
chrVII 960753 960754 . 3720
chrVII 961045 961046 . 280
chrVII 961184 961185 . 1300
chrVII 961217 961218 . 120
chrVII 961403 961404 . 600
chrVII 961420 961421 . 200
chrVII 961436 961437 . 260
chrVII 961464 961465 . 180
chrVII 961649 961650 . 180
chrVII 961773 961774 . 740
chrVII 962164 962165 . 140
chrVII 962168 962169 . 220
chrVII 962169 962170 . 120
chrVII 962170 962171 . 120
chrVII 962170 962171 . 500
chrVII 962178 962179 . 300
chrVII 962186 962187 . 540
chrVII 962198 962199 . 120
chrVII 962243 962244 . 160
chrVII 962256 962257 . 440
chrVII 962315 962316 . 120
chrVII 962399 962400 . 120
chrVII 962432 962433 . 660
chrVII 962436 962437 . 160
chrVII 962446 962447 . 260
chrVII 962464 962465 . 120
chrVII 962523 962524 . 120
chrVII 962603 962604 . 180
chrVII 962622 962623 . 120
chrVII 962685 962686 . 5240
chrVII 963032 963033 . 160
chrVII 963035 963036 . 120
chrVII 963042 963043 . 260
chrVII 963061 963062 . 1400
chrVII 963114 963115 . 160
chrVII 963139 963140 . 760
chrVII 963176 963177 . 280
chrVII 963346 963347 . 480
chrVII 963567 963568 . 300
chrVII 963684 963685 . 1220
chrVII 963895 963896 . 1100
chrVII 963975 963976 . 320
chrVII 964077 964078 . 220
chrVII 964300 964301 . 160
chrVII 965246 965247 . 1160
chrVII 965581 965582 . 360
chrVII 965762 965763 . 160
chrVII 965771 965772 . 2540
chrVII 965817 965818 . 360
chrVII 965866 965867 . 280
chrVII 965929 965930 . 420
chrVII 966093 966094 . 660
chrVII 966548 966549 . 240
chrVII 966967 966968 . 120
chrVII 967062 967063 . 960
chrVII 967265 967266 . 120
chrVII 967678 967679 . 880
chrVII 967725 967726 . 1880
chrVII 967918 967919 . 560
chrVII 967921 967922 . 180
chrVII 967929 967930 . 720
chrVII 967935 967936 . 160
chrVII 967981 967982 . 460
chrVII 967998 967999 . 460
chrVII 968056 968057 . 1440
chrVII 968359 968360 . 2580
chrVII 968504 968505 . 640
chrVII 968691 968692 . 400
chrVII 968718 968719 . 120
chrVII 968735 968736 . 1480
chrVII 968769 968770 . 420
chrVII 969070 969071 . 1740
chrVII 969081 969082 . 2700
chrVII 969132 969133 . 320
chrVII 969311 969312 . 740
chrVII 969449 969450 . 920
chrVII 969452 969453 . 160
chrVII 969511 969512 . 540
chrVII 969551 969552 . 280
chrVII 969556 969557 . 340
chrVII 969562 969563 . 400
chrVII 969572 969573 . 140
chrVII 969580 969581 . 380
chrVII 969602 969603 . 640
chrVII 969606 969607 . 1760
chrVII 969645 969646 . 260
chrVII 969675 969676 . 200
chrVII 969693 969694 . 420
chrVII 969784 969785 . 520
chrVII 969842 969843 . 140
chrVII 969988 969989 . 2240
chrVII 970026 970027 . 1480
chrVII 970033 970034 . 120
chrVII 970048 970049 . 160
chrVII 970121 970122 . 140
chrVII 970127 970128 . 5760
chrVII 970147 970148 . 160
chrVII 970179 970180 . 720
chrVII 970185 970186 . 140
chrVII 970221 970222 . 1000
chrVII 970222 970223 . 180
chrVII 970222 970223 . 120
chrVII 970240 970241 . 780
chrVII 970288 970289 . 420
chrVII 970313 970314 . 360
chrVII 970323 970324 . 280
chrVII 970327 970328 . 140
chrVII 970413 970414 . 1900
chrVII 970456 970457 . 160
chrVII 970492 970493 . 840
chrVII 970542 970543 . 860
chrVII 970573 970574 . 380
chrVII 970854 970855 . 240
chrVII 974045 974046 . 440
chrVII 974098 974099 . 320
chrVII 974111 974112 . 140
chrVII 974178 974179 . 1160
chrVII 974217 974218 . 340
chrVII 974267 974268 . 3200
chrVII 974282 974283 . 440
chrVII 974359 974360 . 1200
chrVII 974425 974426 . 120
chrVII 974432 974433 . 260
chrVII 974471 974472 . 220
chrVII 974541 974542 . 500
chrVII 974570 974571 . 600
chrVII 974607 974608 . 600
chrVII 974635 974636 . 120
chrVII 974703 974704 . 120
chrVII 974711 974712 . 160
chrVII 974729 974730 . 120
chrVII 974741 974742 . 1280
chrVII 974746 974747 . 200
chrVII 974756 974757 . 160
chrVII 974761 974762 . 460
chrVII 974779 974780 . 1460
chrVII 974790 974791 . 460
chrVII 974791 974792 . 220
chrVII 974965 974966 . 260
chrVII 975000 975001 . 160
chrVII 975054 975055 . 380
chrVII 975120 975121 . 2120
chrVII 975141 975142 . 140
chrVII 975277 975278 . 880
chrVII 975287 975288 . 300
chrVII 975291 975292 . 140
chrVII 975302 975303 . 560
chrVII 975342 975343 . 840
chrVII 975417 975418 . 760
chrVII 975841 975842 . 460
chrVII 976453 976454 . 480
chrVII 976689 976690 . 160
chrVII 976909 976910 . 140
chrVII 976973 976974 . 120
chrVII 977119 977120 . 140
chrVII 977438 977439 . 680
chrVII 977832 977833 . 140
chrVII 977867 977868 . 380
chrVII 977931 977932 . 700
chrVII 977953 977954 . 120
chrVII 977962 977963 . 120
chrVII 978150 978151 . 160
chrVII 978161 978162 . 360
chrVII 978180 978181 . 160
chrVII 978185 978186 . 140
chrVII 978189 978190 . 1880
chrVII 978193 978194 . 800
chrVII 978204 978205 . 2400
chrVII 978206 978207 . 500
chrVII 978206 978207 . 120
chrVII 978208 978209 . 280
chrVII 978214 978215 . 840
chrVII 978251 978252 . 280
chrVII 978284 978285 . 380
chrVII 978301 978302 . 300
chrVII 978324 978325 . 860
chrVII 978329 978330 . 1400
chrVII 978389 978390 . 260
chrVII 978455 978456 . 1840
chrVII 978511 978512 . 680
chrVII 978590 978591 . 120
chrVII 978673 978674 . 1020
chrVII 978790 978791 . 900
chrVII 979162 979163 . 260
chrVII 979300 979301 . 360
chrVII 979393 979394 . 200
chrVII 979513 979514 . 1060
chrVII 979530 979531 . 120
chrVII 979546 979547 . 120
chrVII 979597 979598 . 520
chrVII 979599 979600 . 180
chrVII 979604 979605 . 240
chrVII 979607 979608 . 420
chrVII 979608 979609 . 800
chrVII 979621 979622 . 160
chrVII 979622 979623 . 340
chrVII 979633 979634 . 280
chrVII 979636 979637 . 160
chrVII 979665 979666 . 120
chrVII 980385 980386 . 200
chrVII 982164 982165 . 240
chrVII 982199 982200 . 280
chrVII 982236 982237 . 160
chrVII 982314 982315 . 280
chrVII 982331 982332 . 820
chrVII 982345 982346 . 140
chrVII 982478 982479 . 240
chrVII 984335 984336 . 180
chrVII 984391 984392 . 520
chrVII 984400 984401 . 3340
chrVII 984411 984412 . 140
chrVII 984725 984726 . 800
chrVII 984729 984730 . 220
chrVII 984762 984763 . 300
chrVII 984775 984776 . 300
chrVII 984812 984813 . 480
chrVII 984972 984973 . 220
chrVII 985711 985712 . 120
chrVII 985723 985724 . 140
chrVII 985885 985886 . 260
chrVII 985959 985960 . 200
chrVII 986008 986009 . 1880
chrVII 986174 986175 . 280
chrVII 986221 986222 . 140
chrVII 987124 987125 . 500
chrVII 987259 987260 . 500
chrVII 987315 987316 . 180
chrVII 987323 987324 . 640
chrVII 987350 987351 . 200
chrVII 987374 987375 . 160
chrVII 987451 987452 . 140
chrVII 987709 987710 . 3080
chrVII 987889 987890 . 3560
chrVII 988079 988080 . 140
chrVII 988911 988912 . 140
chrVII 989134 989135 . 2580
chrVII 989432 989433 . 200
chrVII 989455 989456 . 120
chrVII 989467 989468 . 280
chrVII 989652 989653 . 140
chrVII 989663 989664 . 220
chrVII 989730 989731 . 120
chrVII 989750 989751 . 160
chrVII 989805 989806 . 140
chrVII 989805 989806 . 140
chrVII 989806 989807 . 120
chrVII 989893 989894 . 460
chrVII 989945 989946 . 480
chrVII 990269 990270 . 680
chrVII 990289 990290 . 1920
chrVII 990296 990297 . 1800
chrVII 990301 990302 . 1100
chrVII 990330 990331 . 2100
chrVII 990339 990340 . 1120
chrVII 990358 990359 . 480
chrVII 990449 990450 . 1000
chrVII 990679 990680 . 3180
chrVII 990685 990686 . 120
chrVII 990722 990723 . 300
chrVII 990856 990857 . 500
chrVII 991031 991032 . 460
chrVII 991222 991223 . 300
chrVII 991288 991289 . 1320
chrVII 991297 991298 . 120
chrVII 992991 992992 . 260
chrVII 993471 993472 . 120
chrVII 993521 993522 . 200
chrVII 993587 993588 . 280
chrVII 993603 993604 . 140
chrVII 993618 993619 . 200
chrVII 993641 993642 . 140
chrVII 993793 993794 . 180
chrVII 993814 993815 . 200
chrVII 993877 993878 . 560
chrVII 993881 993882 . 240
chrVII 993900 993901 . 120
chrVII 993903 993904 . 220
chrVII 993924 993925 . 1660
chrVII 993932 993933 . 520
chrVII 993933 993934 . 540
chrVII 993941 993942 . 120
chrVII 993943 993944 . 740
chrVII 993953 993954 . 1300
chrVII 993972 993973 . 2780
chrVII 993993 993994 . 2140
chrVII 994133 994134 . 560
chrVII 994144 994145 . 380
chrVII 994154 994155 . 120
chrVII 994154 994155 . 140
chrVII 994155 994156 . 3160
chrVII 994163 994164 . 1900
chrVII 994188 994189 . 540
chrVII 994198 994199 . 160
chrVII 994208 994209 . 280
chrVII 994255 994256 . 2100
chrVII 994256 994257 . 580
chrVII 994256 994257 . 160
chrVII 994264 994265 . 2160
chrVII 994295 994296 . 580
chrVII 994420 994421 . 3400
chrVII 994564 994565 . 700
chrVII 994913 994914 . 220
chrVII 995251 995252 . 700
chrVII 995455 995456 . 480
chrVII 995458 995459 . 580
chrVII 995484 995485 . 540
chrVII 995487 995488 . 800
chrVII 995503 995504 . 240
chrVII 995505 995506 . 120
chrVII 995506 995507 . 120
chrVII 995535 995536 . 840
chrVII 995557 995558 . 140
chrVII 995573 995574 . 2360
chrVII 996492 996493 . 180
chrVII 996514 996515 . 200
chrVII 996518 996519 . 120
chrVII 996677 996678 . 1380
chrVII 996761 996762 . 120
chrVII 996765 996766 . 1120
chrVII 996773 996774 . 240
chrVII 997761 997762 . 660
chrVII 997774 997775 . 140
chrVII 997854 997855 . 120
chrVII 998056 998057 . 980
chrVII 998192 998193 . 120
chrVII 999206 999207 . 140
chrVII 999212 999213 . 400
chrVII 999219 999220 . 720
chrVII 999240 999241 . 1340
chrVII 999250 999251 . 360
chrVII 999254 999255 . 200
chrVII 999267 999268 . 120
chrVII 999272 999273 . 200
chrVII 999321 999322 . 120
chrVII 999329 999330 . 880
chrVII 999532 999533 . 140
chrVII 999663 999664 . 1040
chrVII 999813 999814 . 280
chrVII 999929 999930 . 240
chrVII 999949 999950 . 120
chrVII 1000003 1000004 . 760
chrVII 1000019 1000020 . 420
chrVII 1000028 1000029 . 120
chrVII 1000029 1000030 . 3680
chrVII 1000029 1000030 . 660
chrVII 1000030 1000031 . 180
chrVII 1000030 1000031 . 140
chrVII 1000031 1000032 . 160
chrVII 1000031 1000032 . 120
chrVII 1000038 1000039 . 2200
chrVII 1000046 1000047 . 900
chrVII 1000057 1000058 . 2640
chrVII 1000062 1000063 . 120
chrVII 1000065 1000066 . 1800
chrVII 1000099 1000100 . 740
chrVII 1000124 1000125 . 120
chrVII 1000135 1000136 . 1000
chrVII 1000137 1000138 . 120
chrVII 1000160 1000161 . 220
chrVII 1000187 1000188 . 380
chrVII 1000192 1000193 . 740
chrVII 1000199 1000200 . 160
chrVII 1000215 1000216 . 980
chrVII 1000229 1000230 . 360
chrVII 1000246 1000247 . 340
chrVII 1000279 1000280 . 140
chrVII 1000284 1000285 . 700
chrVII 1000298 1000299 . 480
chrVII 1000307 1000308 . 160
chrVII 1000334 1000335 . 3700
chrVII 1000348 1000349 . 1460
chrVII 1000352 1000353 . 240
chrVII 1000371 1000372 . 560
chrVII 1000378 1000379 . 880
chrVII 1000382 1000383 . 180
chrVII 1000493 1000494 . 140
chrVII 1000501 1000502 . 3440
chrVII 1000527 1000528 . 360
chrVII 1000530 1000531 . 320
chrVII 1000553 1000554 . 120
chrVII 1000562 1000563 . 760
chrVII 1000564 1000565 . 1100
chrVII 1000594 1000595 . 140
chrVII 1000608 1000609 . 1100
chrVII 1000620 1000621 . 300
chrVII 1000622 1000623 . 560
chrVII 1000627 1000628 . 360
chrVII 1000627 1000628 . 280
chrVII 1000662 1000663 . 6060
chrVII 1000670 1000671 . 5800
chrVII 1000671 1000672 . 1220
chrVII 1000672 1000673 . 260
chrVII 1000693 1000694 . 160
chrVII 1001046 1001047 . 360
chrVII 1001233 1001234 . 140
chrVII 1001278 1001279 . 120
chrVII 1001467 1001468 . 940
chrVII 1001754 1001755 . 280
chrVII 1001788 1001789 . 140
chrVII 1001804 1001805 . 420
chrVII 1002034 1002035 . 160
chrVII 1002161 1002162 . 760
chrVII 1002265 1002266 . 120
chrVII 1002303 1002304 . 840
chrVII 1002365 1002366 . 360
chrVII 1002386 1002387 . 2240
chrVII 1002415 1002416 . 280
chrVII 1002425 1002426 . 2800
chrVII 1002435 1002436 . 680
chrVII 1002447 1002448 . 120
chrVII 1002465 1002466 . 120
chrVII 1002517 1002518 . 420
chrVII 1002623 1002624 . 120
chrVII 1002818 1002819 . 140
chrVII 1003096 1003097 . 1860
chrVII 1003412 1003413 . 240
chrVII 1003615 1003616 . 560
chrVII 1003907 1003908 . 320
chrVII 1004059 1004060 . 160
chrVII 1004111 1004112 . 200
chrVII 1004130 1004131 . 160
chrVII 1004157 1004158 . 3020
chrVII 1004224 1004225 . 140
chrVII 1004312 1004313 . 120
chrVII 1004354 1004355 . 240
chrVII 1004379 1004380 . 360
chrVII 1004383 1004384 . 220
chrVII 1004386 1004387 . 160
chrVII 1004737 1004738 . 380
chrVII 1004899 1004900 . 1440
chrVII 1005035 1005036 . 220
chrVII 1005517 1005518 . 460
chrVII 1005963 1005964 . 160
chrVII 1006035 1006036 . 220
chrVII 1006078 1006079 . 660
chrVII 1006086 1006087 . 200
chrVII 1006158 1006159 . 160
chrVII 1007430 1007431 . 660
chrVII 1007454 1007455 . 1340
chrVII 1007469 1007470 . 200
chrVII 1007486 1007487 . 580
chrVII 1007512 1007513 . 120
chrVII 1007518 1007519 . 400
chrVII 1007539 1007540 . 900
chrVII 1007553 1007554 . 540
chrVII 1007558 1007559 . 920
chrVII 1007561 1007562 . 1020
chrVII 1007579 1007580 . 660
chrVII 1007586 1007587 . 200
chrVII 1007592 1007593 . 320
chrVII 1007642 1007643 . 2860
chrVII 1007743 1007744 . 360
chrVII 1007756 1007757 . 180
chrVII 1007777 1007778 . 1400
chrVII 1007916 1007917 . 1040
chrVII 1007939 1007940 . 1680
chrVII 1008495 1008496 . 420
chrVII 1009519 1009520 . 260
chrVII 1009662 1009663 . 420
chrVII 1009666 1009667 . 540
chrVII 1009867 1009868 . 700
chrVII 1010215 1010216 . 700
chrVII 1010338 1010339 . 600
chrVII 1010808 1010809 . 120
chrVII 1010838 1010839 . 120
chrVII 1011207 1011208 . 220
chrVII 1011274 1011275 . 160
chrVII 1011364 1011365 . 300
chrVII 1011412 1011413 . 120
chrVII 1011702 1011703 . 420
chrVII 1011748 1011749 . 200
chrVII 1011835 1011836 . 140
chrVII 1011839 1011840 . 140
chrVII 1011955 1011956 . 280
chrVII 1011987 1011988 . 380
chrVII 1012004 1012005 . 120
chrVII 1012047 1012048 . 120
chrVII 1012077 1012078 . 260
chrVII 1012152 1012153 . 1080
chrVII 1012305 1012306 . 120
chrVII 1012306 1012307 . 360
chrVII 1012315 1012316 . 380
chrVII 1012327 1012328 . 120
chrVII 1012336 1012337 . 220
chrVII 1012349 1012350 . 240
chrVII 1012368 1012369 . 380
chrVII 1012369 1012370 . 340
chrVII 1012379 1012380 . 260
chrVII 1012387 1012388 . 460
chrVII 1012390 1012391 . 140
chrVII 1012411 1012412 . 260
chrVII 1012639 1012640 . 260
chrVII 1012674 1012675 . 240
chrVII 1012765 1012766 . 120
chrVII 1012887 1012888 . 1500
chrVII 1012971 1012972 . 1060
chrVII 1013094 1013095 . 120
chrVII 1013337 1013338 . 280
chrVII 1013418 1013419 . 280
chrVII 1013609 1013610 . 120
chrVII 1014237 1014238 . 780
chrVII 1014241 1014242 . 120
chrVII 1014248 1014249 . 300
chrVII 1014447 1014448 . 120
chrVII 1014475 1014476 . 780
chrVII 1014684 1014685 . 140
chrVII 1015014 1015015 . 920
chrVII 1015017 1015018 . 120
chrVII 1015063 1015064 . 140
chrVII 1015226 1015227 . 440
chrVII 1015552 1015553 . 1340
chrVII 1016340 1016341 . 220
chrVII 1016665 1016666 . 480
chrVII 1016669 1016670 . 800
chrVII 1016812 1016813 . 480
chrVII 1016841 1016842 . 200
chrVII 1016858 1016859 . 200
chrVII 1016868 1016869 . 120
chrVII 1016874 1016875 . 140
chrVII 1016877 1016878 . 120
chrVII 1016882 1016883 . 220
chrVII 1016888 1016889 . 120
chrVII 1017849 1017850 . 120
chrVII 1017849 1017850 . 140
chrVII 1017854 1017855 . 240
chrVII 1017866 1017867 . 120
chrVII 1017872 1017873 . 540
chrVII 1017877 1017878 . 200
chrVII 1017884 1017885 . 400
chrVII 1018108 1018109 . 800
chrVII 1018147 1018148 . 160
chrVII 1018428 1018429 . 180
chrVII 1018441 1018442 . 120
chrVII 1018822 1018823 . 1200
chrVII 1019286 1019287 . 400
chrVII 1019299 1019300 . 1360
chrVII 1019332 1019333 . 400
chrVII 1019355 1019356 . 200
chrVII 1019384 1019385 . 180
chrVII 1019524 1019525 . 2420
chrVII 1020156 1020157 . 120
chrVII 1021935 1021936 . 180
chrVII 1021991 1021992 . 5460
chrVII 1022065 1022066 . 940
chrVII 1022069 1022070 . 340
chrVII 1022240 1022241 . 300
chrVII 1022277 1022278 . 560
chrVII 1022401 1022402 . 1200
chrVII 1022426 1022427 . 2460
chrVII 1022435 1022436 . 140
chrVII 1022512 1022513 . 680
chrVII 1022516 1022517 . 120
chrVII 1022526 1022527 . 840
chrVII 1022531 1022532 . 320
chrVII 1022538 1022539 . 260
chrVII 1022543 1022544 . 620
chrVII 1022587 1022588 . 220
chrVII 1022618 1022619 . 1080
chrVII 1022709 1022710 . 620
chrVII 1022897 1022898 . 4200
chrVII 1024133 1024134 . 260
chrVII 1024195 1024196 . 580
chrVII 1024285 1024286 . 500
chrVII 1024326 1024327 . 460
chrVII 1024834 1024835 . 320
chrVII 1024842 1024843 . 200
chrVII 1024869 1024870 . 820
chrVII 1024902 1024903 . 140
chrVII 1024942 1024943 . 380
chrVII 1025918 1025919 . 560
chrVII 1025953 1025954 . 300
chrVII 1025970 1025971 . 280
chrVII 1025973 1025974 . 340
chrVII 1025981 1025982 . 780
chrVII 1025991 1025992 . 420
chrVII 1026059 1026060 . 1360
chrVII 1026093 1026094 . 600
chrVII 1026108 1026109 . 120
chrVII 1026119 1026120 . 1780
chrVII 1026231 1026232 . 300
chrVII 1026244 1026245 . 180
chrVII 1026261 1026262 . 800
chrVII 1026703 1026704 . 2200
chrVII 1026705 1026706 . 360
chrVII 1026718 1026719 . 560
chrVII 1026740 1026741 . 2080
chrVII 1026757 1026758 . 400
chrVII 1026761 1026762 . 2180
chrVII 1026795 1026796 . 260
chrVII 1026799 1026800 . 880
chrVII 1026806 1026807 . 1580
chrVII 1026813 1026814 . 340
chrVII 1026817 1026818 . 120
chrVII 1026823 1026824 . 300
chrVII 1026827 1026828 . 520
chrVII 1026862 1026863 . 480
chrVII 1026865 1026866 . 180
chrVII 1026876 1026877 . 380
chrVII 1026885 1026886 . 2200
chrVII 1027056 1027057 . 220
chrVII 1027061 1027062 . 3480
chrVII 1027071 1027072 . 120
chrVII 1027102 1027103 . 6260
chrVII 1027108 1027109 . 120
chrVII 1027161 1027162 . 260
chrVII 1027175 1027176 . 840
chrVII 1027176 1027177 . 820
chrVII 1027183 1027184 . 720
chrVII 1027189 1027190 . 540
chrVII 1027189 1027190 . 440
chrVII 1027214 1027215 . 340
chrVII 1027370 1027371 . 280
chrVII 1028014 1028015 . 180
chrVII 1028159 1028160 . 140
chrVII 1028627 1028628 . 1420
chrVII 1029036 1029037 . 420
chrVII 1030579 1030580 . 720
chrVII 1031604 1031605 . 1440
chrVII 1031606 1031607 . 2080
chrVII 1031617 1031618 . 580
chrVII 1031635 1031636 . 1720
chrVII 1031642 1031643 . 120
chrVII 1031652 1031653 . 1080
chrVII 1031660 1031661 . 780
chrVII 1031666 1031667 . 220
chrVII 1031674 1031675 . 220
chrVII 1031679 1031680 . 1120
chrVII 1031693 1031694 . 1220
chrVII 1031710 1031711 . 680
chrVII 1031907 1031908 . 500
chrVII 1032072 1032073 . 280
chrVII 1033009 1033010 . 320
chrVII 1034458 1034459 . 860
chrVII 1035249 1035250 . 840
chrVII 1035536 1035537 . 1460
chrVII 1035724 1035725 . 1580
chrVII 1035740 1035741 . 140
chrVII 1036222 1036223 . 780
chrVII 1036264 1036265 . 1720
chrVII 1036393 1036394 . 1500
chrVII 1037040 1037041 . 160
chrVII 1037547 1037548 . 600
chrVII 1037759 1037760 . 1420
chrVII 1038564 1038565 . 120
chrVII 1038573 1038574 . 140
chrVII 1038628 1038629 . 440
chrVII 1038640 1038641 . 120
chrVII 1038655 1038656 . 240
chrVII 1038663 1038664 . 140
chrVII 1038842 1038843 . 760
chrVII 1039374 1039375 . 160
chrVII 1039524 1039525 . 340
chrVII 1039698 1039699 . 2580
chrVII 1039743 1039744 . 120
chrVII 1039878 1039879 . 160
chrVII 1039931 1039932 . 980
chrVII 1043159 1043160 . 840
chrVII 1043166 1043167 . 4320
chrVII 1043191 1043192 . 120
chrVII 1043219 1043220 . 1900
chrVII 1043419 1043420 . 120
chrVII 1043464 1043465 . 120
chrVII 1044216 1044217 . 5360
chrVII 1044442 1044443 . 400
chrVII 1045164 1045165 . 160
chrVII 1045533 1045534 . 1100
chrVII 1045554 1045555 . 420
chrVII 1045570 1045571 . 340
chrVII 1045611 1045612 . 180
chrVII 1045614 1045615 . 420
chrVII 1046595 1046596 . 1760
chrVII 1046598 1046599 . 300
chrVII 1046671 1046672 . 200
chrVII 1046684 1046685 . 2140
chrVII 1046684 1046685 . 120
chrVII 1046692 1046693 . 260
chrVII 1048152 1048153 . 120
chrVII 1048187 1048188 . 200
chrVII 1048472 1048473 . 200
chrVII 1048480 1048481 . 800
chrVII 1048594 1048595 . 240
chrVII 1048605 1048606 . 920
chrVII 1048612 1048613 . 2620
chrVII 1048727 1048728 . 1440
chrVII 1049625 1049626 . 200
chrVII 1049815 1049816 . 120
chrVII 1050143 1050144 . 220
chrVII 1050172 1050173 . 160
chrVII 1050388 1050389 . 1240
chrVII 1050426 1050427 . 620
chrVII 1050480 1050481 . 120
chrVII 1050488 1050489 . 280
chrVII 1050522 1050523 . 740
chrVII 1050530 1050531 . 220
chrVII 1050538 1050539 . 120
chrVII 1050553 1050554 . 980
chrVII 1050574 1050575 . 820
chrVII 1050609 1050610 . 640
chrVII 1050628 1050629 . 160
chrVII 1050648 1050649 . 1260
chrVII 1050820 1050821 . 220
chrVII 1050868 1050869 . 6140
chrVII 1051757 1051758 . 600
chrVII 1051759 1051760 . 160
chrVII 1051759 1051760 . 140
chrVII 1051770 1051771 . 1580
chrVII 1051779 1051780 . 200
chrVII 1051787 1051788 . 820
chrVII 1051792 1051793 . 1780
chrVII 1051801 1051802 . 820
chrVII 1051875 1051876 . 180
chrVII 1051878 1051879 . 1760
chrVII 1051882 1051883 . 1260
chrVII 1051893 1051894 . 240
chrVII 1051927 1051928 . 340
chrVII 1051947 1051948 . 120
chrVII 1052087 1052088 . 1480
chrVII 1052091 1052092 . 460
chrVII 1052106 1052107 . 220
chrVII 1052127 1052128 . 140
chrVII 1052302 1052303 . 1120
chrVII 1052311 1052312 . 800
chrVII 1052323 1052324 . 440
chrVII 1052325 1052326 . 240
chrVII 1052339 1052340 . 1120
chrVII 1052372 1052373 . 1200
chrVII 1052392 1052393 . 340
chrVII 1052396 1052397 . 5060
chrVII 1052400 1052401 . 400
chrVII 1052411 1052412 . 640
chrVII 1052458 1052459 . 3460
chrVII 1052465 1052466 . 1280
chrVII 1052486 1052487 . 120
chrVII 1052505 1052506 . 140
chrVII 1052508 1052509 . 140
chrVII 1052512 1052513 . 2220
chrVII 1052731 1052732 . 160
chrVII 1052735 1052736 . 180
chrVII 1052819 1052820 . 140
chrVII 1052823 1052824 . 120
chrVII 1052833 1052834 . 480
chrVII 1054081 1054082 . 180
chrVII 1054677 1054678 . 800
chrVII 1055366 1055367 . 340
chrVII 1055796 1055797 . 500
chrVII 1056493 1056494 . 160
chrVII 1056708 1056709 . 140
chrVII 1056808 1056809 . 380
chrVII 1056951 1056952 . 1280
chrVII 1057099 1057100 . 480
chrVII 1057211 1057212 . 120
chrVII 1057324 1057325 . 560
chrVII 1057451 1057452 . 320
chrVII 1057464 1057465 . 560
chrVII 1057494 1057495 . 160
chrVII 1057529 1057530 . 160
chrVII 1058011 1058012 . 400
chrVII 1058754 1058755 . 140
chrVII 1058832 1058833 . 120
chrVII 1059602 1059603 . 980
chrVII 1059907 1059908 . 120
chrVII 1059919 1059920 . 1960
chrVII 1060091 1060092 . 180
chrVII 1060099 1060100 . 960
chrVII 1060109 1060110 . 400
chrVII 1060113 1060114 . 380
chrVII 1060127 1060128 . 1640
chrVII 1060133 1060134 . 180
chrVII 1060138 1060139 . 280
chrVII 1060145 1060146 . 140
chrVII 1060154 1060155 . 160
chrVII 1060199 1060200 . 400
chrVII 1060213 1060214 . 140
chrVII 1060249 1060250 . 160
chrVII 1060444 1060445 . 220
chrVII 1060467 1060468 . 640
chrVII 1060533 1060534 . 340
chrVII 1060711 1060712 . 160
chrVII 1060862 1060863 . 3620
chrVII 1061119 1061120 . 120
chrVII 1061161 1061162 . 120
chrVII 1061180 1061181 . 140
chrVII 1061330 1061331 . 1320
chrVII 1061527 1061528 . 2500
chrVII 1061674 1061675 . 220
chrVII 1061703 1061704 . 1620
chrVII 1061708 1061709 . 420
chrVII 1061716 1061717 . 920
chrVII 1061722 1061723 . 140
chrVII 1061723 1061724 . 1380
chrVII 1061724 1061725 . 220
chrVII 1061730 1061731 . 480
chrVII 1061734 1061735 . 480
chrVII 1061739 1061740 . 280
chrVII 1061793 1061794 . 280
chrVII 1061800 1061801 . 380
chrVII 1061819 1061820 . 380
chrVII 1061861 1061862 . 260
chrVII 1061979 1061980 . 740
chrVII 1062114 1062115 . 300
chrVII 1062309 1062310 . 120
chrVII 1063217 1063218 . 4540
chrVII 1063233 1063234 . 160
chrVII 1063280 1063281 . 680
chrVII 1063331 1063332 . 180
chrVII 1063338 1063339 . 140
chrVII 1063359 1063360 . 440
chrVII 1063487 1063488 . 340
chrVII 1063622 1063623 . 280
chrVII 1063628 1063629 . 740
chrVII 1063636 1063637 . 180
chrVII 1063822 1063823 . 440
chrVII 1063850 1063851 . 1080
chrVII 1064205 1064206 . 120
chrVII 1064392 1064393 . 220
chrVII 1064597 1064598 . 120
chrVII 1064757 1064758 . 160
chrVII 1064867 1064868 . 520
chrVII 1064922 1064923 . 660
chrVII 1065101 1065102 . 780
chrVII 1065166 1065167 . 2240
chrVII 1065217 1065218 . 1940
chrVII 1065223 1065224 . 380
chrVII 1065232 1065233 . 180
chrVII 1065248 1065249 . 1220
chrVII 1065257 1065258 . 300
chrVII 1065273 1065274 . 4400
chrVII 1065276 1065277 . 360
chrVII 1065286 1065287 . 160
chrVII 1065293 1065294 . 420
chrVII 1065295 1065296 . 1800
chrVII 1065303 1065304 . 440
chrVII 1065315 1065316 . 160
chrVII 1065334 1065335 . 140
chrVII 1065348 1065349 . 4320
chrVII 1065360 1065361 . 140
chrVII 1065393 1065394 . 120
chrVII 1065430 1065431 . 160
chrVII 1065849 1065850 . 200
chrVII 1066118 1066119 . 580
chrVII 1066803 1066804 . 1220
chrVII 1066892 1066893 . 120
chrVII 1067020 1067021 . 220
chrVII 1067048 1067049 . 120
chrVII 1067060 1067061 . 140
chrVII 1067066 1067067 . 300
chrVII 1067086 1067087 . 260
chrVII 1067095 1067096 . 140
chrVII 1067275 1067276 . 1820
chrVII 1067600 1067601 . 300
chrVII 1067779 1067780 . 300
chrVII 1068255 1068256 . 340
chrVII 1068373 1068374 . 4460
chrVII 1068408 1068409 . 1380
chrVII 1068941 1068942 . 2220
chrVII 1069252 1069253 . 120
chrVII 1069290 1069291 . 340
chrVII 1069302 1069303 . 180
chrVII 1069329 1069330 . 540
chrVII 1069409 1069410 . 200
chrVII 1069554 1069555 . 220
chrVII 1069625 1069626 . 120
chrVII 1069696 1069697 . 560
chrVII 1069741 1069742 . 140
chrVII 1070054 1070055 . 360
chrVII 1070070 1070071 . 120
chrVII 1070077 1070078 . 180
chrVII 1070127 1070128 . 1520
chrVII 1070134 1070135 . 440
chrVII 1070136 1070137 . 580
chrVII 1070138 1070139 . 140
chrVII 1070138 1070139 . 480
chrVII 1070146 1070147 . 300
chrVII 1070148 1070149 . 680
chrVII 1070192 1070193 . 120
chrVII 1070540 1070541 . 160
chrVII 1070682 1070683 . 880
chrVII 1071136 1071137 . 220
chrVII 1071180 1071181 . 400
chrVII 1071182 1071183 . 2900
chrVII 1071820 1071821 . 720
chrVII 1071957 1071958 . 140
chrVII 1072654 1072655 . 300
chrVII 1072725 1072726 . 320
chrVII 1072751 1072752 . 200
chrVII 1072762 1072763 . 640
chrVII 1072800 1072801 . 220
chrVII 1072805 1072806 . 260
chrVII 1072808 1072809 . 1140
chrVII 1072812 1072813 . 120
chrVII 1072821 1072822 . 180
chrVII 1072876 1072877 . 220
chrVII 1072876 1072877 . 860
chrVII 1072878 1072879 . 120
chrVII 1072889 1072890 . 120
chrVII 1072927 1072928 . 160
chrVII 1072956 1072957 . 400
chrVII 1072957 1072958 . 340
chrVII 1072958 1072959 . 120
chrVII 1072976 1072977 . 220
chrVII 1072987 1072988 . 440
chrVII 1072989 1072990 . 200
chrVII 1073154 1073155 . 140
chrVII 1073188 1073189 . 900
chrVII 1073269 1073270 . 780
chrVII 1073677 1073678 . 200
chrVII 1073788 1073789 . 400
chrVII 1074728 1074729 . 160
chrVII 1076154 1076155 . 6820
chrVII 1076175 1076176 . 1100
chrVII 1076179 1076180 . 240
chrVII 1076214 1076215 . 1460
chrVII 1076256 1076257 . 240
chrVII 1076304 1076305 . 1220
chrVII 1076312 1076313 . 540
chrVII 1076313 1076314 . 300
chrVII 1076314 1076315 . 140
chrVII 1076319 1076320 . 900
chrVII 1076333 1076334 . 240
chrVII 1076403 1076404 . 1640
chrVII 1076453 1076454 . 320
chrVII 1076485 1076486 . 380
chrVII 1076499 1076500 . 4020
chrVII 1076646 1076647 . 120
chrVII 1076832 1076833 . 260
chrVII 1078442 1078443 . 120
chrVII 1078479 1078480 . 840
chrVII 1078486 1078487 . 1140
chrVII 1078539 1078540 . 160
chrVII 1078551 1078552 . 300
chrVII 1078570 1078571 . 180
chrVII 1078858 1078859 . 1100
chrVII 1078905 1078906 . 200
chrVII 1079397 1079398 . 9440
chrVII 1079834 1079835 . 160
chrVII 1079879 1079880 . 140
chrVII 1079947 1079948 . 120
chrVII 1080993 1080994 . 120
chrVII 1081147 1081148 . 2180
chrVII 1081312 1081313 . 200
chrVII 1081870 1081871 . 120
chrVII 1081986 1081987 . 2940
chrVII 1082096 1082097 . 200
chrVII 1082757 1082758 . 120
chrVII 1082765 1082766 . 640
chrVII 1082769 1082770 . 420
chrVII 1082780 1082781 . 460
chrVII 1082780 1082781 . 940
chrVII 1082792 1082793 . 160
chrVII 1082824 1082825 . 120
chrVII 1082835 1082836 . 180
chrVII 1082861 1082862 . 2120
chrVII 1083048 1083049 . 540
chrVII 1083343 1083344 . 120
chrVII 1083492 1083493 . 280
chrVII 1083857 1083858 . 1800
chrVII 1083919 1083920 . 3020
chrVII 1083921 1083922 . 140
chrVII 1083930 1083931 . 6060
chrVII 1083936 1083937 . 600
chrVII 1083943 1083944 . 8220
chrVII 1083988 1083989 . 120
chrVII 1083990 1083991 . 160
chrVII 1084000 1084001 . 300
chrVII 1084097 1084098 . 4000
chrVII 1084103 1084104 . 160
chrVII 1084119 1084120 . 140
chrVII 1084127 1084128 . 280
chrVII 1084132 1084133 . 200
chrVII 1084163 1084164 . 120
chrVII 1084212 1084213 . 200
chrVII 1084228 1084229 . 3920
chrVII 1084236 1084237 . 200
chrVII 1084242 1084243 . 900
chrVII 1084249 1084250 . 380
chrVII 1084250 1084251 . 4380
chrVII 1084250 1084251 . 11820
chrVII 1084252 1084253 . 120
chrVII 1084252 1084253 . 180
chrVII 1084257 1084258 . 600
chrVII 1084260 1084261 . 1160
chrVII 1084262 1084263 . 120
chrVII 1084263 1084264 . 120
chrVII 1084278 1084279 . 1620
chrVII 1084329 1084330 . 1060
chrVII 1084337 1084338 . 1860
chrVII 1084338 1084339 . 540
chrVII 1084339 1084340 . 160
chrVII 1084340 1084341 . 120
chrVIII 35 36 . 840
chrVIII 38 39 . 440
chrVIII 42 43 . 260
chrVIII 48 49 . 3480
chrVIII 83 84 . 120
chrVIII 230 231 . 120
chrVIII 233 234 . 200
chrVIII 245 246 . 120
chrVIII 257 258 . 320
chrVIII 286 287 . 540
chrVIII 286 287 . 1080
chrVIII 294 295 . 1060
chrVIII 300 301 . 120
chrVIII 301 302 . 140
chrVIII 310 311 . 220
chrVIII 312 313 . 260
chrVIII 312 313 . 120
chrVIII 317 318 . 180
chrVIII 323 324 . 120
chrVIII 373 374 . 260
chrVIII 929 930 . 420
chrVIII 942 943 . 120
chrVIII 1581 1582 . 660
chrVIII 1591 1592 . 120
chrVIII 1811 1812 . 380
chrVIII 1963 1964 . 820
chrVIII 2237 2238 . 120
chrVIII 2476 2477 . 120
chrVIII 2744 2745 . 3420
chrVIII 2893 2894 . 120
chrVIII 3191 3192 . 120
chrVIII 3231 3232 . 160
chrVIII 3238 3239 . 240
chrVIII 3243 3244 . 140
chrVIII 3262 3263 . 120
chrVIII 3269 3270 . 120
chrVIII 3276 3277 . 2200
chrVIII 4880 4881 . 4460
chrVIII 4904 4905 . 220
chrVIII 4905 4906 . 6180
chrVIII 4912 4913 . 120
chrVIII 4913 4914 . 2320
chrVIII 4913 4914 . 680
chrVIII 4915 4916 . 180
chrVIII 4923 4924 . 1420
chrVIII 4927 4928 . 540
chrVIII 4934 4935 . 4720
chrVIII 4943 4944 . 120
chrVIII 4950 4951 . 5740
chrVIII 4965 4966 . 540
chrVIII 4990 4991 . 480
chrVIII 4991 4992 . 480
chrVIII 4995 4996 . 9840
chrVIII 4998 4999 . 160
chrVIII 5002 5003 . 120
chrVIII 5005 5006 . 380
chrVIII 5008 5009 . 460
chrVIII 5016 5017 . 200
chrVIII 5034 5035 . 120
chrVIII 5056 5057 . 800
chrVIII 5064 5065 . 140
chrVIII 5076 5077 . 420
chrVIII 5097 5098 . 120
chrVIII 5098 5099 . 1740
chrVIII 5117 5118 . 2020
chrVIII 5120 5121 . 1540
chrVIII 5131 5132 . 120
chrVIII 5133 5134 . 1320
chrVIII 5135 5136 . 2440
chrVIII 5136 5137 . 360
chrVIII 5137 5138 . 140
chrVIII 5141 5142 . 500
chrVIII 5144 5145 . 180
chrVIII 5153 5154 . 460
chrVIII 5158 5159 . 740
chrVIII 5193 5194 . 140
chrVIII 5197 5198 . 4940
chrVIII 5201 5202 . 160
chrVIII 5202 5203 . 120
chrVIII 5205 5206 . 260
chrVIII 5209 5210 . 280
chrVIII 5222 5223 . 1380
chrVIII 5229 5230 . 120
chrVIII 5261 5262 . 620
chrVIII 5264 5265 . 180
chrVIII 5284 5285 . 6640
chrVIII 5310 5311 . 120
chrVIII 5333 5334 . 180
chrVIII 5431 5432 . 2560
chrVIII 5496 5497 . 120
chrVIII 5674 5675 . 400
chrVIII 5714 5715 . 2780
chrVIII 5810 5811 . 120
chrVIII 5813 5814 . 2160
chrVIII 5861 5862 . 3080
chrVIII 5863 5864 . 560
chrVIII 5871 5872 . 1500
chrVIII 6070 6071 . 440
chrVIII 6328 6329 . 420
chrVIII 6345 6346 . 620
chrVIII 6362 6363 . 2640
chrVIII 6382 6383 . 1060
chrVIII 6827 6828 . 3800
chrVIII 6861 6862 . 140
chrVIII 7154 7155 . 2640
chrVIII 7198 7199 . 140
chrVIII 7473 7474 . 440
chrVIII 7485 7486 . 520
chrVIII 7491 7492 . 740
chrVIII 7494 7495 . 120
chrVIII 7507 7508 . 1220
chrVIII 7516 7517 . 160
chrVIII 7535 7536 . 420
chrVIII 7670 7671 . 220
chrVIII 7678 7679 . 400
chrVIII 7719 7720 . 240
chrVIII 7731 7732 . 220
chrVIII 7747 7748 . 160
chrVIII 7761 7762 . 120
chrVIII 7764 7765 . 120
chrVIII 7769 7770 . 3420
chrVIII 7780 7781 . 220
chrVIII 7790 7791 . 380
chrVIII 7798 7799 . 120
chrVIII 7921 7922 . 320
chrVIII 7964 7965 . 120
chrVIII 7974 7975 . 1100
chrVIII 7985 7986 . 1680
chrVIII 7987 7988 . 460
chrVIII 7988 7989 . 1680
chrVIII 8024 8025 . 180
chrVIII 8132 8133 . 2600
chrVIII 8156 8157 . 300
chrVIII 8167 8168 . 300
chrVIII 8337 8338 . 580
chrVIII 8691 8692 . 4820
chrVIII 8715 8716 . 7280
chrVIII 8783 8784 . 140
chrVIII 8888 8889 . 3140
chrVIII 9147 9148 . 1720
chrVIII 9308 9309 . 160
chrVIII 9465 9466 . 1220
chrVIII 9479 9480 . 120
chrVIII 9505 9506 . 220
chrVIII 9510 9511 . 200
chrVIII 9575 9576 . 160
chrVIII 9724 9725 . 120
chrVIII 9785 9786 . 1160
chrVIII 9924 9925 . 1120
chrVIII 9982 9983 . 1520
chrVIII 10025 10026 . 280
chrVIII 10181 10182 . 160
chrVIII 10258 10259 . 620
chrVIII 10386 10387 . 160
chrVIII 10396 10397 . 180
chrVIII 10508 10509 . 180
chrVIII 10511 10512 . 280
chrVIII 10511 10512 . 1520
chrVIII 10532 10533 . 1200
chrVIII 10537 10538 . 480
chrVIII 10548 10549 . 600
chrVIII 10590 10591 . 160
chrVIII 10595 10596 . 140
chrVIII 10596 10597 . 180
chrVIII 10596 10597 . 900
chrVIII 10616 10617 . 140
chrVIII 10661 10662 . 340
chrVIII 10668 10669 . 260
chrVIII 10690 10691 . 720
chrVIII 10699 10700 . 300
chrVIII 10712 10713 . 120
chrVIII 10714 10715 . 420
chrVIII 10732 10733 . 200
chrVIII 10738 10739 . 660
chrVIII 10748 10749 . 160
chrVIII 10754 10755 . 240
chrVIII 10772 10773 . 1920
chrVIII 10815 10816 . 260
chrVIII 10848 10849 . 280
chrVIII 10992 10993 . 1020
chrVIII 11004 11005 . 400
chrVIII 11017 11018 . 2460
chrVIII 11026 11027 . 1020
chrVIII 11027 11028 . 540
chrVIII 11039 11040 . 400
chrVIII 11055 11056 . 120
chrVIII 11068 11069 . 180
chrVIII 11072 11073 . 360
chrVIII 11078 11079 . 540
chrVIII 11106 11107 . 120
chrVIII 11146 11147 . 5940
chrVIII 11161 11162 . 380
chrVIII 11328 11329 . 180
chrVIII 11341 11342 . 340
chrVIII 11435 11436 . 700
chrVIII 11584 11585 . 120
chrVIII 11587 11588 . 140
chrVIII 11591 11592 . 120
chrVIII 11604 11605 . 220
chrVIII 11615 11616 . 680
chrVIII 11645 11646 . 560
chrVIII 11649 11650 . 120
chrVIII 11655 11656 . 400
chrVIII 11664 11665 . 120
chrVIII 11677 11678 . 260
chrVIII 11700 11701 . 120
chrVIII 11722 11723 . 200
chrVIII 11741 11742 . 3320
chrVIII 11833 11834 . 280
chrVIII 11913 11914 . 140
chrVIII 12049 12050 . 120
chrVIII 12061 12062 . 240
chrVIII 12443 12444 . 6120
chrVIII 12573 12574 . 180
chrVIII 12580 12581 . 1500
chrVIII 12584 12585 . 160
chrVIII 12603 12604 . 120
chrVIII 12615 12616 . 120
chrVIII 12631 12632 . 120
chrVIII 12633 12634 . 1120
chrVIII 12711 12712 . 140
chrVIII 12879 12880 . 120
chrVIII 12896 12897 . 820
chrVIII 13374 13375 . 140
chrVIII 13377 13378 . 240
chrVIII 13382 13383 . 340
chrVIII 13390 13391 . 4080
chrVIII 13416 13417 . 1060
chrVIII 13417 13418 . 140
chrVIII 13422 13423 . 1820
chrVIII 13436 13437 . 140
chrVIII 13441 13442 . 4060
chrVIII 13444 13445 . 140
chrVIII 13446 13447 . 700
chrVIII 13450 13451 . 120
chrVIII 13451 13452 . 120
chrVIII 13454 13455 . 2380
chrVIII 13456 13457 . 420
chrVIII 13456 13457 . 1300
chrVIII 13468 13469 . 780
chrVIII 13474 13475 . 180
chrVIII 13493 13494 . 120
chrVIII 13646 13647 . 340
chrVIII 13671 13672 . 380
chrVIII 13992 13993 . 220
chrVIII 14063 14064 . 160
chrVIII 14067 14068 . 160
chrVIII 14521 14522 . 140
chrVIII 14587 14588 . 120
chrVIII 14592 14593 . 140
chrVIII 14770 14771 . 160
chrVIII 14886 14887 . 160
chrVIII 14896 14897 . 520
chrVIII 15067 15068 . 120
chrVIII 15116 15117 . 140
chrVIII 15282 15283 . 420
chrVIII 15322 15323 . 160
chrVIII 15340 15341 . 1600
chrVIII 15362 15363 . 180
chrVIII 15367 15368 . 1440
chrVIII 15593 15594 . 880
chrVIII 15695 15696 . 2320
chrVIII 15713 15714 . 1860
chrVIII 15759 15760 . 640
chrVIII 15790 15791 . 740
chrVIII 15793 15794 . 440
chrVIII 15914 15915 . 840
chrVIII 15944 15945 . 2060
chrVIII 15974 15975 . 440
chrVIII 15978 15979 . 2040
chrVIII 15985 15986 . 2400
chrVIII 15988 15989 . 420
chrVIII 15995 15996 . 260
chrVIII 15998 15999 . 260
chrVIII 16001 16002 . 520
chrVIII 16005 16006 . 580
chrVIII 16011 16012 . 960
chrVIII 16019 16020 . 1560
chrVIII 16021 16022 . 1280
chrVIII 16022 16023 . 120
chrVIII 16023 16024 . 120
chrVIII 16024 16025 . 440
chrVIII 16027 16028 . 500
chrVIII 16031 16032 . 340
chrVIII 16034 16035 . 2000
chrVIII 16055 16056 . 460
chrVIII 16068 16069 . 460
chrVIII 16082 16083 . 2440
chrVIII 16352 16353 . 140
chrVIII 16357 16358 . 220
chrVIII 16410 16411 . 200
chrVIII 16452 16453 . 160
chrVIII 16491 16492 . 120
chrVIII 16496 16497 . 360
chrVIII 16518 16519 . 340
chrVIII 16551 16552 . 200
chrVIII 16561 16562 . 620
chrVIII 16564 16565 . 120
chrVIII 16661 16662 . 180
chrVIII 16692 16693 . 620
chrVIII 16752 16753 . 1580
chrVIII 16767 16768 . 1520
chrVIII 16775 16776 . 920
chrVIII 16785 16786 . 2880
chrVIII 16795 16796 . 220
chrVIII 16839 16840 . 400
chrVIII 16900 16901 . 780
chrVIII 16919 16920 . 840
chrVIII 16940 16941 . 200
chrVIII 16978 16979 . 1580
chrVIII 16990 16991 . 920
chrVIII 17051 17052 . 420
chrVIII 17062 17063 . 260
chrVIII 17160 17161 . 720
chrVIII 17220 17221 . 500
chrVIII 17228 17229 . 300
chrVIII 17272 17273 . 120
chrVIII 17276 17277 . 120
chrVIII 17345 17346 . 140
chrVIII 17381 17382 . 200
chrVIII 17385 17386 . 240
chrVIII 17395 17396 . 660
chrVIII 17441 17442 . 160
chrVIII 17454 17455 . 120
chrVIII 17476 17477 . 540
chrVIII 17480 17481 . 380
chrVIII 17484 17485 . 300
chrVIII 17494 17495 . 140
chrVIII 17500 17501 . 120
chrVIII 17565 17566 . 180
chrVIII 17672 17673 . 980
chrVIII 17683 17684 . 280
chrVIII 17733 17734 . 140
chrVIII 17743 17744 . 160
chrVIII 17751 17752 . 140
chrVIII 17763 17764 . 180
chrVIII 17782 17783 . 1160
chrVIII 17792 17793 . 140
chrVIII 17795 17796 . 160
chrVIII 17804 17805 . 720
chrVIII 17837 17838 . 240
chrVIII 17844 17845 . 120
chrVIII 17906 17907 . 520
chrVIII 17919 17920 . 420
chrVIII 17932 17933 . 220
chrVIII 17947 17948 . 480
chrVIII 18007 18008 . 620
chrVIII 18010 18011 . 140
chrVIII 18063 18064 . 820
chrVIII 18098 18099 . 160
chrVIII 18132 18133 . 180
chrVIII 18170 18171 . 1620
chrVIII 18173 18174 . 140
chrVIII 18259 18260 . 620
chrVIII 18321 18322 . 180
chrVIII 18359 18360 . 1320
chrVIII 18367 18368 . 360
chrVIII 18518 18519 . 140
chrVIII 18554 18555 . 2980
chrVIII 18556 18557 . 160
chrVIII 18563 18564 . 140
chrVIII 18564 18565 . 960
chrVIII 18567 18568 . 120
chrVIII 18578 18579 . 3160
chrVIII 18609 18610 . 3340
chrVIII 18636 18637 . 220
chrVIII 18678 18679 . 780
chrVIII 18754 18755 . 1680
chrVIII 18804 18805 . 140
chrVIII 18805 18806 . 160
chrVIII 18971 18972 . 1260
chrVIII 19108 19109 . 160
chrVIII 19144 19145 . 120
chrVIII 19332 19333 . 1240
chrVIII 19406 19407 . 480
chrVIII 19548 19549 . 640
chrVIII 19579 19580 . 160
chrVIII 19623 19624 . 180
chrVIII 19696 19697 . 320
chrVIII 19784 19785 . 320
chrVIII 19822 19823 . 120
chrVIII 19836 19837 . 160
chrVIII 19896 19897 . 1060
chrVIII 20050 20051 . 320
chrVIII 20371 20372 . 1720
chrVIII 20669 20670 . 140
chrVIII 20796 20797 . 960
chrVIII 20822 20823 . 3180
chrVIII 20997 20998 . 6280
chrVIII 21020 21021 . 140
chrVIII 21028 21029 . 480
chrVIII 21090 21091 . 380
chrVIII 21144 21145 . 280
chrVIII 21157 21158 . 260
chrVIII 21200 21201 . 640
chrVIII 21213 21214 . 1320
chrVIII 21222 21223 . 940
chrVIII 21224 21225 . 160
chrVIII 21280 21281 . 680
chrVIII 21282 21283 . 2100
chrVIII 21373 21374 . 500
chrVIII 21377 21378 . 1640
chrVIII 21395 21396 . 280
chrVIII 21416 21417 . 500
chrVIII 21425 21426 . 320
chrVIII 21426 21427 . 540
chrVIII 21428 21429 . 620
chrVIII 21430 21431 . 5880
chrVIII 21435 21436 . 480
chrVIII 21456 21457 . 460
chrVIII 21524 21525 . 1220
chrVIII 21536 21537 . 220
chrVIII 21549 21550 . 680
chrVIII 21569 21570 . 900
chrVIII 21580 21581 . 1100
chrVIII 21599 21600 . 1840
chrVIII 21617 21618 . 120
chrVIII 21618 21619 . 1160
chrVIII 21618 21619 . 1840
chrVIII 21619 21620 . 120
chrVIII 21619 21620 . 160
chrVIII 21620 21621 . 120
chrVIII 21620 21621 . 320
chrVIII 21622 21623 . 1160
chrVIII 21624 21625 . 440
chrVIII 21647 21648 . 140
chrVIII 21650 21651 . 120
chrVIII 21680 21681 . 200
chrVIII 21686 21687 . 2740
chrVIII 21698 21699 . 380
chrVIII 21720 21721 . 440
chrVIII 21884 21885 . 120
chrVIII 21890 21891 . 2860
chrVIII 21899 21900 . 180
chrVIII 22191 22192 . 220
chrVIII 23408 23409 . 180
chrVIII 23415 23416 . 120
chrVIII 23423 23424 . 220
chrVIII 23431 23432 . 140
chrVIII 23695 23696 . 1460
chrVIII 23737 23738 . 2060
chrVIII 23758 23759 . 4120
chrVIII 23903 23904 . 300
chrVIII 23930 23931 . 520
chrVIII 23967 23968 . 1160
chrVIII 24433 24434 . 340
chrVIII 24624 24625 . 1320
chrVIII 24743 24744 . 520
chrVIII 25064 25065 . 140
chrVIII 25084 25085 . 160
chrVIII 25129 25130 . 1380
chrVIII 25269 25270 . 120
chrVIII 25405 25406 . 2100
chrVIII 25413 25414 . 3920
chrVIII 25574 25575 . 300
chrVIII 25576 25577 . 1620
chrVIII 25584 25585 . 840
chrVIII 25591 25592 . 160
chrVIII 25596 25597 . 6200
chrVIII 25607 25608 . 200
chrVIII 25649 25650 . 500
chrVIII 25657 25658 . 1460
chrVIII 25667 25668 . 200
chrVIII 25669 25670 . 1240
chrVIII 25863 25864 . 180
chrVIII 25872 25873 . 120
chrVIII 25990 25991 . 140
chrVIII 26000 26001 . 1440
chrVIII 26011 26012 . 160
chrVIII 26040 26041 . 140
chrVIII 26075 26076 . 120
chrVIII 26076 26077 . 220
chrVIII 26076 26077 . 1200
chrVIII 26084 26085 . 200
chrVIII 26085 26086 . 540
chrVIII 26085 26086 . 140
chrVIII 26088 26089 . 360
chrVIII 26096 26097 . 1240
chrVIII 26104 26105 . 220
chrVIII 26114 26115 . 800
chrVIII 26119 26120 . 620
chrVIII 26290 26291 . 460
chrVIII 26392 26393 . 500
chrVIII 26450 26451 . 120
chrVIII 26527 26528 . 580
chrVIII 26545 26546 . 580
chrVIII 26593 26594 . 320
chrVIII 26626 26627 . 440
chrVIII 26666 26667 . 180
chrVIII 26800 26801 . 940
chrVIII 27175 27176 . 740
chrVIII 27224 27225 . 340
chrVIII 27343 27344 . 280
chrVIII 27426 27427 . 280
chrVIII 27474 27475 . 320
chrVIII 27510 27511 . 120
chrVIII 27543 27544 . 120
chrVIII 27548 27549 . 620
chrVIII 27554 27555 . 140
chrVIII 27618 27619 . 140
chrVIII 27758 27759 . 160
chrVIII 27888 27889 . 120
chrVIII 28006 28007 . 160
chrVIII 28122 28123 . 280
chrVIII 28163 28164 . 180
chrVIII 28176 28177 . 180
chrVIII 28281 28282 . 300
chrVIII 28297 28298 . 2000
chrVIII 28340 28341 . 1560
chrVIII 28387 28388 . 2140
chrVIII 28537 28538 . 1640
chrVIII 28624 28625 . 600
chrVIII 28663 28664 . 960
chrVIII 28692 28693 . 3940
chrVIII 28785 28786 . 1540
chrVIII 28864 28865 . 940
chrVIII 28873 28874 . 240
chrVIII 28939 28940 . 4940
chrVIII 29073 29074 . 460
chrVIII 29331 29332 . 1580
chrVIII 29479 29480 . 200
chrVIII 29743 29744 . 160
chrVIII 29986 29987 . 980
chrVIII 30479 30480 . 2240
chrVIII 30987 30988 . 1740
chrVIII 31117 31118 . 440
chrVIII 31600 31601 . 300
chrVIII 31910 31911 . 140
chrVIII 32453 32454 . 700
chrVIII 32572 32573 . 120
chrVIII 32592 32593 . 220
chrVIII 32626 32627 . 220
chrVIII 32822 32823 . 140
chrVIII 32846 32847 . 260
chrVIII 32891 32892 . 840
chrVIII 32896 32897 . 460
chrVIII 32903 32904 . 860
chrVIII 32913 32914 . 6360
chrVIII 32937 32938 . 3520
chrVIII 32941 32942 . 160
chrVIII 32957 32958 . 300
chrVIII 32969 32970 . 1160
chrVIII 33028 33029 . 120
chrVIII 33082 33083 . 120
chrVIII 33088 33089 . 300
chrVIII 34220 34221 . 200
chrVIII 34222 34223 . 580
chrVIII 34239 34240 . 120
chrVIII 34258 34259 . 300
chrVIII 34272 34273 . 200
chrVIII 34280 34281 . 860
chrVIII 34287 34288 . 620
chrVIII 34293 34294 . 280
chrVIII 34305 34306 . 140
chrVIII 34321 34322 . 260
chrVIII 34359 34360 . 280
chrVIII 34387 34388 . 120
chrVIII 34526 34527 . 520
chrVIII 34532 34533 . 1640
chrVIII 34560 34561 . 220
chrVIII 34614 34615 . 140
chrVIII 34631 34632 . 420
chrVIII 34634 34635 . 600
chrVIII 34685 34686 . 220
chrVIII 34711 34712 . 1300
chrVIII 34714 34715 . 640
chrVIII 34720 34721 . 160
chrVIII 34723 34724 . 1920
chrVIII 34731 34732 . 1840
chrVIII 34732 34733 . 260
chrVIII 34735 34736 . 180
chrVIII 34758 34759 . 1060
chrVIII 34787 34788 . 220
chrVIII 34828 34829 . 460
chrVIII 34836 34837 . 240
chrVIII 34847 34848 . 1240
chrVIII 34865 34866 . 980
chrVIII 34883 34884 . 1040
chrVIII 34898 34899 . 2180
chrVIII 34947 34948 . 2380
chrVIII 35319 35320 . 140
chrVIII 35481 35482 . 120
chrVIII 36126 36127 . 440
chrVIII 36281 36282 . 140
chrVIII 36285 36286 . 120
chrVIII 36291 36292 . 180
chrVIII 36314 36315 . 500
chrVIII 36325 36326 . 160
chrVIII 36334 36335 . 140
chrVIII 36337 36338 . 200
chrVIII 36345 36346 . 660
chrVIII 36371 36372 . 120
chrVIII 36464 36465 . 260
chrVIII 36528 36529 . 400
chrVIII 36651 36652 . 280
chrVIII 36742 36743 . 120
chrVIII 36868 36869 . 680
chrVIII 36881 36882 . 180
chrVIII 36889 36890 . 420
chrVIII 36958 36959 . 400
chrVIII 37066 37067 . 280
chrVIII 37115 37116 . 640
chrVIII 37367 37368 . 280
chrVIII 37394 37395 . 180
chrVIII 37650 37651 . 120
chrVIII 37952 37953 . 300
chrVIII 38078 38079 . 140
chrVIII 38185 38186 . 200
chrVIII 38228 38229 . 120
chrVIII 38396 38397 . 980
chrVIII 38407 38408 . 200
chrVIII 38421 38422 . 120
chrVIII 38429 38430 . 220
chrVIII 38446 38447 . 240
chrVIII 38573 38574 . 720
chrVIII 38581 38582 . 320
chrVIII 38587 38588 . 160
chrVIII 38606 38607 . 700
chrVIII 38617 38618 . 120
chrVIII 38674 38675 . 2340
chrVIII 38682 38683 . 120
chrVIII 38687 38688 . 320
chrVIII 38697 38698 . 280
chrVIII 38698 38699 . 2920
chrVIII 38698 38699 . 140
chrVIII 38700 38701 . 1360
chrVIII 38707 38708 . 600
chrVIII 38726 38727 . 600
chrVIII 38742 38743 . 300
chrVIII 38749 38750 . 120
chrVIII 38751 38752 . 2560
chrVIII 38759 38760 . 140
chrVIII 38761 38762 . 260
chrVIII 38763 38764 . 120
chrVIII 38766 38767 . 540
chrVIII 38787 38788 . 960
chrVIII 38819 38820 . 720
chrVIII 38869 38870 . 280
chrVIII 39187 39188 . 1060
chrVIII 39239 39240 . 120
chrVIII 39337 39338 . 260
chrVIII 39341 39342 . 620
chrVIII 39343 39344 . 1160
chrVIII 39421 39422 . 480
chrVIII 39616 39617 . 500
chrVIII 39632 39633 . 2080
chrVIII 39868 39869 . 420
chrVIII 39869 39870 . 840
chrVIII 39890 39891 . 980
chrVIII 39898 39899 . 260
chrVIII 39901 39902 . 120
chrVIII 39909 39910 . 160
chrVIII 39945 39946 . 120
chrVIII 39954 39955 . 380
chrVIII 39968 39969 . 140
chrVIII 39981 39982 . 180
chrVIII 39985 39986 . 360
chrVIII 39993 39994 . 1040
chrVIII 40005 40006 . 1840
chrVIII 40037 40038 . 1080
chrVIII 40072 40073 . 120
chrVIII 40131 40132 . 140
chrVIII 40153 40154 . 4360
chrVIII 40293 40294 . 300
chrVIII 40311 40312 . 880
chrVIII 40652 40653 . 560
chrVIII 40659 40660 . 1320
chrVIII 40704 40705 . 120
chrVIII 41073 41074 . 780
chrVIII 41256 41257 . 260
chrVIII 41618 41619 . 420
chrVIII 41669 41670 . 280
chrVIII 41794 41795 . 200
chrVIII 41963 41964 . 400
chrVIII 42097 42098 . 120
chrVIII 42171 42172 . 460
chrVIII 42313 42314 . 140
chrVIII 42425 42426 . 3660
chrVIII 42550 42551 . 1620
chrVIII 42621 42622 . 660
chrVIII 42838 42839 . 240
chrVIII 42876 42877 . 140
chrVIII 42977 42978 . 140
chrVIII 42990 42991 . 500
chrVIII 42995 42996 . 140
chrVIII 43233 43234 . 500
chrVIII 43305 43306 . 380
chrVIII 43704 43705 . 160
chrVIII 43730 43731 . 1100
chrVIII 43772 43773 . 1640
chrVIII 43938 43939 . 1100
chrVIII 43940 43941 . 140
chrVIII 44186 44187 . 400
chrVIII 44281 44282 . 160
chrVIII 44332 44333 . 400
chrVIII 44465 44466 . 240
chrVIII 44521 44522 . 120
chrVIII 44620 44621 . 120
chrVIII 44635 44636 . 860
chrVIII 44699 44700 . 5120
chrVIII 44988 44989 . 180
chrVIII 45027 45028 . 3060
chrVIII 45061 45062 . 340
chrVIII 45070 45071 . 4120
chrVIII 45136 45137 . 1540
chrVIII 45192 45193 . 400
chrVIII 45206 45207 . 1580
chrVIII 45265 45266 . 1000
chrVIII 45286 45287 . 200
chrVIII 45330 45331 . 240
chrVIII 45354 45355 . 700
chrVIII 45420 45421 . 1380
chrVIII 45526 45527 . 660
chrVIII 45736 45737 . 220
chrVIII 45739 45740 . 1120
chrVIII 45743 45744 . 320
chrVIII 45768 45769 . 660
chrVIII 45775 45776 . 160
chrVIII 45790 45791 . 340
chrVIII 45805 45806 . 180
chrVIII 45811 45812 . 180
chrVIII 45829 45830 . 1020
chrVIII 45832 45833 . 360
chrVIII 45844 45845 . 140
chrVIII 46170 46171 . 220
chrVIII 46767 46768 . 360
chrVIII 47404 47405 . 120
chrVIII 47411 47412 . 760
chrVIII 47661 47662 . 1040
chrVIII 47706 47707 . 140
chrVIII 47708 47709 . 120
chrVIII 47908 47909 . 160
chrVIII 48043 48044 . 400
chrVIII 48054 48055 . 140
chrVIII 48058 48059 . 2520
chrVIII 48075 48076 . 120
chrVIII 48082 48083 . 3040
chrVIII 48096 48097 . 1260
chrVIII 48197 48198 . 160
chrVIII 48198 48199 . 160
chrVIII 48199 48200 . 140
chrVIII 48201 48202 . 340
chrVIII 48252 48253 . 120
chrVIII 48258 48259 . 400
chrVIII 48301 48302 . 160
chrVIII 48304 48305 . 120
chrVIII 48338 48339 . 400
chrVIII 48359 48360 . 160
chrVIII 48408 48409 . 180
chrVIII 48469 48470 . 1180
chrVIII 48499 48500 . 200
chrVIII 48500 48501 . 220
chrVIII 48521 48522 . 260
chrVIII 48524 48525 . 3580
chrVIII 48531 48532 . 220
chrVIII 48538 48539 . 160
chrVIII 48657 48658 . 420
chrVIII 48700 48701 . 1400
chrVIII 48720 48721 . 5760
chrVIII 48878 48879 . 3040
chrVIII 49029 49030 . 1340
chrVIII 49206 49207 . 260
chrVIII 49269 49270 . 480
chrVIII 49437 49438 . 140
chrVIII 49671 49672 . 300
chrVIII 49686 49687 . 120
chrVIII 49687 49688 . 200
chrVIII 49933 49934 . 540
chrVIII 50083 50084 . 540
chrVIII 50253 50254 . 360
chrVIII 50290 50291 . 180
chrVIII 50454 50455 . 140
chrVIII 50485 50486 . 140
chrVIII 50512 50513 . 140
chrVIII 50614 50615 . 160
chrVIII 50628 50629 . 180
chrVIII 50674 50675 . 340
chrVIII 50699 50700 . 160
chrVIII 50707 50708 . 120
chrVIII 50728 50729 . 180
chrVIII 50849 50850 . 860
chrVIII 50895 50896 . 320
chrVIII 50900 50901 . 1440
chrVIII 50902 50903 . 340
chrVIII 50906 50907 . 180
chrVIII 50914 50915 . 120
chrVIII 50925 50926 . 200
chrVIII 50928 50929 . 280
chrVIII 50969 50970 . 340
chrVIII 51288 51289 . 260
chrVIII 51294 51295 . 700
chrVIII 51308 51309 . 2060
chrVIII 51450 51451 . 1020
chrVIII 51467 51468 . 1280
chrVIII 51505 51506 . 140
chrVIII 51515 51516 . 140
chrVIII 51531 51532 . 3380
chrVIII 51643 51644 . 220
chrVIII 51731 51732 . 280
chrVIII 51765 51766 . 120
chrVIII 51918 51919 . 880
chrVIII 51948 51949 . 120
chrVIII 51955 51956 . 420
chrVIII 52133 52134 . 3440
chrVIII 52168 52169 . 2240
chrVIII 52280 52281 . 120
chrVIII 52444 52445 . 120
chrVIII 52450 52451 . 2300
chrVIII 52471 52472 . 140
chrVIII 52490 52491 . 140
chrVIII 52600 52601 . 740
chrVIII 52607 52608 . 1500
chrVIII 52625 52626 . 1900
chrVIII 52756 52757 . 4220
chrVIII 52842 52843 . 760
chrVIII 52868 52869 . 620
chrVIII 52946 52947 . 780
chrVIII 52966 52967 . 140
chrVIII 53025 53026 . 120
chrVIII 53026 53027 . 1440
chrVIII 53027 53028 . 480
chrVIII 53037 53038 . 880
chrVIII 53086 53087 . 660
chrVIII 53092 53093 . 220
chrVIII 53097 53098 . 400
chrVIII 53125 53126 . 840
chrVIII 53128 53129 . 460
chrVIII 53136 53137 . 340
chrVIII 53231 53232 . 1300
chrVIII 53242 53243 . 1020
chrVIII 53242 53243 . 320
chrVIII 53249 53250 . 1420
chrVIII 53264 53265 . 760
chrVIII 53302 53303 . 300
chrVIII 53323 53324 . 1140
chrVIII 53328 53329 . 160
chrVIII 53334 53335 . 320
chrVIII 53347 53348 . 620
chrVIII 53493 53494 . 340
chrVIII 53496 53497 . 420
chrVIII 53521 53522 . 520
chrVIII 53679 53680 . 180
chrVIII 53684 53685 . 820
chrVIII 53720 53721 . 4660
chrVIII 53847 53848 . 380
chrVIII 53980 53981 . 120
chrVIII 54000 54001 . 1080
chrVIII 54062 54063 . 2960
chrVIII 54103 54104 . 140
chrVIII 54171 54172 . 500
chrVIII 54190 54191 . 300
chrVIII 54202 54203 . 440
chrVIII 54205 54206 . 780
chrVIII 54207 54208 . 1100
chrVIII 54213 54214 . 120
chrVIII 54216 54217 . 120
chrVIII 54221 54222 . 180
chrVIII 54351 54352 . 780
chrVIII 54353 54354 . 1280
chrVIII 54356 54357 . 1440
chrVIII 54363 54364 . 860
chrVIII 54368 54369 . 1200
chrVIII 54369 54370 . 1520
chrVIII 54378 54379 . 1340
chrVIII 54381 54382 . 160
chrVIII 54384 54385 . 560
chrVIII 54391 54392 . 180
chrVIII 54411 54412 . 6500
chrVIII 54427 54428 . 4020
chrVIII 54439 54440 . 140
chrVIII 54457 54458 . 220
chrVIII 54460 54461 . 1000
chrVIII 54464 54465 . 120
chrVIII 54474 54475 . 1500
chrVIII 54483 54484 . 300
chrVIII 54485 54486 . 180
chrVIII 54493 54494 . 820
chrVIII 54502 54503 . 440
chrVIII 54520 54521 . 2900
chrVIII 54545 54546 . 740
chrVIII 54554 54555 . 160
chrVIII 54619 54620 . 980
chrVIII 54636 54637 . 2960
chrVIII 54637 54638 . 1200
chrVIII 54651 54652 . 2080
chrVIII 54660 54661 . 3880
chrVIII 54685 54686 . 460
chrVIII 54696 54697 . 940
chrVIII 54731 54732 . 3800
chrVIII 54744 54745 . 300
chrVIII 54750 54751 . 440
chrVIII 54751 54752 . 120
chrVIII 54759 54760 . 640
chrVIII 54775 54776 . 140
chrVIII 54785 54786 . 1040
chrVIII 54787 54788 . 160
chrVIII 54793 54794 . 120
chrVIII 54798 54799 . 120
chrVIII 54798 54799 . 7040
chrVIII 54850 54851 . 620
chrVIII 54911 54912 . 320
chrVIII 54916 54917 . 120
chrVIII 54931 54932 . 300
chrVIII 54941 54942 . 120
chrVIII 55370 55371 . 120
chrVIII 55389 55390 . 1220
chrVIII 55392 55393 . 340
chrVIII 55414 55415 . 920
chrVIII 55417 55418 . 2560
chrVIII 55420 55421 . 440
chrVIII 55423 55424 . 140
chrVIII 55426 55427 . 3420
chrVIII 55427 55428 . 120
chrVIII 55427 55428 . 120
chrVIII 55432 55433 . 340
chrVIII 55433 55434 . 820
chrVIII 55434 55435 . 120
chrVIII 55435 55436 . 120
chrVIII 55437 55438 . 3220
chrVIII 55442 55443 . 640
chrVIII 55443 55444 . 940
chrVIII 55445 55446 . 1100
chrVIII 55447 55448 . 1960
chrVIII 55449 55450 . 460
chrVIII 55454 55455 . 820
chrVIII 55496 55497 . 140
chrVIII 55499 55500 . 140
chrVIII 55501 55502 . 960
chrVIII 55522 55523 . 1620
chrVIII 55529 55530 . 420
chrVIII 55532 55533 . 1020
chrVIII 55545 55546 . 1240
chrVIII 55552 55553 . 180
chrVIII 55556 55557 . 440
chrVIII 55560 55561 . 360
chrVIII 55564 55565 . 240
chrVIII 55574 55575 . 1540
chrVIII 55579 55580 . 240
chrVIII 55589 55590 . 120
chrVIII 55593 55594 . 280
chrVIII 55595 55596 . 9480
chrVIII 55624 55625 . 1520
chrVIII 55787 55788 . 3040
chrVIII 55870 55871 . 480
chrVIII 55877 55878 . 440
chrVIII 55881 55882 . 320
chrVIII 55894 55895 . 1040
chrVIII 55908 55909 . 640
chrVIII 55921 55922 . 400
chrVIII 55927 55928 . 180
chrVIII 55945 55946 . 140
chrVIII 55971 55972 . 200
chrVIII 55989 55990 . 1960
chrVIII 56003 56004 . 800
chrVIII 56050 56051 . 700
chrVIII 56090 56091 . 500
chrVIII 56098 56099 . 640
chrVIII 56128 56129 . 1280
chrVIII 56141 56142 . 600
chrVIII 56145 56146 . 660
chrVIII 56174 56175 . 1140
chrVIII 56229 56230 . 200
chrVIII 56268 56269 . 920
chrVIII 56282 56283 . 740
chrVIII 56286 56287 . 120
chrVIII 56287 56288 . 140
chrVIII 56302 56303 . 940
chrVIII 56310 56311 . 280
chrVIII 56313 56314 . 120
chrVIII 56326 56327 . 180
chrVIII 56327 56328 . 120
chrVIII 56328 56329 . 220
chrVIII 56337 56338 . 900
chrVIII 56338 56339 . 2840
chrVIII 56346 56347 . 140
chrVIII 56358 56359 . 2900
chrVIII 56373 56374 . 680
chrVIII 56448 56449 . 400
chrVIII 56474 56475 . 160
chrVIII 56491 56492 . 200
chrVIII 56670 56671 . 140
chrVIII 56797 56798 . 440
chrVIII 56806 56807 . 1860
chrVIII 56826 56827 . 260
chrVIII 56848 56849 . 1760
chrVIII 57168 57169 . 2020
chrVIII 57280 57281 . 660
chrVIII 57323 57324 . 420
chrVIII 57353 57354 . 280
chrVIII 57360 57361 . 140
chrVIII 57446 57447 . 160
chrVIII 57463 57464 . 120
chrVIII 57559 57560 . 660
chrVIII 57632 57633 . 2500
chrVIII 57724 57725 . 400
chrVIII 57789 57790 . 2140
chrVIII 57882 57883 . 140
chrVIII 58401 58402 . 120
chrVIII 58404 58405 . 260
chrVIII 58545 58546 . 2100
chrVIII 58595 58596 . 360
chrVIII 58803 58804 . 120
chrVIII 58927 58928 . 240
chrVIII 58942 58943 . 380
chrVIII 58946 58947 . 180
chrVIII 58965 58966 . 760
chrVIII 58982 58983 . 160
chrVIII 59050 59051 . 140
chrVIII 59127 59128 . 1140
chrVIII 60382 60383 . 140
chrVIII 61495 61496 . 120
chrVIII 62268 62269 . 160
chrVIII 62280 62281 . 120
chrVIII 62285 62286 . 520
chrVIII 62473 62474 . 1180
chrVIII 62474 62475 . 200
chrVIII 62476 62477 . 180
chrVIII 62641 62642 . 320
chrVIII 62643 62644 . 980
chrVIII 62644 62645 . 420
chrVIII 62645 62646 . 2640
chrVIII 62645 62646 . 1420
chrVIII 62646 62647 . 220
chrVIII 62646 62647 . 320
chrVIII 62651 62652 . 1240
chrVIII 62655 62656 . 960
chrVIII 62658 62659 . 380
chrVIII 62659 62660 . 1020
chrVIII 62659 62660 . 1500
chrVIII 62661 62662 . 120
chrVIII 62662 62663 . 260
chrVIII 62665 62666 . 1380
chrVIII 62672 62673 . 1240
chrVIII 62680 62681 . 380
chrVIII 62691 62692 . 840
chrVIII 62698 62699 . 2120
chrVIII 62784 62785 . 960
chrVIII 62813 62814 . 800
chrVIII 62862 62863 . 140
chrVIII 62865 62866 . 200
chrVIII 62870 62871 . 3120
chrVIII 62879 62880 . 400
chrVIII 62895 62896 . 580
chrVIII 62991 62992 . 400
chrVIII 63003 63004 . 140
chrVIII 63034 63035 . 180
chrVIII 63080 63081 . 120
chrVIII 63249 63250 . 120
chrVIII 63320 63321 . 220
chrVIII 63353 63354 . 240
chrVIII 63530 63531 . 420
chrVIII 63555 63556 . 480
chrVIII 63639 63640 . 120
chrVIII 63713 63714 . 140
chrVIII 63769 63770 . 180
chrVIII 63794 63795 . 320
chrVIII 63853 63854 . 300
chrVIII 63916 63917 . 1000
chrVIII 63922 63923 . 180
chrVIII 63958 63959 . 120
chrVIII 63969 63970 . 280
chrVIII 63977 63978 . 240
chrVIII 64113 64114 . 260
chrVIII 64131 64132 . 320
chrVIII 64216 64217 . 220
chrVIII 64301 64302 . 1240
chrVIII 64404 64405 . 520
chrVIII 64409 64410 . 2540
chrVIII 64439 64440 . 140
chrVIII 64440 64441 . 180
chrVIII 64440 64441 . 120
chrVIII 64535 64536 . 3860
chrVIII 64683 64684 . 860
chrVIII 64720 64721 . 140
chrVIII 65091 65092 . 580
chrVIII 65124 65125 . 320
chrVIII 65212 65213 . 120
chrVIII 65246 65247 . 180
chrVIII 65349 65350 . 720
chrVIII 65400 65401 . 160
chrVIII 65439 65440 . 240
chrVIII 65465 65466 . 860
chrVIII 65485 65486 . 240
chrVIII 65617 65618 . 180
chrVIII 65632 65633 . 1360
chrVIII 65656 65657 . 1760
chrVIII 65798 65799 . 600
chrVIII 65857 65858 . 300
chrVIII 65924 65925 . 420
chrVIII 65947 65948 . 600
chrVIII 65962 65963 . 460
chrVIII 65972 65973 . 180
chrVIII 65986 65987 . 160
chrVIII 66016 66017 . 120
chrVIII 66024 66025 . 240
chrVIII 66036 66037 . 120
chrVIII 66038 66039 . 780
chrVIII 66044 66045 . 120
chrVIII 66047 66048 . 200
chrVIII 66050 66051 . 520
chrVIII 66066 66067 . 120
chrVIII 66071 66072 . 1200
chrVIII 66091 66092 . 1160
chrVIII 66116 66117 . 180
chrVIII 66121 66122 . 140
chrVIII 66124 66125 . 180
chrVIII 66138 66139 . 160
chrVIII 66248 66249 . 460
chrVIII 66265 66266 . 620
chrVIII 66271 66272 . 620
chrVIII 66306 66307 . 1580
chrVIII 66396 66397 . 260
chrVIII 67086 67087 . 2780
chrVIII 67092 67093 . 400
chrVIII 67419 67420 . 180
chrVIII 67585 67586 . 360
chrVIII 67588 67589 . 460
chrVIII 67591 67592 . 320
chrVIII 67598 67599 . 1440
chrVIII 67604 67605 . 760
chrVIII 67609 67610 . 120
chrVIII 67609 67610 . 960
chrVIII 67667 67668 . 120
chrVIII 67672 67673 . 200
chrVIII 67673 67674 . 280
chrVIII 67674 67675 . 120
chrVIII 67674 67675 . 120
chrVIII 67684 67685 . 2620
chrVIII 67702 67703 . 240
chrVIII 67706 67707 . 180
chrVIII 67709 67710 . 2900
chrVIII 67714 67715 . 220
chrVIII 67723 67724 . 800
chrVIII 67844 67845 . 300
chrVIII 67873 67874 . 820
chrVIII 68014 68015 . 1200
chrVIII 68283 68284 . 580
chrVIII 68315 68316 . 320
chrVIII 68396 68397 . 260
chrVIII 68476 68477 . 1820
chrVIII 68526 68527 . 500
chrVIII 68609 68610 . 500
chrVIII 68629 68630 . 1200
chrVIII 68644 68645 . 2800
chrVIII 68936 68937 . 800
chrVIII 69042 69043 . 200
chrVIII 69054 69055 . 320
chrVIII 69057 69058 . 1040
chrVIII 69077 69078 . 340
chrVIII 69143 69144 . 140
chrVIII 69235 69236 . 440
chrVIII 69277 69278 . 120
chrVIII 69405 69406 . 4600
chrVIII 69418 69419 . 1580
chrVIII 69584 69585 . 340
chrVIII 69601 69602 . 120
chrVIII 69604 69605 . 660
chrVIII 69605 69606 . 3460
chrVIII 69611 69612 . 2640
chrVIII 69615 69616 . 200
chrVIII 69634 69635 . 560
chrVIII 69642 69643 . 160
chrVIII 69652 69653 . 1700
chrVIII 69653 69654 . 300
chrVIII 69659 69660 . 3640
chrVIII 69665 69666 . 160
chrVIII 69669 69670 . 500
chrVIII 69672 69673 . 160
chrVIII 69678 69679 . 580
chrVIII 69683 69684 . 3080
chrVIII 69839 69840 . 580
chrVIII 69918 69919 . 120
chrVIII 69936 69937 . 200
chrVIII 69943 69944 . 180
chrVIII 69948 69949 . 2360
chrVIII 69960 69961 . 3620
chrVIII 70031 70032 . 3140
chrVIII 70147 70148 . 220
chrVIII 70154 70155 . 4180
chrVIII 70157 70158 . 2260
chrVIII 70168 70169 . 7440
chrVIII 70185 70186 . 120
chrVIII 70197 70198 . 160
chrVIII 70209 70210 . 120
chrVIII 70217 70218 . 2820
chrVIII 70221 70222 . 200
chrVIII 70380 70381 . 360
chrVIII 70393 70394 . 180
chrVIII 70402 70403 . 1380
chrVIII 70414 70415 . 720
chrVIII 70418 70419 . 580
chrVIII 70573 70574 . 240
chrVIII 70748 70749 . 900
chrVIII 70844 70845 . 240
chrVIII 70893 70894 . 280
chrVIII 71144 71145 . 1480
chrVIII 71228 71229 . 540
chrVIII 71289 71290 . 480
chrVIII 71306 71307 . 1060
chrVIII 71449 71450 . 280
chrVIII 71467 71468 . 1540
chrVIII 71588 71589 . 120
chrVIII 71683 71684 . 3640
chrVIII 71725 71726 . 240
chrVIII 71783 71784 . 180
chrVIII 71794 71795 . 480
chrVIII 71839 71840 . 400
chrVIII 71998 71999 . 540
chrVIII 72071 72072 . 120
chrVIII 72112 72113 . 320
chrVIII 72162 72163 . 1740
chrVIII 72208 72209 . 180
chrVIII 72209 72210 . 720
chrVIII 72338 72339 . 120
chrVIII 72358 72359 . 720
chrVIII 72405 72406 . 140
chrVIII 72587 72588 . 200
chrVIII 72606 72607 . 160
chrVIII 72815 72816 . 280
chrVIII 72845 72846 . 460
chrVIII 72858 72859 . 140
chrVIII 73135 73136 . 5600
chrVIII 73245 73246 . 280
chrVIII 73249 73250 . 420
chrVIII 73589 73590 . 1540
chrVIII 73648 73649 . 280
chrVIII 73870 73871 . 400
chrVIII 73892 73893 . 640
chrVIII 73939 73940 . 460
chrVIII 74182 74183 . 2060
chrVIII 74188 74189 . 380
chrVIII 74255 74256 . 300
chrVIII 74536 74537 . 780
chrVIII 74555 74556 . 760
chrVIII 74585 74586 . 460
chrVIII 74605 74606 . 1460
chrVIII 74633 74634 . 400
chrVIII 74642 74643 . 260
chrVIII 74652 74653 . 160
chrVIII 74669 74670 . 120
chrVIII 74759 74760 . 180
chrVIII 74854 74855 . 120
chrVIII 74884 74885 . 1240
chrVIII 74897 74898 . 620
chrVIII 74912 74913 . 1000
chrVIII 75058 75059 . 120
chrVIII 75097 75098 . 160
chrVIII 75100 75101 . 120
chrVIII 75107 75108 . 140
chrVIII 75108 75109 . 560
chrVIII 75109 75110 . 200
chrVIII 75111 75112 . 460
chrVIII 75128 75129 . 360
chrVIII 75130 75131 . 280
chrVIII 76068 76069 . 340
chrVIII 76152 76153 . 160
chrVIII 76169 76170 . 1860
chrVIII 76296 76297 . 1160
chrVIII 76302 76303 . 140
chrVIII 76308 76309 . 680
chrVIII 76318 76319 . 160
chrVIII 76506 76507 . 660
chrVIII 76613 76614 . 220
chrVIII 76792 76793 . 2320
chrVIII 76821 76822 . 720
chrVIII 76981 76982 . 1060
chrVIII 76991 76992 . 660
chrVIII 77053 77054 . 1260
chrVIII 77144 77145 . 300
chrVIII 77146 77147 . 160
chrVIII 77148 77149 . 120
chrVIII 77156 77157 . 280
chrVIII 77159 77160 . 200
chrVIII 77179 77180 . 2060
chrVIII 77196 77197 . 180
chrVIII 77208 77209 . 280
chrVIII 77212 77213 . 160
chrVIII 77330 77331 . 200
chrVIII 77347 77348 . 140
chrVIII 77349 77350 . 180
chrVIII 77355 77356 . 160
chrVIII 77356 77357 . 540
chrVIII 77374 77375 . 900
chrVIII 77376 77377 . 220
chrVIII 77377 77378 . 160
chrVIII 77380 77381 . 380
chrVIII 77389 77390 . 120
chrVIII 77398 77399 . 280
chrVIII 77411 77412 . 440
chrVIII 77413 77414 . 1260
chrVIII 77536 77537 . 480
chrVIII 77561 77562 . 200
chrVIII 77613 77614 . 360
chrVIII 77690 77691 . 120
chrVIII 77988 77989 . 820
chrVIII 77994 77995 . 120
chrVIII 78241 78242 . 660
chrVIII 78389 78390 . 840
chrVIII 78395 78396 . 160
chrVIII 78401 78402 . 2800
chrVIII 78412 78413 . 1160
chrVIII 78415 78416 . 120
chrVIII 78416 78417 . 160
chrVIII 78416 78417 . 580
chrVIII 78430 78431 . 600
chrVIII 78449 78450 . 5040
chrVIII 78453 78454 . 140
chrVIII 78480 78481 . 140
chrVIII 78484 78485 . 120
chrVIII 78485 78486 . 120
chrVIII 78488 78489 . 1740
chrVIII 78506 78507 . 1080
chrVIII 78665 78666 . 120
chrVIII 78693 78694 . 200
chrVIII 78783 78784 . 140
chrVIII 78821 78822 . 320
chrVIII 78828 78829 . 180
chrVIII 78843 78844 . 1440
chrVIII 78859 78860 . 120
chrVIII 78866 78867 . 780
chrVIII 79001 79002 . 160
chrVIII 79076 79077 . 340
chrVIII 79227 79228 . 540
chrVIII 79285 79286 . 680
chrVIII 79394 79395 . 660
chrVIII 79503 79504 . 1520
chrVIII 79509 79510 . 120
chrVIII 79515 79516 . 260
chrVIII 79576 79577 . 260
chrVIII 79588 79589 . 400
chrVIII 79611 79612 . 140
chrVIII 79614 79615 . 940
chrVIII 79631 79632 . 740
chrVIII 79679 79680 . 520
chrVIII 79772 79773 . 120
chrVIII 79818 79819 . 140
chrVIII 79901 79902 . 340
chrVIII 79997 79998 . 3020
chrVIII 80001 80002 . 4060
chrVIII 80102 80103 . 460
chrVIII 80164 80165 . 260
chrVIII 80169 80170 . 680
chrVIII 80323 80324 . 420
chrVIII 80375 80376 . 160
chrVIII 80400 80401 . 1260
chrVIII 80406 80407 . 440
chrVIII 80444 80445 . 120
chrVIII 80486 80487 . 1100
chrVIII 80491 80492 . 140
chrVIII 80574 80575 . 140
chrVIII 81644 81645 . 1200
chrVIII 81776 81777 . 180
chrVIII 81780 81781 . 360
chrVIII 81789 81790 . 140
chrVIII 81790 81791 . 160
chrVIII 81791 81792 . 260
chrVIII 81798 81799 . 580
chrVIII 81815 81816 . 200
chrVIII 81815 81816 . 220
chrVIII 81816 81817 . 120
chrVIII 81817 81818 . 180
chrVIII 81822 81823 . 260
chrVIII 81823 81824 . 120
chrVIII 81830 81831 . 160
chrVIII 81836 81837 . 1180
chrVIII 81886 81887 . 120
chrVIII 81935 81936 . 1100
chrVIII 81940 81941 . 4140
chrVIII 81942 81943 . 120
chrVIII 81945 81946 . 180
chrVIII 81948 81949 . 1520
chrVIII 81948 81949 . 120
chrVIII 81950 81951 . 120
chrVIII 81951 81952 . 200
chrVIII 81953 81954 . 120
chrVIII 81955 81956 . 280
chrVIII 81959 81960 . 140
chrVIII 82096 82097 . 1200
chrVIII 82105 82106 . 780
chrVIII 82125 82126 . 1240
chrVIII 82148 82149 . 780
chrVIII 82276 82277 . 260
chrVIII 82461 82462 . 1420
chrVIII 82481 82482 . 300
chrVIII 82486 82487 . 360
chrVIII 82588 82589 . 420
chrVIII 82599 82600 . 1120
chrVIII 82619 82620 . 260
chrVIII 82620 82621 . 1400
chrVIII 82627 82628 . 1100
chrVIII 82731 82732 . 220
chrVIII 82752 82753 . 160
chrVIII 82788 82789 . 4060
chrVIII 82950 82951 . 120
chrVIII 82981 82982 . 520
chrVIII 83077 83078 . 1300
chrVIII 83085 83086 . 1460
chrVIII 83189 83190 . 200
chrVIII 83282 83283 . 700
chrVIII 83312 83313 . 560
chrVIII 83325 83326 . 160
chrVIII 83438 83439 . 280
chrVIII 83439 83440 . 220
chrVIII 83444 83445 . 640
chrVIII 83445 83446 . 160
chrVIII 83600 83601 . 320
chrVIII 83623 83624 . 260
chrVIII 83674 83675 . 940
chrVIII 83760 83761 . 120
chrVIII 83774 83775 . 1220
chrVIII 83775 83776 . 260
chrVIII 83784 83785 . 420
chrVIII 83806 83807 . 120
chrVIII 83812 83813 . 640
chrVIII 83822 83823 . 400
chrVIII 83848 83849 . 660
chrVIII 83861 83862 . 300
chrVIII 83861 83862 . 1360
chrVIII 83871 83872 . 180
chrVIII 83874 83875 . 1180
chrVIII 83878 83879 . 260
chrVIII 83881 83882 . 620
chrVIII 83881 83882 . 140
chrVIII 83882 83883 . 1220
chrVIII 83882 83883 . 1580
chrVIII 83896 83897 . 1480
chrVIII 83915 83916 . 120
chrVIII 83917 83918 . 160
chrVIII 83923 83924 . 120
chrVIII 83936 83937 . 680
chrVIII 84070 84071 . 1100
chrVIII 84082 84083 . 3020
chrVIII 84096 84097 . 420
chrVIII 84225 84226 . 940
chrVIII 84227 84228 . 120
chrVIII 84228 84229 . 1100
chrVIII 84228 84229 . 1960
chrVIII 84389 84390 . 120
chrVIII 84397 84398 . 140
chrVIII 84403 84404 . 120
chrVIII 84438 84439 . 480
chrVIII 84563 84564 . 120
chrVIII 84582 84583 . 320
chrVIII 84749 84750 . 1320
chrVIII 85043 85044 . 1740
chrVIII 85048 85049 . 300
chrVIII 85051 85052 . 320
chrVIII 85064 85065 . 6020
chrVIII 85070 85071 . 1700
chrVIII 85076 85077 . 140
chrVIII 85083 85084 . 360
chrVIII 85104 85105 . 120
chrVIII 85217 85218 . 540
chrVIII 85227 85228 . 360
chrVIII 85231 85232 . 840
chrVIII 85231 85232 . 860
chrVIII 85239 85240 . 840
chrVIII 85244 85245 . 180
chrVIII 85246 85247 . 1620
chrVIII 85248 85249 . 860
chrVIII 85249 85250 . 120
chrVIII 85249 85250 . 120
chrVIII 85253 85254 . 120
chrVIII 85254 85255 . 180
chrVIII 85254 85255 . 160
chrVIII 85257 85258 . 920
chrVIII 85265 85266 . 1160
chrVIII 85355 85356 . 120
chrVIII 85450 85451 . 140
chrVIII 85466 85467 . 120
chrVIII 92139 92140 . 1600
chrVIII 92157 92158 . 420
chrVIII 92170 92171 . 580
chrVIII 92185 92186 . 6300
chrVIII 92211 92212 . 1940
chrVIII 92216 92217 . 140
chrVIII 92305 92306 . 120
chrVIII 92389 92390 . 140
chrVIII 92454 92455 . 160
chrVIII 92526 92527 . 2280
chrVIII 92623 92624 . 120
chrVIII 92642 92643 . 140
chrVIII 92650 92651 . 120
chrVIII 92698 92699 . 120
chrVIII 92851 92852 . 680
chrVIII 92860 92861 . 280
chrVIII 92879 92880 . 120
chrVIII 92966 92967 . 120
chrVIII 93698 93699 . 1720
chrVIII 94408 94409 . 900
chrVIII 94419 94420 . 1400
chrVIII 94448 94449 . 3880
chrVIII 95002 95003 . 640
chrVIII 95012 95013 . 240
chrVIII 95068 95069 . 340
chrVIII 95080 95081 . 260
chrVIII 95083 95084 . 3260
chrVIII 95093 95094 . 720
chrVIII 95093 95094 . 120
chrVIII 95094 95095 . 120
chrVIII 95094 95095 . 860
chrVIII 95097 95098 . 140
chrVIII 95134 95135 . 400
chrVIII 95201 95202 . 120
chrVIII 95207 95208 . 1100
chrVIII 95247 95248 . 660
chrVIII 95261 95262 . 5420
chrVIII 95384 95385 . 920
chrVIII 95407 95408 . 180
chrVIII 95432 95433 . 1200
chrVIII 95440 95441 . 260
chrVIII 95452 95453 . 420
chrVIII 95542 95543 . 320
chrVIII 95545 95546 . 120
chrVIII 95575 95576 . 560
chrVIII 95593 95594 . 2580
chrVIII 95622 95623 . 220
chrVIII 95727 95728 . 160
chrVIII 95747 95748 . 840
chrVIII 95798 95799 . 320
chrVIII 95800 95801 . 480
chrVIII 96322 96323 . 940
chrVIII 96500 96501 . 220
chrVIII 96951 96952 . 120
chrVIII 96967 96968 . 300
chrVIII 96984 96985 . 2360
chrVIII 96985 96986 . 200
chrVIII 96985 96986 . 120
chrVIII 97139 97140 . 1240
chrVIII 97463 97464 . 2620
chrVIII 97596 97597 . 420
chrVIII 97604 97605 . 420
chrVIII 97619 97620 . 1180
chrVIII 97636 97637 . 660
chrVIII 97642 97643 . 960
chrVIII 97756 97757 . 160
chrVIII 97762 97763 . 220
chrVIII 97775 97776 . 180
chrVIII 97785 97786 . 1220
chrVIII 97794 97795 . 560
chrVIII 97907 97908 . 2420
chrVIII 97969 97970 . 980
chrVIII 97976 97977 . 140
chrVIII 98022 98023 . 360
chrVIII 98060 98061 . 140
chrVIII 98079 98080 . 960
chrVIII 98089 98090 . 680
chrVIII 98091 98092 . 120
chrVIII 98091 98092 . 460
chrVIII 98099 98100 . 4420
chrVIII 98107 98108 . 240
chrVIII 98110 98111 . 240
chrVIII 98110 98111 . 160
chrVIII 98113 98114 . 960
chrVIII 98118 98119 . 460
chrVIII 98118 98119 . 120
chrVIII 98121 98122 . 400
chrVIII 98123 98124 . 11780
chrVIII 98126 98127 . 2280
chrVIII 98126 98127 . 2480
chrVIII 98127 98128 . 240
chrVIII 98129 98130 . 1180
chrVIII 98139 98140 . 220
chrVIII 98142 98143 . 660
chrVIII 98145 98146 . 280
chrVIII 98151 98152 . 300
chrVIII 98153 98154 . 4200
chrVIII 98160 98161 . 120
chrVIII 98161 98162 . 200
chrVIII 98168 98169 . 12820
chrVIII 98178 98179 . 2060
chrVIII 98187 98188 . 1020
chrVIII 98196 98197 . 140
chrVIII 98200 98201 . 1200
chrVIII 98200 98201 . 400
chrVIII 98202 98203 . 3800
chrVIII 98209 98210 . 2440
chrVIII 98216 98217 . 4980
chrVIII 98224 98225 . 220
chrVIII 98225 98226 . 760
chrVIII 98230 98231 . 280
chrVIII 98231 98232 . 200
chrVIII 98235 98236 . 2500
chrVIII 98236 98237 . 280
chrVIII 98239 98240 . 1220
chrVIII 98244 98245 . 1260
chrVIII 98328 98329 . 1560
chrVIII 98333 98334 . 7360
chrVIII 98343 98344 . 6520
chrVIII 98349 98350 . 280
chrVIII 98354 98355 . 1640
chrVIII 98358 98359 . 1360
chrVIII 98358 98359 . 660
chrVIII 98365 98366 . 500
chrVIII 98366 98367 . 1700
chrVIII 98366 98367 . 360
chrVIII 98369 98370 . 440
chrVIII 98372 98373 . 3820
chrVIII 98377 98378 . 880
chrVIII 98377 98378 . 1580
chrVIII 98381 98382 . 120
chrVIII 98409 98410 . 820
chrVIII 98433 98434 . 1060
chrVIII 98454 98455 . 920
chrVIII 98480 98481 . 1840
chrVIII 98491 98492 . 140
chrVIII 98494 98495 . 140
chrVIII 98499 98500 . 780
chrVIII 98504 98505 . 540
chrVIII 98504 98505 . 220
chrVIII 98509 98510 . 1060
chrVIII 98515 98516 . 3640
chrVIII 98520 98521 . 2460
chrVIII 98521 98522 . 2800
chrVIII 98521 98522 . 280
chrVIII 98525 98526 . 8200
chrVIII 98526 98527 . 140
chrVIII 98527 98528 . 180
chrVIII 98531 98532 . 120
chrVIII 98533 98534 . 340
chrVIII 98534 98535 . 120
chrVIII 98534 98535 . 300
chrVIII 98536 98537 . 360
chrVIII 98537 98538 . 1440
chrVIII 98539 98540 . 720
chrVIII 98539 98540 . 1180
chrVIII 98542 98543 . 120
chrVIII 98543 98544 . 580
chrVIII 98545 98546 . 180
chrVIII 98545 98546 . 4220
chrVIII 98546 98547 . 120
chrVIII 98546 98547 . 120
chrVIII 98547 98548 . 280
chrVIII 98547 98548 . 480
chrVIII 98553 98554 . 120
chrVIII 98559 98560 . 400
chrVIII 98609 98610 . 360
chrVIII 98624 98625 . 1880
chrVIII 98660 98661 . 120
chrVIII 98663 98664 . 160
chrVIII 98676 98677 . 1340
chrVIII 98679 98680 . 720
chrVIII 98684 98685 . 1240
chrVIII 98688 98689 . 120
chrVIII 98690 98691 . 1100
chrVIII 98691 98692 . 940
chrVIII 98692 98693 . 340
chrVIII 98696 98697 . 1360
chrVIII 98700 98701 . 1260
chrVIII 98700 98701 . 520
chrVIII 98701 98702 . 140
chrVIII 98702 98703 . 540
chrVIII 98704 98705 . 120
chrVIII 98707 98708 . 760
chrVIII 98708 98709 . 1220
chrVIII 98715 98716 . 160
chrVIII 98722 98723 . 200
chrVIII 98724 98725 . 1580
chrVIII 98730 98731 . 260
chrVIII 98735 98736 . 320
chrVIII 98736 98737 . 120
chrVIII 98743 98744 . 120
chrVIII 98762 98763 . 120
chrVIII 98766 98767 . 280
chrVIII 98783 98784 . 140
chrVIII 98796 98797 . 220
chrVIII 98876 98877 . 500
chrVIII 98884 98885 . 260
chrVIII 98887 98888 . 380
chrVIII 98890 98891 . 1740
chrVIII 98897 98898 . 160
chrVIII 98898 98899 . 160
chrVIII 98906 98907 . 540
chrVIII 98909 98910 . 360
chrVIII 98912 98913 . 480
chrVIII 98917 98918 . 440
chrVIII 98921 98922 . 180
chrVIII 98924 98925 . 420
chrVIII 98929 98930 . 1060
chrVIII 98931 98932 . 720
chrVIII 98935 98936 . 3420
chrVIII 98938 98939 . 120
chrVIII 98940 98941 . 320
chrVIII 98941 98942 . 280
chrVIII 98943 98944 . 2280
chrVIII 98947 98948 . 420
chrVIII 98949 98950 . 780
chrVIII 98951 98952 . 120
chrVIII 98952 98953 . 200
chrVIII 98956 98957 . 1100
chrVIII 98960 98961 . 120
chrVIII 98963 98964 . 560
chrVIII 98964 98965 . 140
chrVIII 98965 98966 . 800
chrVIII 98966 98967 . 480
chrVIII 98967 98968 . 2760
chrVIII 98967 98968 . 120
chrVIII 98968 98969 . 140
chrVIII 98968 98969 . 220
chrVIII 98969 98970 . 500
chrVIII 98972 98973 . 640
chrVIII 98973 98974 . 540
chrVIII 98976 98977 . 900
chrVIII 98977 98978 . 460
chrVIII 98979 98980 . 1000
chrVIII 98979 98980 . 180
chrVIII 98980 98981 . 540
chrVIII 98980 98981 . 160
chrVIII 98982 98983 . 1060
chrVIII 98985 98986 . 740
chrVIII 98990 98991 . 180
chrVIII 98994 98995 . 1280
chrVIII 99001 99002 . 240
chrVIII 99002 99003 . 680
chrVIII 99006 99007 . 620
chrVIII 99010 99011 . 440
chrVIII 99013 99014 . 900
chrVIII 99018 99019 . 120
chrVIII 99025 99026 . 180
chrVIII 99052 99053 . 220
chrVIII 99053 99054 . 200
chrVIII 99056 99057 . 3220
chrVIII 99058 99059 . 340
chrVIII 99061 99062 . 1400
chrVIII 99067 99068 . 680
chrVIII 99074 99075 . 2620
chrVIII 99081 99082 . 260
chrVIII 99083 99084 . 3440
chrVIII 99084 99085 . 220
chrVIII 99090 99091 . 1840
chrVIII 99093 99094 . 220
chrVIII 99094 99095 . 11620
chrVIII 99094 99095 . 520
chrVIII 99095 99096 . 120
chrVIII 99095 99096 . 220
chrVIII 99096 99097 . 180
chrVIII 99098 99099 . 220
chrVIII 99101 99102 . 120
chrVIII 99102 99103 . 140
chrVIII 99107 99108 . 140
chrVIII 99107 99108 . 220
chrVIII 99113 99114 . 220
chrVIII 99120 99121 . 160
chrVIII 99199 99200 . 440
chrVIII 99250 99251 . 460
chrVIII 99260 99261 . 340
chrVIII 99269 99270 . 180
chrVIII 99271 99272 . 460
chrVIII 99285 99286 . 680
chrVIII 99302 99303 . 120
chrVIII 99412 99413 . 620
chrVIII 99446 99447 . 540
chrVIII 99455 99456 . 2100
chrVIII 99579 99580 . 880
chrVIII 99584 99585 . 580
chrVIII 99587 99588 . 2260
chrVIII 99588 99589 . 300
chrVIII 99599 99600 . 200
chrVIII 99612 99613 . 280
chrVIII 99617 99618 . 120
chrVIII 99621 99622 . 1080
chrVIII 99626 99627 . 360
chrVIII 99635 99636 . 180
chrVIII 99735 99736 . 160
chrVIII 99779 99780 . 2480
chrVIII 99791 99792 . 1400
chrVIII 99839 99840 . 580
chrVIII 99923 99924 . 680
chrVIII 99923 99924 . 240
chrVIII 99924 99925 . 120
chrVIII 99927 99928 . 960
chrVIII 99983 99984 . 1580
chrVIII 100073 100074 . 1640
chrVIII 100100 100101 . 360
chrVIII 100144 100145 . 180
chrVIII 100172 100173 . 880
chrVIII 100265 100266 . 180
chrVIII 100275 100276 . 620
chrVIII 100293 100294 . 460
chrVIII 100297 100298 . 160
chrVIII 100350 100351 . 380
chrVIII 100358 100359 . 180
chrVIII 100361 100362 . 120
chrVIII 100366 100367 . 460
chrVIII 100406 100407 . 140
chrVIII 100406 100407 . 200
chrVIII 100422 100423 . 140
chrVIII 100430 100431 . 140
chrVIII 100432 100433 . 160
chrVIII 100434 100435 . 3080
chrVIII 100444 100445 . 340
chrVIII 100452 100453 . 160
chrVIII 100460 100461 . 340
chrVIII 100522 100523 . 580
chrVIII 100533 100534 . 1540
chrVIII 100549 100550 . 120
chrVIII 100556 100557 . 480
chrVIII 100564 100565 . 160
chrVIII 100567 100568 . 120
chrVIII 100584 100585 . 500
chrVIII 100588 100589 . 120
chrVIII 100599 100600 . 120
chrVIII 100656 100657 . 1880
chrVIII 100701 100702 . 240
chrVIII 100736 100737 . 120
chrVIII 100741 100742 . 1200
chrVIII 100770 100771 . 900
chrVIII 100795 100796 . 500
chrVIII 100809 100810 . 480
chrVIII 100812 100813 . 1800
chrVIII 100929 100930 . 3780
chrVIII 101028 101029 . 160
chrVIII 101101 101102 . 220
chrVIII 101108 101109 . 120
chrVIII 101237 101238 . 300
chrVIII 101256 101257 . 420
chrVIII 101256 101257 . 280
chrVIII 101281 101282 . 500
chrVIII 101400 101401 . 1260
chrVIII 101402 101403 . 120
chrVIII 101406 101407 . 280
chrVIII 101413 101414 . 160
chrVIII 101415 101416 . 120
chrVIII 101559 101560 . 280
chrVIII 101594 101595 . 3100
chrVIII 101606 101607 . 1360
chrVIII 101690 101691 . 220
chrVIII 101702 101703 . 200
chrVIII 101777 101778 . 880
chrVIII 101851 101852 . 12380
chrVIII 101855 101856 . 240
chrVIII 101863 101864 . 5360
chrVIII 101881 101882 . 440
chrVIII 101923 101924 . 220
chrVIII 101929 101930 . 280
chrVIII 102016 102017 . 380
chrVIII 102029 102030 . 1360
chrVIII 102031 102032 . 1240
chrVIII 102035 102036 . 120
chrVIII 102038 102039 . 1260
chrVIII 102040 102041 . 400
chrVIII 102040 102041 . 120
chrVIII 102041 102042 . 120
chrVIII 102043 102044 . 2420
chrVIII 102044 102045 . 460
chrVIII 102045 102046 . 120
chrVIII 102049 102050 . 2580
chrVIII 102052 102053 . 340
chrVIII 102060 102061 . 6240
chrVIII 102061 102062 . 860
chrVIII 102062 102063 . 220
chrVIII 102064 102065 . 200
chrVIII 102069 102070 . 900
chrVIII 102087 102088 . 1500
chrVIII 102089 102090 . 120
chrVIII 102090 102091 . 120
chrVIII 102093 102094 . 5540
chrVIII 102100 102101 . 260
chrVIII 102105 102106 . 2520
chrVIII 102106 102107 . 140
chrVIII 102107 102108 . 120
chrVIII 102128 102129 . 260
chrVIII 102132 102133 . 1740
chrVIII 102135 102136 . 160
chrVIII 102136 102137 . 1880
chrVIII 102136 102137 . 1300
chrVIII 102137 102138 . 740
chrVIII 102138 102139 . 220
chrVIII 102143 102144 . 2460
chrVIII 102144 102145 . 680
chrVIII 102145 102146 . 120
chrVIII 102149 102150 . 1180
chrVIII 102150 102151 . 120
chrVIII 102151 102152 . 460
chrVIII 102152 102153 . 840
chrVIII 102153 102154 . 140
chrVIII 102154 102155 . 1180
chrVIII 102157 102158 . 3500
chrVIII 102159 102160 . 120
chrVIII 102160 102161 . 3260
chrVIII 102162 102163 . 260
chrVIII 102162 102163 . 1700
chrVIII 102177 102178 . 200
chrVIII 102182 102183 . 240
chrVIII 102186 102187 . 160
chrVIII 102187 102188 . 340
chrVIII 102187 102188 . 1840
chrVIII 102189 102190 . 120
chrVIII 102190 102191 . 620
chrVIII 102191 102192 . 200
chrVIII 102196 102197 . 300
chrVIII 102198 102199 . 1240
chrVIII 102198 102199 . 620
chrVIII 102199 102200 . 120
chrVIII 102199 102200 . 120
chrVIII 102206 102207 . 180
chrVIII 102211 102212 . 120
chrVIII 102228 102229 . 820
chrVIII 102240 102241 . 160
chrVIII 102254 102255 . 300
chrVIII 102271 102272 . 140
chrVIII 102341 102342 . 240
chrVIII 102347 102348 . 280
chrVIII 102353 102354 . 280
chrVIII 102366 102367 . 400
chrVIII 102370 102371 . 120
chrVIII 102376 102377 . 260
chrVIII 102382 102383 . 380
chrVIII 102384 102385 . 140
chrVIII 102387 102388 . 660
chrVIII 102400 102401 . 300
chrVIII 102411 102412 . 600
chrVIII 102419 102420 . 440
chrVIII 102421 102422 . 340
chrVIII 102427 102428 . 160
chrVIII 102438 102439 . 840
chrVIII 102441 102442 . 140
chrVIII 102446 102447 . 120
chrVIII 102450 102451 . 260
chrVIII 102456 102457 . 700
chrVIII 102456 102457 . 180
chrVIII 102459 102460 . 1100
chrVIII 102460 102461 . 220
chrVIII 102461 102462 . 360
chrVIII 102465 102466 . 1680
chrVIII 102469 102470 . 120
chrVIII 102471 102472 . 2700
chrVIII 102471 102472 . 140
chrVIII 102472 102473 . 340
chrVIII 102472 102473 . 600
chrVIII 102479 102480 . 140
chrVIII 102485 102486 . 260
chrVIII 102512 102513 . 2340
chrVIII 102523 102524 . 9980
chrVIII 102525 102526 . 320
chrVIII 102526 102527 . 220
chrVIII 102529 102530 . 280
chrVIII 102530 102531 . 1680
chrVIII 102530 102531 . 140
chrVIII 102531 102532 . 120
chrVIII 102533 102534 . 200
chrVIII 102536 102537 . 5360
chrVIII 102546 102547 . 180
chrVIII 102549 102550 . 700
chrVIII 102551 102552 . 300
chrVIII 102563 102564 . 360
chrVIII 102567 102568 . 3580
chrVIII 102576 102577 . 140
chrVIII 102670 102671 . 180
chrVIII 102682 102683 . 860
chrVIII 102700 102701 . 120
chrVIII 102727 102728 . 120
chrVIII 102810 102811 . 1920
chrVIII 102895 102896 . 160
chrVIII 103040 103041 . 1300
chrVIII 103048 103049 . 3580
chrVIII 103228 103229 . 620
chrVIII 103327 103328 . 1100
chrVIII 103346 103347 . 560
chrVIII 103376 103377 . 380
chrVIII 103379 103380 . 120
chrVIII 103493 103494 . 200
chrVIII 103525 103526 . 860
chrVIII 103599 103600 . 2100
chrVIII 103623 103624 . 7540
chrVIII 103652 103653 . 1380
chrVIII 103697 103698 . 180
chrVIII 103704 103705 . 120
chrVIII 103769 103770 . 240
chrVIII 103787 103788 . 680
chrVIII 103791 103792 . 600
chrVIII 103795 103796 . 1540
chrVIII 103808 103809 . 120
chrVIII 103817 103818 . 1780
chrVIII 103821 103822 . 160
chrVIII 103823 103824 . 720
chrVIII 103826 103827 . 1460
chrVIII 103834 103835 . 2480
chrVIII 103837 103838 . 520
chrVIII 103955 103956 . 480
chrVIII 103957 103958 . 240
chrVIII 103966 103967 . 1400
chrVIII 103974 103975 . 3000
chrVIII 103981 103982 . 320
chrVIII 103982 103983 . 120
chrVIII 103983 103984 . 120
chrVIII 103985 103986 . 4960
chrVIII 103987 103988 . 260
chrVIII 103988 103989 . 220
chrVIII 103989 103990 . 120
chrVIII 103989 103990 . 3240
chrVIII 103990 103991 . 140
chrVIII 103991 103992 . 160
chrVIII 103992 103993 . 180
chrVIII 103997 103998 . 200
chrVIII 104000 104001 . 2300
chrVIII 104005 104006 . 720
chrVIII 104006 104007 . 320
chrVIII 104012 104013 . 160
chrVIII 104013 104014 . 180
chrVIII 104013 104014 . 2760
chrVIII 104018 104019 . 280
chrVIII 104020 104021 . 120
chrVIII 104021 104022 . 220
chrVIII 104021 104022 . 980
chrVIII 104022 104023 . 120
chrVIII 104022 104023 . 120
chrVIII 104029 104030 . 1300
chrVIII 104030 104031 . 220
chrVIII 104030 104031 . 1800
chrVIII 104078 104079 . 160
chrVIII 104123 104124 . 400
chrVIII 104123 104124 . 140
chrVIII 104124 104125 . 280
chrVIII 104131 104132 . 400
chrVIII 104132 104133 . 180
chrVIII 104132 104133 . 160
chrVIII 104136 104137 . 900
chrVIII 104143 104144 . 2080
chrVIII 104148 104149 . 180
chrVIII 104151 104152 . 140
chrVIII 104157 104158 . 320
chrVIII 104162 104163 . 120
chrVIII 104166 104167 . 120
chrVIII 104170 104171 . 180
chrVIII 104171 104172 . 220
chrVIII 104173 104174 . 540
chrVIII 104179 104180 . 120
chrVIII 104181 104182 . 260
chrVIII 104184 104185 . 140
chrVIII 104186 104187 . 120
chrVIII 104186 104187 . 200
chrVIII 104208 104209 . 360
chrVIII 104213 104214 . 120
chrVIII 104214 104215 . 380
chrVIII 104217 104218 . 160
chrVIII 104225 104226 . 1100
chrVIII 104385 104386 . 440
chrVIII 104399 104400 . 180
chrVIII 104567 104568 . 1220
chrVIII 104641 104642 . 720
chrVIII 104685 104686 . 900
chrVIII 104712 104713 . 140
chrVIII 104831 104832 . 120
chrVIII 104841 104842 . 200
chrVIII 104885 104886 . 120
chrVIII 105122 105123 . 120
chrVIII 105206 105207 . 140
chrVIII 105237 105238 . 560
chrVIII 105247 105248 . 240
chrVIII 105251 105252 . 220
chrVIII 105270 105271 . 1080
chrVIII 105273 105274 . 200
chrVIII 105278 105279 . 220
chrVIII 105281 105282 . 120
chrVIII 105296 105297 . 140
chrVIII 105309 105310 . 660
chrVIII 105317 105318 . 140
chrVIII 105317 105318 . 1040
chrVIII 105321 105322 . 260
chrVIII 105335 105336 . 500
chrVIII 105335 105336 . 440
chrVIII 105342 105343 . 920
chrVIII 105384 105385 . 620
chrVIII 105388 105389 . 120
chrVIII 105392 105393 . 120
chrVIII 105421 105422 . 520
chrVIII 105453 105454 . 600
chrVIII 105471 105472 . 120
chrVIII 105472 105473 . 1380
chrVIII 105478 105479 . 120
chrVIII 105481 105482 . 1720
chrVIII 105490 105491 . 140
chrVIII 105498 105499 . 5500
chrVIII 105508 105509 . 11520
chrVIII 105521 105522 . 2500
chrVIII 105530 105531 . 4240
chrVIII 105722 105723 . 140
chrVIII 105738 105739 . 240
chrVIII 105860 105861 . 300
chrVIII 105863 105864 . 540
chrVIII 105868 105869 . 140
chrVIII 105873 105874 . 200
chrVIII 105877 105878 . 140
chrVIII 105881 105882 . 140
chrVIII 105892 105893 . 2120
chrVIII 105902 105903 . 120
chrVIII 105908 105909 . 300
chrVIII 105913 105914 . 280
chrVIII 105917 105918 . 620
chrVIII 105922 105923 . 580
chrVIII 105924 105925 . 120
chrVIII 105927 105928 . 220
chrVIII 105929 105930 . 600
chrVIII 105936 105937 . 240
chrVIII 105939 105940 . 260
chrVIII 105942 105943 . 160
chrVIII 105944 105945 . 380
chrVIII 105948 105949 . 120
chrVIII 105950 105951 . 1220
chrVIII 105955 105956 . 200
chrVIII 105958 105959 . 620
chrVIII 105966 105967 . 260
chrVIII 105969 105970 . 300
chrVIII 105972 105973 . 140
chrVIII 105972 105973 . 180
chrVIII 105977 105978 . 140
chrVIII 105982 105983 . 240
chrVIII 105983 105984 . 140
chrVIII 106001 106002 . 360
chrVIII 106007 106008 . 180
chrVIII 106110 106111 . 300
chrVIII 106126 106127 . 120
chrVIII 106129 106130 . 220
chrVIII 106132 106133 . 140
chrVIII 106151 106152 . 400
chrVIII 106155 106156 . 140
chrVIII 106165 106166 . 340
chrVIII 106241 106242 . 380
chrVIII 106250 106251 . 240
chrVIII 106267 106268 . 140
chrVIII 106382 106383 . 120
chrVIII 106404 106405 . 540
chrVIII 106432 106433 . 1920
chrVIII 106441 106442 . 6160
chrVIII 106455 106456 . 620
chrVIII 106580 106581 . 360
chrVIII 106582 106583 . 120
chrVIII 106588 106589 . 13700
chrVIII 106633 106634 . 3640
chrVIII 106636 106637 . 1780
chrVIII 106641 106642 . 360
chrVIII 106767 106768 . 980
chrVIII 106781 106782 . 640
chrVIII 106823 106824 . 2900
chrVIII 106847 106848 . 200
chrVIII 106879 106880 . 120
chrVIII 106904 106905 . 160
chrVIII 106916 106917 . 480
chrVIII 106928 106929 . 2140
chrVIII 107025 107026 . 220
chrVIII 107036 107037 . 2220
chrVIII 107068 107069 . 180
chrVIII 107082 107083 . 120
chrVIII 107195 107196 . 140
chrVIII 107199 107200 . 360
chrVIII 107201 107202 . 1520
chrVIII 107220 107221 . 1440
chrVIII 107227 107228 . 160
chrVIII 107233 107234 . 1780
chrVIII 107235 107236 . 220
chrVIII 107236 107237 . 180
chrVIII 107245 107246 . 160
chrVIII 107255 107256 . 120
chrVIII 107355 107356 . 220
chrVIII 107366 107367 . 140
chrVIII 107400 107401 . 140
chrVIII 107408 107409 . 200
chrVIII 107413 107414 . 940
chrVIII 107419 107420 . 120
chrVIII 107420 107421 . 240
chrVIII 107420 107421 . 720
chrVIII 107437 107438 . 160
chrVIII 107437 107438 . 1380
chrVIII 107441 107442 . 220
chrVIII 107443 107444 . 180
chrVIII 107447 107448 . 500
chrVIII 107470 107471 . 260
chrVIII 107482 107483 . 480
chrVIII 107539 107540 . 160
chrVIII 107551 107552 . 160
chrVIII 107554 107555 . 480
chrVIII 107561 107562 . 340
chrVIII 107562 107563 . 860
chrVIII 107568 107569 . 260
chrVIII 107570 107571 . 180
chrVIII 107570 107571 . 140
chrVIII 107572 107573 . 160
chrVIII 107575 107576 . 400
chrVIII 107581 107582 . 160
chrVIII 107584 107585 . 3340
chrVIII 107589 107590 . 160
chrVIII 107590 107591 . 660
chrVIII 107591 107592 . 420
chrVIII 107593 107594 . 2640
chrVIII 107593 107594 . 180
chrVIII 107594 107595 . 1800
chrVIII 107595 107596 . 520
chrVIII 107596 107597 . 2140
chrVIII 107596 107597 . 240
chrVIII 107636 107637 . 120
chrVIII 107642 107643 . 180
chrVIII 107650 107651 . 420
chrVIII 107657 107658 . 500
chrVIII 107658 107659 . 480
chrVIII 107663 107664 . 960
chrVIII 107669 107670 . 1520
chrVIII 107674 107675 . 140
chrVIII 107677 107678 . 1940
chrVIII 107680 107681 . 180
chrVIII 107680 107681 . 120
chrVIII 107684 107685 . 580
chrVIII 107686 107687 . 460
chrVIII 107688 107689 . 600
chrVIII 107694 107695 . 220
chrVIII 107697 107698 . 120
chrVIII 107697 107698 . 460
chrVIII 107699 107700 . 720
chrVIII 107699 107700 . 1000
chrVIII 107702 107703 . 340
chrVIII 107705 107706 . 280
chrVIII 107706 107707 . 180
chrVIII 107706 107707 . 120
chrVIII 107710 107711 . 320
chrVIII 107715 107716 . 720
chrVIII 107720 107721 . 140
chrVIII 107724 107725 . 1040
chrVIII 107732 107733 . 220
chrVIII 107737 107738 . 200
chrVIII 107741 107742 . 1060
chrVIII 107743 107744 . 720
chrVIII 107746 107747 . 540
chrVIII 107748 107749 . 180
chrVIII 107751 107752 . 120
chrVIII 107776 107777 . 120
chrVIII 107802 107803 . 160
chrVIII 107863 107864 . 120
chrVIII 107865 107866 . 640
chrVIII 107865 107866 . 140
chrVIII 107894 107895 . 320
chrVIII 107902 107903 . 140
chrVIII 107929 107930 . 200
chrVIII 108020 108021 . 220
chrVIII 108028 108029 . 1460
chrVIII 108034 108035 . 520
chrVIII 108049 108050 . 1420
chrVIII 108080 108081 . 120
chrVIII 108111 108112 . 500
chrVIII 108126 108127 . 300
chrVIII 108190 108191 . 340
chrVIII 108201 108202 . 720
chrVIII 108206 108207 . 120
chrVIII 108247 108248 . 1160
chrVIII 108248 108249 . 160
chrVIII 108279 108280 . 220
chrVIII 108296 108297 . 120
chrVIII 108300 108301 . 160
chrVIII 108317 108318 . 120
chrVIII 108326 108327 . 280
chrVIII 108353 108354 . 2180
chrVIII 108368 108369 . 520
chrVIII 108370 108371 . 140
chrVIII 108381 108382 . 140
chrVIII 108428 108429 . 140
chrVIII 108430 108431 . 360
chrVIII 108472 108473 . 620
chrVIII 108483 108484 . 560
chrVIII 108492 108493 . 200
chrVIII 108496 108497 . 120
chrVIII 108497 108498 . 120
chrVIII 108498 108499 . 140
chrVIII 108498 108499 . 1940
chrVIII 108504 108505 . 200
chrVIII 108508 108509 . 140
chrVIII 108511 108512 . 800
chrVIII 108512 108513 . 180
chrVIII 108512 108513 . 120
chrVIII 108523 108524 . 120
chrVIII 108527 108528 . 280
chrVIII 108528 108529 . 120
chrVIII 108530 108531 . 660
chrVIII 108539 108540 . 140
chrVIII 108545 108546 . 360
chrVIII 108549 108550 . 1820
chrVIII 108551 108552 . 220
chrVIII 108552 108553 . 1860
chrVIII 108553 108554 . 220
chrVIII 108553 108554 . 360
chrVIII 108556 108557 . 340
chrVIII 108556 108557 . 280
chrVIII 108558 108559 . 180
chrVIII 108558 108559 . 800
chrVIII 108560 108561 . 260
chrVIII 108560 108561 . 340
chrVIII 108561 108562 . 180
chrVIII 108564 108565 . 2460
chrVIII 108572 108573 . 120
chrVIII 108573 108574 . 280
chrVIII 108579 108580 . 140
chrVIII 108579 108580 . 120
chrVIII 108581 108582 . 120
chrVIII 108584 108585 . 140
chrVIII 108586 108587 . 120
chrVIII 108586 108587 . 420
chrVIII 108595 108596 . 440
chrVIII 108606 108607 . 1160
chrVIII 108612 108613 . 140
chrVIII 108612 108613 . 140
chrVIII 108638 108639 . 940
chrVIII 108654 108655 . 2660
chrVIII 108665 108666 . 120
chrVIII 108773 108774 . 1000
chrVIII 108787 108788 . 7200
chrVIII 108796 108797 . 240
chrVIII 108805 108806 . 940
chrVIII 108817 108818 . 1080
chrVIII 108977 108978 . 700
chrVIII 109947 109948 . 1260
chrVIII 110002 110003 . 360
chrVIII 110019 110020 . 120
chrVIII 110041 110042 . 140
chrVIII 110079 110080 . 440
chrVIII 110172 110173 . 140
chrVIII 110228 110229 . 220
chrVIII 110234 110235 . 360
chrVIII 110241 110242 . 120
chrVIII 110304 110305 . 120
chrVIII 110324 110325 . 120
chrVIII 110332 110333 . 200
chrVIII 110405 110406 . 880
chrVIII 110502 110503 . 300
chrVIII 110503 110504 . 160
chrVIII 110577 110578 . 1140
chrVIII 110612 110613 . 960
chrVIII 110695 110696 . 320
chrVIII 110822 110823 . 320
chrVIII 110850 110851 . 160
chrVIII 110855 110856 . 1560
chrVIII 110862 110863 . 260
chrVIII 110868 110869 . 280
chrVIII 110871 110872 . 160
chrVIII 110890 110891 . 2100
chrVIII 110900 110901 . 140
chrVIII 110903 110904 . 800
chrVIII 110929 110930 . 180
chrVIII 110937 110938 . 920
chrVIII 111035 111036 . 880
chrVIII 111035 111036 . 260
chrVIII 111045 111046 . 180
chrVIII 111055 111056 . 200
chrVIII 111065 111066 . 1380
chrVIII 111073 111074 . 220
chrVIII 111168 111169 . 1760
chrVIII 111176 111177 . 400
chrVIII 111184 111185 . 240
chrVIII 111185 111186 . 1260
chrVIII 111188 111189 . 720
chrVIII 111192 111193 . 120
chrVIII 111199 111200 . 400
chrVIII 111204 111205 . 200
chrVIII 111305 111306 . 1720
chrVIII 111362 111363 . 860
chrVIII 111369 111370 . 260
chrVIII 111399 111400 . 3700
chrVIII 111442 111443 . 960
chrVIII 111449 111450 . 2460
chrVIII 111457 111458 . 240
chrVIII 111475 111476 . 640
chrVIII 111488 111489 . 1100
chrVIII 111600 111601 . 1060
chrVIII 111641 111642 . 560
chrVIII 111649 111650 . 980
chrVIII 111667 111668 . 140
chrVIII 111776 111777 . 140
chrVIII 111826 111827 . 200
chrVIII 112284 112285 . 400
chrVIII 112384 112385 . 260
chrVIII 112554 112555 . 120
chrVIII 112582 112583 . 260
chrVIII 112596 112597 . 180
chrVIII 112689 112690 . 120
chrVIII 112710 112711 . 120
chrVIII 112775 112776 . 120
chrVIII 112901 112902 . 340
chrVIII 112917 112918 . 440
chrVIII 112921 112922 . 220
chrVIII 112942 112943 . 1200
chrVIII 112971 112972 . 200
chrVIII 113068 113069 . 260
chrVIII 113088 113089 . 1140
chrVIII 113207 113208 . 1940
chrVIII 113214 113215 . 120
chrVIII 113222 113223 . 320
chrVIII 113234 113235 . 1400
chrVIII 113257 113258 . 440
chrVIII 113265 113266 . 2680
chrVIII 113302 113303 . 260
chrVIII 113310 113311 . 2880
chrVIII 113313 113314 . 1100
chrVIII 113323 113324 . 4040
chrVIII 113332 113333 . 120
chrVIII 113335 113336 . 120
chrVIII 113340 113341 . 300
chrVIII 113349 113350 . 120
chrVIII 113350 113351 . 120
chrVIII 113350 113351 . 120
chrVIII 113362 113363 . 5980
chrVIII 113375 113376 . 460
chrVIII 113376 113377 . 2120
chrVIII 113378 113379 . 660
chrVIII 113381 113382 . 220
chrVIII 113385 113386 . 840
chrVIII 113391 113392 . 120
chrVIII 113399 113400 . 3160
chrVIII 113433 113434 . 600
chrVIII 113480 113481 . 1260
chrVIII 113533 113534 . 120
chrVIII 113537 113538 . 120
chrVIII 113542 113543 . 1180
chrVIII 113552 113553 . 160
chrVIII 113667 113668 . 980
chrVIII 113675 113676 . 2800
chrVIII 113682 113683 . 840
chrVIII 113687 113688 . 120
chrVIII 113694 113695 . 880
chrVIII 113719 113720 . 640
chrVIII 113816 113817 . 3460
chrVIII 113844 113845 . 140
chrVIII 113886 113887 . 880
chrVIII 113920 113921 . 140
chrVIII 114059 114060 . 400
chrVIII 114063 114064 . 160
chrVIII 114071 114072 . 720
chrVIII 114106 114107 . 220
chrVIII 114209 114210 . 120
chrVIII 114213 114214 . 180
chrVIII 114392 114393 . 280
chrVIII 114450 114451 . 160
chrVIII 114478 114479 . 6080
chrVIII 114516 114517 . 200
chrVIII 114757 114758 . 200
chrVIII 114773 114774 . 300
chrVIII 114779 114780 . 120
chrVIII 114782 114783 . 580
chrVIII 114889 114890 . 300
chrVIII 114895 114896 . 260
chrVIII 114903 114904 . 1380
chrVIII 114913 114914 . 300
chrVIII 114923 114924 . 120
chrVIII 114927 114928 . 1580
chrVIII 114947 114948 . 140
chrVIII 114958 114959 . 1940
chrVIII 114970 114971 . 240
chrVIII 115041 115042 . 300
chrVIII 115066 115067 . 980
chrVIII 115091 115092 . 220
chrVIII 115096 115097 . 140
chrVIII 115114 115115 . 7740
chrVIII 115122 115123 . 580
chrVIII 115126 115127 . 120
chrVIII 115129 115130 . 420
chrVIII 115135 115136 . 640
chrVIII 115169 115170 . 2580
chrVIII 115171 115172 . 400
chrVIII 115173 115174 . 360
chrVIII 115177 115178 . 920
chrVIII 115194 115195 . 5360
chrVIII 115199 115200 . 3100
chrVIII 115207 115208 . 3100
chrVIII 115210 115211 . 160
chrVIII 115213 115214 . 1300
chrVIII 115218 115219 . 5140
chrVIII 115229 115230 . 420
chrVIII 115238 115239 . 280
chrVIII 115241 115242 . 440
chrVIII 115241 115242 . 280
chrVIII 115250 115251 . 320
chrVIII 115254 115255 . 3980
chrVIII 115256 115257 . 220
chrVIII 115268 115269 . 220
chrVIII 115272 115273 . 360
chrVIII 115274 115275 . 6600
chrVIII 115283 115284 . 6100
chrVIII 115287 115288 . 1340
chrVIII 115293 115294 . 380
chrVIII 115293 115294 . 980
chrVIII 115296 115297 . 7700
chrVIII 115302 115303 . 1720
chrVIII 115313 115314 . 460
chrVIII 115321 115322 . 540
chrVIII 115322 115323 . 120
chrVIII 115328 115329 . 2600
chrVIII 115329 115330 . 140
chrVIII 115335 115336 . 160
chrVIII 115336 115337 . 840
chrVIII 115344 115345 . 1040
chrVIII 115346 115347 . 680
chrVIII 115349 115350 . 140
chrVIII 115354 115355 . 320
chrVIII 115357 115358 . 1300
chrVIII 115365 115366 . 160
chrVIII 115365 115366 . 520
chrVIII 115368 115369 . 120
chrVIII 115373 115374 . 160
chrVIII 115375 115376 . 420
chrVIII 115377 115378 . 420
chrVIII 115383 115384 . 4620
chrVIII 115406 115407 . 160
chrVIII 115410 115411 . 4000
chrVIII 115423 115424 . 3800
chrVIII 115462 115463 . 380
chrVIII 115471 115472 . 120
chrVIII 115637 115638 . 580
chrVIII 115637 115638 . 120
chrVIII 115975 115976 . 120
chrVIII 115979 115980 . 1060
chrVIII 115986 115987 . 1160
chrVIII 115991 115992 . 2040
chrVIII 115999 116000 . 680
chrVIII 116001 116002 . 900
chrVIII 116004 116005 . 280
chrVIII 116004 116005 . 1460
chrVIII 116005 116006 . 160
chrVIII 116006 116007 . 160
chrVIII 116007 116008 . 2160
chrVIII 116007 116008 . 2660
chrVIII 116009 116010 . 180
chrVIII 116010 116011 . 140
chrVIII 116012 116013 . 140
chrVIII 116013 116014 . 1480
chrVIII 116020 116021 . 7360
chrVIII 116052 116053 . 2700
chrVIII 116060 116061 . 1080
chrVIII 116065 116066 . 3540
chrVIII 116072 116073 . 860
chrVIII 116091 116092 . 1180
chrVIII 116099 116100 . 120
chrVIII 116107 116108 . 1640
chrVIII 116128 116129 . 1800
chrVIII 116188 116189 . 220
chrVIII 116255 116256 . 1400
chrVIII 116260 116261 . 460
chrVIII 116269 116270 . 900
chrVIII 116347 116348 . 180
chrVIII 116368 116369 . 980
chrVIII 116373 116374 . 140
chrVIII 116437 116438 . 680
chrVIII 116454 116455 . 660
chrVIII 116499 116500 . 120
chrVIII 116509 116510 . 220
chrVIII 117008 117009 . 540
chrVIII 117015 117016 . 260
chrVIII 117025 117026 . 500
chrVIII 117033 117034 . 1680
chrVIII 117041 117042 . 200
chrVIII 117043 117044 . 520
chrVIII 117047 117048 . 600
chrVIII 117049 117050 . 380
chrVIII 117060 117061 . 340
chrVIII 117063 117064 . 1980
chrVIII 117072 117073 . 680
chrVIII 117082 117083 . 680
chrVIII 117084 117085 . 160
chrVIII 117093 117094 . 200
chrVIII 117102 117103 . 140
chrVIII 117109 117110 . 140
chrVIII 117115 117116 . 320
chrVIII 117125 117126 . 1320
chrVIII 117130 117131 . 140
chrVIII 117150 117151 . 1020
chrVIII 117255 117256 . 180
chrVIII 117276 117277 . 500
chrVIII 117281 117282 . 180
chrVIII 117335 117336 . 620
chrVIII 117387 117388 . 740
chrVIII 117424 117425 . 300
chrVIII 117541 117542 . 480
chrVIII 117562 117563 . 420
chrVIII 117574 117575 . 260
chrVIII 117578 117579 . 160
chrVIII 117580 117581 . 740
chrVIII 117583 117584 . 1100
chrVIII 117594 117595 . 140
chrVIII 117594 117595 . 320
chrVIII 117603 117604 . 1060
chrVIII 117630 117631 . 740
chrVIII 117642 117643 . 140
chrVIII 117660 117661 . 140
chrVIII 117666 117667 . 1960
chrVIII 117671 117672 . 160
chrVIII 117676 117677 . 2960
chrVIII 117680 117681 . 200
chrVIII 117690 117691 . 360
chrVIII 117691 117692 . 1140
chrVIII 117691 117692 . 1200
chrVIII 117694 117695 . 1480
chrVIII 117695 117696 . 440
chrVIII 117698 117699 . 220
chrVIII 117699 117700 . 1140
chrVIII 117700 117701 . 120
chrVIII 117702 117703 . 2080
chrVIII 117703 117704 . 600
chrVIII 117703 117704 . 320
chrVIII 117715 117716 . 4140
chrVIII 117723 117724 . 920
chrVIII 117732 117733 . 1080
chrVIII 117737 117738 . 220
chrVIII 117744 117745 . 2320
chrVIII 117754 117755 . 1700
chrVIII 117765 117766 . 360
chrVIII 117769 117770 . 200
chrVIII 117771 117772 . 1480
chrVIII 117777 117778 . 680
chrVIII 117793 117794 . 120
chrVIII 117914 117915 . 240
chrVIII 117971 117972 . 380
chrVIII 117985 117986 . 520
chrVIII 118081 118082 . 120
chrVIII 118089 118090 . 200
chrVIII 118248 118249 . 1460
chrVIII 118265 118266 . 1180
chrVIII 118274 118275 . 460
chrVIII 118366 118367 . 140
chrVIII 118384 118385 . 180
chrVIII 118391 118392 . 1320
chrVIII 118395 118396 . 520
chrVIII 118399 118400 . 120
chrVIII 118441 118442 . 140
chrVIII 118447 118448 . 140
chrVIII 118585 118586 . 1760
chrVIII 118649 118650 . 300
chrVIII 118854 118855 . 400
chrVIII 118856 118857 . 720
chrVIII 118891 118892 . 640
chrVIII 119028 119029 . 680
chrVIII 119034 119035 . 720
chrVIII 119048 119049 . 1820
chrVIII 119130 119131 . 580
chrVIII 119162 119163 . 520
chrVIII 119171 119172 . 180
chrVIII 119270 119271 . 1760
chrVIII 119292 119293 . 2060
chrVIII 119407 119408 . 140
chrVIII 119538 119539 . 360
chrVIII 119607 119608 . 540
chrVIII 119624 119625 . 360
chrVIII 119650 119651 . 140
chrVIII 119666 119667 . 180
chrVIII 119673 119674 . 140
chrVIII 119684 119685 . 980
chrVIII 119697 119698 . 300
chrVIII 119762 119763 . 880
chrVIII 119762 119763 . 120
chrVIII 119763 119764 . 120
chrVIII 119780 119781 . 2260
chrVIII 119827 119828 . 120
chrVIII 119829 119830 . 340
chrVIII 119863 119864 . 120
chrVIII 119962 119963 . 180
chrVIII 119975 119976 . 940
chrVIII 120050 120051 . 540
chrVIII 120106 120107 . 1000
chrVIII 120127 120128 . 1220
chrVIII 121494 121495 . 120
chrVIII 121765 121766 . 160
chrVIII 121796 121797 . 340
chrVIII 121803 121804 . 460
chrVIII 121807 121808 . 160
chrVIII 121892 121893 . 120
chrVIII 121907 121908 . 120
chrVIII 121917 121918 . 260
chrVIII 121920 121921 . 240
chrVIII 121941 121942 . 120
chrVIII 121944 121945 . 840
chrVIII 121964 121965 . 120
chrVIII 121974 121975 . 1420
chrVIII 122005 122006 . 180
chrVIII 122019 122020 . 120
chrVIII 122024 122025 . 460
chrVIII 122027 122028 . 160
chrVIII 122029 122030 . 400
chrVIII 122033 122034 . 220
chrVIII 122047 122048 . 120
chrVIII 122058 122059 . 1560
chrVIII 122080 122081 . 120
chrVIII 122084 122085 . 900
chrVIII 122092 122093 . 160
chrVIII 122095 122096 . 720
chrVIII 122101 122102 . 2260
chrVIII 122114 122115 . 120
chrVIII 122130 122131 . 360
chrVIII 122146 122147 . 6860
chrVIII 122158 122159 . 460
chrVIII 122167 122168 . 180
chrVIII 122180 122181 . 140
chrVIII 122181 122182 . 1160
chrVIII 122195 122196 . 180
chrVIII 122203 122204 . 860
chrVIII 122206 122207 . 140
chrVIII 122208 122209 . 120
chrVIII 122227 122228 . 120
chrVIII 122242 122243 . 300
chrVIII 122268 122269 . 200
chrVIII 122273 122274 . 300
chrVIII 122280 122281 . 420
chrVIII 122288 122289 . 500
chrVIII 122310 122311 . 140
chrVIII 122325 122326 . 240
chrVIII 122336 122337 . 640
chrVIII 122340 122341 . 300
chrVIII 122352 122353 . 1000
chrVIII 122358 122359 . 120
chrVIII 122361 122362 . 260
chrVIII 122363 122364 . 260
chrVIII 122387 122388 . 1100
chrVIII 122394 122395 . 160
chrVIII 122396 122397 . 2080
chrVIII 122402 122403 . 500
chrVIII 122408 122409 . 220
chrVIII 122432 122433 . 140
chrVIII 122436 122437 . 300
chrVIII 122441 122442 . 120
chrVIII 122447 122448 . 180
chrVIII 122454 122455 . 660
chrVIII 122457 122458 . 140
chrVIII 122458 122459 . 240
chrVIII 122460 122461 . 140
chrVIII 122465 122466 . 960
chrVIII 122468 122469 . 420
chrVIII 122482 122483 . 160
chrVIII 122494 122495 . 1040
chrVIII 122528 122529 . 120
chrVIII 122538 122539 . 160
chrVIII 122548 122549 . 820
chrVIII 122557 122558 . 300
chrVIII 122568 122569 . 120
chrVIII 122569 122570 . 560
chrVIII 122569 122570 . 2500
chrVIII 122570 122571 . 120
chrVIII 122576 122577 . 120
chrVIII 122577 122578 . 260
chrVIII 122579 122580 . 340
chrVIII 122582 122583 . 300
chrVIII 122583 122584 . 640
chrVIII 122590 122591 . 960
chrVIII 122594 122595 . 2960
chrVIII 122596 122597 . 700
chrVIII 122598 122599 . 780
chrVIII 122600 122601 . 120
chrVIII 122603 122604 . 2080
chrVIII 122605 122606 . 120
chrVIII 122606 122607 . 120
chrVIII 122607 122608 . 2580
chrVIII 122612 122613 . 1140
chrVIII 122614 122615 . 480
chrVIII 122616 122617 . 120
chrVIII 122619 122620 . 340
chrVIII 122624 122625 . 1600
chrVIII 122629 122630 . 2940
chrVIII 122637 122638 . 320
chrVIII 122639 122640 . 7320
chrVIII 122641 122642 . 140
chrVIII 122642 122643 . 120
chrVIII 122650 122651 . 420
chrVIII 122650 122651 . 120
chrVIII 122654 122655 . 4920
chrVIII 122662 122663 . 420
chrVIII 122697 122698 . 1320
chrVIII 122704 122705 . 1780
chrVIII 122709 122710 . 120
chrVIII 122710 122711 . 200
chrVIII 122710 122711 . 940
chrVIII 122717 122718 . 1280
chrVIII 122718 122719 . 120
chrVIII 122718 122719 . 1600
chrVIII 122728 122729 . 260
chrVIII 122781 122782 . 120
chrVIII 122787 122788 . 580
chrVIII 122804 122805 . 860
chrVIII 122815 122816 . 120
chrVIII 122820 122821 . 2100
chrVIII 122842 122843 . 160
chrVIII 122861 122862 . 3580
chrVIII 122891 122892 . 260
chrVIII 122909 122910 . 140
chrVIII 122997 122998 . 440
chrVIII 123002 123003 . 140
chrVIII 123148 123149 . 140
chrVIII 123185 123186 . 460
chrVIII 123185 123186 . 360
chrVIII 123195 123196 . 340
chrVIII 123340 123341 . 120
chrVIII 123344 123345 . 140
chrVIII 123516 123517 . 300
chrVIII 123519 123520 . 280
chrVIII 123543 123544 . 120
chrVIII 123544 123545 . 860
chrVIII 123559 123560 . 120
chrVIII 123596 123597 . 280
chrVIII 123662 123663 . 340
chrVIII 123695 123696 . 240
chrVIII 123699 123700 . 600
chrVIII 123710 123711 . 420
chrVIII 123730 123731 . 140
chrVIII 123732 123733 . 160
chrVIII 123740 123741 . 300
chrVIII 123759 123760 . 260
chrVIII 123772 123773 . 120
chrVIII 123786 123787 . 1420
chrVIII 123790 123791 . 1720
chrVIII 123794 123795 . 5900
chrVIII 123796 123797 . 220
chrVIII 123798 123799 . 700
chrVIII 123798 123799 . 120
chrVIII 123805 123806 . 2180
chrVIII 123812 123813 . 640
chrVIII 123813 123814 . 340
chrVIII 123818 123819 . 120
chrVIII 123828 123829 . 4240
chrVIII 123836 123837 . 180
chrVIII 123841 123842 . 180
chrVIII 123847 123848 . 160
chrVIII 123851 123852 . 160
chrVIII 124008 124009 . 200
chrVIII 124152 124153 . 1580
chrVIII 124170 124171 . 520
chrVIII 124174 124175 . 500
chrVIII 124223 124224 . 660
chrVIII 124238 124239 . 240
chrVIII 124413 124414 . 200
chrVIII 124545 124546 . 420
chrVIII 124842 124843 . 3680
chrVIII 125134 125135 . 8080
chrVIII 125213 125214 . 540
chrVIII 125360 125361 . 540
chrVIII 125481 125482 . 120
chrVIII 125490 125491 . 120
chrVIII 125501 125502 . 620
chrVIII 125518 125519 . 120
chrVIII 125614 125615 . 160
chrVIII 125858 125859 . 2860
chrVIII 125883 125884 . 1900
chrVIII 125919 125920 . 1580
chrVIII 125948 125949 . 2100
chrVIII 125976 125977 . 120
chrVIII 125979 125980 . 200
chrVIII 125981 125982 . 200
chrVIII 126006 126007 . 500
chrVIII 126014 126015 . 1080
chrVIII 126018 126019 . 140
chrVIII 126022 126023 . 1760
chrVIII 126023 126024 . 2300
chrVIII 126024 126025 . 120
chrVIII 126024 126025 . 140
chrVIII 126030 126031 . 480
chrVIII 126034 126035 . 1960
chrVIII 126038 126039 . 540
chrVIII 126042 126043 . 240
chrVIII 126045 126046 . 160
chrVIII 126051 126052 . 200
chrVIII 126053 126054 . 220
chrVIII 126058 126059 . 1800
chrVIII 126060 126061 . 1100
chrVIII 126068 126069 . 340
chrVIII 126075 126076 . 2700
chrVIII 126082 126083 . 980
chrVIII 126140 126141 . 220
chrVIII 127595 127596 . 240
chrVIII 127599 127600 . 120
chrVIII 127619 127620 . 140
chrVIII 127648 127649 . 240
chrVIII 127652 127653 . 160
chrVIII 127657 127658 . 180
chrVIII 127665 127666 . 220
chrVIII 127683 127684 . 120
chrVIII 127693 127694 . 160
chrVIII 127700 127701 . 120
chrVIII 127715 127716 . 120
chrVIII 127834 127835 . 200
chrVIII 127868 127869 . 620
chrVIII 128058 128059 . 180
chrVIII 128424 128425 . 3480
chrVIII 128479 128480 . 780
chrVIII 128498 128499 . 200
chrVIII 128532 128533 . 180
chrVIII 128542 128543 . 820
chrVIII 128559 128560 . 280
chrVIII 128621 128622 . 360
chrVIII 128865 128866 . 1760
chrVIII 128956 128957 . 180
chrVIII 129159 129160 . 280
chrVIII 129325 129326 . 1200
chrVIII 129332 129333 . 240
chrVIII 129333 129334 . 300
chrVIII 129334 129335 . 380
chrVIII 129353 129354 . 280
chrVIII 129357 129358 . 760
chrVIII 129357 129358 . 120
chrVIII 129358 129359 . 120
chrVIII 129363 129364 . 420
chrVIII 129371 129372 . 180
chrVIII 129375 129376 . 420
chrVIII 129383 129384 . 640
chrVIII 129419 129420 . 200
chrVIII 130104 130105 . 120
chrVIII 130833 130834 . 320
chrVIII 130842 130843 . 980
chrVIII 131151 131152 . 180
chrVIII 131333 131334 . 140
chrVIII 131507 131508 . 220
chrVIII 131510 131511 . 640
chrVIII 131515 131516 . 2300
chrVIII 131522 131523 . 2640
chrVIII 131523 131524 . 120
chrVIII 131539 131540 . 3420
chrVIII 131541 131542 . 120
chrVIII 131560 131561 . 1720
chrVIII 131585 131586 . 420
chrVIII 131589 131590 . 1460
chrVIII 131589 131590 . 160
chrVIII 131590 131591 . 140
chrVIII 131590 131591 . 740
chrVIII 131592 131593 . 440
chrVIII 131598 131599 . 920
chrVIII 131607 131608 . 120
chrVIII 131615 131616 . 140
chrVIII 131630 131631 . 160
chrVIII 131651 131652 . 700
chrVIII 131980 131981 . 120
chrVIII 132275 132276 . 120
chrVIII 132443 132444 . 120
chrVIII 132490 132491 . 340
chrVIII 132651 132652 . 360
chrVIII 132798 132799 . 360
chrVIII 132822 132823 . 120
chrVIII 132966 132967 . 220
chrVIII 133268 133269 . 200
chrVIII 133271 133272 . 120
chrVIII 133288 133289 . 120
chrVIII 133519 133520 . 140
chrVIII 133551 133552 . 120
chrVIII 133674 133675 . 120
chrVIII 133704 133705 . 180
chrVIII 133876 133877 . 120
chrVIII 133976 133977 . 300
chrVIII 134012 134013 . 140
chrVIII 134015 134016 . 400
chrVIII 134025 134026 . 980
chrVIII 134031 134032 . 440
chrVIII 134066 134067 . 820
chrVIII 134069 134070 . 400
chrVIII 134118 134119 . 120
chrVIII 134303 134304 . 120
chrVIII 134309 134310 . 580
chrVIII 134323 134324 . 1040
chrVIII 134325 134326 . 120
chrVIII 134329 134330 . 120
chrVIII 134329 134330 . 900
chrVIII 134357 134358 . 2700
chrVIII 134381 134382 . 120
chrVIII 134412 134413 . 260
chrVIII 134415 134416 . 240
chrVIII 134427 134428 . 340
chrVIII 134435 134436 . 580
chrVIII 134453 134454 . 1940
chrVIII 134474 134475 . 1820
chrVIII 134480 134481 . 420
chrVIII 134500 134501 . 400
chrVIII 134503 134504 . 3460
chrVIII 134613 134614 . 240
chrVIII 134655 134656 . 180
chrVIII 134676 134677 . 600
chrVIII 134687 134688 . 120
chrVIII 134821 134822 . 240
chrVIII 135142 135143 . 140
chrVIII 135147 135148 . 140
chrVIII 135168 135169 . 460
chrVIII 135174 135175 . 120
chrVIII 135400 135401 . 1820
chrVIII 135469 135470 . 200
chrVIII 135707 135708 . 400
chrVIII 135710 135711 . 1140
chrVIII 135718 135719 . 140
chrVIII 135758 135759 . 2580
chrVIII 135927 135928 . 4800
chrVIII 136031 136032 . 200
chrVIII 136211 136212 . 3300
chrVIII 136265 136266 . 340
chrVIII 136265 136266 . 120
chrVIII 136266 136267 . 140
chrVIII 136280 136281 . 120
chrVIII 136643 136644 . 120
chrVIII 136691 136692 . 780
chrVIII 136781 136782 . 120
chrVIII 136804 136805 . 220
chrVIII 137028 137029 . 140
chrVIII 137539 137540 . 440
chrVIII 137769 137770 . 140
chrVIII 137788 137789 . 1120
chrVIII 137886 137887 . 140
chrVIII 138003 138004 . 120
chrVIII 138084 138085 . 960
chrVIII 138402 138403 . 2520
chrVIII 138416 138417 . 600
chrVIII 138538 138539 . 4420
chrVIII 138548 138549 . 2480
chrVIII 138559 138560 . 1680
chrVIII 138563 138564 . 1920
chrVIII 138570 138571 . 1320
chrVIII 138579 138580 . 580
chrVIII 138587 138588 . 3740
chrVIII 138598 138599 . 1040
chrVIII 138599 138600 . 120
chrVIII 138599 138600 . 140
chrVIII 138610 138611 . 1620
chrVIII 138613 138614 . 560
chrVIII 138620 138621 . 1860
chrVIII 138629 138630 . 1140
chrVIII 138634 138635 . 120
chrVIII 138643 138644 . 240
chrVIII 138654 138655 . 160
chrVIII 138659 138660 . 680
chrVIII 138667 138668 . 700
chrVIII 138782 138783 . 140
chrVIII 138834 138835 . 140
chrVIII 138948 138949 . 520
chrVIII 138996 138997 . 260
chrVIII 139119 139120 . 2260
chrVIII 139694 139695 . 140
chrVIII 139796 139797 . 620
chrVIII 139953 139954 . 760
chrVIII 141488 141489 . 120
chrVIII 141499 141500 . 360
chrVIII 141513 141514 . 120
chrVIII 141522 141523 . 1200
chrVIII 141557 141558 . 120
chrVIII 141565 141566 . 2120
chrVIII 141567 141568 . 140
chrVIII 141584 141585 . 900
chrVIII 141588 141589 . 120
chrVIII 141592 141593 . 200
chrVIII 141598 141599 . 1120
chrVIII 141614 141615 . 1340
chrVIII 141624 141625 . 280
chrVIII 141632 141633 . 600
chrVIII 141645 141646 . 1440
chrVIII 141752 141753 . 920
chrVIII 141808 141809 . 340
chrVIII 141817 141818 . 1980
chrVIII 141826 141827 . 260
chrVIII 141840 141841 . 560
chrVIII 141850 141851 . 1920
chrVIII 143629 143630 . 740
chrVIII 143669 143670 . 680
chrVIII 143671 143672 . 4120
chrVIII 143681 143682 . 2980
chrVIII 143685 143686 . 140
chrVIII 143688 143689 . 1180
chrVIII 143693 143694 . 240
chrVIII 143696 143697 . 480
chrVIII 143701 143702 . 5080
chrVIII 143711 143712 . 160
chrVIII 143761 143762 . 1760
chrVIII 143765 143766 . 160
chrVIII 143765 143766 . 1900
chrVIII 143772 143773 . 4120
chrVIII 143778 143779 . 820
chrVIII 143799 143800 . 220
chrVIII 143803 143804 . 120
chrVIII 143809 143810 . 120
chrVIII 143811 143812 . 120
chrVIII 143817 143818 . 120
chrVIII 143817 143818 . 940
chrVIII 143820 143821 . 180
chrVIII 143824 143825 . 3000
chrVIII 143825 143826 . 140
chrVIII 143825 143826 . 440
chrVIII 143830 143831 . 360
chrVIII 143862 143863 . 140
chrVIII 143874 143875 . 200
chrVIII 143894 143895 . 120
chrVIII 143900 143901 . 180
chrVIII 146092 146093 . 1260
chrVIII 146162 146163 . 320
chrVIII 146171 146172 . 540
chrVIII 146177 146178 . 720
chrVIII 146181 146182 . 2460
chrVIII 146186 146187 . 1300
chrVIII 146208 146209 . 760
chrVIII 146213 146214 . 2220
chrVIII 146214 146215 . 1440
chrVIII 146222 146223 . 120
chrVIII 146223 146224 . 500
chrVIII 146225 146226 . 1540
chrVIII 146225 146226 . 2860
chrVIII 146230 146231 . 320
chrVIII 146301 146302 . 120
chrVIII 146380 146381 . 360
chrVIII 146437 146438 . 1200
chrVIII 146743 146744 . 760
chrVIII 146788 146789 . 960
chrVIII 146942 146943 . 980
chrVIII 146950 146951 . 140
chrVIII 147098 147099 . 1400
chrVIII 147237 147238 . 940
chrVIII 147356 147357 . 280
chrVIII 147492 147493 . 180
chrVIII 147505 147506 . 1080
chrVIII 147592 147593 . 180
chrVIII 147625 147626 . 620
chrVIII 147652 147653 . 120
chrVIII 147765 147766 . 140
chrVIII 147769 147770 . 200
chrVIII 149145 149146 . 120
chrVIII 149150 149151 . 1420
chrVIII 149150 149151 . 120
chrVIII 149151 149152 . 120
chrVIII 149155 149156 . 360
chrVIII 149158 149159 . 1680
chrVIII 149159 149160 . 200
chrVIII 149160 149161 . 120
chrVIII 149163 149164 . 380
chrVIII 149188 149189 . 300
chrVIII 149500 149501 . 1660
chrVIII 149524 149525 . 160
chrVIII 149670 149671 . 420
chrVIII 149671 149672 . 3980
chrVIII 149858 149859 . 480
chrVIII 149985 149986 . 460
chrVIII 150165 150166 . 160
chrVIII 150300 150301 . 400
chrVIII 150330 150331 . 740
chrVIII 150338 150339 . 380
chrVIII 150359 150360 . 480
chrVIII 150409 150410 . 840
chrVIII 150482 150483 . 400
chrVIII 150530 150531 . 520
chrVIII 150651 150652 . 500
chrVIII 150743 150744 . 700
chrVIII 150749 150750 . 1200
chrVIII 150787 150788 . 420
chrVIII 150795 150796 . 380
chrVIII 150800 150801 . 1160
chrVIII 150805 150806 . 500
chrVIII 150806 150807 . 320
chrVIII 150809 150810 . 580
chrVIII 150814 150815 . 580
chrVIII 150824 150825 . 3800
chrVIII 150894 150895 . 860
chrVIII 150908 150909 . 260
chrVIII 150939 150940 . 280
chrVIII 150954 150955 . 660
chrVIII 150989 150990 . 540
chrVIII 150995 150996 . 620
chrVIII 151057 151058 . 1660
chrVIII 151164 151165 . 160
chrVIII 151180 151181 . 800
chrVIII 151200 151201 . 120
chrVIII 151261 151262 . 1140
chrVIII 151302 151303 . 120
chrVIII 151336 151337 . 400
chrVIII 151337 151338 . 380
chrVIII 151343 151344 . 620
chrVIII 151351 151352 . 140
chrVIII 151352 151353 . 120
chrVIII 151353 151354 . 500
chrVIII 151364 151365 . 120
chrVIII 151386 151387 . 560
chrVIII 151476 151477 . 160
chrVIII 151490 151491 . 1880
chrVIII 151510 151511 . 340
chrVIII 151524 151525 . 120
chrVIII 151532 151533 . 120
chrVIII 151538 151539 . 140
chrVIII 151553 151554 . 180
chrVIII 151556 151557 . 320
chrVIII 151568 151569 . 120
chrVIII 151622 151623 . 120
chrVIII 151641 151642 . 660
chrVIII 151702 151703 . 220
chrVIII 153855 153856 . 140
chrVIII 153898 153899 . 680
chrVIII 154656 154657 . 120
chrVIII 157529 157530 . 260
chrVIII 157533 157534 . 180
chrVIII 157541 157542 . 140
chrVIII 157670 157671 . 960
chrVIII 157697 157698 . 940
chrVIII 157741 157742 . 120
chrVIII 157789 157790 . 360
chrVIII 159239 159240 . 160
chrVIII 159250 159251 . 240
chrVIII 159270 159271 . 2580
chrVIII 159286 159287 . 180
chrVIII 159296 159297 . 220
chrVIII 159299 159300 . 980
chrVIII 159304 159305 . 260
chrVIII 159307 159308 . 420
chrVIII 159312 159313 . 120
chrVIII 159315 159316 . 260
chrVIII 159318 159319 . 260
chrVIII 159341 159342 . 800
chrVIII 159372 159373 . 160
chrVIII 159387 159388 . 260
chrVIII 159509 159510 . 180
chrVIII 159531 159532 . 120
chrVIII 159551 159552 . 140
chrVIII 159672 159673 . 140
chrVIII 159877 159878 . 240
chrVIII 159899 159900 . 540
chrVIII 160094 160095 . 180
chrVIII 160258 160259 . 520
chrVIII 160273 160274 . 160
chrVIII 160376 160377 . 120
chrVIII 160548 160549 . 280
chrVIII 160569 160570 . 140
chrVIII 160582 160583 . 240
chrVIII 160589 160590 . 200
chrVIII 160593 160594 . 500
chrVIII 160597 160598 . 140
chrVIII 160629 160630 . 260
chrVIII 160640 160641 . 400
chrVIII 160649 160650 . 1880
chrVIII 160657 160658 . 400
chrVIII 160674 160675 . 220
chrVIII 160691 160692 . 180
chrVIII 160692 160693 . 740
chrVIII 160700 160701 . 220
chrVIII 160707 160708 . 900
chrVIII 160738 160739 . 480
chrVIII 161627 161628 . 180
chrVIII 161658 161659 . 140
chrVIII 161713 161714 . 280
chrVIII 164797 164798 . 160
chrVIII 164801 164802 . 280
chrVIII 164816 164817 . 120
chrVIII 164829 164830 . 200
chrVIII 164843 164844 . 420
chrVIII 164845 164846 . 320
chrVIII 164889 164890 . 220
chrVIII 164917 164918 . 180
chrVIII 164925 164926 . 140
chrVIII 164927 164928 . 140
chrVIII 164929 164930 . 620
chrVIII 164935 164936 . 720
chrVIII 165089 165090 . 1040
chrVIII 165217 165218 . 460
chrVIII 165229 165230 . 560
chrVIII 165268 165269 . 120
chrVIII 165718 165719 . 140
chrVIII 165805 165806 . 180
chrVIII 165924 165925 . 200
chrVIII 165933 165934 . 200
chrVIII 166391 166392 . 1400
chrVIII 166506 166507 . 1880
chrVIII 166675 166676 . 140
chrVIII 166676 166677 . 120
chrVIII 166676 166677 . 500
chrVIII 166818 166819 . 140
chrVIII 166871 166872 . 540
chrVIII 167010 167011 . 1640
chrVIII 167069 167070 . 120
chrVIII 167293 167294 . 220
chrVIII 167317 167318 . 1240
chrVIII 167323 167324 . 140
chrVIII 167342 167343 . 200
chrVIII 167520 167521 . 1700
chrVIII 167531 167532 . 320
chrVIII 167548 167549 . 220
chrVIII 167576 167577 . 500
chrVIII 167583 167584 . 200
chrVIII 167636 167637 . 140
chrVIII 167770 167771 . 340
chrVIII 167791 167792 . 520
chrVIII 167814 167815 . 1200
chrVIII 167971 167972 . 140
chrVIII 168295 168296 . 120
chrVIII 168297 168298 . 1680
chrVIII 168594 168595 . 120
chrVIII 168671 168672 . 260
chrVIII 168678 168679 . 400
chrVIII 168695 168696 . 120
chrVIII 168723 168724 . 280
chrVIII 168764 168765 . 160
chrVIII 168777 168778 . 260
chrVIII 168785 168786 . 360
chrVIII 168864 168865 . 900
chrVIII 168867 168868 . 160
chrVIII 168910 168911 . 2520
chrVIII 168913 168914 . 1460
chrVIII 170468 170469 . 140
chrVIII 170551 170552 . 2260
chrVIII 170591 170592 . 140
chrVIII 170597 170598 . 240
chrVIII 170600 170601 . 200
chrVIII 170600 170601 . 200
chrVIII 170602 170603 . 140
chrVIII 170605 170606 . 2120
chrVIII 170610 170611 . 180
chrVIII 170611 170612 . 160
chrVIII 170616 170617 . 420
chrVIII 170645 170646 . 380
chrVIII 170659 170660 . 120
chrVIII 170663 170664 . 160
chrVIII 170666 170667 . 420
chrVIII 170672 170673 . 700
chrVIII 170681 170682 . 1020
chrVIII 170990 170991 . 520
chrVIII 172200 172201 . 340
chrVIII 172203 172204 . 840
chrVIII 172541 172542 . 840
chrVIII 172607 172608 . 120
chrVIII 172862 172863 . 980
chrVIII 172885 172886 . 200
chrVIII 172905 172906 . 440
chrVIII 172908 172909 . 120
chrVIII 173021 173022 . 2060
chrVIII 173034 173035 . 2080
chrVIII 173060 173061 . 340
chrVIII 173066 173067 . 620
chrVIII 173070 173071 . 1140
chrVIII 173084 173085 . 120
chrVIII 173085 173086 . 1600
chrVIII 173090 173091 . 380
chrVIII 173092 173093 . 120
chrVIII 173097 173098 . 120
chrVIII 173108 173109 . 120
chrVIII 173162 173163 . 120
chrVIII 173195 173196 . 560
chrVIII 173374 173375 . 260
chrVIII 173395 173396 . 240
chrVIII 173403 173404 . 1500
chrVIII 173524 173525 . 140
chrVIII 173856 173857 . 260
chrVIII 173965 173966 . 420
chrVIII 174075 174076 . 120
chrVIII 174205 174206 . 2720
chrVIII 174217 174218 . 1040
chrVIII 174334 174335 . 340
chrVIII 174353 174354 . 640
chrVIII 174411 174412 . 120
chrVIII 174534 174535 . 740
chrVIII 174551 174552 . 220
chrVIII 174561 174562 . 140
chrVIII 174584 174585 . 540
chrVIII 174628 174629 . 120
chrVIII 174675 174676 . 200
chrVIII 174711 174712 . 320
chrVIII 174734 174735 . 180
chrVIII 174740 174741 . 220
chrVIII 174749 174750 . 340
chrVIII 174799 174800 . 160
chrVIII 174907 174908 . 140
chrVIII 174951 174952 . 2600
chrVIII 174953 174954 . 120
chrVIII 175050 175051 . 920
chrVIII 175105 175106 . 120
chrVIII 175113 175114 . 220
chrVIII 175121 175122 . 3600
chrVIII 175135 175136 . 500
chrVIII 175159 175160 . 1480
chrVIII 175245 175246 . 820
chrVIII 175261 175262 . 700
chrVIII 175313 175314 . 400
chrVIII 175372 175373 . 3560
chrVIII 175400 175401 . 220
chrVIII 175404 175405 . 160
chrVIII 175407 175408 . 120
chrVIII 175414 175415 . 2180
chrVIII 175462 175463 . 160
chrVIII 175517 175518 . 260
chrVIII 175534 175535 . 140
chrVIII 175585 175586 . 380
chrVIII 175713 175714 . 500
chrVIII 175766 175767 . 1300
chrVIII 175771 175772 . 1000
chrVIII 175788 175789 . 1420
chrVIII 175790 175791 . 920
chrVIII 175795 175796 . 940
chrVIII 175798 175799 . 1260
chrVIII 175845 175846 . 120
chrVIII 175861 175862 . 1760
chrVIII 175953 175954 . 580
chrVIII 176016 176017 . 160
chrVIII 176025 176026 . 520
chrVIII 176172 176173 . 740
chrVIII 176204 176205 . 220
chrVIII 176238 176239 . 3240
chrVIII 176334 176335 . 740
chrVIII 176481 176482 . 320
chrVIII 176489 176490 . 1340
chrVIII 176604 176605 . 7480
chrVIII 176821 176822 . 1180
chrVIII 176847 176848 . 140
chrVIII 176882 176883 . 260
chrVIII 176889 176890 . 1020
chrVIII 176985 176986 . 180
chrVIII 176998 176999 . 120
chrVIII 177002 177003 . 200
chrVIII 177066 177067 . 180
chrVIII 177081 177082 . 900
chrVIII 177091 177092 . 300
chrVIII 177210 177211 . 300
chrVIII 177214 177215 . 780
chrVIII 177334 177335 . 280
chrVIII 177479 177480 . 460
chrVIII 177854 177855 . 220
chrVIII 178028 178029 . 1120
chrVIII 178061 178062 . 120
chrVIII 178077 178078 . 480
chrVIII 178084 178085 . 240
chrVIII 178098 178099 . 140
chrVIII 178099 178100 . 1440
chrVIII 178100 178101 . 4400
chrVIII 178147 178148 . 5200
chrVIII 178152 178153 . 260
chrVIII 178159 178160 . 120
chrVIII 178270 178271 . 1520
chrVIII 178323 178324 . 200
chrVIII 178420 178421 . 120
chrVIII 178604 178605 . 180
chrVIII 178719 178720 . 180
chrVIII 178768 178769 . 400
chrVIII 178781 178782 . 500
chrVIII 178820 178821 . 720
chrVIII 178829 178830 . 420
chrVIII 178987 178988 . 140
chrVIII 179390 179391 . 1780
chrVIII 179668 179669 . 1520
chrVIII 179735 179736 . 1800
chrVIII 179763 179764 . 1420
chrVIII 179800 179801 . 200
chrVIII 180098 180099 . 160
chrVIII 180123 180124 . 400
chrVIII 180130 180131 . 260
chrVIII 180131 180132 . 140
chrVIII 180138 180139 . 280
chrVIII 180140 180141 . 1760
chrVIII 180143 180144 . 120
chrVIII 180143 180144 . 180
chrVIII 180144 180145 . 120
chrVIII 180144 180145 . 120
chrVIII 180147 180148 . 580
chrVIII 180181 180182 . 360
chrVIII 180336 180337 . 120
chrVIII 181594 181595 . 420
chrVIII 181636 181637 . 760
chrVIII 181645 181646 . 220
chrVIII 181736 181737 . 520
chrVIII 181753 181754 . 420
chrVIII 181770 181771 . 2240
chrVIII 181776 181777 . 800
chrVIII 181776 181777 . 180
chrVIII 181777 181778 . 140
chrVIII 181778 181779 . 1360
chrVIII 181786 181787 . 220
chrVIII 181792 181793 . 120
chrVIII 181798 181799 . 1360
chrVIII 181800 181801 . 380
chrVIII 181805 181806 . 2140
chrVIII 181807 181808 . 120
chrVIII 181807 181808 . 160
chrVIII 181849 181850 . 180
chrVIII 181859 181860 . 1140
chrVIII 181864 181865 . 120
chrVIII 181870 181871 . 140
chrVIII 181895 181896 . 240
chrVIII 181917 181918 . 940
chrVIII 181921 181922 . 320
chrVIII 182043 182044 . 960
chrVIII 182261 182262 . 120
chrVIII 182535 182536 . 520
chrVIII 182834 182835 . 120
chrVIII 183027 183028 . 480
chrVIII 183439 183440 . 120
chrVIII 183692 183693 . 320
chrVIII 183733 183734 . 440
chrVIII 183924 183925 . 120
chrVIII 183961 183962 . 160
chrVIII 183965 183966 . 220
chrVIII 183989 183990 . 400
chrVIII 184000 184001 . 1020
chrVIII 184026 184027 . 120
chrVIII 184033 184034 . 120
chrVIII 184171 184172 . 340
chrVIII 184315 184316 . 200
chrVIII 184369 184370 . 220
chrVIII 184897 184898 . 180
chrVIII 184929 184930 . 180
chrVIII 185319 185320 . 140
chrVIII 185870 185871 . 160
chrVIII 186001 186002 . 840
chrVIII 186264 186265 . 2020
chrVIII 186464 186465 . 440
chrVIII 186527 186528 . 660
chrVIII 186584 186585 . 440
chrVIII 186814 186815 . 120
chrVIII 187009 187010 . 140
chrVIII 187020 187021 . 400
chrVIII 187028 187029 . 160
chrVIII 187166 187167 . 320
chrVIII 187198 187199 . 140
chrVIII 187703 187704 . 300
chrVIII 187740 187741 . 120
chrVIII 187741 187742 . 120
chrVIII 187743 187744 . 1820
chrVIII 187759 187760 . 120
chrVIII 187766 187767 . 2520
chrVIII 187769 187770 . 240
chrVIII 187783 187784 . 400
chrVIII 187834 187835 . 1500
chrVIII 187850 187851 . 220
chrVIII 188203 188204 . 320
chrVIII 188229 188230 . 140
chrVIII 188336 188337 . 300
chrVIII 188863 188864 . 5540
chrVIII 188889 188890 . 1600
chrVIII 188893 188894 . 360
chrVIII 188951 188952 . 180
chrVIII 189053 189054 . 140
chrVIII 189065 189066 . 2960
chrVIII 189067 189068 . 140
chrVIII 189075 189076 . 180
chrVIII 189257 189258 . 200
chrVIII 189287 189288 . 120
chrVIII 189876 189877 . 620
chrVIII 189893 189894 . 140
chrVIII 189911 189912 . 120
chrVIII 189928 189929 . 1460
chrVIII 189933 189934 . 700
chrVIII 189936 189937 . 640
chrVIII 189941 189942 . 140
chrVIII 189966 189967 . 260
chrVIII 189984 189985 . 660
chrVIII 190132 190133 . 1060
chrVIII 190150 190151 . 2020
chrVIII 190151 190152 . 280
chrVIII 190153 190154 . 380
chrVIII 190158 190159 . 640
chrVIII 190166 190167 . 680
chrVIII 190193 190194 . 160
chrVIII 190199 190200 . 260
chrVIII 190212 190213 . 320
chrVIII 190234 190235 . 320
chrVIII 190240 190241 . 600
chrVIII 190263 190264 . 2300
chrVIII 190271 190272 . 960
chrVIII 190304 190305 . 440
chrVIII 190318 190319 . 1100
chrVIII 190332 190333 . 300
chrVIII 190336 190337 . 180
chrVIII 190336 190337 . 1120
chrVIII 190339 190340 . 140
chrVIII 190365 190366 . 880
chrVIII 190386 190387 . 180
chrVIII 190398 190399 . 240
chrVIII 190403 190404 . 220
chrVIII 190409 190410 . 460
chrVIII 190415 190416 . 1020
chrVIII 190424 190425 . 1640
chrVIII 190428 190429 . 140
chrVIII 190433 190434 . 260
chrVIII 190443 190444 . 580
chrVIII 190446 190447 . 360
chrVIII 190458 190459 . 260
chrVIII 191321 191322 . 1000
chrVIII 192612 192613 . 360
chrVIII 192636 192637 . 400
chrVIII 192657 192658 . 2080
chrVIII 192663 192664 . 180
chrVIII 192675 192676 . 280
chrVIII 192726 192727 . 720
chrVIII 192784 192785 . 460
chrVIII 192976 192977 . 160
chrVIII 193151 193152 . 460
chrVIII 193196 193197 . 740
chrVIII 193666 193667 . 3240
chrVIII 193677 193678 . 820
chrVIII 193685 193686 . 440
chrVIII 193721 193722 . 960
chrVIII 193730 193731 . 320
chrVIII 193735 193736 . 1480
chrVIII 193739 193740 . 440
chrVIII 193754 193755 . 380
chrVIII 193764 193765 . 720
chrVIII 193775 193776 . 120
chrVIII 193780 193781 . 1260
chrVIII 193785 193786 . 140
chrVIII 193789 193790 . 1120
chrVIII 193933 193934 . 180
chrVIII 194069 194070 . 420
chrVIII 194086 194087 . 140
chrVIII 194123 194124 . 200
chrVIII 194138 194139 . 820
chrVIII 194353 194354 . 120
chrVIII 194579 194580 . 4500
chrVIII 194876 194877 . 1640
chrVIII 194964 194965 . 1280
chrVIII 195081 195082 . 280
chrVIII 195113 195114 . 1120
chrVIII 195131 195132 . 860
chrVIII 195267 195268 . 120
chrVIII 195273 195274 . 220
chrVIII 195295 195296 . 120
chrVIII 195304 195305 . 420
chrVIII 195316 195317 . 300
chrVIII 195319 195320 . 120
chrVIII 195325 195326 . 140
chrVIII 195363 195364 . 140
chrVIII 195367 195368 . 120
chrVIII 195429 195430 . 160
chrVIII 195699 195700 . 120
chrVIII 196036 196037 . 120
chrVIII 196592 196593 . 300
chrVIII 196808 196809 . 3040
chrVIII 197049 197050 . 1960
chrVIII 197208 197209 . 340
chrVIII 197548 197549 . 1820
chrVIII 197562 197563 . 340
chrVIII 197570 197571 . 200
chrVIII 197933 197934 . 1460
chrVIII 197977 197978 . 400
chrVIII 198106 198107 . 1260
chrVIII 198284 198285 . 260
chrVIII 198442 198443 . 120
chrVIII 198451 198452 . 640
chrVIII 198455 198456 . 520
chrVIII 198487 198488 . 1080
chrVIII 198500 198501 . 3480
chrVIII 198516 198517 . 260
chrVIII 198523 198524 . 1680
chrVIII 198527 198528 . 1260
chrVIII 198532 198533 . 660
chrVIII 198545 198546 . 2400
chrVIII 198565 198566 . 160
chrVIII 198581 198582 . 260
chrVIII 198700 198701 . 140
chrVIII 198702 198703 . 160
chrVIII 198927 198928 . 300
chrVIII 198945 198946 . 340
chrVIII 199107 199108 . 620
chrVIII 199280 199281 . 560
chrVIII 199362 199363 . 580
chrVIII 199372 199373 . 160
chrVIII 199964 199965 . 820
chrVIII 200003 200004 . 480
chrVIII 200745 200746 . 240
chrVIII 200782 200783 . 1200
chrVIII 200901 200902 . 7580
chrVIII 200907 200908 . 360
chrVIII 200911 200912 . 300
chrVIII 201381 201382 . 160
chrVIII 201413 201414 . 120
chrVIII 201492 201493 . 140
chrVIII 201500 201501 . 5900
chrVIII 201505 201506 . 140
chrVIII 201505 201506 . 520
chrVIII 201513 201514 . 480
chrVIII 201540 201541 . 2640
chrVIII 201561 201562 . 3400
chrVIII 201578 201579 . 220
chrVIII 201583 201584 . 1040
chrVIII 201631 201632 . 1740
chrVIII 201632 201633 . 120
chrVIII 201634 201635 . 660
chrVIII 201642 201643 . 140
chrVIII 201674 201675 . 280
chrVIII 201684 201685 . 260
chrVIII 201760 201761 . 360
chrVIII 201772 201773 . 280
chrVIII 201794 201795 . 340
chrVIII 201945 201946 . 280
chrVIII 202129 202130 . 280
chrVIII 202293 202294 . 120
chrVIII 202328 202329 . 120
chrVIII 202344 202345 . 500
chrVIII 202689 202690 . 180
chrVIII 202802 202803 . 2040
chrVIII 202993 202994 . 260
chrVIII 203010 203011 . 1520
chrVIII 203141 203142 . 140
chrVIII 203246 203247 . 140
chrVIII 203408 203409 . 240
chrVIII 203442 203443 . 540
chrVIII 203446 203447 . 680
chrVIII 203651 203652 . 2600
chrVIII 203682 203683 . 160
chrVIII 203808 203809 . 180
chrVIII 203865 203866 . 420
chrVIII 203971 203972 . 180
chrVIII 204100 204101 . 700
chrVIII 204125 204126 . 880
chrVIII 204234 204235 . 120
chrVIII 204284 204285 . 560
chrVIII 204330 204331 . 760
chrVIII 204334 204335 . 1320
chrVIII 204341 204342 . 1680
chrVIII 204348 204349 . 160
chrVIII 204413 204414 . 460
chrVIII 204429 204430 . 1660
chrVIII 204454 204455 . 320
chrVIII 204474 204475 . 1840
chrVIII 204583 204584 . 1520
chrVIII 204604 204605 . 880
chrVIII 204787 204788 . 740
chrVIII 204790 204791 . 700
chrVIII 204805 204806 . 480
chrVIII 204826 204827 . 640
chrVIII 204946 204947 . 11360
chrVIII 205016 205017 . 700
chrVIII 205108 205109 . 260
chrVIII 205114 205115 . 540
chrVIII 205157 205158 . 260
chrVIII 205201 205202 . 480
chrVIII 205203 205204 . 400
chrVIII 205477 205478 . 200
chrVIII 205942 205943 . 320
chrVIII 205995 205996 . 1120
chrVIII 206023 206024 . 580
chrVIII 206136 206137 . 480
chrVIII 206221 206222 . 120
chrVIII 206245 206246 . 1680
chrVIII 206252 206253 . 200
chrVIII 206299 206300 . 480
chrVIII 206333 206334 . 260
chrVIII 206340 206341 . 180
chrVIII 206347 206348 . 120
chrVIII 206347 206348 . 1120
chrVIII 206392 206393 . 280
chrVIII 206548 206549 . 160
chrVIII 206671 206672 . 140
chrVIII 207099 207100 . 1360
chrVIII 207121 207122 . 620
chrVIII 207135 207136 . 1360
chrVIII 207169 207170 . 220
chrVIII 207217 207218 . 460
chrVIII 207265 207266 . 120
chrVIII 207331 207332 . 120
chrVIII 207342 207343 . 580
chrVIII 207343 207344 . 180
chrVIII 207343 207344 . 120
chrVIII 207350 207351 . 500
chrVIII 207350 207351 . 340
chrVIII 207353 207354 . 140
chrVIII 207355 207356 . 200
chrVIII 207362 207363 . 280
chrVIII 207383 207384 . 180
chrVIII 207385 207386 . 140
chrVIII 207390 207391 . 140
chrVIII 207401 207402 . 160
chrVIII 207404 207405 . 140
chrVIII 207407 207408 . 120
chrVIII 207425 207426 . 900
chrVIII 207440 207441 . 520
chrVIII 207600 207601 . 960
chrVIII 207656 207657 . 140
chrVIII 207802 207803 . 160
chrVIII 207922 207923 . 4420
chrVIII 208110 208111 . 520
chrVIII 208125 208126 . 200
chrVIII 208285 208286 . 140
chrVIII 208447 208448 . 220
chrVIII 208471 208472 . 4760
chrVIII 208489 208490 . 300
chrVIII 208551 208552 . 780
chrVIII 208628 208629 . 660
chrVIII 208632 208633 . 600
chrVIII 208690 208691 . 1200
chrVIII 208788 208789 . 520
chrVIII 208813 208814 . 520
chrVIII 208872 208873 . 200
chrVIII 208896 208897 . 200
chrVIII 208931 208932 . 320
chrVIII 208952 208953 . 160
chrVIII 208981 208982 . 1100
chrVIII 208991 208992 . 2620
chrVIII 208994 208995 . 200
chrVIII 209063 209064 . 980
chrVIII 209137 209138 . 4380
chrVIII 209331 209332 . 3620
chrVIII 209355 209356 . 300
chrVIII 209380 209381 . 1820
chrVIII 209387 209388 . 380
chrVIII 209397 209398 . 500
chrVIII 209440 209441 . 780
chrVIII 209470 209471 . 220
chrVIII 209475 209476 . 200
chrVIII 209484 209485 . 680
chrVIII 209492 209493 . 180
chrVIII 209519 209520 . 540
chrVIII 209993 209994 . 500
chrVIII 210001 210002 . 480
chrVIII 210015 210016 . 160
chrVIII 210170 210171 . 480
chrVIII 210293 210294 . 140
chrVIII 210615 210616 . 120
chrVIII 210621 210622 . 260
chrVIII 210629 210630 . 160
chrVIII 210644 210645 . 340
chrVIII 210657 210658 . 160
chrVIII 210690 210691 . 220
chrVIII 210726 210727 . 120
chrVIII 210742 210743 . 160
chrVIII 210756 210757 . 500
chrVIII 210771 210772 . 240
chrVIII 212137 212138 . 140
chrVIII 214302 214303 . 12080
chrVIII 216985 216986 . 240
chrVIII 217327 217328 . 160
chrVIII 217429 217430 . 1700
chrVIII 217650 217651 . 600
chrVIII 217664 217665 . 120
chrVIII 217691 217692 . 440
chrVIII 217874 217875 . 560
chrVIII 217895 217896 . 1420
chrVIII 217898 217899 . 1040
chrVIII 217937 217938 . 160
chrVIII 217943 217944 . 280
chrVIII 217945 217946 . 780
chrVIII 217962 217963 . 400
chrVIII 217994 217995 . 120
chrVIII 217997 217998 . 140
chrVIII 217999 218000 . 480
chrVIII 218007 218008 . 500
chrVIII 218016 218017 . 520
chrVIII 218189 218190 . 320
chrVIII 218190 218191 . 420
chrVIII 218190 218191 . 140
chrVIII 218354 218355 . 140
chrVIII 218362 218363 . 1820
chrVIII 218454 218455 . 480
chrVIII 218569 218570 . 120
chrVIII 218895 218896 . 280
chrVIII 218902 218903 . 1100
chrVIII 218903 218904 . 2440
chrVIII 218945 218946 . 440
chrVIII 218958 218959 . 1820
chrVIII 218985 218986 . 420
chrVIII 219128 219129 . 220
chrVIII 219283 219284 . 360
chrVIII 219287 219288 . 160
chrVIII 219936 219937 . 180
chrVIII 219958 219959 . 480
chrVIII 219967 219968 . 140
chrVIII 219979 219980 . 640
chrVIII 219989 219990 . 160
chrVIII 220013 220014 . 300
chrVIII 220222 220223 . 300
chrVIII 220646 220647 . 540
chrVIII 220674 220675 . 200
chrVIII 220711 220712 . 320
chrVIII 221266 221267 . 120
chrVIII 221302 221303 . 180
chrVIII 221674 221675 . 1220
chrVIII 221870 221871 . 920
chrVIII 222013 222014 . 340
chrVIII 222110 222111 . 520
chrVIII 222313 222314 . 2600
chrVIII 222362 222363 . 1140
chrVIII 222506 222507 . 420
chrVIII 222815 222816 . 120
chrVIII 222820 222821 . 120
chrVIII 222831 222832 . 400
chrVIII 222835 222836 . 2700
chrVIII 223858 223859 . 200
chrVIII 223860 223861 . 440
chrVIII 223866 223867 . 180
chrVIII 223871 223872 . 660
chrVIII 223903 223904 . 160
chrVIII 224040 224041 . 1120
chrVIII 224365 224366 . 540
chrVIII 224600 224601 . 520
chrVIII 224828 224829 . 140
chrVIII 225261 225262 . 140
chrVIII 225274 225275 . 2880
chrVIII 225283 225284 . 140
chrVIII 225285 225286 . 2680
chrVIII 225290 225291 . 340
chrVIII 225298 225299 . 120
chrVIII 225310 225311 . 240
chrVIII 225360 225361 . 1220
chrVIII 225367 225368 . 180
chrVIII 225558 225559 . 1020
chrVIII 226731 226732 . 380
chrVIII 226876 226877 . 140
chrVIII 227177 227178 . 120
chrVIII 227222 227223 . 120
chrVIII 227229 227230 . 300
chrVIII 227235 227236 . 180
chrVIII 227238 227239 . 260
chrVIII 227259 227260 . 120
chrVIII 227260 227261 . 360
chrVIII 227262 227263 . 260
chrVIII 227307 227308 . 120
chrVIII 227356 227357 . 380
chrVIII 227376 227377 . 120
chrVIII 227417 227418 . 200
chrVIII 227436 227437 . 660
chrVIII 227438 227439 . 2460
chrVIII 227457 227458 . 400
chrVIII 227459 227460 . 460
chrVIII 227610 227611 . 740
chrVIII 229236 229237 . 140
chrVIII 229247 229248 . 1820
chrVIII 229265 229266 . 120
chrVIII 229409 229410 . 1860
chrVIII 229450 229451 . 200
chrVIII 229563 229564 . 180
chrVIII 230152 230153 . 320
chrVIII 230763 230764 . 120
chrVIII 230892 230893 . 220
chrVIII 230954 230955 . 1320
chrVIII 231233 231234 . 140
chrVIII 231889 231890 . 140
chrVIII 231907 231908 . 120
chrVIII 231909 231910 . 1020
chrVIII 231913 231914 . 400
chrVIII 231922 231923 . 940
chrVIII 231932 231933 . 160
chrVIII 231937 231938 . 240
chrVIII 231951 231952 . 2480
chrVIII 231959 231960 . 680
chrVIII 232004 232005 . 340
chrVIII 232023 232024 . 300
chrVIII 232926 232927 . 120
chrVIII 233628 233629 . 760
chrVIII 234767 234768 . 360
chrVIII 234771 234772 . 2320
chrVIII 234778 234779 . 4240
chrVIII 234784 234785 . 500
chrVIII 234844 234845 . 200
chrVIII 236460 236461 . 3640
chrVIII 236474 236475 . 1120
chrVIII 236495 236496 . 1340
chrVIII 236644 236645 . 180
chrVIII 236699 236700 . 560
chrVIII 236845 236846 . 120
chrVIII 236942 236943 . 180
chrVIII 237215 237216 . 1200
chrVIII 237273 237274 . 240
chrVIII 237306 237307 . 2160
chrVIII 237541 237542 . 2020
chrVIII 237555 237556 . 680
chrVIII 237563 237564 . 420
chrVIII 237578 237579 . 1040
chrVIII 237609 237610 . 660
chrVIII 237616 237617 . 340
chrVIII 237624 237625 . 1660
chrVIII 237626 237627 . 1080
chrVIII 237771 237772 . 1260
chrVIII 237775 237776 . 120
chrVIII 237798 237799 . 280
chrVIII 237811 237812 . 140
chrVIII 237839 237840 . 1660
chrVIII 237997 237998 . 120
chrVIII 238005 238006 . 2440
chrVIII 238006 238007 . 120
chrVIII 238007 238008 . 140
chrVIII 238024 238025 . 500
chrVIII 238057 238058 . 140
chrVIII 238060 238061 . 740
chrVIII 238154 238155 . 120
chrVIII 238187 238188 . 320
chrVIII 238215 238216 . 140
chrVIII 238231 238232 . 200
chrVIII 238358 238359 . 180
chrVIII 238421 238422 . 340
chrVIII 238553 238554 . 2940
chrVIII 238875 238876 . 440
chrVIII 238985 238986 . 120
chrVIII 239013 239014 . 720
chrVIII 241259 241260 . 220
chrVIII 241272 241273 . 460
chrVIII 241275 241276 . 280
chrVIII 241403 241404 . 140
chrVIII 241435 241436 . 1080
chrVIII 241458 241459 . 120
chrVIII 241460 241461 . 520
chrVIII 241532 241533 . 2340
chrVIII 241558 241559 . 180
chrVIII 241559 241560 . 1900
chrVIII 241560 241561 . 120
chrVIII 241560 241561 . 140
chrVIII 241566 241567 . 120
chrVIII 241569 241570 . 360
chrVIII 241597 241598 . 500
chrVIII 241605 241606 . 380
chrVIII 241953 241954 . 120
chrVIII 242195 242196 . 480
chrVIII 242342 242343 . 540
chrVIII 242343 242344 . 1720
chrVIII 242349 242350 . 320
chrVIII 242365 242366 . 840
chrVIII 242382 242383 . 300
chrVIII 242384 242385 . 120
chrVIII 242397 242398 . 700
chrVIII 242399 242400 . 360
chrVIII 242400 242401 . 2260
chrVIII 242434 242435 . 380
chrVIII 242451 242452 . 480
chrVIII 242637 242638 . 840
chrVIII 242651 242652 . 920
chrVIII 242777 242778 . 2800
chrVIII 242785 242786 . 700
chrVIII 243284 243285 . 160
chrVIII 243766 243767 . 220
chrVIII 244213 244214 . 180
chrVIII 244368 244369 . 1660
chrVIII 244523 244524 . 300
chrVIII 245336 245337 . 2540
chrVIII 245568 245569 . 1040
chrVIII 245581 245582 . 2560
chrVIII 245613 245614 . 320
chrVIII 245757 245758 . 400
chrVIII 245829 245830 . 420
chrVIII 245840 245841 . 140
chrVIII 245857 245858 . 480
chrVIII 245993 245994 . 140
chrVIII 246001 246002 . 140
chrVIII 246015 246016 . 800
chrVIII 246016 246017 . 2520
chrVIII 246020 246021 . 560
chrVIII 246069 246070 . 500
chrVIII 246070 246071 . 260
chrVIII 246074 246075 . 2540
chrVIII 246085 246086 . 1740
chrVIII 246101 246102 . 220
chrVIII 246116 246117 . 840
chrVIII 246126 246127 . 580
chrVIII 247874 247875 . 120
chrVIII 248743 248744 . 3460
chrVIII 248780 248781 . 220
chrVIII 248818 248819 . 160
chrVIII 248847 248848 . 120
chrVIII 248853 248854 . 1440
chrVIII 248928 248929 . 120
chrVIII 249008 249009 . 580
chrVIII 249037 249038 . 480
chrVIII 249245 249246 . 300
chrVIII 249377 249378 . 140
chrVIII 249515 249516 . 940
chrVIII 249743 249744 . 320
chrVIII 249756 249757 . 440
chrVIII 249757 249758 . 120
chrVIII 249769 249770 . 4480
chrVIII 249804 249805 . 820
chrVIII 249817 249818 . 200
chrVIII 249978 249979 . 160
chrVIII 249981 249982 . 900
chrVIII 249989 249990 . 540
chrVIII 250002 250003 . 120
chrVIII 250118 250119 . 120
chrVIII 250124 250125 . 1840
chrVIII 250302 250303 . 260
chrVIII 250750 250751 . 400
chrVIII 250975 250976 . 3400
chrVIII 250981 250982 . 120
chrVIII 251014 251015 . 3220
chrVIII 251033 251034 . 620
chrVIII 251052 251053 . 180
chrVIII 251192 251193 . 140
chrVIII 251232 251233 . 780
chrVIII 251249 251250 . 120
chrVIII 251369 251370 . 4920
chrVIII 251374 251375 . 120
chrVIII 251932 251933 . 240
chrVIII 251982 251983 . 200
chrVIII 252078 252079 . 140
chrVIII 252123 252124 . 200
chrVIII 252255 252256 . 140
chrVIII 252622 252623 . 120
chrVIII 253028 253029 . 160
chrVIII 253041 253042 . 260
chrVIII 255281 255282 . 220
chrVIII 255358 255359 . 120
chrVIII 255862 255863 . 360
chrVIII 255873 255874 . 260
chrVIII 255877 255878 . 200
chrVIII 255881 255882 . 120
chrVIII 255884 255885 . 420
chrVIII 255892 255893 . 340
chrVIII 255893 255894 . 740
chrVIII 255899 255900 . 340
chrVIII 255900 255901 . 320
chrVIII 255908 255909 . 140
chrVIII 255970 255971 . 120
chrVIII 256007 256008 . 120
chrVIII 256081 256082 . 1580
chrVIII 256213 256214 . 1900
chrVIII 256215 256216 . 560
chrVIII 256232 256233 . 2100
chrVIII 256242 256243 . 980
chrVIII 256253 256254 . 380
chrVIII 256259 256260 . 1040
chrVIII 256305 256306 . 1800
chrVIII 256307 256308 . 140
chrVIII 256805 256806 . 1000
chrVIII 256959 256960 . 140
chrVIII 257164 257165 . 4760
chrVIII 257261 257262 . 980
chrVIII 257462 257463 . 1620
chrVIII 257667 257668 . 180
chrVIII 257714 257715 . 140
chrVIII 257882 257883 . 1080
chrVIII 258026 258027 . 420
chrVIII 258063 258064 . 440
chrVIII 258098 258099 . 460
chrVIII 258100 258101 . 7600
chrVIII 258253 258254 . 740
chrVIII 258261 258262 . 140
chrVIII 258332 258333 . 1080
chrVIII 258773 258774 . 120
chrVIII 258897 258898 . 120
chrVIII 261490 261491 . 520
chrVIII 261859 261860 . 2440
chrVIII 261873 261874 . 700
chrVIII 261915 261916 . 200
chrVIII 261917 261918 . 140
chrVIII 261925 261926 . 1060
chrVIII 261926 261927 . 200
chrVIII 261928 261929 . 200
chrVIII 261934 261935 . 820
chrVIII 261943 261944 . 140
chrVIII 261949 261950 . 120
chrVIII 262023 262024 . 160
chrVIII 262127 262128 . 820
chrVIII 262359 262360 . 1180
chrVIII 262649 262650 . 300
chrVIII 262671 262672 . 140
chrVIII 262742 262743 . 420
chrVIII 262745 262746 . 180
chrVIII 262745 262746 . 140
chrVIII 262747 262748 . 600
chrVIII 263086 263087 . 620
chrVIII 263118 263119 . 520
chrVIII 263700 263701 . 600
chrVIII 263704 263705 . 720
chrVIII 263807 263808 . 700
chrVIII 263922 263923 . 180
chrVIII 263992 263993 . 1800
chrVIII 264168 264169 . 320
chrVIII 264964 264965 . 1580
chrVIII 265102 265103 . 1480
chrVIII 265482 265483 . 2340
chrVIII 265542 265543 . 3340
chrVIII 266044 266045 . 600
chrVIII 266495 266496 . 120
chrVIII 266503 266504 . 1880
chrVIII 266538 266539 . 220
chrVIII 266573 266574 . 160
chrVIII 266635 266636 . 160
chrVIII 266837 266838 . 200
chrVIII 266842 266843 . 160
chrVIII 266882 266883 . 400
chrVIII 266936 266937 . 4160
chrVIII 267001 267002 . 1120
chrVIII 267003 267004 . 160
chrVIII 267018 267019 . 220
chrVIII 267035 267036 . 180
chrVIII 267075 267076 . 1620
chrVIII 267079 267080 . 300
chrVIII 267100 267101 . 540
chrVIII 267146 267147 . 120
chrVIII 267179 267180 . 900
chrVIII 267203 267204 . 120
chrVIII 267226 267227 . 200
chrVIII 267242 267243 . 1800
chrVIII 267275 267276 . 500
chrVIII 267287 267288 . 160
chrVIII 267319 267320 . 1260
chrVIII 267325 267326 . 120
chrVIII 267404 267405 . 160
chrVIII 267416 267417 . 160
chrVIII 267418 267419 . 2660
chrVIII 267420 267421 . 160
chrVIII 267420 267421 . 1220
chrVIII 267435 267436 . 200
chrVIII 267436 267437 . 160
chrVIII 267436 267437 . 120
chrVIII 267444 267445 . 540
chrVIII 267445 267446 . 120
chrVIII 267445 267446 . 120
chrVIII 267491 267492 . 2880
chrVIII 267818 267819 . 840
chrVIII 267983 267984 . 160
chrVIII 268078 268079 . 1280
chrVIII 268167 268168 . 240
chrVIII 268214 268215 . 1400
chrVIII 268378 268379 . 380
chrVIII 268543 268544 . 140
chrVIII 268648 268649 . 1500
chrVIII 269181 269182 . 800
chrVIII 269229 269230 . 320
chrVIII 269352 269353 . 180
chrVIII 269649 269650 . 1560
chrVIII 269765 269766 . 180
chrVIII 269944 269945 . 720
chrVIII 270027 270028 . 720
chrVIII 270052 270053 . 740
chrVIII 270464 270465 . 120
chrVIII 270941 270942 . 120
chrVIII 271051 271052 . 1200
chrVIII 271059 271060 . 300
chrVIII 271075 271076 . 680
chrVIII 271463 271464 . 120
chrVIII 271725 271726 . 400
chrVIII 271827 271828 . 460
chrVIII 271974 271975 . 120
chrVIII 271981 271982 . 120
chrVIII 271992 271993 . 120
chrVIII 271998 271999 . 1200
chrVIII 272017 272018 . 480
chrVIII 272100 272101 . 580
chrVIII 272234 272235 . 400
chrVIII 272242 272243 . 180
chrVIII 272272 272273 . 700
chrVIII 272399 272400 . 720
chrVIII 272429 272430 . 580
chrVIII 272449 272450 . 120
chrVIII 272450 272451 . 220
chrVIII 272452 272453 . 440
chrVIII 272460 272461 . 620
chrVIII 272466 272467 . 120
chrVIII 272473 272474 . 580
chrVIII 272475 272476 . 120
chrVIII 272484 272485 . 120
chrVIII 272492 272493 . 120
chrVIII 272498 272499 . 360
chrVIII 272501 272502 . 600
chrVIII 272510 272511 . 580
chrVIII 272517 272518 . 460
chrVIII 272551 272552 . 1440
chrVIII 272556 272557 . 1040
chrVIII 272577 272578 . 580
chrVIII 273660 273661 . 120
chrVIII 273691 273692 . 140
chrVIII 273709 273710 . 160
chrVIII 273840 273841 . 120
chrVIII 274318 274319 . 440
chrVIII 274358 274359 . 280
chrVIII 274540 274541 . 720
chrVIII 274788 274789 . 120
chrVIII 275116 275117 . 2640
chrVIII 275297 275298 . 680
chrVIII 275598 275599 . 140
chrVIII 275759 275760 . 160
chrVIII 276594 276595 . 120
chrVIII 276595 276596 . 300
chrVIII 276595 276596 . 4820
chrVIII 276603 276604 . 120
chrVIII 276618 276619 . 240
chrVIII 276621 276622 . 460
chrVIII 276636 276637 . 140
chrVIII 276645 276646 . 1020
chrVIII 276668 276669 . 640
chrVIII 276681 276682 . 320
chrVIII 276682 276683 . 620
chrVIII 276687 276688 . 200
chrVIII 276691 276692 . 340
chrVIII 277767 277768 . 320
chrVIII 277778 277779 . 140
chrVIII 277795 277796 . 920
chrVIII 277795 277796 . 120
chrVIII 277797 277798 . 120
chrVIII 277854 277855 . 280
chrVIII 277903 277904 . 340
chrVIII 277967 277968 . 1120
chrVIII 278073 278074 . 120
chrVIII 278104 278105 . 300
chrVIII 278399 278400 . 2540
chrVIII 278449 278450 . 140
chrVIII 278587 278588 . 600
chrVIII 279203 279204 . 340
chrVIII 279727 279728 . 5800
chrVIII 279915 279916 . 460
chrVIII 279923 279924 . 120
chrVIII 280024 280025 . 140
chrVIII 280037 280038 . 400
chrVIII 280043 280044 . 120
chrVIII 280063 280064 . 120
chrVIII 280261 280262 . 180
chrVIII 280272 280273 . 380
chrVIII 280282 280283 . 160
chrVIII 280293 280294 . 280
chrVIII 280328 280329 . 120
chrVIII 280336 280337 . 2200
chrVIII 280338 280339 . 120
chrVIII 280357 280358 . 340
chrVIII 280369 280370 . 2140
chrVIII 280388 280389 . 120
chrVIII 280446 280447 . 140
chrVIII 280489 280490 . 480
chrVIII 280506 280507 . 380
chrVIII 280570 280571 . 120
chrVIII 280613 280614 . 780
chrVIII 280777 280778 . 1080
chrVIII 280892 280893 . 260
chrVIII 280922 280923 . 220
chrVIII 280985 280986 . 120
chrVIII 281005 281006 . 120
chrVIII 281104 281105 . 720
chrVIII 281111 281112 . 220
chrVIII 281287 281288 . 4040
chrVIII 281293 281294 . 260
chrVIII 281323 281324 . 1040
chrVIII 281394 281395 . 360
chrVIII 281405 281406 . 3780
chrVIII 281430 281431 . 480
chrVIII 281444 281445 . 640
chrVIII 281449 281450 . 140
chrVIII 281455 281456 . 540
chrVIII 281462 281463 . 520
chrVIII 282392 282393 . 200
chrVIII 282439 282440 . 140
chrVIII 282459 282460 . 140
chrVIII 282468 282469 . 180
chrVIII 283218 283219 . 140
chrVIII 283396 283397 . 200
chrVIII 283416 283417 . 120
chrVIII 283421 283422 . 1060
chrVIII 283443 283444 . 900
chrVIII 283509 283510 . 480
chrVIII 283513 283514 . 740
chrVIII 283536 283537 . 2740
chrVIII 283566 283567 . 240
chrVIII 284681 284682 . 440
chrVIII 284691 284692 . 1520
chrVIII 284699 284700 . 1260
chrVIII 284702 284703 . 2560
chrVIII 284710 284711 . 140
chrVIII 284779 284780 . 760
chrVIII 284917 284918 . 1000
chrVIII 284939 284940 . 200
chrVIII 284967 284968 . 120
chrVIII 285145 285146 . 180
chrVIII 285532 285533 . 220
chrVIII 285712 285713 . 1380
chrVIII 285913 285914 . 140
chrVIII 285919 285920 . 260
chrVIII 286293 286294 . 160
chrVIII 286310 286311 . 1820
chrVIII 286519 286520 . 740
chrVIII 286556 286557 . 160
chrVIII 286633 286634 . 2620
chrVIII 286666 286667 . 5120
chrVIII 286688 286689 . 2640
chrVIII 286755 286756 . 120
chrVIII 286884 286885 . 120
chrVIII 286900 286901 . 1400
chrVIII 286903 286904 . 200
chrVIII 286911 286912 . 540
chrVIII 286918 286919 . 120
chrVIII 286926 286927 . 5500
chrVIII 287206 287207 . 3060
chrVIII 287325 287326 . 2480
chrVIII 287372 287373 . 120
chrVIII 287774 287775 . 1800
chrVIII 287835 287836 . 140
chrVIII 288242 288243 . 1100
chrVIII 288312 288313 . 820
chrVIII 288341 288342 . 460
chrVIII 288460 288461 . 300
chrVIII 288940 288941 . 180
chrVIII 289141 289142 . 200
chrVIII 289279 289280 . 120
chrVIII 289465 289466 . 540
chrVIII 289501 289502 . 180
chrVIII 289585 289586 . 140
chrVIII 289609 289610 . 200
chrVIII 289642 289643 . 160
chrVIII 289669 289670 . 980
chrVIII 289840 289841 . 320
chrVIII 289841 289842 . 620
chrVIII 289841 289842 . 120
chrVIII 289845 289846 . 2520
chrVIII 289853 289854 . 1760
chrVIII 289864 289865 . 660
chrVIII 289892 289893 . 1840
chrVIII 289963 289964 . 140
chrVIII 289965 289966 . 280
chrVIII 290110 290111 . 120
chrVIII 290129 290130 . 360
chrVIII 290136 290137 . 140
chrVIII 290159 290160 . 640
chrVIII 290282 290283 . 3800
chrVIII 290295 290296 . 480
chrVIII 290466 290467 . 1800
chrVIII 290496 290497 . 460
chrVIII 290670 290671 . 820
chrVIII 290683 290684 . 740
chrVIII 290697 290698 . 600
chrVIII 290698 290699 . 400
chrVIII 290699 290700 . 160
chrVIII 290723 290724 . 520
chrVIII 290732 290733 . 520
chrVIII 290738 290739 . 420
chrVIII 290857 290858 . 3600
chrVIII 291041 291042 . 120
chrVIII 291062 291063 . 260
chrVIII 291132 291133 . 1120
chrVIII 291143 291144 . 300
chrVIII 291153 291154 . 440
chrVIII 291441 291442 . 400
chrVIII 291486 291487 . 120
chrVIII 291645 291646 . 120
chrVIII 291950 291951 . 200
chrVIII 292133 292134 . 960
chrVIII 292970 292971 . 1640
chrVIII 293054 293055 . 140
chrVIII 293389 293390 . 960
chrVIII 293439 293440 . 280
chrVIII 293444 293445 . 3500
chrVIII 293446 293447 . 180
chrVIII 293446 293447 . 120
chrVIII 293471 293472 . 260
chrVIII 293537 293538 . 3980
chrVIII 293623 293624 . 180
chrVIII 293638 293639 . 160
chrVIII 293641 293642 . 360
chrVIII 293671 293672 . 360
chrVIII 293683 293684 . 380
chrVIII 293731 293732 . 1140
chrVIII 293807 293808 . 1160
chrVIII 293821 293822 . 140
chrVIII 293851 293852 . 380
chrVIII 293863 293864 . 1140
chrVIII 293899 293900 . 140
chrVIII 293934 293935 . 160
chrVIII 294186 294187 . 220
chrVIII 294202 294203 . 380
chrVIII 294243 294244 . 1120
chrVIII 294275 294276 . 1580
chrVIII 294405 294406 . 180
chrVIII 294991 294992 . 180
chrVIII 295437 295438 . 340
chrVIII 295616 295617 . 180
chrVIII 295930 295931 . 320
chrVIII 296101 296102 . 1240
chrVIII 296325 296326 . 280
chrVIII 296348 296349 . 1460
chrVIII 296792 296793 . 140
chrVIII 296828 296829 . 640
chrVIII 296874 296875 . 200
chrVIII 296886 296887 . 180
chrVIII 296891 296892 . 460
chrVIII 296998 296999 . 340
chrVIII 297106 297107 . 140
chrVIII 297158 297159 . 1040
chrVIII 297184 297185 . 620
chrVIII 297194 297195 . 120
chrVIII 297220 297221 . 120
chrVIII 297222 297223 . 140
chrVIII 297259 297260 . 6560
chrVIII 297282 297283 . 400
chrVIII 297308 297309 . 140
chrVIII 297329 297330 . 220
chrVIII 297420 297421 . 200
chrVIII 297596 297597 . 480
chrVIII 297619 297620 . 680
chrVIII 297660 297661 . 160
chrVIII 297663 297664 . 700
chrVIII 297687 297688 . 1260
chrVIII 297689 297690 . 560
chrVIII 297704 297705 . 160
chrVIII 297710 297711 . 3000
chrVIII 297752 297753 . 120
chrVIII 297802 297803 . 420
chrVIII 297808 297809 . 820
chrVIII 297864 297865 . 220
chrVIII 297866 297867 . 620
chrVIII 298129 298130 . 8820
chrVIII 298276 298277 . 1620
chrVIII 298283 298284 . 300
chrVIII 298295 298296 . 660
chrVIII 298332 298333 . 300
chrVIII 298477 298478 . 2280
chrVIII 298794 298795 . 280
chrVIII 298799 298800 . 420
chrVIII 298803 298804 . 140
chrVIII 298850 298851 . 200
chrVIII 298859 298860 . 2640
chrVIII 298865 298866 . 120
chrVIII 298887 298888 . 340
chrVIII 298903 298904 . 1540
chrVIII 298911 298912 . 300
chrVIII 298918 298919 . 200
chrVIII 298923 298924 . 280
chrVIII 298970 298971 . 320
chrVIII 298974 298975 . 240
chrVIII 298981 298982 . 200
chrVIII 299005 299006 . 160
chrVIII 299081 299082 . 360
chrVIII 299095 299096 . 840
chrVIII 299116 299117 . 1320
chrVIII 299199 299200 . 120
chrVIII 299394 299395 . 120
chrVIII 300461 300462 . 420
chrVIII 301703 301704 . 1620
chrVIII 301713 301714 . 160
chrVIII 302021 302022 . 500
chrVIII 302044 302045 . 1880
chrVIII 302067 302068 . 400
chrVIII 302097 302098 . 460
chrVIII 302119 302120 . 440
chrVIII 302122 302123 . 560
chrVIII 302158 302159 . 1840
chrVIII 302168 302169 . 5600
chrVIII 302175 302176 . 200
chrVIII 302180 302181 . 220
chrVIII 302183 302184 . 680
chrVIII 302189 302190 . 480
chrVIII 302192 302193 . 160
chrVIII 302197 302198 . 1300
chrVIII 302200 302201 . 740
chrVIII 302207 302208 . 1300
chrVIII 302381 302382 . 200
chrVIII 302607 302608 . 660
chrVIII 302623 302624 . 680
chrVIII 302634 302635 . 300
chrVIII 304396 304397 . 420
chrVIII 310164 310165 . 120
chrVIII 314751 314752 . 140
chrVIII 314769 314770 . 1100
chrVIII 314779 314780 . 260
chrVIII 314793 314794 . 9640
chrVIII 314818 314819 . 140
chrVIII 314861 314862 . 200
chrVIII 315027 315028 . 540
chrVIII 316038 316039 . 120
chrVIII 316039 316040 . 6800
chrVIII 316056 316057 . 120
chrVIII 316066 316067 . 120
chrVIII 316101 316102 . 160
chrVIII 316109 316110 . 120
chrVIII 316233 316234 . 620
chrVIII 316256 316257 . 540
chrVIII 316278 316279 . 200
chrVIII 316330 316331 . 120
chrVIII 316341 316342 . 120
chrVIII 316342 316343 . 4900
chrVIII 316344 316345 . 120
chrVIII 316344 316345 . 160
chrVIII 316345 316346 . 120
chrVIII 316350 316351 . 160
chrVIII 316352 316353 . 3820
chrVIII 316357 316358 . 320
chrVIII 316396 316397 . 120
chrVIII 316403 316404 . 3040
chrVIII 317028 317029 . 120
chrVIII 318798 318799 . 600
chrVIII 319271 319272 . 120
chrVIII 319860 319861 . 760
chrVIII 319900 319901 . 680
chrVIII 319964 319965 . 260
chrVIII 319980 319981 . 120
chrVIII 319998 319999 . 120
chrVIII 320011 320012 . 180
chrVIII 320078 320079 . 160
chrVIII 320090 320091 . 200
chrVIII 320101 320102 . 160
chrVIII 320112 320113 . 120
chrVIII 320136 320137 . 1080
chrVIII 320974 320975 . 220
chrVIII 321107 321108 . 220
chrVIII 322964 322965 . 900
chrVIII 323164 323165 . 1560
chrVIII 323217 323218 . 260
chrVIII 323259 323260 . 1380
chrVIII 323261 323262 . 420
chrVIII 323269 323270 . 3700
chrVIII 323283 323284 . 160
chrVIII 323287 323288 . 180
chrVIII 323291 323292 . 1940
chrVIII 323402 323403 . 800
chrVIII 323856 323857 . 140
chrVIII 323904 323905 . 120
chrVIII 323959 323960 . 360
chrVIII 324094 324095 . 120
chrVIII 324100 324101 . 320
chrVIII 324392 324393 . 1100
chrVIII 324393 324394 . 120
chrVIII 324399 324400 . 140
chrVIII 324570 324571 . 640
chrVIII 324582 324583 . 3000
chrVIII 324612 324613 . 580
chrVIII 324632 324633 . 200
chrVIII 324645 324646 . 380
chrVIII 324646 324647 . 2180
chrVIII 325335 325336 . 280
chrVIII 325505 325506 . 140
chrVIII 325524 325525 . 120
chrVIII 325693 325694 . 140
chrVIII 325991 325992 . 380
chrVIII 326110 326111 . 200
chrVIII 326163 326164 . 260
chrVIII 326596 326597 . 1380
chrVIII 328114 328115 . 120
chrVIII 328141 328142 . 160
chrVIII 328142 328143 . 240
chrVIII 328165 328166 . 520
chrVIII 328174 328175 . 3860
chrVIII 328180 328181 . 2300
chrVIII 328201 328202 . 1400
chrVIII 328209 328210 . 120
chrVIII 328224 328225 . 440
chrVIII 328235 328236 . 480
chrVIII 328554 328555 . 120
chrVIII 328728 328729 . 400
chrVIII 329563 329564 . 180
chrVIII 330184 330185 . 340
chrVIII 330216 330217 . 180
chrVIII 330223 330224 . 620
chrVIII 331239 331240 . 120
chrVIII 331586 331587 . 1980
chrVIII 331644 331645 . 200
chrVIII 331646 331647 . 4200
chrVIII 331763 331764 . 120
chrVIII 331807 331808 . 300
chrVIII 331967 331968 . 680
chrVIII 332145 332146 . 400
chrVIII 332151 332152 . 540
chrVIII 332184 332185 . 380
chrVIII 332211 332212 . 1700
chrVIII 332225 332226 . 680
chrVIII 332232 332233 . 540
chrVIII 332236 332237 . 640
chrVIII 332251 332252 . 400
chrVIII 332261 332262 . 180
chrVIII 332264 332265 . 140
chrVIII 332430 332431 . 360
chrVIII 332552 332553 . 660
chrVIII 332600 332601 . 300
chrVIII 332717 332718 . 1020
chrVIII 332723 332724 . 120
chrVIII 332730 332731 . 140
chrVIII 332747 332748 . 120
chrVIII 332923 332924 . 120
chrVIII 332927 332928 . 120
chrVIII 332930 332931 . 180
chrVIII 332950 332951 . 200
chrVIII 332976 332977 . 120
chrVIII 333150 333151 . 360
chrVIII 333271 333272 . 140
chrVIII 333378 333379 . 180
chrVIII 333979 333980 . 260
chrVIII 334372 334373 . 120
chrVIII 334541 334542 . 1340
chrVIII 334689 334690 . 120
chrVIII 334942 334943 . 180
chrVIII 335570 335571 . 800
chrVIII 335570 335571 . 560
chrVIII 335575 335576 . 120
chrVIII 335590 335591 . 1300
chrVIII 335744 335745 . 320
chrVIII 335772 335773 . 220
chrVIII 335779 335780 . 1920
chrVIII 335785 335786 . 3160
chrVIII 335801 335802 . 200
chrVIII 335805 335806 . 480
chrVIII 335814 335815 . 780
chrVIII 335830 335831 . 640
chrVIII 335836 335837 . 120
chrVIII 335845 335846 . 400
chrVIII 335868 335869 . 220
chrVIII 335995 335996 . 160
chrVIII 336005 336006 . 420
chrVIII 336196 336197 . 580
chrVIII 336203 336204 . 340
chrVIII 336216 336217 . 180
chrVIII 336230 336231 . 360
chrVIII 336236 336237 . 580
chrVIII 336251 336252 . 160
chrVIII 336256 336257 . 4860
chrVIII 336270 336271 . 220
chrVIII 336293 336294 . 120
chrVIII 336567 336568 . 880
chrVIII 337156 337157 . 540
chrVIII 337337 337338 . 200
chrVIII 337341 337342 . 260
chrVIII 337356 337357 . 1720
chrVIII 337471 337472 . 200
chrVIII 337645 337646 . 300
chrVIII 337685 337686 . 1620
chrVIII 337692 337693 . 140
chrVIII 337692 337693 . 440
chrVIII 337897 337898 . 360
chrVIII 337954 337955 . 1500
chrVIII 337962 337963 . 480
chrVIII 337969 337970 . 640
chrVIII 338147 338148 . 140
chrVIII 338154 338155 . 300
chrVIII 338290 338291 . 280
chrVIII 339401 339402 . 740
chrVIII 339566 339567 . 260
chrVIII 339589 339590 . 380
chrVIII 339635 339636 . 300
chrVIII 339640 339641 . 260
chrVIII 339666 339667 . 180
chrVIII 340261 340262 . 1080
chrVIII 340381 340382 . 220
chrVIII 340505 340506 . 700
chrVIII 340798 340799 . 120
chrVIII 341030 341031 . 400
chrVIII 341031 341032 . 120
chrVIII 341032 341033 . 120
chrVIII 341032 341033 . 360
chrVIII 341064 341065 . 340
chrVIII 341387 341388 . 240
chrVIII 341570 341571 . 200
chrVIII 341581 341582 . 380
chrVIII 341587 341588 . 540
chrVIII 341653 341654 . 1720
chrVIII 341668 341669 . 2100
chrVIII 341673 341674 . 160
chrVIII 341674 341675 . 1380
chrVIII 341693 341694 . 560
chrVIII 341702 341703 . 620
chrVIII 341741 341742 . 420
chrVIII 341875 341876 . 2960
chrVIII 341979 341980 . 1840
chrVIII 341992 341993 . 720
chrVIII 342149 342150 . 180
chrVIII 342171 342172 . 180
chrVIII 342204 342205 . 120
chrVIII 342212 342213 . 160
chrVIII 342216 342217 . 460
chrVIII 342219 342220 . 1320
chrVIII 342249 342250 . 1500
chrVIII 342384 342385 . 420
chrVIII 342421 342422 . 120
chrVIII 342487 342488 . 140
chrVIII 342781 342782 . 120
chrVIII 342910 342911 . 1900
chrVIII 343220 343221 . 680
chrVIII 343222 343223 . 120
chrVIII 343239 343240 . 420
chrVIII 343578 343579 . 820
chrVIII 343642 343643 . 240
chrVIII 343807 343808 . 160
chrVIII 343820 343821 . 480
chrVIII 343918 343919 . 1220
chrVIII 345723 345724 . 200
chrVIII 345726 345727 . 120
chrVIII 345734 345735 . 440
chrVIII 345751 345752 . 120
chrVIII 347549 347550 . 480
chrVIII 348296 348297 . 1940
chrVIII 348398 348399 . 120
chrVIII 348943 348944 . 120
chrVIII 349229 349230 . 440
chrVIII 349397 349398 . 420
chrVIII 349424 349425 . 240
chrVIII 349485 349486 . 320
chrVIII 349767 349768 . 300
chrVIII 349904 349905 . 1420
chrVIII 352169 352170 . 120
chrVIII 352188 352189 . 2420
chrVIII 352353 352354 . 520
chrVIII 352359 352360 . 480
chrVIII 352393 352394 . 120
chrVIII 352481 352482 . 360
chrVIII 352509 352510 . 160
chrVIII 352574 352575 . 300
chrVIII 352586 352587 . 3100
chrVIII 352599 352600 . 180
chrVIII 352670 352671 . 320
chrVIII 352673 352674 . 220
chrVIII 352684 352685 . 5020
chrVIII 352963 352964 . 6800
chrVIII 353307 353308 . 1900
chrVIII 353393 353394 . 120
chrVIII 353450 353451 . 480
chrVIII 353451 353452 . 380
chrVIII 353451 353452 . 300
chrVIII 353452 353453 . 140
chrVIII 353452 353453 . 120
chrVIII 353497 353498 . 280
chrVIII 353505 353506 . 1160
chrVIII 353514 353515 . 140
chrVIII 353719 353720 . 120
chrVIII 354608 354609 . 1280
chrVIII 354642 354643 . 160
chrVIII 354680 354681 . 120
chrVIII 354703 354704 . 280
chrVIII 354717 354718 . 140
chrVIII 354720 354721 . 480
chrVIII 354724 354725 . 160
chrVIII 354730 354731 . 140
chrVIII 354741 354742 . 3780
chrVIII 354764 354765 . 940
chrVIII 354878 354879 . 3880
chrVIII 354951 354952 . 160
chrVIII 355100 355101 . 420
chrVIII 355389 355390 . 700
chrVIII 356125 356126 . 6180
chrVIII 356243 356244 . 580
chrVIII 356275 356276 . 200
chrVIII 356653 356654 . 120
chrVIII 356671 356672 . 280
chrVIII 356839 356840 . 180
chrVIII 356917 356918 . 300
chrVIII 357328 357329 . 420
chrVIII 357688 357689 . 340
chrVIII 357793 357794 . 460
chrVIII 358025 358026 . 240
chrVIII 358061 358062 . 2440
chrVIII 358199 358200 . 120
chrVIII 358259 358260 . 340
chrVIII 358267 358268 . 400
chrVIII 358278 358279 . 380
chrVIII 358446 358447 . 120
chrVIII 358452 358453 . 360
chrVIII 358537 358538 . 180
chrVIII 358634 358635 . 120
chrVIII 358639 358640 . 400
chrVIII 358841 358842 . 160
chrVIII 359011 359012 . 1100
chrVIII 359040 359041 . 2240
chrVIII 359153 359154 . 440
chrVIII 359342 359343 . 1180
chrVIII 359447 359448 . 140
chrVIII 359461 359462 . 140
chrVIII 359871 359872 . 400
chrVIII 359902 359903 . 1660
chrVIII 359932 359933 . 2120
chrVIII 359981 359982 . 180
chrVIII 360327 360328 . 740
chrVIII 360692 360693 . 220
chrVIII 360701 360702 . 180
chrVIII 360706 360707 . 3720
chrVIII 360713 360714 . 200
chrVIII 360722 360723 . 460
chrVIII 360808 360809 . 1400
chrVIII 360808 360809 . 140
chrVIII 360837 360838 . 180
chrVIII 361024 361025 . 2700
chrVIII 361169 361170 . 340
chrVIII 361186 361187 . 180
chrVIII 361478 361479 . 2380
chrVIII 361897 361898 . 1140
chrVIII 361945 361946 . 1300
chrVIII 361952 361953 . 520
chrVIII 361957 361958 . 1180
chrVIII 361967 361968 . 720
chrVIII 361975 361976 . 200
chrVIII 361977 361978 . 2100
chrVIII 361977 361978 . 220
chrVIII 361979 361980 . 280
chrVIII 362146 362147 . 340
chrVIII 362147 362148 . 540
chrVIII 362273 362274 . 1740
chrVIII 362277 362278 . 400
chrVIII 362331 362332 . 260
chrVIII 362495 362496 . 860
chrVIII 362742 362743 . 180
chrVIII 362817 362818 . 380
chrVIII 362999 363000 . 1060
chrVIII 364269 364270 . 260
chrVIII 364302 364303 . 240
chrVIII 364311 364312 . 1640
chrVIII 364323 364324 . 800
chrVIII 364353 364354 . 1060
chrVIII 364378 364379 . 1040
chrVIII 364402 364403 . 240
chrVIII 365123 365124 . 120
chrVIII 365301 365302 . 160
chrVIII 365332 365333 . 420
chrVIII 365796 365797 . 260
chrVIII 365834 365835 . 160
chrVIII 366081 366082 . 820
chrVIII 366850 366851 . 1220
chrVIII 367015 367016 . 120
chrVIII 367235 367236 . 140
chrVIII 367515 367516 . 220
chrVIII 367676 367677 . 540
chrVIII 367816 367817 . 120
chrVIII 368006 368007 . 2080
chrVIII 368010 368011 . 200
chrVIII 368072 368073 . 2780
chrVIII 368213 368214 . 440
chrVIII 368256 368257 . 260
chrVIII 368293 368294 . 300
chrVIII 368294 368295 . 880
chrVIII 368451 368452 . 140
chrVIII 368469 368470 . 1040
chrVIII 368667 368668 . 1380
chrVIII 368717 368718 . 120
chrVIII 369099 369100 . 740
chrVIII 369655 369656 . 200
chrVIII 369668 369669 . 480
chrVIII 369719 369720 . 380
chrVIII 369927 369928 . 1640
chrVIII 369929 369930 . 700
chrVIII 369946 369947 . 500
chrVIII 370024 370025 . 120
chrVIII 370033 370034 . 140
chrVIII 370146 370147 . 120
chrVIII 370154 370155 . 5940
chrVIII 370498 370499 . 1080
chrVIII 370504 370505 . 220
chrVIII 370528 370529 . 600
chrVIII 370560 370561 . 1840
chrVIII 370692 370693 . 120
chrVIII 371108 371109 . 4100
chrVIII 371122 371123 . 920
chrVIII 371127 371128 . 2520
chrVIII 371347 371348 . 120
chrVIII 371380 371381 . 160
chrVIII 371383 371384 . 400
chrVIII 371421 371422 . 1480
chrVIII 371461 371462 . 980
chrVIII 371633 371634 . 120
chrVIII 371647 371648 . 740
chrVIII 371661 371662 . 220
chrVIII 371700 371701 . 180
chrVIII 371710 371711 . 120
chrVIII 371714 371715 . 160
chrVIII 371717 371718 . 2580
chrVIII 371733 371734 . 280
chrVIII 371743 371744 . 180
chrVIII 372080 372081 . 120
chrVIII 372516 372517 . 1960
chrVIII 372710 372711 . 300
chrVIII 372727 372728 . 280
chrVIII 372736 372737 . 620
chrVIII 372795 372796 . 340
chrVIII 372830 372831 . 160
chrVIII 372992 372993 . 180
chrVIII 373525 373526 . 1560
chrVIII 373579 373580 . 300
chrVIII 373585 373586 . 120
chrVIII 373682 373683 . 2620
chrVIII 373839 373840 . 8860
chrVIII 374038 374039 . 120
chrVIII 374071 374072 . 280
chrVIII 374100 374101 . 120
chrVIII 374142 374143 . 560
chrVIII 374287 374288 . 240
chrVIII 374288 374289 . 140
chrVIII 374313 374314 . 6580
chrVIII 374439 374440 . 540
chrVIII 374467 374468 . 140
chrVIII 374486 374487 . 580
chrVIII 374493 374494 . 1000
chrVIII 374592 374593 . 540
chrVIII 374598 374599 . 340
chrVIII 374606 374607 . 1000
chrVIII 374980 374981 . 120
chrVIII 375028 375029 . 240
chrVIII 375041 375042 . 740
chrVIII 375100 375101 . 240
chrVIII 375140 375141 . 9540
chrVIII 375156 375157 . 2040
chrVIII 375159 375160 . 2240
chrVIII 375163 375164 . 580
chrVIII 375205 375206 . 780
chrVIII 375214 375215 . 240
chrVIII 375215 375216 . 2220
chrVIII 375262 375263 . 720
chrVIII 375273 375274 . 400
chrVIII 375301 375302 . 2820
chrVIII 375318 375319 . 3040
chrVIII 375323 375324 . 320
chrVIII 375383 375384 . 200
chrVIII 375389 375390 . 3040
chrVIII 375424 375425 . 240
chrVIII 375426 375427 . 840
chrVIII 375430 375431 . 140
chrVIII 375433 375434 . 2600
chrVIII 375445 375446 . 1440
chrVIII 375491 375492 . 2280
chrVIII 375536 375537 . 240
chrVIII 375589 375590 . 180
chrVIII 375595 375596 . 160
chrVIII 375602 375603 . 120
chrVIII 375620 375621 . 120
chrVIII 375640 375641 . 120
chrVIII 376106 376107 . 160
chrVIII 376122 376123 . 280
chrVIII 376430 376431 . 240
chrVIII 376987 376988 . 200
chrVIII 377026 377027 . 720
chrVIII 377281 377282 . 140
chrVIII 377453 377454 . 960
chrVIII 377636 377637 . 280
chrVIII 377641 377642 . 120
chrVIII 377758 377759 . 120
chrVIII 377814 377815 . 660
chrVIII 377819 377820 . 380
chrVIII 377823 377824 . 160
chrVIII 377825 377826 . 1820
chrVIII 377834 377835 . 300
chrVIII 377841 377842 . 220
chrVIII 377876 377877 . 120
chrVIII 377878 377879 . 180
chrVIII 378026 378027 . 260
chrVIII 378601 378602 . 380
chrVIII 378813 378814 . 180
chrVIII 379617 379618 . 680
chrVIII 379626 379627 . 660
chrVIII 379635 379636 . 220
chrVIII 379638 379639 . 960
chrVIII 379642 379643 . 400
chrVIII 379677 379678 . 800
chrVIII 379690 379691 . 1160
chrVIII 379783 379784 . 240
chrVIII 379995 379996 . 1560
chrVIII 380236 380237 . 1140
chrVIII 380345 380346 . 380
chrVIII 380411 380412 . 180
chrVIII 380474 380475 . 820
chrVIII 380483 380484 . 560
chrVIII 380626 380627 . 240
chrVIII 380650 380651 . 120
chrVIII 380674 380675 . 520
chrVIII 380797 380798 . 540
chrVIII 380958 380959 . 160
chrVIII 380988 380989 . 1640
chrVIII 381027 381028 . 120
chrVIII 381126 381127 . 140
chrVIII 381158 381159 . 560
chrVIII 381173 381174 . 3540
chrVIII 381307 381308 . 200
chrVIII 381328 381329 . 180
chrVIII 381380 381381 . 240
chrVIII 381383 381384 . 420
chrVIII 381388 381389 . 780
chrVIII 381460 381461 . 240
chrVIII 381477 381478 . 140
chrVIII 381801 381802 . 2080
chrVIII 381884 381885 . 560
chrVIII 381889 381890 . 2980
chrVIII 381914 381915 . 620
chrVIII 383159 383160 . 3920
chrVIII 383164 383165 . 960
chrVIII 383172 383173 . 600
chrVIII 383192 383193 . 900
chrVIII 383194 383195 . 140
chrVIII 383256 383257 . 120
chrVIII 383267 383268 . 580
chrVIII 383272 383273 . 4540
chrVIII 383286 383287 . 740
chrVIII 383311 383312 . 1980
chrVIII 383322 383323 . 1180
chrVIII 383366 383367 . 140
chrVIII 383370 383371 . 620
chrVIII 383383 383384 . 160
chrVIII 383540 383541 . 120
chrVIII 383568 383569 . 140
chrVIII 383679 383680 . 200
chrVIII 383686 383687 . 800
chrVIII 383691 383692 . 2420
chrVIII 383705 383706 . 120
chrVIII 383886 383887 . 120
chrVIII 384017 384018 . 340
chrVIII 384079 384080 . 4240
chrVIII 384092 384093 . 120
chrVIII 384300 384301 . 120
chrVIII 384412 384413 . 120
chrVIII 384526 384527 . 120
chrVIII 384554 384555 . 140
chrVIII 384571 384572 . 520
chrVIII 384612 384613 . 120
chrVIII 384735 384736 . 120
chrVIII 384760 384761 . 120
chrVIII 384830 384831 . 1160
chrVIII 384850 384851 . 140
chrVIII 384855 384856 . 260
chrVIII 384861 384862 . 160
chrVIII 384887 384888 . 1480
chrVIII 384892 384893 . 1780
chrVIII 384898 384899 . 3600
chrVIII 384912 384913 . 1860
chrVIII 384960 384961 . 200
chrVIII 385007 385008 . 240
chrVIII 385084 385085 . 420
chrVIII 386233 386234 . 2060
chrVIII 386346 386347 . 1120
chrVIII 386384 386385 . 540
chrVIII 386423 386424 . 380
chrVIII 386470 386471 . 480
chrVIII 386486 386487 . 880
chrVIII 386487 386488 . 340
chrVIII 386487 386488 . 120
chrVIII 386689 386690 . 140
chrVIII 386825 386826 . 720
chrVIII 386835 386836 . 640
chrVIII 387017 387018 . 1620
chrVIII 387021 387022 . 120
chrVIII 387030 387031 . 200
chrVIII 387033 387034 . 120
chrVIII 387051 387052 . 1840
chrVIII 387125 387126 . 140
chrVIII 387142 387143 . 220
chrVIII 387787 387788 . 360
chrVIII 388413 388414 . 120
chrVIII 388496 388497 . 480
chrVIII 388625 388626 . 6560
chrVIII 388797 388798 . 120
chrVIII 388804 388805 . 140
chrVIII 388804 388805 . 200
chrVIII 388811 388812 . 1060
chrVIII 388815 388816 . 6240
chrVIII 388816 388817 . 620
chrVIII 388817 388818 . 300
chrVIII 388818 388819 . 160
chrVIII 388822 388823 . 1180
chrVIII 388825 388826 . 1900
chrVIII 388828 388829 . 4560
chrVIII 388851 388852 . 520
chrVIII 388851 388852 . 140
chrVIII 388852 388853 . 120
chrVIII 388852 388853 . 300
chrVIII 388855 388856 . 260
chrVIII 388857 388858 . 1880
chrVIII 388871 388872 . 900
chrVIII 388915 388916 . 1620
chrVIII 389071 389072 . 280
chrVIII 389824 389825 . 120
chrVIII 389832 389833 . 280
chrVIII 390052 390053 . 240
chrVIII 390084 390085 . 240
chrVIII 390154 390155 . 600
chrVIII 390159 390160 . 140
chrVIII 390163 390164 . 120
chrVIII 390170 390171 . 120
chrVIII 390171 390172 . 120
chrVIII 390193 390194 . 2180
chrVIII 390196 390197 . 660
chrVIII 390202 390203 . 1120
chrVIII 390233 390234 . 540
chrVIII 390390 390391 . 220
chrVIII 390395 390396 . 360
chrVIII 390406 390407 . 160
chrVIII 390412 390413 . 620
chrVIII 390439 390440 . 220
chrVIII 391964 391965 . 220
chrVIII 391982 391983 . 220
chrVIII 392106 392107 . 3320
chrVIII 392623 392624 . 120
chrVIII 393346 393347 . 120
chrVIII 393371 393372 . 1480
chrVIII 393372 393373 . 500
chrVIII 393376 393377 . 400
chrVIII 393379 393380 . 1280
chrVIII 393392 393393 . 360
chrVIII 393411 393412 . 840
chrVIII 393444 393445 . 2800
chrVIII 393450 393451 . 4800
chrVIII 393450 393451 . 700
chrVIII 393451 393452 . 200
chrVIII 393451 393452 . 120
chrVIII 393452 393453 . 320
chrVIII 393452 393453 . 1760
chrVIII 393461 393462 . 1360
chrVIII 393471 393472 . 480
chrVIII 393474 393475 . 260
chrVIII 394167 394168 . 300
chrVIII 394173 394174 . 280
chrVIII 395377 395378 . 560
chrVIII 395488 395489 . 960
chrVIII 395632 395633 . 120
chrVIII 395675 395676 . 620
chrVIII 395700 395701 . 260
chrVIII 395863 395864 . 400
chrVIII 396472 396473 . 280
chrVIII 396514 396515 . 280
chrVIII 396684 396685 . 140
chrVIII 396705 396706 . 1980
chrVIII 396724 396725 . 800
chrVIII 396832 396833 . 580
chrVIII 396869 396870 . 540
chrVIII 396873 396874 . 580
chrVIII 396880 396881 . 320
chrVIII 397097 397098 . 140
chrVIII 397118 397119 . 140
chrVIII 397126 397127 . 140
chrVIII 397132 397133 . 240
chrVIII 397138 397139 . 200
chrVIII 397165 397166 . 1780
chrVIII 397178 397179 . 120
chrVIII 397593 397594 . 140
chrVIII 397615 397616 . 6820
chrVIII 397640 397641 . 440
chrVIII 397682 397683 . 5900
chrVIII 397864 397865 . 380
chrVIII 398015 398016 . 240
chrVIII 398802 398803 . 140
chrVIII 399023 399024 . 120
chrVIII 399229 399230 . 120
chrVIII 399289 399290 . 120
chrVIII 399458 399459 . 140
chrVIII 400702 400703 . 640
chrVIII 400832 400833 . 300
chrVIII 400844 400845 . 1140
chrVIII 400904 400905 . 540
chrVIII 400910 400911 . 120
chrVIII 400913 400914 . 160
chrVIII 401016 401017 . 5300
chrVIII 401039 401040 . 540
chrVIII 401047 401048 . 620
chrVIII 401072 401073 . 900
chrVIII 401086 401087 . 400
chrVIII 401092 401093 . 240
chrVIII 401107 401108 . 320
chrVIII 401176 401177 . 580
chrVIII 401231 401232 . 120
chrVIII 401617 401618 . 820
chrVIII 402044 402045 . 140
chrVIII 402111 402112 . 120
chrVIII 402129 402130 . 320
chrVIII 402767 402768 . 360
chrVIII 402808 402809 . 320
chrVIII 402827 402828 . 420
chrVIII 402835 402836 . 200
chrVIII 402838 402839 . 2920
chrVIII 402864 402865 . 180
chrVIII 402894 402895 . 120
chrVIII 403080 403081 . 1620
chrVIII 403149 403150 . 120
chrVIII 403379 403380 . 500
chrVIII 403710 403711 . 360
chrVIII 403744 403745 . 120
chrVIII 403888 403889 . 160
chrVIII 403893 403894 . 940
chrVIII 403908 403909 . 340
chrVIII 403955 403956 . 200
chrVIII 404309 404310 . 120
chrVIII 404641 404642 . 1580
chrVIII 405174 405175 . 360
chrVIII 406188 406189 . 120
chrVIII 406210 406211 . 340
chrVIII 406376 406377 . 1080
chrVIII 406536 406537 . 220
chrVIII 406697 406698 . 3520
chrVIII 406703 406704 . 120
chrVIII 406718 406719 . 120
chrVIII 406857 406858 . 440
chrVIII 406869 406870 . 7580
chrVIII 406876 406877 . 4020
chrVIII 406886 406887 . 580
chrVIII 406952 406953 . 120
chrVIII 406972 406973 . 140
chrVIII 407159 407160 . 480
chrVIII 407326 407327 . 180
chrVIII 407757 407758 . 440
chrVIII 408615 408616 . 440
chrVIII 408701 408702 . 3760
chrVIII 409120 409121 . 1460
chrVIII 409756 409757 . 1560
chrVIII 409970 409971 . 380
chrVIII 409983 409984 . 1280
chrVIII 409993 409994 . 340
chrVIII 410096 410097 . 120
chrVIII 410348 410349 . 1580
chrVIII 410353 410354 . 120
chrVIII 410387 410388 . 120
chrVIII 410547 410548 . 460
chrVIII 410557 410558 . 420
chrVIII 410687 410688 . 1140
chrVIII 410891 410892 . 180
chrVIII 410916 410917 . 140
chrVIII 410919 410920 . 140
chrVIII 410974 410975 . 1000
chrVIII 411046 411047 . 260
chrVIII 411069 411070 . 400
chrVIII 411083 411084 . 140
chrVIII 411102 411103 . 340
chrVIII 411358 411359 . 7660
chrVIII 411501 411502 . 1140
chrVIII 411527 411528 . 420
chrVIII 411572 411573 . 220
chrVIII 411647 411648 . 160
chrVIII 411696 411697 . 120
chrVIII 411766 411767 . 180
chrVIII 411786 411787 . 640
chrVIII 411787 411788 . 120
chrVIII 411787 411788 . 140
chrVIII 411924 411925 . 2280
chrVIII 412023 412024 . 340
chrVIII 412339 412340 . 1300
chrVIII 412404 412405 . 140
chrVIII 412480 412481 . 420
chrVIII 412486 412487 . 240
chrVIII 412557 412558 . 240
chrVIII 412799 412800 . 1540
chrVIII 412844 412845 . 1000
chrVIII 412896 412897 . 120
chrVIII 413046 413047 . 620
chrVIII 413171 413172 . 680
chrVIII 413187 413188 . 800
chrVIII 413364 413365 . 480
chrVIII 413448 413449 . 1700
chrVIII 413909 413910 . 380
chrVIII 414240 414241 . 1820
chrVIII 414267 414268 . 120
chrVIII 414373 414374 . 160
chrVIII 414852 414853 . 1300
chrVIII 415223 415224 . 260
chrVIII 415938 415939 . 200
chrVIII 416494 416495 . 200
chrVIII 416497 416498 . 140
chrVIII 416649 416650 . 120
chrVIII 416982 416983 . 220
chrVIII 417251 417252 . 120
chrVIII 417356 417357 . 1240
chrVIII 417382 417383 . 520
chrVIII 417382 417383 . 200
chrVIII 417388 417389 . 2420
chrVIII 417394 417395 . 4400
chrVIII 417399 417400 . 1860
chrVIII 417400 417401 . 240
chrVIII 417402 417403 . 880
chrVIII 417417 417418 . 360
chrVIII 417424 417425 . 980
chrVIII 417430 417431 . 1680
chrVIII 417598 417599 . 540
chrVIII 417640 417641 . 3040
chrVIII 417748 417749 . 220
chrVIII 417938 417939 . 140
chrVIII 417944 417945 . 1100
chrVIII 418457 418458 . 1160
chrVIII 418474 418475 . 4240
chrVIII 418578 418579 . 760
chrVIII 418634 418635 . 120
chrVIII 418957 418958 . 2260
chrVIII 419051 419052 . 380
chrVIII 419219 419220 . 200
chrVIII 419581 419582 . 500
chrVIII 419637 419638 . 440
chrVIII 419753 419754 . 500
chrVIII 419964 419965 . 760
chrVIII 420003 420004 . 200
chrVIII 420128 420129 . 1200
chrVIII 420202 420203 . 140
chrVIII 420223 420224 . 240
chrVIII 420244 420245 . 160
chrVIII 420261 420262 . 140
chrVIII 421069 421070 . 500
chrVIII 421537 421538 . 120
chrVIII 421854 421855 . 1060
chrVIII 422326 422327 . 160
chrVIII 422469 422470 . 260
chrVIII 422484 422485 . 200
chrVIII 422486 422487 . 120
chrVIII 422499 422500 . 1260
chrVIII 422507 422508 . 120
chrVIII 422521 422522 . 340
chrVIII 422529 422530 . 740
chrVIII 422533 422534 . 200
chrVIII 422595 422596 . 640
chrVIII 422602 422603 . 120
chrVIII 422605 422606 . 2360
chrVIII 422605 422606 . 120
chrVIII 422606 422607 . 180
chrVIII 422607 422608 . 1180
chrVIII 422611 422612 . 240
chrVIII 422618 422619 . 420
chrVIII 422624 422625 . 240
chrVIII 422630 422631 . 180
chrVIII 422633 422634 . 520
chrVIII 422642 422643 . 380
chrVIII 422694 422695 . 880
chrVIII 422696 422697 . 200
chrVIII 422703 422704 . 880
chrVIII 422713 422714 . 260
chrVIII 422713 422714 . 380
chrVIII 422714 422715 . 340
chrVIII 422783 422784 . 240
chrVIII 422881 422882 . 120
chrVIII 422904 422905 . 280
chrVIII 423205 423206 . 140
chrVIII 423501 423502 . 120
chrVIII 423513 423514 . 200
chrVIII 423534 423535 . 200
chrVIII 423558 423559 . 220
chrVIII 423603 423604 . 120
chrVIII 423621 423622 . 260
chrVIII 423633 423634 . 160
chrVIII 423651 423652 . 580
chrVIII 423684 423685 . 180
chrVIII 424020 424021 . 180
chrVIII 424189 424190 . 240
chrVIII 424211 424212 . 460
chrVIII 424318 424319 . 1160
chrVIII 424676 424677 . 580
chrVIII 428520 428521 . 220
chrVIII 428626 428627 . 140
chrVIII 428956 428957 . 280
chrVIII 429366 429367 . 120
chrVIII 429418 429419 . 220
chrVIII 429472 429473 . 120
chrVIII 429589 429590 . 180
chrVIII 429596 429597 . 140
chrVIII 429605 429606 . 200
chrVIII 429735 429736 . 160
chrVIII 435564 435565 . 120
chrVIII 436895 436896 . 180
chrVIII 437084 437085 . 840
chrVIII 437090 437091 . 2620
chrVIII 437102 437103 . 340
chrVIII 437161 437162 . 2120
chrVIII 437166 437167 . 4300
chrVIII 437172 437173 . 1320
chrVIII 437177 437178 . 1160
chrVIII 438746 438747 . 120
chrVIII 439151 439152 . 3040
chrVIII 439155 439156 . 840
chrVIII 439158 439159 . 220
chrVIII 439167 439168 . 340
chrVIII 439172 439173 . 420
chrVIII 439192 439193 . 720
chrVIII 439220 439221 . 1140
chrVIII 439226 439227 . 200
chrVIII 439228 439229 . 880
chrVIII 439229 439230 . 1400
chrVIII 439251 439252 . 1080
chrVIII 439586 439587 . 520
chrVIII 440195 440196 . 260
chrVIII 440268 440269 . 760
chrVIII 440277 440278 . 320
chrVIII 440303 440304 . 380
chrVIII 440337 440338 . 240
chrVIII 440512 440513 . 1260
chrVIII 440522 440523 . 160
chrVIII 440615 440616 . 120
chrVIII 440638 440639 . 120
chrVIII 440821 440822 . 3480
chrVIII 440970 440971 . 1140
chrVIII 440981 440982 . 460
chrVIII 441115 441116 . 300
chrVIII 441271 441272 . 1900
chrVIII 441618 441619 . 960
chrVIII 441657 441658 . 200
chrVIII 441658 441659 . 600
chrVIII 441765 441766 . 1960
chrVIII 441983 441984 . 180
chrVIII 441999 442000 . 1560
chrVIII 442047 442048 . 220
chrVIII 442050 442051 . 160
chrVIII 442055 442056 . 340
chrVIII 442068 442069 . 180
chrVIII 442083 442084 . 440
chrVIII 443566 443567 . 380
chrVIII 443568 443569 . 560
chrVIII 443586 443587 . 120
chrVIII 443600 443601 . 140
chrVIII 443601 443602 . 240
chrVIII 443686 443687 . 2560
chrVIII 443715 443716 . 600
chrVIII 443735 443736 . 560
chrVIII 445343 445344 . 220
chrVIII 445523 445524 . 620
chrVIII 445534 445535 . 280
chrVIII 445543 445544 . 260
chrVIII 445548 445549 . 220
chrVIII 445575 445576 . 120
chrVIII 445581 445582 . 1860
chrVIII 445603 445604 . 120
chrVIII 445611 445612 . 120
chrVIII 445615 445616 . 1120
chrVIII 445649 445650 . 580
chrVIII 445665 445666 . 920
chrVIII 445666 445667 . 420
chrVIII 445666 445667 . 120
chrVIII 445833 445834 . 200
chrVIII 445853 445854 . 580
chrVIII 445860 445861 . 6840
chrVIII 446153 446154 . 180
chrVIII 446797 446798 . 640
chrVIII 447361 447362 . 440
chrVIII 447561 447562 . 200
chrVIII 448091 448092 . 200
chrVIII 448094 448095 . 440
chrVIII 448102 448103 . 680
chrVIII 448137 448138 . 200
chrVIII 448151 448152 . 120
chrVIII 448163 448164 . 1000
chrVIII 448188 448189 . 160
chrVIII 450729 450730 . 400
chrVIII 450730 450731 . 120
chrVIII 450734 450735 . 160
chrVIII 450752 450753 . 140
chrVIII 450765 450766 . 1120
chrVIII 450769 450770 . 120
chrVIII 450771 450772 . 2260
chrVIII 450773 450774 . 260
chrVIII 450791 450792 . 240
chrVIII 450794 450795 . 140
chrVIII 450802 450803 . 120
chrVIII 450841 450842 . 1220
chrVIII 450929 450930 . 5080
chrVIII 450940 450941 . 120
chrVIII 450959 450960 . 2540
chrVIII 450981 450982 . 620
chrVIII 450986 450987 . 120
chrVIII 451020 451021 . 360
chrVIII 451483 451484 . 320
chrVIII 451661 451662 . 120
chrVIII 451964 451965 . 240
chrVIII 452042 452043 . 120
chrVIII 452332 452333 . 160
chrVIII 452393 452394 . 320
chrVIII 452694 452695 . 360
chrVIII 452745 452746 . 140
chrVIII 452748 452749 . 5480
chrVIII 452753 452754 . 2560
chrVIII 452773 452774 . 3520
chrVIII 452780 452781 . 120
chrVIII 452800 452801 . 880
chrVIII 452812 452813 . 300
chrVIII 452869 452870 . 220
chrVIII 453008 453009 . 800
chrVIII 453015 453016 . 1040
chrVIII 453054 453055 . 1200
chrVIII 453066 453067 . 440
chrVIII 453726 453727 . 200
chrVIII 453810 453811 . 160
chrVIII 453820 453821 . 260
chrVIII 453851 453852 . 120
chrVIII 453857 453858 . 180
chrVIII 453966 453967 . 640
chrVIII 454005 454006 . 1480
chrVIII 454021 454022 . 120
chrVIII 454025 454026 . 120
chrVIII 454038 454039 . 1380
chrVIII 454048 454049 . 2600
chrVIII 454053 454054 . 120
chrVIII 454061 454062 . 200
chrVIII 454069 454070 . 2260
chrVIII 454070 454071 . 1280
chrVIII 454075 454076 . 120
chrVIII 454077 454078 . 160
chrVIII 454083 454084 . 3980
chrVIII 454273 454274 . 1660
chrVIII 454278 454279 . 2620
chrVIII 454564 454565 . 3420
chrVIII 454707 454708 . 120
chrVIII 454715 454716 . 760
chrVIII 454733 454734 . 160
chrVIII 454740 454741 . 220
chrVIII 454766 454767 . 320
chrVIII 454775 454776 . 1240
chrVIII 454808 454809 . 160
chrVIII 454832 454833 . 260
chrVIII 454837 454838 . 240
chrVIII 455458 455459 . 200
chrVIII 455468 455469 . 160
chrVIII 455481 455482 . 820
chrVIII 455497 455498 . 680
chrVIII 455724 455725 . 980
chrVIII 455816 455817 . 180
chrVIII 456185 456186 . 120
chrVIII 456188 456189 . 400
chrVIII 456194 456195 . 120
chrVIII 456290 456291 . 120
chrVIII 456421 456422 . 160
chrVIII 456454 456455 . 140
chrVIII 456481 456482 . 180
chrVIII 456527 456528 . 120
chrVIII 456603 456604 . 1300
chrVIII 456700 456701 . 560
chrVIII 456854 456855 . 220
chrVIII 457177 457178 . 120
chrVIII 457182 457183 . 660
chrVIII 457456 457457 . 660
chrVIII 457512 457513 . 420
chrVIII 457692 457693 . 900
chrVIII 457833 457834 . 120
chrVIII 458027 458028 . 760
chrVIII 458086 458087 . 200
chrVIII 458117 458118 . 1080
chrVIII 458421 458422 . 740
chrVIII 458523 458524 . 840
chrVIII 458575 458576 . 140
chrVIII 458605 458606 . 120
chrVIII 458697 458698 . 1320
chrVIII 458739 458740 . 540
chrVIII 458790 458791 . 720
chrVIII 459060 459061 . 240
chrVIII 459068 459069 . 440
chrVIII 459079 459080 . 260
chrVIII 459122 459123 . 460
chrVIII 459131 459132 . 220
chrVIII 459136 459137 . 400
chrVIII 459139 459140 . 1320
chrVIII 459145 459146 . 640
chrVIII 459192 459193 . 1980
chrVIII 459195 459196 . 480
chrVIII 459201 459202 . 380
chrVIII 459204 459205 . 460
chrVIII 459209 459210 . 280
chrVIII 459229 459230 . 1240
chrVIII 459722 459723 . 520
chrVIII 461524 461525 . 920
chrVIII 461533 461534 . 520
chrVIII 461544 461545 . 320
chrVIII 461576 461577 . 160
chrVIII 461586 461587 . 2140
chrVIII 461593 461594 . 140
chrVIII 461614 461615 . 1160
chrVIII 461623 461624 . 380
chrVIII 461631 461632 . 900
chrVIII 461641 461642 . 440
chrVIII 461644 461645 . 1400
chrVIII 461801 461802 . 120
chrVIII 461926 461927 . 320
chrVIII 462121 462122 . 240
chrVIII 462127 462128 . 1920
chrVIII 462133 462134 . 1340
chrVIII 462180 462181 . 460
chrVIII 462183 462184 . 140
chrVIII 462263 462264 . 120
chrVIII 462276 462277 . 860
chrVIII 462291 462292 . 140
chrVIII 462307 462308 . 280
chrVIII 462316 462317 . 180
chrVIII 462317 462318 . 180
chrVIII 462324 462325 . 940
chrVIII 462331 462332 . 120
chrVIII 462338 462339 . 600
chrVIII 462346 462347 . 2320
chrVIII 462355 462356 . 860
chrVIII 462372 462373 . 280
chrVIII 462399 462400 . 1060
chrVIII 462495 462496 . 1640
chrVIII 462844 462845 . 120
chrVIII 463133 463134 . 160
chrVIII 463760 463761 . 540
chrVIII 463938 463939 . 240
chrVIII 464262 464263 . 140
chrVIII 464305 464306 . 360
chrVIII 464328 464329 . 200
chrVIII 464361 464362 . 740
chrVIII 464627 464628 . 240
chrVIII 464727 464728 . 600
chrVIII 464826 464827 . 120
chrVIII 464836 464837 . 140
chrVIII 464839 464840 . 120
chrVIII 464841 464842 . 120
chrVIII 464871 464872 . 260
chrVIII 464875 464876 . 120
chrVIII 464883 464884 . 140
chrVIII 464887 464888 . 160
chrVIII 464910 464911 . 160
chrVIII 465083 465084 . 1300
chrVIII 465103 465104 . 420
chrVIII 465435 465436 . 120
chrVIII 465439 465440 . 120
chrVIII 465462 465463 . 2040
chrVIII 465614 465615 . 1320
chrVIII 465647 465648 . 280
chrVIII 465822 465823 . 140
chrVIII 466218 466219 . 140
chrVIII 466256 466257 . 120
chrVIII 466414 466415 . 1060
chrVIII 466415 466416 . 1680
chrVIII 466759 466760 . 760
chrVIII 466882 466883 . 140
chrVIII 466903 466904 . 120
chrVIII 466926 466927 . 140
chrVIII 466932 466933 . 120
chrVIII 467081 467082 . 180
chrVIII 467101 467102 . 520
chrVIII 467105 467106 . 180
chrVIII 467140 467141 . 160
chrVIII 467147 467148 . 3860
chrVIII 467339 467340 . 260
chrVIII 467579 467580 . 680
chrVIII 467654 467655 . 440
chrVIII 467668 467669 . 600
chrVIII 468331 468332 . 240
chrVIII 468348 468349 . 220
chrVIII 468872 468873 . 280
chrVIII 468890 468891 . 220
chrVIII 469006 469007 . 160
chrVIII 469293 469294 . 140
chrVIII 469378 469379 . 2880
chrVIII 469544 469545 . 520
chrVIII 469637 469638 . 1460
chrVIII 469643 469644 . 120
chrVIII 469672 469673 . 1460
chrVIII 469732 469733 . 120
chrVIII 469748 469749 . 480
chrVIII 469923 469924 . 1300
chrVIII 469970 469971 . 180
chrVIII 470011 470012 . 460
chrVIII 470103 470104 . 5060
chrVIII 470259 470260 . 220
chrVIII 470457 470458 . 120
chrVIII 470491 470492 . 760
chrVIII 470529 470530 . 940
chrVIII 470533 470534 . 120
chrVIII 470578 470579 . 180
chrVIII 470603 470604 . 240
chrVIII 470625 470626 . 120
chrVIII 470645 470646 . 140
chrVIII 470655 470656 . 260
chrVIII 470662 470663 . 240
chrVIII 470665 470666 . 240
chrVIII 470674 470675 . 740
chrVIII 470681 470682 . 280
chrVIII 470686 470687 . 160
chrVIII 470692 470693 . 220
chrVIII 470694 470695 . 120
chrVIII 470707 470708 . 140
chrVIII 470714 470715 . 120
chrVIII 470726 470727 . 180
chrVIII 470728 470729 . 160
chrVIII 470736 470737 . 900
chrVIII 470747 470748 . 2340
chrVIII 470751 470752 . 1540
chrVIII 470755 470756 . 580
chrVIII 470785 470786 . 600
chrVIII 470789 470790 . 380
chrVIII 470798 470799 . 120
chrVIII 470802 470803 . 160
chrVIII 470810 470811 . 180
chrVIII 472068 472069 . 120
chrVIII 472408 472409 . 120
chrVIII 472546 472547 . 180
chrVIII 472558 472559 . 620
chrVIII 472585 472586 . 480
chrVIII 472591 472592 . 1300
chrVIII 473033 473034 . 440
chrVIII 473268 473269 . 1840
chrVIII 473365 473366 . 220
chrVIII 473839 473840 . 1780
chrVIII 474334 474335 . 280
chrVIII 474657 474658 . 320
chrVIII 474918 474919 . 160
chrVIII 475313 475314 . 540
chrVIII 475317 475318 . 180
chrVIII 475332 475333 . 220
chrVIII 475503 475504 . 120
chrVIII 475582 475583 . 1400
chrVIII 475649 475650 . 3640
chrVIII 475671 475672 . 2700
chrVIII 477471 477472 . 140
chrVIII 479928 479929 . 120
chrVIII 480616 480617 . 120
chrVIII 480791 480792 . 140
chrVIII 480811 480812 . 3420
chrVIII 480825 480826 . 120
chrVIII 480838 480839 . 120
chrVIII 480846 480847 . 600
chrVIII 480849 480850 . 260
chrVIII 480852 480853 . 160
chrVIII 480854 480855 . 140
chrVIII 480897 480898 . 160
chrVIII 480900 480901 . 140
chrVIII 480900 480901 . 240
chrVIII 480904 480905 . 1000
chrVIII 480913 480914 . 380
chrVIII 481092 481093 . 140
chrVIII 481253 481254 . 460
chrVIII 481285 481286 . 120
chrVIII 481902 481903 . 120
chrVIII 483911 483912 . 2100
chrVIII 483913 483914 . 120
chrVIII 483913 483914 . 140
chrVIII 483923 483924 . 120
chrVIII 483934 483935 . 160
chrVIII 483955 483956 . 1120
chrVIII 483975 483976 . 300
chrVIII 483981 483982 . 1000
chrVIII 483990 483991 . 120
chrVIII 484170 484171 . 180
chrVIII 484273 484274 . 2260
chrVIII 484481 484482 . 280
chrVIII 484485 484486 . 140
chrVIII 484496 484497 . 120
chrVIII 484542 484543 . 160
chrVIII 484624 484625 . 120
chrVIII 484632 484633 . 180
chrVIII 484641 484642 . 180
chrVIII 484671 484672 . 140
chrVIII 484750 484751 . 1800
chrVIII 486685 486686 . 2400
chrVIII 486702 486703 . 2140
chrVIII 486761 486762 . 120
chrVIII 486768 486769 . 200
chrVIII 486925 486926 . 120
chrVIII 486938 486939 . 120
chrVIII 486947 486948 . 140
chrVIII 486954 486955 . 280
chrVIII 487427 487428 . 140
chrVIII 487582 487583 . 240
chrVIII 487606 487607 . 200
chrVIII 487618 487619 . 120
chrVIII 487619 487620 . 320
chrVIII 487626 487627 . 400
chrVIII 487635 487636 . 380
chrVIII 487672 487673 . 140
chrVIII 487680 487681 . 260
chrVIII 487761 487762 . 140
chrVIII 487938 487939 . 160
chrVIII 488286 488287 . 220
chrVIII 488299 488300 . 820
chrVIII 488313 488314 . 140
chrVIII 488514 488515 . 260
chrVIII 488536 488537 . 260
chrVIII 488543 488544 . 220
chrVIII 488558 488559 . 180
chrVIII 488560 488561 . 1420
chrVIII 490443 490444 . 240
chrVIII 490458 490459 . 480
chrVIII 490482 490483 . 260
chrVIII 490514 490515 . 380
chrVIII 490524 490525 . 260
chrVIII 490547 490548 . 120
chrVIII 490550 490551 . 140
chrVIII 490558 490559 . 120
chrVIII 490563 490564 . 220
chrVIII 490765 490766 . 140
chrVIII 491402 491403 . 320
chrVIII 491546 491547 . 200
chrVIII 491718 491719 . 280
chrVIII 491787 491788 . 120
chrVIII 491792 491793 . 300
chrVIII 491827 491828 . 440
chrVIII 491830 491831 . 3020
chrVIII 491852 491853 . 160
chrVIII 493738 493739 . 3000
chrVIII 493744 493745 . 120
chrVIII 493758 493759 . 4040
chrVIII 493822 493823 . 640
chrVIII 496644 496645 . 2440
chrVIII 496738 496739 . 360
chrVIII 496914 496915 . 560
chrVIII 496988 496989 . 120
chrVIII 497069 497070 . 280
chrVIII 497102 497103 . 340
chrVIII 497107 497108 . 700
chrVIII 497149 497150 . 120
chrVIII 497168 497169 . 120
chrVIII 497270 497271 . 300
chrVIII 497274 497275 . 120
chrVIII 497355 497356 . 200
chrVIII 497364 497365 . 200
chrVIII 497372 497373 . 220
chrVIII 497382 497383 . 1780
chrVIII 497546 497547 . 120
chrVIII 497548 497549 . 240
chrVIII 497709 497710 . 1000
chrVIII 497938 497939 . 140
chrVIII 498103 498104 . 2560
chrVIII 498139 498140 . 5040
chrVIII 498154 498155 . 1380
chrVIII 498327 498328 . 260
chrVIII 498336 498337 . 160
chrVIII 498368 498369 . 220
chrVIII 498433 498434 . 2800
chrVIII 498544 498545 . 900
chrVIII 498552 498553 . 320
chrVIII 498562 498563 . 240
chrVIII 498893 498894 . 1060
chrVIII 498911 498912 . 140
chrVIII 498917 498918 . 320
chrVIII 498935 498936 . 340
chrVIII 498938 498939 . 620
chrVIII 498945 498946 . 400
chrVIII 498970 498971 . 820
chrVIII 498983 498984 . 260
chrVIII 498992 498993 . 620
chrVIII 499002 499003 . 540
chrVIII 499171 499172 . 220
chrVIII 499496 499497 . 420
chrVIII 499709 499710 . 200
chrVIII 499887 499888 . 300
chrVIII 499977 499978 . 1180
chrVIII 500008 500009 . 260
chrVIII 500052 500053 . 760
chrVIII 500202 500203 . 120
chrVIII 500678 500679 . 180
chrVIII 501028 501029 . 140
chrVIII 501201 501202 . 140
chrVIII 501207 501208 . 2520
chrVIII 501262 501263 . 120
chrVIII 501265 501266 . 2240
chrVIII 501275 501276 . 1240
chrVIII 501435 501436 . 1520
chrVIII 501820 501821 . 1520
chrVIII 501864 501865 . 4560
chrVIII 501921 501922 . 1420
chrVIII 502062 502063 . 1600
chrVIII 502281 502282 . 1120
chrVIII 502282 502283 . 560
chrVIII 502292 502293 . 1220
chrVIII 502305 502306 . 320
chrVIII 502313 502314 . 480
chrVIII 502315 502316 . 360
chrVIII 502321 502322 . 260
chrVIII 502480 502481 . 1720
chrVIII 502486 502487 . 120
chrVIII 502513 502514 . 200
chrVIII 502655 502656 . 860
chrVIII 502678 502679 . 120
chrVIII 502796 502797 . 180
chrVIII 502863 502864 . 460
chrVIII 503118 503119 . 480
chrVIII 503314 503315 . 120
chrVIII 503924 503925 . 2960
chrVIII 504059 504060 . 240
chrVIII 504068 504069 . 400
chrVIII 504101 504102 . 120
chrVIII 504128 504129 . 700
chrVIII 504174 504175 . 1000
chrVIII 504191 504192 . 1500
chrVIII 504229 504230 . 680
chrVIII 504255 504256 . 1260
chrVIII 504273 504274 . 1920
chrVIII 504277 504278 . 960
chrVIII 504281 504282 . 240
chrVIII 504290 504291 . 1320
chrVIII 504297 504298 . 2400
chrVIII 504300 504301 . 400
chrVIII 504349 504350 . 4340
chrVIII 504354 504355 . 2440
chrVIII 504401 504402 . 260
chrVIII 505665 505666 . 120
chrVIII 505716 505717 . 140
chrVIII 505716 505717 . 120
chrVIII 505963 505964 . 140
chrVIII 506094 506095 . 160
chrVIII 506102 506103 . 160
chrVIII 506109 506110 . 220
chrVIII 506164 506165 . 600
chrVIII 506197 506198 . 1900
chrVIII 506198 506199 . 400
chrVIII 506205 506206 . 400
chrVIII 506210 506211 . 600
chrVIII 506232 506233 . 120
chrVIII 506422 506423 . 880
chrVIII 506548 506549 . 300
chrVIII 506899 506900 . 1100
chrVIII 507238 507239 . 760
chrVIII 507862 507863 . 240
chrVIII 507938 507939 . 2620
chrVIII 508134 508135 . 220
chrVIII 508736 508737 . 2380
chrVIII 508748 508749 . 360
chrVIII 508751 508752 . 180
chrVIII 508752 508753 . 280
chrVIII 508754 508755 . 160
chrVIII 508758 508759 . 220
chrVIII 508831 508832 . 560
chrVIII 508861 508862 . 120
chrVIII 508868 508869 . 960
chrVIII 508880 508881 . 480
chrVIII 509203 509204 . 160
chrVIII 509239 509240 . 140
chrVIII 509526 509527 . 280
chrVIII 509581 509582 . 120
chrVIII 512095 512096 . 160
chrVIII 512111 512112 . 120
chrVIII 512114 512115 . 180
chrVIII 512117 512118 . 120
chrVIII 512124 512125 . 160
chrVIII 512133 512134 . 400
chrVIII 512137 512138 . 600
chrVIII 512144 512145 . 2040
chrVIII 512151 512152 . 180
chrVIII 512169 512170 . 1520
chrVIII 512184 512185 . 140
chrVIII 512195 512196 . 400
chrVIII 512198 512199 . 320
chrVIII 512202 512203 . 120
chrVIII 512303 512304 . 2760
chrVIII 512382 512383 . 1360
chrVIII 512404 512405 . 520
chrVIII 512412 512413 . 2460
chrVIII 512429 512430 . 260
chrVIII 512568 512569 . 620
chrVIII 513696 513697 . 1200
chrVIII 514045 514046 . 220
chrVIII 514139 514140 . 400
chrVIII 514324 514325 . 120
chrVIII 514531 514532 . 540
chrVIII 515223 515224 . 3180
chrVIII 515539 515540 . 780
chrVIII 515573 515574 . 680
chrVIII 515816 515817 . 640
chrVIII 515996 515997 . 400
chrVIII 516543 516544 . 160
chrVIII 516547 516548 . 120
chrVIII 516549 516550 . 4480
chrVIII 516565 516566 . 820
chrVIII 516572 516573 . 120
chrVIII 516585 516586 . 160
chrVIII 516876 516877 . 220
chrVIII 516981 516982 . 620
chrVIII 517204 517205 . 980
chrVIII 517357 517358 . 160
chrVIII 517365 517366 . 120
chrVIII 517372 517373 . 120
chrVIII 517440 517441 . 880
chrVIII 517443 517444 . 220
chrVIII 518015 518016 . 1320
chrVIII 518084 518085 . 120
chrVIII 518518 518519 . 740
chrVIII 518666 518667 . 360
chrVIII 518882 518883 . 120
chrVIII 518903 518904 . 1740
chrVIII 518932 518933 . 120
chrVIII 519127 519128 . 320
chrVIII 519132 519133 . 380
chrVIII 519261 519262 . 340
chrVIII 519336 519337 . 340
chrVIII 519837 519838 . 380
chrVIII 519866 519867 . 120
chrVIII 520072 520073 . 680
chrVIII 520173 520174 . 160
chrVIII 520367 520368 . 120
chrVIII 520423 520424 . 180
chrVIII 520884 520885 . 360
chrVIII 521024 521025 . 540
chrVIII 521074 521075 . 220
chrVIII 521209 521210 . 180
chrVIII 521262 521263 . 200
chrVIII 521543 521544 . 300
chrVIII 521554 521555 . 980
chrVIII 521564 521565 . 220
chrVIII 521594 521595 . 120
chrVIII 521728 521729 . 900
chrVIII 521901 521902 . 220
chrVIII 521924 521925 . 140
chrVIII 521928 521929 . 2680
chrVIII 521946 521947 . 480
chrVIII 521950 521951 . 1300
chrVIII 522090 522091 . 120
chrVIII 522091 522092 . 420
chrVIII 522101 522102 . 1600
chrVIII 522134 522135 . 300
chrVIII 522135 522136 . 540
chrVIII 522138 522139 . 360
chrVIII 522143 522144 . 680
chrVIII 522157 522158 . 480
chrVIII 522173 522174 . 280
chrVIII 522319 522320 . 400
chrVIII 522689 522690 . 2320
chrVIII 522695 522696 . 1840
chrVIII 522758 522759 . 500
chrVIII 522889 522890 . 880
chrVIII 522895 522896 . 740
chrVIII 522901 522902 . 120
chrVIII 522903 522904 . 580
chrVIII 522935 522936 . 380
chrVIII 522949 522950 . 180
chrVIII 522956 522957 . 1200
chrVIII 522976 522977 . 880
chrVIII 522983 522984 . 140
chrVIII 522999 523000 . 620
chrVIII 523012 523013 . 560
chrVIII 523027 523028 . 1660
chrVIII 523141 523142 . 2380
chrVIII 523149 523150 . 1380
chrVIII 523188 523189 . 680
chrVIII 523291 523292 . 120
chrVIII 523694 523695 . 120
chrVIII 524310 524311 . 460
chrVIII 524441 524442 . 400
chrVIII 524480 524481 . 120
chrVIII 524759 524760 . 140
chrVIII 524761 524762 . 1040
chrVIII 524761 524762 . 120
chrVIII 524762 524763 . 120
chrVIII 524770 524771 . 120
chrVIII 524790 524791 . 4540
chrVIII 524993 524994 . 240
chrVIII 525179 525180 . 840
chrVIII 525495 525496 . 120
chrVIII 526732 526733 . 160
chrVIII 526776 526777 . 120
chrVIII 526842 526843 . 120
chrVIII 526897 526898 . 120
chrVIII 526908 526909 . 1360
chrVIII 526919 526920 . 340
chrVIII 527187 527188 . 320
chrVIII 527614 527615 . 560
chrVIII 527616 527617 . 220
chrVIII 527630 527631 . 120
chrVIII 527834 527835 . 440
chrVIII 527999 528000 . 200
chrVIII 528022 528023 . 3620
chrVIII 528031 528032 . 540
chrVIII 528143 528144 . 140
chrVIII 528163 528164 . 120
chrVIII 528707 528708 . 120
chrVIII 528753 528754 . 2760
chrVIII 528759 528760 . 500
chrVIII 528786 528787 . 3520
chrVIII 528814 528815 . 220
chrVIII 528830 528831 . 140
chrVIII 529138 529139 . 500
chrVIII 529256 529257 . 1160
chrVIII 529304 529305 . 3220
chrVIII 529309 529310 . 540
chrVIII 529314 529315 . 580
chrVIII 529330 529331 . 720
chrVIII 529339 529340 . 640
chrVIII 529446 529447 . 280
chrVIII 529469 529470 . 260
chrVIII 529474 529475 . 200
chrVIII 529483 529484 . 180
chrVIII 529491 529492 . 2340
chrVIII 529527 529528 . 720
chrVIII 529953 529954 . 1280
chrVIII 530283 530284 . 1140
chrVIII 530372 530373 . 120
chrVIII 530426 530427 . 480
chrVIII 530808 530809 . 1560
chrVIII 531040 531041 . 120
chrVIII 531120 531121 . 1380
chrVIII 531125 531126 . 260
chrVIII 531169 531170 . 120
chrVIII 531241 531242 . 1100
chrVIII 531375 531376 . 420
chrVIII 531420 531421 . 380
chrVIII 531490 531491 . 660
chrVIII 531611 531612 . 160
chrVIII 531669 531670 . 540
chrVIII 531699 531700 . 1080
chrVIII 531710 531711 . 120
chrVIII 531715 531716 . 740
chrVIII 531723 531724 . 180
chrVIII 531727 531728 . 560
chrVIII 532700 532701 . 480
chrVIII 540829 540830 . 240
chrVIII 540872 540873 . 120
chrVIII 540925 540926 . 800
chrVIII 540936 540937 . 120
chrVIII 540942 540943 . 660
chrVIII 541082 541083 . 2720
chrVIII 541090 541091 . 1280
chrVIII 541163 541164 . 140
chrVIII 541356 541357 . 120
chrVIII 541368 541369 . 120
chrVIII 541427 541428 . 140
chrVIII 541437 541438 . 140
chrVIII 543253 543254 . 380
chrVIII 543559 543560 . 140
chrVIII 543584 543585 . 120
chrVIII 543602 543603 . 280
chrVIII 543622 543623 . 140
chrVIII 545156 545157 . 220
chrVIII 545418 545419 . 140
chrVIII 548657 548658 . 140
chrVIII 548668 548669 . 120
chrVIII 548750 548751 . 460
chrVIII 548792 548793 . 4220
chrVIII 549314 549315 . 120
chrVIII 549327 549328 . 120
chrVIII 549385 549386 . 180
chrVIII 549415 549416 . 120
chrVIII 549438 549439 . 420
chrVIII 549702 549703 . 120
chrVIII 549883 549884 . 120
chrVIII 550369 550370 . 120
chrVIII 551369 551370 . 200
chrVIII 551427 551428 . 3840
chrVIII 551453 551454 . 200
chrVIII 551460 551461 . 200
chrVIII 551471 551472 . 140
chrVIII 551479 551480 . 800
chrVIII 551506 551507 . 520
chrVIII 551799 551800 . 240
chrVIII 553138 553139 . 280
chrVIII 553326 553327 . 120
chrVIII 553380 553381 . 720
chrVIII 553461 553462 . 480
chrVIII 553477 553478 . 620
chrVIII 553512 553513 . 180
chrVIII 553587 553588 . 340
chrVIII 553589 553590 . 140
chrVIII 553595 553596 . 1940
chrVIII 553612 553613 . 420
chrVIII 553613 553614 . 420
chrVIII 553619 553620 . 140
chrVIII 553786 553787 . 1260
chrVIII 553830 553831 . 320
chrVIII 553929 553930 . 120
chrVIII 553939 553940 . 120
chrVIII 553944 553945 . 960
chrVIII 553956 553957 . 880
chrVIII 553971 553972 . 1080
chrVIII 554019 554020 . 420
chrVIII 554203 554204 . 140
chrVIII 554273 554274 . 140
chrVIII 554282 554283 . 400
chrVIII 554296 554297 . 160
chrVIII 554363 554364 . 400
chrVIII 554435 554436 . 380
chrVIII 554441 554442 . 1400
chrVIII 554574 554575 . 800
chrVIII 554630 554631 . 120
chrVIII 554649 554650 . 1160
chrVIII 554663 554664 . 820
chrVIII 555275 555276 . 240
chrVIII 555286 555287 . 1060
chrVIII 555321 555322 . 1080
chrVIII 555383 555384 . 260
chrVIII 555395 555396 . 5520
chrVIII 555924 555925 . 160
chrVIII 555931 555932 . 380
chrVIII 556083 556084 . 300
chrVIII 556125 556126 . 140
chrVIII 556170 556171 . 200
chrVIII 556209 556210 . 2760
chrVIII 556328 556329 . 920
chrVIII 556333 556334 . 3280
chrVIII 556384 556385 . 160
chrVIII 556549 556550 . 2700
chrVIII 556552 556553 . 140
chrVIII 556576 556577 . 2140
chrVIII 556600 556601 . 740
chrVIII 556618 556619 . 3060
chrVIII 556628 556629 . 800
chrVIII 556714 556715 . 140
chrVIII 556716 556717 . 120
chrVIII 556716 556717 . 120
chrVIII 556741 556742 . 180
chrVIII 556751 556752 . 140
chrVIII 556823 556824 . 1840
chrIX 16018 16019 . 540
chrIX 16064 16065 . 4000
chrIX 16091 16092 . 140
chrIX 16103 16104 . 740
chrIX 16106 16107 . 1500
chrIX 19661 19662 . 120
chrIX 19687 19688 . 120
chrIX 19688 19689 . 120
chrIX 19688 19689 . 2680
chrIX 19916 19917 . 780
chrIX 19943 19944 . 600
chrIX 19958 19959 . 1560
chrIX 20525 20526 . 1740
chrIX 20716 20717 . 440
chrIX 20906 20907 . 160
chrIX 21077 21078 . 560
chrIX 21714 21715 . 640
chrIX 21778 21779 . 180
chrIX 21800 21801 . 300
chrIX 21828 21829 . 200
chrIX 22083 22084 . 540
chrIX 22144 22145 . 1260
chrIX 22159 22160 . 3080
chrIX 22164 22165 . 120
chrIX 22171 22172 . 180
chrIX 22177 22178 . 200
chrIX 22777 22778 . 460
chrIX 23663 23664 . 860
chrIX 23800 23801 . 340
chrIX 24387 24388 . 160
chrIX 24407 24408 . 120
chrIX 24438 24439 . 140
chrIX 24460 24461 . 120
chrIX 24627 24628 . 180
chrIX 25642 25643 . 120
chrIX 25712 25713 . 300
chrIX 26350 26351 . 180
chrIX 26797 26798 . 2280
chrIX 26869 26870 . 1860
chrIX 26894 26895 . 120
chrIX 27040 27041 . 240
chrIX 27044 27045 . 1700
chrIX 27118 27119 . 920
chrIX 27210 27211 . 1360
chrIX 27215 27216 . 140
chrIX 27218 27219 . 120
chrIX 27225 27226 . 700
chrIX 27352 27353 . 2840
chrIX 27569 27570 . 120
chrIX 27583 27584 . 160
chrIX 27646 27647 . 1420
chrIX 27658 27659 . 160
chrIX 27676 27677 . 1240
chrIX 27684 27685 . 560
chrIX 27741 27742 . 940
chrIX 27749 27750 . 280
chrIX 27770 27771 . 140
chrIX 27809 27810 . 160
chrIX 27899 27900 . 160
chrIX 27973 27974 . 120
chrIX 28000 28001 . 140
chrIX 28003 28004 . 720
chrIX 28011 28012 . 180
chrIX 28151 28152 . 120
chrIX 28223 28224 . 940
chrIX 28240 28241 . 180
chrIX 28269 28270 . 1440
chrIX 28301 28302 . 140
chrIX 28309 28310 . 180
chrIX 28346 28347 . 7400
chrIX 28389 28390 . 120
chrIX 28518 28519 . 2760
chrIX 28554 28555 . 360
chrIX 28584 28585 . 260
chrIX 28754 28755 . 320
chrIX 28758 28759 . 940
chrIX 28787 28788 . 740
chrIX 28789 28790 . 280
chrIX 28804 28805 . 1360
chrIX 28811 28812 . 220
chrIX 28812 28813 . 180
chrIX 28812 28813 . 220
chrIX 28836 28837 . 140
chrIX 28845 28846 . 740
chrIX 28855 28856 . 300
chrIX 29135 29136 . 840
chrIX 29207 29208 . 780
chrIX 29761 29762 . 800
chrIX 29875 29876 . 1540
chrIX 29939 29940 . 200
chrIX 29960 29961 . 320
chrIX 30176 30177 . 1520
chrIX 30330 30331 . 200
chrIX 30515 30516 . 280
chrIX 30519 30520 . 200
chrIX 30632 30633 . 180
chrIX 30725 30726 . 320
chrIX 30838 30839 . 1660
chrIX 30843 30844 . 760
chrIX 30876 30877 . 360
chrIX 30890 30891 . 160
chrIX 30897 30898 . 2340
chrIX 30944 30945 . 260
chrIX 31132 31133 . 1240
chrIX 31194 31195 . 300
chrIX 31196 31197 . 380
chrIX 31209 31210 . 220
chrIX 31212 31213 . 480
chrIX 31271 31272 . 1060
chrIX 31291 31292 . 620
chrIX 31388 31389 . 440
chrIX 31405 31406 . 140
chrIX 31429 31430 . 820
chrIX 31476 31477 . 1860
chrIX 31476 31477 . 780
chrIX 32129 32130 . 520
chrIX 32187 32188 . 260
chrIX 32650 32651 . 4060
chrIX 32816 32817 . 2380
chrIX 32827 32828 . 1660
chrIX 32837 32838 . 900
chrIX 32844 32845 . 240
chrIX 32918 32919 . 240
chrIX 33008 33009 . 1420
chrIX 33014 33015 . 420
chrIX 33018 33019 . 140
chrIX 33019 33020 . 340
chrIX 33019 33020 . 1020
chrIX 33026 33027 . 1700
chrIX 33030 33031 . 1380
chrIX 33035 33036 . 280
chrIX 33043 33044 . 300
chrIX 33135 33136 . 400
chrIX 33142 33143 . 1940
chrIX 33146 33147 . 760
chrIX 33154 33155 . 180
chrIX 33238 33239 . 380
chrIX 33274 33275 . 240
chrIX 33283 33284 . 420
chrIX 33407 33408 . 220
chrIX 33467 33468 . 1660
chrIX 33872 33873 . 1860
chrIX 33971 33972 . 780
chrIX 34064 34065 . 2400
chrIX 34097 34098 . 500
chrIX 34166 34167 . 3480
chrIX 34174 34175 . 1540
chrIX 34271 34272 . 320
chrIX 34279 34280 . 200
chrIX 34297 34298 . 160
chrIX 34316 34317 . 120
chrIX 34546 34547 . 700
chrIX 34732 34733 . 160
chrIX 34807 34808 . 260
chrIX 34845 34846 . 220
chrIX 34853 34854 . 140
chrIX 34855 34856 . 840
chrIX 35007 35008 . 180
chrIX 35028 35029 . 120
chrIX 35040 35041 . 1680
chrIX 35072 35073 . 4220
chrIX 35074 35075 . 220
chrIX 35081 35082 . 1060
chrIX 35088 35089 . 280
chrIX 35104 35105 . 1380
chrIX 35117 35118 . 440
chrIX 35131 35132 . 6760
chrIX 35257 35258 . 260
chrIX 35309 35310 . 840
chrIX 35492 35493 . 1500
chrIX 35558 35559 . 3440
chrIX 35738 35739 . 1260
chrIX 36070 36071 . 600
chrIX 36084 36085 . 700
chrIX 36090 36091 . 980
chrIX 36111 36112 . 540
chrIX 36165 36166 . 120
chrIX 36179 36180 . 860
chrIX 36188 36189 . 340
chrIX 36208 36209 . 440
chrIX 36311 36312 . 120
chrIX 36331 36332 . 2520
chrIX 36475 36476 . 620
chrIX 36489 36490 . 220
chrIX 36502 36503 . 300
chrIX 36503 36504 . 440
chrIX 36606 36607 . 820
chrIX 36643 36644 . 820
chrIX 36683 36684 . 400
chrIX 36698 36699 . 300
chrIX 36718 36719 . 200
chrIX 36737 36738 . 1740
chrIX 36738 36739 . 600
chrIX 36740 36741 . 140
chrIX 36746 36747 . 1160
chrIX 36771 36772 . 220
chrIX 36792 36793 . 360
chrIX 36808 36809 . 260
chrIX 36907 36908 . 740
chrIX 37109 37110 . 1960
chrIX 37122 37123 . 120
chrIX 37143 37144 . 120
chrIX 37144 37145 . 720
chrIX 37144 37145 . 940
chrIX 37237 37238 . 180
chrIX 37299 37300 . 120
chrIX 37486 37487 . 140
chrIX 37552 37553 . 1620
chrIX 37830 37831 . 480
chrIX 37897 37898 . 380
chrIX 38315 38316 . 480
chrIX 38583 38584 . 280
chrIX 38588 38589 . 160
chrIX 38886 38887 . 120
chrIX 39233 39234 . 260
chrIX 39239 39240 . 160
chrIX 39267 39268 . 340
chrIX 39283 39284 . 240
chrIX 39351 39352 . 120
chrIX 39363 39364 . 480
chrIX 39373 39374 . 120
chrIX 39925 39926 . 300
chrIX 40061 40062 . 360
chrIX 40061 40062 . 1500
chrIX 40062 40063 . 120
chrIX 40546 40547 . 560
chrIX 40565 40566 . 140
chrIX 40678 40679 . 660
chrIX 40700 40701 . 360
chrIX 40707 40708 . 840
chrIX 40778 40779 . 200
chrIX 40899 40900 . 1060
chrIX 41429 41430 . 240
chrIX 41628 41629 . 2700
chrIX 41733 41734 . 1540
chrIX 41777 41778 . 120
chrIX 41895 41896 . 4460
chrIX 42082 42083 . 120
chrIX 42096 42097 . 140
chrIX 42235 42236 . 140
chrIX 42472 42473 . 2040
chrIX 43219 43220 . 600
chrIX 43623 43624 . 800
chrIX 44281 44282 . 1200
chrIX 44417 44418 . 400
chrIX 44436 44437 . 240
chrIX 44482 44483 . 240
chrIX 44498 44499 . 420
chrIX 44623 44624 . 2660
chrIX 44664 44665 . 140
chrIX 45017 45018 . 780
chrIX 45064 45065 . 140
chrIX 45457 45458 . 800
chrIX 45547 45548 . 140
chrIX 45633 45634 . 1340
chrIX 45669 45670 . 120
chrIX 45786 45787 . 140
chrIX 45965 45966 . 120
chrIX 45972 45973 . 120
chrIX 45987 45988 . 200
chrIX 46000 46001 . 320
chrIX 46084 46085 . 140
chrIX 46098 46099 . 400
chrIX 46112 46113 . 200
chrIX 46242 46243 . 160
chrIX 46445 46446 . 540
chrIX 46729 46730 . 280
chrIX 46838 46839 . 140
chrIX 47060 47061 . 1620
chrIX 47090 47091 . 620
chrIX 47129 47130 . 1580
chrIX 47202 47203 . 800
chrIX 47420 47421 . 200
chrIX 47449 47450 . 2800
chrIX 47572 47573 . 460
chrIX 47587 47588 . 120
chrIX 47628 47629 . 320
chrIX 47655 47656 . 580
chrIX 47693 47694 . 2860
chrIX 47828 47829 . 380
chrIX 47859 47860 . 220
chrIX 47864 47865 . 120
chrIX 47988 47989 . 420
chrIX 48006 48007 . 120
chrIX 48019 48020 . 920
chrIX 48022 48023 . 140
chrIX 48027 48028 . 200
chrIX 48030 48031 . 180
chrIX 48269 48270 . 340
chrIX 48366 48367 . 1540
chrIX 48379 48380 . 600
chrIX 48383 48384 . 220
chrIX 48414 48415 . 700
chrIX 48620 48621 . 540
chrIX 48690 48691 . 360
chrIX 48887 48888 . 160
chrIX 50198 50199 . 640
chrIX 50201 50202 . 840
chrIX 50220 50221 . 240
chrIX 50230 50231 . 1240
chrIX 50338 50339 . 240
chrIX 50449 50450 . 120
chrIX 50487 50488 . 120
chrIX 50564 50565 . 1640
chrIX 50622 50623 . 360
chrIX 50752 50753 . 160
chrIX 50844 50845 . 1940
chrIX 50984 50985 . 1360
chrIX 50991 50992 . 860
chrIX 51090 51091 . 120
chrIX 51098 51099 . 240
chrIX 51128 51129 . 120
chrIX 51217 51218 . 140
chrIX 51268 51269 . 1440
chrIX 51340 51341 . 140
chrIX 51407 51408 . 340
chrIX 51458 51459 . 140
chrIX 51644 51645 . 520
chrIX 51692 51693 . 320
chrIX 51793 51794 . 120
chrIX 51832 51833 . 1420
chrIX 51886 51887 . 1480
chrIX 52053 52054 . 780
chrIX 52511 52512 . 1460
chrIX 52547 52548 . 740
chrIX 52885 52886 . 120
chrIX 53036 53037 . 140
chrIX 53051 53052 . 1060
chrIX 53185 53186 . 120
chrIX 53475 53476 . 300
chrIX 53641 53642 . 3520
chrIX 53789 53790 . 500
chrIX 53793 53794 . 500
chrIX 53805 53806 . 440
chrIX 53812 53813 . 240
chrIX 53855 53856 . 460
chrIX 53862 53863 . 340
chrIX 53948 53949 . 260
chrIX 53970 53971 . 120
chrIX 54041 54042 . 120
chrIX 54067 54068 . 260
chrIX 54191 54192 . 120
chrIX 54293 54294 . 180
chrIX 54410 54411 . 320
chrIX 54581 54582 . 840
chrIX 54729 54730 . 120
chrIX 54942 54943 . 760
chrIX 55097 55098 . 480
chrIX 55135 55136 . 160
chrIX 55147 55148 . 960
chrIX 55584 55585 . 120
chrIX 56299 56300 . 360
chrIX 56456 56457 . 220
chrIX 56466 56467 . 560
chrIX 56477 56478 . 120
chrIX 56715 56716 . 920
chrIX 56847 56848 . 220
chrIX 57057 57058 . 780
chrIX 57359 57360 . 280
chrIX 57479 57480 . 1980
chrIX 57812 57813 . 520
chrIX 57920 57921 . 300
chrIX 58228 58229 . 680
chrIX 58289 58290 . 160
chrIX 59010 59011 . 600
chrIX 59134 59135 . 220
chrIX 60206 60207 . 140
chrIX 60695 60696 . 560
chrIX 60720 60721 . 120
chrIX 60741 60742 . 940
chrIX 60877 60878 . 1840
chrIX 60902 60903 . 220
chrIX 60927 60928 . 260
chrIX 60976 60977 . 580
chrIX 60987 60988 . 240
chrIX 61134 61135 . 1100
chrIX 61137 61138 . 120
chrIX 62695 62696 . 320
chrIX 62814 62815 . 280
chrIX 62828 62829 . 220
chrIX 62831 62832 . 140
chrIX 62848 62849 . 1200
chrIX 62850 62851 . 260
chrIX 62857 62858 . 560
chrIX 62865 62866 . 1340
chrIX 62930 62931 . 360
chrIX 63089 63090 . 960
chrIX 63111 63112 . 580
chrIX 63244 63245 . 280
chrIX 63244 63245 . 120
chrIX 63251 63252 . 200
chrIX 63272 63273 . 160
chrIX 63280 63281 . 780
chrIX 63490 63491 . 220
chrIX 63502 63503 . 200
chrIX 63545 63546 . 120
chrIX 63688 63689 . 200
chrIX 63784 63785 . 360
chrIX 63806 63807 . 3400
chrIX 63978 63979 . 300
chrIX 64001 64002 . 180
chrIX 64072 64073 . 120
chrIX 64272 64273 . 320
chrIX 64323 64324 . 140
chrIX 64424 64425 . 120
chrIX 64812 64813 . 420
chrIX 64958 64959 . 1380
chrIX 65005 65006 . 540
chrIX 65010 65011 . 140
chrIX 65058 65059 . 400
chrIX 65445 65446 . 2160
chrIX 65939 65940 . 1980
chrIX 66074 66075 . 1180
chrIX 66501 66502 . 720
chrIX 67639 67640 . 160
chrIX 68055 68056 . 200
chrIX 68077 68078 . 4040
chrIX 68227 68228 . 500
chrIX 68242 68243 . 1380
chrIX 68268 68269 . 140
chrIX 68287 68288 . 240
chrIX 68296 68297 . 880
chrIX 68530 68531 . 160
chrIX 69594 69595 . 440
chrIX 69710 69711 . 400
chrIX 69726 69727 . 120
chrIX 69738 69739 . 260
chrIX 73507 73508 . 320
chrIX 73531 73532 . 160
chrIX 73566 73567 . 140
chrIX 73652 73653 . 480
chrIX 73705 73706 . 220
chrIX 73706 73707 . 440
chrIX 73712 73713 . 360
chrIX 73717 73718 . 2120
chrIX 73739 73740 . 720
chrIX 73745 73746 . 560
chrIX 73810 73811 . 4040
chrIX 74025 74026 . 120
chrIX 74062 74063 . 120
chrIX 74114 74115 . 240
chrIX 74115 74116 . 920
chrIX 74121 74122 . 200
chrIX 74189 74190 . 1640
chrIX 74495 74496 . 120
chrIX 74504 74505 . 240
chrIX 74529 74530 . 140
chrIX 74550 74551 . 240
chrIX 74555 74556 . 120
chrIX 74700 74701 . 360
chrIX 74713 74714 . 640
chrIX 74716 74717 . 780
chrIX 74818 74819 . 1080
chrIX 74983 74984 . 540
chrIX 75515 75516 . 120
chrIX 75643 75644 . 3900
chrIX 75687 75688 . 1460
chrIX 76179 76180 . 180
chrIX 76196 76197 . 180
chrIX 76203 76204 . 320
chrIX 76216 76217 . 340
chrIX 76222 76223 . 260
chrIX 76228 76229 . 620
chrIX 76237 76238 . 180
chrIX 76245 76246 . 120
chrIX 76256 76257 . 320
chrIX 76264 76265 . 2040
chrIX 76269 76270 . 220
chrIX 76272 76273 . 740
chrIX 76307 76308 . 140
chrIX 76602 76603 . 160
chrIX 76870 76871 . 840
chrIX 77197 77198 . 160
chrIX 77376 77377 . 140
chrIX 77383 77384 . 200
chrIX 77406 77407 . 740
chrIX 77422 77423 . 380
chrIX 77829 77830 . 560
chrIX 77905 77906 . 480
chrIX 77917 77918 . 1180
chrIX 77921 77922 . 120
chrIX 77929 77930 . 900
chrIX 77943 77944 . 200
chrIX 80326 80327 . 140
chrIX 80388 80389 . 340
chrIX 80403 80404 . 140
chrIX 80443 80444 . 120
chrIX 80587 80588 . 400
chrIX 80593 80594 . 120
chrIX 83098 83099 . 360
chrIX 83101 83102 . 940
chrIX 83120 83121 . 200
chrIX 83153 83154 . 260
chrIX 83199 83200 . 460
chrIX 83200 83201 . 1280
chrIX 83201 83202 . 120
chrIX 83207 83208 . 420
chrIX 83215 83216 . 220
chrIX 83223 83224 . 160
chrIX 83228 83229 . 140
chrIX 84916 84917 . 120
chrIX 84918 84919 . 120
chrIX 84925 84926 . 2140
chrIX 84958 84959 . 620
chrIX 84958 84959 . 440
chrIX 84960 84961 . 120
chrIX 84965 84966 . 500
chrIX 85059 85060 . 120
chrIX 85072 85073 . 160
chrIX 85081 85082 . 120
chrIX 85092 85093 . 500
chrIX 85092 85093 . 320
chrIX 85554 85555 . 420
chrIX 85611 85612 . 400
chrIX 85748 85749 . 520
chrIX 85764 85765 . 1140
chrIX 85798 85799 . 140
chrIX 85810 85811 . 120
chrIX 85943 85944 . 300
chrIX 85961 85962 . 140
chrIX 85978 85979 . 620
chrIX 86003 86004 . 200
chrIX 86047 86048 . 680
chrIX 86350 86351 . 240
chrIX 86739 86740 . 160
chrIX 86837 86838 . 1160
chrIX 87350 87351 . 300
chrIX 87501 87502 . 1480
chrIX 87745 87746 . 2160
chrIX 87838 87839 . 120
chrIX 87981 87982 . 180
chrIX 88100 88101 . 300
chrIX 88453 88454 . 160
chrIX 88731 88732 . 320
chrIX 88759 88760 . 120
chrIX 88792 88793 . 280
chrIX 88796 88797 . 120
chrIX 88797 88798 . 1040
chrIX 88810 88811 . 140
chrIX 88828 88829 . 140
chrIX 88838 88839 . 380
chrIX 88844 88845 . 140
chrIX 89125 89126 . 540
chrIX 89632 89633 . 1000
chrIX 89771 89772 . 400
chrIX 89799 89800 . 940
chrIX 89803 89804 . 160
chrIX 89805 89806 . 440
chrIX 89807 89808 . 400
chrIX 89809 89810 . 420
chrIX 89811 89812 . 320
chrIX 89863 89864 . 380
chrIX 89868 89869 . 260
chrIX 89885 89886 . 520
chrIX 90023 90024 . 180
chrIX 90151 90152 . 160
chrIX 90185 90186 . 140
chrIX 90380 90381 . 200
chrIX 90388 90389 . 1500
chrIX 90576 90577 . 1140
chrIX 90598 90599 . 860
chrIX 90604 90605 . 120
chrIX 90736 90737 . 2300
chrIX 90923 90924 . 160
chrIX 91186 91187 . 620
chrIX 91402 91403 . 140
chrIX 91700 91701 . 460
chrIX 91758 91759 . 2880
chrIX 91959 91960 . 2420
chrIX 92330 92331 . 780
chrIX 92363 92364 . 200
chrIX 92406 92407 . 120
chrIX 92536 92537 . 2100
chrIX 92856 92857 . 120
chrIX 92867 92868 . 120
chrIX 92871 92872 . 700
chrIX 92893 92894 . 1160
chrIX 92917 92918 . 2500
chrIX 92925 92926 . 1960
chrIX 92970 92971 . 440
chrIX 92971 92972 . 120
chrIX 93065 93066 . 480
chrIX 93108 93109 . 220
chrIX 93180 93181 . 120
chrIX 93234 93235 . 1880
chrIX 93288 93289 . 120
chrIX 93304 93305 . 400
chrIX 93385 93386 . 440
chrIX 93466 93467 . 380
chrIX 93472 93473 . 140
chrIX 93475 93476 . 460
chrIX 93637 93638 . 1980
chrIX 93652 93653 . 300
chrIX 93681 93682 . 200
chrIX 93711 93712 . 4240
chrIX 93993 93994 . 180
chrIX 94930 94931 . 380
chrIX 94955 94956 . 220
chrIX 94976 94977 . 320
chrIX 96291 96292 . 240
chrIX 96334 96335 . 360
chrIX 96485 96486 . 240
chrIX 96499 96500 . 460
chrIX 96501 96502 . 3180
chrIX 96504 96505 . 1900
chrIX 96508 96509 . 140
chrIX 96571 96572 . 4640
chrIX 96590 96591 . 180
chrIX 96711 96712 . 1120
chrIX 96772 96773 . 1160
chrIX 96774 96775 . 120
chrIX 96781 96782 . 840
chrIX 96800 96801 . 1480
chrIX 96812 96813 . 420
chrIX 96816 96817 . 300
chrIX 96839 96840 . 280
chrIX 97171 97172 . 1360
chrIX 97226 97227 . 500
chrIX 97234 97235 . 200
chrIX 97307 97308 . 220
chrIX 98412 98413 . 120
chrIX 98429 98430 . 140
chrIX 98961 98962 . 120
chrIX 99532 99533 . 120
chrIX 99540 99541 . 220
chrIX 99549 99550 . 1040
chrIX 99557 99558 . 120
chrIX 99567 99568 . 160
chrIX 99570 99571 . 120
chrIX 99573 99574 . 120
chrIX 99725 99726 . 2400
chrIX 99743 99744 . 1240
chrIX 99889 99890 . 260
chrIX 99889 99890 . 160
chrIX 99890 99891 . 120
chrIX 99895 99896 . 640
chrIX 99905 99906 . 1900
chrIX 99908 99909 . 180
chrIX 99912 99913 . 140
chrIX 99913 99914 . 140
chrIX 99913 99914 . 1260
chrIX 100061 100062 . 140
chrIX 100177 100178 . 220
chrIX 100253 100254 . 920
chrIX 100257 100258 . 4740
chrIX 100575 100576 . 180
chrIX 100591 100592 . 200
chrIX 100617 100618 . 120
chrIX 100628 100629 . 520
chrIX 100719 100720 . 700
chrIX 100752 100753 . 1380
chrIX 100894 100895 . 1660
chrIX 100950 100951 . 1260
chrIX 101181 101182 . 200
chrIX 102351 102352 . 3960
chrIX 102357 102358 . 2300
chrIX 102361 102362 . 120
chrIX 102386 102387 . 400
chrIX 102567 102568 . 1520
chrIX 102577 102578 . 1240
chrIX 102579 102580 . 600
chrIX 102581 102582 . 640
chrIX 102593 102594 . 1540
chrIX 102615 102616 . 120
chrIX 102621 102622 . 920
chrIX 102648 102649 . 780
chrIX 102784 102785 . 120
chrIX 102904 102905 . 120
chrIX 103087 103088 . 320
chrIX 103763 103764 . 2640
chrIX 104212 104213 . 1100
chrIX 104791 104792 . 300
chrIX 104947 104948 . 300
chrIX 105268 105269 . 160
chrIX 105865 105866 . 120
chrIX 105899 105900 . 720
chrIX 106306 106307 . 220
chrIX 106383 106384 . 2900
chrIX 106529 106530 . 380
chrIX 106567 106568 . 120
chrIX 107050 107051 . 180
chrIX 108630 108631 . 120
chrIX 112672 112673 . 120
chrIX 113176 113177 . 260
chrIX 113201 113202 . 200
chrIX 113297 113298 . 120
chrIX 113370 113371 . 320
chrIX 113391 113392 . 1380
chrIX 113396 113397 . 140
chrIX 113416 113417 . 220
chrIX 113459 113460 . 7640
chrIX 113670 113671 . 1060
chrIX 113686 113687 . 120
chrIX 113687 113688 . 140
chrIX 113687 113688 . 700
chrIX 113707 113708 . 1480
chrIX 113724 113725 . 3800
chrIX 113806 113807 . 500
chrIX 113850 113851 . 1560
chrIX 114205 114206 . 300
chrIX 115167 115168 . 620
chrIX 116203 116204 . 480
chrIX 116893 116894 . 320
chrIX 116971 116972 . 160
chrIX 117033 117034 . 820
chrIX 117042 117043 . 400
chrIX 117065 117066 . 1200
chrIX 117070 117071 . 120
chrIX 117202 117203 . 120
chrIX 117717 117718 . 220
chrIX 117734 117735 . 140
chrIX 117742 117743 . 320
chrIX 117753 117754 . 180
chrIX 117776 117777 . 120
chrIX 117834 117835 . 120
chrIX 117846 117847 . 680
chrIX 117855 117856 . 120
chrIX 121276 121277 . 420
chrIX 121493 121494 . 1100
chrIX 121551 121552 . 120
chrIX 121673 121674 . 320
chrIX 121728 121729 . 120
chrIX 121757 121758 . 740
chrIX 121807 121808 . 120
chrIX 121821 121822 . 620
chrIX 122234 122235 . 160
chrIX 122237 122238 . 120
chrIX 122291 122292 . 2160
chrIX 122299 122300 . 1200
chrIX 122305 122306 . 220
chrIX 122311 122312 . 600
chrIX 122313 122314 . 700
chrIX 122315 122316 . 260
chrIX 122317 122318 . 200
chrIX 122332 122333 . 140
chrIX 122344 122345 . 300
chrIX 122351 122352 . 260
chrIX 122357 122358 . 2580
chrIX 122366 122367 . 120
chrIX 122385 122386 . 1000
chrIX 122392 122393 . 120
chrIX 122486 122487 . 1800
chrIX 122544 122545 . 340
chrIX 122544 122545 . 540
chrIX 122545 122546 . 200
chrIX 122566 122567 . 2200
chrIX 122706 122707 . 260
chrIX 122708 122709 . 220
chrIX 122834 122835 . 620
chrIX 122861 122862 . 540
chrIX 122883 122884 . 140
chrIX 122980 122981 . 560
chrIX 123039 123040 . 1880
chrIX 123188 123189 . 400
chrIX 123296 123297 . 120
chrIX 123410 123411 . 140
chrIX 123624 123625 . 1400
chrIX 123641 123642 . 340
chrIX 123971 123972 . 140
chrIX 124706 124707 . 1480
chrIX 125048 125049 . 260
chrIX 125306 125307 . 220
chrIX 125395 125396 . 840
chrIX 125638 125639 . 1940
chrIX 125955 125956 . 140
chrIX 126010 126011 . 1940
chrIX 126022 126023 . 740
chrIX 126022 126023 . 120
chrIX 126024 126025 . 1340
chrIX 126025 126026 . 320
chrIX 126039 126040 . 900
chrIX 126045 126046 . 460
chrIX 126050 126051 . 2060
chrIX 126052 126053 . 220
chrIX 126053 126054 . 120
chrIX 126057 126058 . 1020
chrIX 126061 126062 . 140
chrIX 126064 126065 . 360
chrIX 126092 126093 . 300
chrIX 126098 126099 . 1920
chrIX 126098 126099 . 360
chrIX 126100 126101 . 160
chrIX 126102 126103 . 160
chrIX 126114 126115 . 220
chrIX 126115 126116 . 1060
chrIX 127071 127072 . 380
chrIX 127087 127088 . 200
chrIX 127089 127090 . 120
chrIX 127097 127098 . 1960
chrIX 127118 127119 . 1200
chrIX 127205 127206 . 260
chrIX 127250 127251 . 340
chrIX 127258 127259 . 900
chrIX 127266 127267 . 2220
chrIX 127283 127284 . 200
chrIX 127299 127300 . 240
chrIX 127319 127320 . 1460
chrIX 127361 127362 . 680
chrIX 127391 127392 . 120
chrIX 127457 127458 . 140
chrIX 127595 127596 . 120
chrIX 127695 127696 . 220
chrIX 127729 127730 . 200
chrIX 127825 127826 . 4100
chrIX 127856 127857 . 140
chrIX 127935 127936 . 200
chrIX 127946 127947 . 380
chrIX 128121 128122 . 960
chrIX 128177 128178 . 460
chrIX 128716 128717 . 780
chrIX 128721 128722 . 140
chrIX 128761 128762 . 860
chrIX 128806 128807 . 1080
chrIX 128818 128819 . 120
chrIX 128835 128836 . 780
chrIX 128843 128844 . 1660
chrIX 128872 128873 . 4200
chrIX 128973 128974 . 120
chrIX 129078 129079 . 360
chrIX 129092 129093 . 4240
chrIX 129198 129199 . 220
chrIX 129219 129220 . 1220
chrIX 129225 129226 . 1400
chrIX 129234 129235 . 2000
chrIX 129277 129278 . 280
chrIX 129493 129494 . 120
chrIX 129626 129627 . 360
chrIX 129643 129644 . 220
chrIX 129874 129875 . 140
chrIX 129876 129877 . 1040
chrIX 129880 129881 . 1040
chrIX 129886 129887 . 120
chrIX 129907 129908 . 2220
chrIX 129921 129922 . 140
chrIX 129948 129949 . 580
chrIX 129980 129981 . 860
chrIX 129984 129985 . 120
chrIX 130005 130006 . 900
chrIX 130068 130069 . 140
chrIX 130121 130122 . 140
chrIX 130123 130124 . 640
chrIX 130187 130188 . 220
chrIX 130194 130195 . 2920
chrIX 130270 130271 . 500
chrIX 130411 130412 . 280
chrIX 130599 130600 . 440
chrIX 130633 130634 . 280
chrIX 131484 131485 . 220
chrIX 131586 131587 . 1000
chrIX 131586 131587 . 140
chrIX 131893 131894 . 1160
chrIX 131896 131897 . 120
chrIX 131897 131898 . 380
chrIX 131899 131900 . 140
chrIX 131905 131906 . 1060
chrIX 131965 131966 . 120
chrIX 132039 132040 . 140
chrIX 132042 132043 . 180
chrIX 132044 132045 . 120
chrIX 132045 132046 . 540
chrIX 132056 132057 . 740
chrIX 132068 132069 . 120
chrIX 132113 132114 . 320
chrIX 132469 132470 . 3560
chrIX 132475 132476 . 1500
chrIX 132798 132799 . 120
chrIX 132801 132802 . 1320
chrIX 132881 132882 . 900
chrIX 132988 132989 . 240
chrIX 133165 133166 . 120
chrIX 133176 133177 . 180
chrIX 133248 133249 . 120
chrIX 133261 133262 . 140
chrIX 133270 133271 . 260
chrIX 133659 133660 . 3200
chrIX 133783 133784 . 220
chrIX 133797 133798 . 820
chrIX 134065 134066 . 180
chrIX 134071 134072 . 160
chrIX 134079 134080 . 140
chrIX 134147 134148 . 1760
chrIX 134156 134157 . 7280
chrIX 134173 134174 . 180
chrIX 134193 134194 . 2000
chrIX 134226 134227 . 140
chrIX 134249 134250 . 280
chrIX 134599 134600 . 220
chrIX 134741 134742 . 160
chrIX 134794 134795 . 120
chrIX 134841 134842 . 400
chrIX 135107 135108 . 500
chrIX 135139 135140 . 1220
chrIX 135165 135166 . 280
chrIX 135363 135364 . 1300
chrIX 135393 135394 . 760
chrIX 135527 135528 . 320
chrIX 135927 135928 . 220
chrIX 136061 136062 . 440
chrIX 136067 136068 . 1060
chrIX 136162 136163 . 620
chrIX 136165 136166 . 120
chrIX 136349 136350 . 1020
chrIX 136494 136495 . 120
chrIX 136572 136573 . 420
chrIX 136611 136612 . 160
chrIX 136642 136643 . 140
chrIX 136831 136832 . 1040
chrIX 136866 136867 . 180
chrIX 136875 136876 . 120
chrIX 136882 136883 . 2220
chrIX 136922 136923 . 160
chrIX 137466 137467 . 11300
chrIX 137648 137649 . 560
chrIX 137973 137974 . 160
chrIX 138167 138168 . 320
chrIX 138295 138296 . 140
chrIX 138436 138437 . 260
chrIX 138739 138740 . 260
chrIX 138742 138743 . 260
chrIX 138866 138867 . 120
chrIX 139055 139056 . 920
chrIX 139161 139162 . 200
chrIX 139267 139268 . 120
chrIX 139275 139276 . 180
chrIX 139279 139280 . 140
chrIX 139296 139297 . 160
chrIX 139304 139305 . 240
chrIX 139310 139311 . 140
chrIX 139336 139337 . 560
chrIX 139361 139362 . 140
chrIX 139368 139369 . 340
chrIX 139372 139373 . 680
chrIX 139376 139377 . 120
chrIX 139387 139388 . 320
chrIX 139398 139399 . 240
chrIX 139399 139400 . 320
chrIX 139438 139439 . 240
chrIX 139460 139461 . 320
chrIX 139524 139525 . 2140
chrIX 139533 139534 . 180
chrIX 139539 139540 . 1220
chrIX 139545 139546 . 240
chrIX 139546 139547 . 180
chrIX 139572 139573 . 420
chrIX 139637 139638 . 1140
chrIX 139728 139729 . 140
chrIX 140364 140365 . 160
chrIX 140616 140617 . 320
chrIX 141087 141088 . 120
chrIX 141170 141171 . 120
chrIX 141278 141279 . 240
chrIX 141563 141564 . 140
chrIX 141626 141627 . 140
chrIX 141746 141747 . 340
chrIX 141752 141753 . 480
chrIX 141835 141836 . 380
chrIX 141928 141929 . 520
chrIX 141941 141942 . 4240
chrIX 141981 141982 . 1460
chrIX 141989 141990 . 460
chrIX 142000 142001 . 1860
chrIX 142046 142047 . 580
chrIX 142183 142184 . 420
chrIX 142185 142186 . 720
chrIX 142193 142194 . 200
chrIX 142498 142499 . 340
chrIX 142525 142526 . 180
chrIX 142591 142592 . 120
chrIX 142615 142616 . 1060
chrIX 142665 142666 . 120
chrIX 142691 142692 . 760
chrIX 142696 142697 . 1300
chrIX 142701 142702 . 1100
chrIX 142729 142730 . 540
chrIX 142774 142775 . 1060
chrIX 142775 142776 . 140
chrIX 142777 142778 . 160
chrIX 142782 142783 . 180
chrIX 142788 142789 . 120
chrIX 142812 142813 . 2060
chrIX 142820 142821 . 300
chrIX 144122 144123 . 380
chrIX 144226 144227 . 3180
chrIX 144257 144258 . 120
chrIX 144468 144469 . 180
chrIX 147912 147913 . 120
chrIX 148759 148760 . 240
chrIX 148925 148926 . 200
chrIX 148946 148947 . 200
chrIX 148950 148951 . 120
chrIX 149038 149039 . 560
chrIX 149056 149057 . 180
chrIX 149068 149069 . 140
chrIX 149598 149599 . 120
chrIX 149692 149693 . 140
chrIX 149827 149828 . 340
chrIX 149840 149841 . 120
chrIX 150033 150034 . 740
chrIX 150043 150044 . 1700
chrIX 150103 150104 . 1800
chrIX 150113 150114 . 1700
chrIX 150125 150126 . 120
chrIX 150261 150262 . 320
chrIX 150289 150290 . 180
chrIX 150303 150304 . 420
chrIX 150310 150311 . 900
chrIX 150323 150324 . 320
chrIX 150330 150331 . 2060
chrIX 150363 150364 . 2220
chrIX 150369 150370 . 660
chrIX 150371 150372 . 180
chrIX 150381 150382 . 960
chrIX 150407 150408 . 1180
chrIX 150442 150443 . 1020
chrIX 150451 150452 . 1300
chrIX 150475 150476 . 180
chrIX 150634 150635 . 480
chrIX 150688 150689 . 160
chrIX 150716 150717 . 820
chrIX 150728 150729 . 660
chrIX 150735 150736 . 160
chrIX 150770 150771 . 500
chrIX 150945 150946 . 3360
chrIX 151089 151090 . 320
chrIX 151171 151172 . 1820
chrIX 151398 151399 . 980
chrIX 151409 151410 . 660
chrIX 151413 151414 . 1120
chrIX 151486 151487 . 120
chrIX 151492 151493 . 2980
chrIX 151500 151501 . 840
chrIX 151511 151512 . 720
chrIX 151557 151558 . 5820
chrIX 151559 151560 . 120
chrIX 151892 151893 . 500
chrIX 154667 154668 . 180
chrIX 154805 154806 . 780
chrIX 154812 154813 . 480
chrIX 154871 154872 . 160
chrIX 154996 154997 . 560
chrIX 155008 155009 . 2780
chrIX 155015 155016 . 120
chrIX 155040 155041 . 180
chrIX 155115 155116 . 540
chrIX 155140 155141 . 380
chrIX 155205 155206 . 120
chrIX 155448 155449 . 640
chrIX 155530 155531 . 540
chrIX 155537 155538 . 320
chrIX 155704 155705 . 260
chrIX 155868 155869 . 380
chrIX 155875 155876 . 1040
chrIX 155878 155879 . 760
chrIX 155883 155884 . 200
chrIX 155887 155888 . 1020
chrIX 155893 155894 . 560
chrIX 155903 155904 . 3420
chrIX 155910 155911 . 1460
chrIX 155911 155912 . 260
chrIX 155914 155915 . 140
chrIX 155934 155935 . 200
chrIX 155957 155958 . 180
chrIX 156027 156028 . 900
chrIX 156453 156454 . 860
chrIX 156767 156768 . 140
chrIX 156813 156814 . 200
chrIX 157390 157391 . 280
chrIX 159963 159964 . 560
chrIX 160285 160286 . 1540
chrIX 160312 160313 . 140
chrIX 160316 160317 . 140
chrIX 160320 160321 . 420
chrIX 160363 160364 . 220
chrIX 160505 160506 . 620
chrIX 160614 160615 . 960
chrIX 160640 160641 . 660
chrIX 160714 160715 . 200
chrIX 160762 160763 . 220
chrIX 160775 160776 . 140
chrIX 160784 160785 . 980
chrIX 160811 160812 . 220
chrIX 161151 161152 . 120
chrIX 161319 161320 . 120
chrIX 161326 161327 . 120
chrIX 161382 161383 . 280
chrIX 161391 161392 . 140
chrIX 161451 161452 . 140
chrIX 161452 161453 . 120
chrIX 161466 161467 . 340
chrIX 161633 161634 . 160
chrIX 161661 161662 . 240
chrIX 161860 161861 . 2460
chrIX 161962 161963 . 620
chrIX 162568 162569 . 160
chrIX 162609 162610 . 3380
chrIX 162629 162630 . 5420
chrIX 162849 162850 . 180
chrIX 163064 163065 . 1080
chrIX 163128 163129 . 160
chrIX 163196 163197 . 120
chrIX 163464 163465 . 320
chrIX 163632 163633 . 660
chrIX 163721 163722 . 180
chrIX 164260 164261 . 1040
chrIX 164348 164349 . 120
chrIX 164872 164873 . 660
chrIX 165013 165014 . 740
chrIX 165824 165825 . 4280
chrIX 165834 165835 . 1500
chrIX 165935 165936 . 220
chrIX 166006 166007 . 600
chrIX 166029 166030 . 1400
chrIX 166039 166040 . 220
chrIX 166051 166052 . 2940
chrIX 166212 166213 . 260
chrIX 166247 166248 . 1780
chrIX 166250 166251 . 1740
chrIX 166258 166259 . 1480
chrIX 166270 166271 . 4180
chrIX 166285 166286 . 10960
chrIX 166289 166290 . 360
chrIX 166293 166294 . 480
chrIX 166310 166311 . 1020
chrIX 166322 166323 . 560
chrIX 166328 166329 . 540
chrIX 167731 167732 . 220
chrIX 167755 167756 . 220
chrIX 167798 167799 . 440
chrIX 167882 167883 . 300
chrIX 167968 167969 . 600
chrIX 169023 169024 . 580
chrIX 169473 169474 . 120
chrIX 169674 169675 . 760
chrIX 169813 169814 . 1820
chrIX 169833 169834 . 2500
chrIX 169846 169847 . 920
chrIX 169863 169864 . 940
chrIX 169867 169868 . 120
chrIX 169871 169872 . 880
chrIX 169913 169914 . 3220
chrIX 169918 169919 . 1680
chrIX 169921 169922 . 3500
chrIX 169929 169930 . 740
chrIX 169939 169940 . 1400
chrIX 169956 169957 . 720
chrIX 171576 171577 . 1120
chrIX 171582 171583 . 120
chrIX 171615 171616 . 2680
chrIX 171622 171623 . 480
chrIX 171636 171637 . 360
chrIX 172350 172351 . 120
chrIX 172503 172504 . 520
chrIX 172513 172514 . 180
chrIX 172896 172897 . 1180
chrIX 173141 173142 . 1380
chrIX 173142 173143 . 840
chrIX 173142 173143 . 140
chrIX 173182 173183 . 220
chrIX 173247 173248 . 560
chrIX 173338 173339 . 380
chrIX 173360 173361 . 920
chrIX 173366 173367 . 480
chrIX 173435 173436 . 160
chrIX 173669 173670 . 640
chrIX 173682 173683 . 140
chrIX 173690 173691 . 1160
chrIX 173728 173729 . 200
chrIX 173741 173742 . 180
chrIX 173748 173749 . 1260
chrIX 173755 173756 . 120
chrIX 173762 173763 . 1280
chrIX 173775 173776 . 380
chrIX 173796 173797 . 160
chrIX 173801 173802 . 340
chrIX 173807 173808 . 400
chrIX 173807 173808 . 300
chrIX 173813 173814 . 220
chrIX 173818 173819 . 340
chrIX 173820 173821 . 280
chrIX 173962 173963 . 560
chrIX 173963 173964 . 340
chrIX 173963 173964 . 120
chrIX 173964 173965 . 120
chrIX 173971 173972 . 600
chrIX 174133 174134 . 120
chrIX 174153 174154 . 1120
chrIX 174604 174605 . 180
chrIX 174634 174635 . 160
chrIX 174951 174952 . 460
chrIX 175114 175115 . 300
chrIX 175123 175124 . 660
chrIX 175129 175130 . 120
chrIX 175131 175132 . 960
chrIX 175139 175140 . 1600
chrIX 175149 175150 . 280
chrIX 175191 175192 . 480
chrIX 175235 175236 . 1400
chrIX 175277 175278 . 180
chrIX 175400 175401 . 480
chrIX 175407 175408 . 160
chrIX 175614 175615 . 180
chrIX 175622 175623 . 200
chrIX 175629 175630 . 700
chrIX 175746 175747 . 260
chrIX 175956 175957 . 760
chrIX 176036 176037 . 340
chrIX 176313 176314 . 180
chrIX 176675 176676 . 140
chrIX 176781 176782 . 1040
chrIX 177075 177076 . 260
chrIX 177210 177211 . 140
chrIX 177404 177405 . 340
chrIX 177486 177487 . 140
chrIX 177517 177518 . 160
chrIX 177524 177525 . 120
chrIX 177528 177529 . 140
chrIX 177536 177537 . 140
chrIX 177547 177548 . 260
chrIX 177579 177580 . 580
chrIX 177602 177603 . 160
chrIX 177616 177617 . 220
chrIX 177635 177636 . 440
chrIX 177667 177668 . 180
chrIX 177671 177672 . 180
chrIX 177679 177680 . 240
chrIX 177690 177691 . 2640
chrIX 177727 177728 . 500
chrIX 177748 177749 . 500
chrIX 177915 177916 . 940
chrIX 177927 177928 . 140
chrIX 177940 177941 . 120
chrIX 178100 178101 . 1180
chrIX 178230 178231 . 220
chrIX 178260 178261 . 200
chrIX 178319 178320 . 300
chrIX 178329 178330 . 1400
chrIX 178342 178343 . 800
chrIX 178382 178383 . 320
chrIX 178392 178393 . 1440
chrIX 178400 178401 . 980
chrIX 178529 178530 . 140
chrIX 178532 178533 . 180
chrIX 178538 178539 . 120
chrIX 178789 178790 . 1080
chrIX 178954 178955 . 1060
chrIX 178996 178997 . 120
chrIX 179407 179408 . 280
chrIX 179928 179929 . 700
chrIX 180171 180172 . 1500
chrIX 180288 180289 . 140
chrIX 180298 180299 . 1280
chrIX 180305 180306 . 280
chrIX 180308 180309 . 860
chrIX 180324 180325 . 220
chrIX 180342 180343 . 1260
chrIX 180353 180354 . 140
chrIX 180354 180355 . 160
chrIX 180361 180362 . 120
chrIX 180367 180368 . 3980
chrIX 180536 180537 . 220
chrIX 181005 181006 . 360
chrIX 181265 181266 . 160
chrIX 181981 181982 . 1780
chrIX 182120 182121 . 620
chrIX 182167 182168 . 140
chrIX 182303 182304 . 1580
chrIX 182358 182359 . 120
chrIX 182495 182496 . 840
chrIX 183038 183039 . 140
chrIX 183174 183175 . 2380
chrIX 183184 183185 . 400
chrIX 183216 183217 . 120
chrIX 183231 183232 . 120
chrIX 183274 183275 . 600
chrIX 183292 183293 . 920
chrIX 183297 183298 . 340
chrIX 183427 183428 . 160
chrIX 183503 183504 . 2140
chrIX 183525 183526 . 120
chrIX 183669 183670 . 160
chrIX 183689 183690 . 820
chrIX 183695 183696 . 160
chrIX 183697 183698 . 180
chrIX 183699 183700 . 140
chrIX 183703 183704 . 220
chrIX 183704 183705 . 140
chrIX 183705 183706 . 800
chrIX 183705 183706 . 2120
chrIX 183731 183732 . 880
chrIX 183740 183741 . 320
chrIX 183779 183780 . 260
chrIX 184095 184096 . 140
chrIX 184374 184375 . 640
chrIX 184382 184383 . 120
chrIX 184721 184722 . 300
chrIX 185767 185768 . 2160
chrIX 185778 185779 . 1040
chrIX 186034 186035 . 120
chrIX 186060 186061 . 320
chrIX 186082 186083 . 140
chrIX 186327 186328 . 140
chrIX 186465 186466 . 680
chrIX 186509 186510 . 700
chrIX 186597 186598 . 340
chrIX 186715 186716 . 140
chrIX 187449 187450 . 120
chrIX 187591 187592 . 880
chrIX 187596 187597 . 520
chrIX 187735 187736 . 180
chrIX 187750 187751 . 220
chrIX 187765 187766 . 180
chrIX 187777 187778 . 460
chrIX 187783 187784 . 260
chrIX 187787 187788 . 120
chrIX 187789 187790 . 600
chrIX 187798 187799 . 220
chrIX 187809 187810 . 160
chrIX 187855 187856 . 140
chrIX 187863 187864 . 140
chrIX 187911 187912 . 320
chrIX 187919 187920 . 360
chrIX 188030 188031 . 840
chrIX 188033 188034 . 120
chrIX 188045 188046 . 3240
chrIX 188079 188080 . 160
chrIX 188131 188132 . 820
chrIX 188191 188192 . 680
chrIX 188380 188381 . 400
chrIX 188503 188504 . 780
chrIX 188682 188683 . 160
chrIX 188700 188701 . 420
chrIX 188712 188713 . 700
chrIX 188714 188715 . 960
chrIX 188720 188721 . 980
chrIX 188755 188756 . 240
chrIX 188886 188887 . 4380
chrIX 188897 188898 . 1100
chrIX 188903 188904 . 620
chrIX 188907 188908 . 480
chrIX 188918 188919 . 1500
chrIX 188918 188919 . 280
chrIX 188920 188921 . 700
chrIX 188924 188925 . 3100
chrIX 188934 188935 . 1260
chrIX 188957 188958 . 2040
chrIX 188965 188966 . 660
chrIX 188977 188978 . 920
chrIX 189123 189124 . 280
chrIX 189125 189126 . 620
chrIX 189134 189135 . 660
chrIX 189149 189150 . 1860
chrIX 189157 189158 . 1080
chrIX 189261 189262 . 1640
chrIX 189309 189310 . 520
chrIX 189353 189354 . 760
chrIX 189507 189508 . 800
chrIX 189731 189732 . 620
chrIX 189949 189950 . 120
chrIX 190067 190068 . 4540
chrIX 190135 190136 . 180
chrIX 190264 190265 . 860
chrIX 190265 190266 . 680
chrIX 190265 190266 . 140
chrIX 190286 190287 . 2220
chrIX 190286 190287 . 120
chrIX 190287 190288 . 140
chrIX 190287 190288 . 2500
chrIX 190288 190289 . 120
chrIX 190289 190290 . 120
chrIX 190448 190449 . 3020
chrIX 190466 190467 . 920
chrIX 190493 190494 . 280
chrIX 190606 190607 . 120
chrIX 190838 190839 . 140
chrIX 190853 190854 . 120
chrIX 191073 191074 . 120
chrIX 193270 193271 . 1100
chrIX 193275 193276 . 2020
chrIX 193286 193287 . 3440
chrIX 193289 193290 . 1160
chrIX 193297 193298 . 920
chrIX 193352 193353 . 600
chrIX 193364 193365 . 1400
chrIX 193379 193380 . 3240
chrIX 193383 193384 . 1040
chrIX 193390 193391 . 160
chrIX 193733 193734 . 140
chrIX 193844 193845 . 860
chrIX 193867 193868 . 120
chrIX 193897 193898 . 940
chrIX 194089 194090 . 180
chrIX 194292 194293 . 560
chrIX 194546 194547 . 220
chrIX 194884 194885 . 1600
chrIX 194892 194893 . 500
chrIX 195017 195018 . 460
chrIX 195094 195095 . 120
chrIX 195247 195248 . 160
chrIX 195288 195289 . 120
chrIX 195338 195339 . 120
chrIX 195350 195351 . 160
chrIX 195416 195417 . 120
chrIX 195464 195465 . 620
chrIX 195472 195473 . 120
chrIX 195482 195483 . 120
chrIX 195515 195516 . 120
chrIX 195736 195737 . 580
chrIX 195860 195861 . 640
chrIX 196000 196001 . 140
chrIX 196247 196248 . 180
chrIX 196299 196300 . 940
chrIX 196333 196334 . 240
chrIX 196355 196356 . 140
chrIX 196360 196361 . 140
chrIX 196643 196644 . 440
chrIX 197051 197052 . 500
chrIX 197148 197149 . 320
chrIX 197198 197199 . 120
chrIX 197205 197206 . 200
chrIX 197212 197213 . 160
chrIX 197342 197343 . 120
chrIX 197365 197366 . 180
chrIX 197371 197372 . 220
chrIX 197490 197491 . 420
chrIX 197598 197599 . 180
chrIX 197631 197632 . 820
chrIX 197694 197695 . 1880
chrIX 197695 197696 . 180
chrIX 197696 197697 . 340
chrIX 197696 197697 . 580
chrIX 197701 197702 . 220
chrIX 197702 197703 . 240
chrIX 197702 197703 . 820
chrIX 197711 197712 . 1440
chrIX 197714 197715 . 140
chrIX 197717 197718 . 140
chrIX 197720 197721 . 1200
chrIX 197729 197730 . 200
chrIX 197735 197736 . 320
chrIX 197738 197739 . 2500
chrIX 197746 197747 . 4580
chrIX 197751 197752 . 5060
chrIX 197771 197772 . 120
chrIX 197800 197801 . 460
chrIX 197804 197805 . 1100
chrIX 197812 197813 . 960
chrIX 197835 197836 . 120
chrIX 197880 197881 . 160
chrIX 197990 197991 . 600
chrIX 198161 198162 . 120
chrIX 198202 198203 . 300
chrIX 198344 198345 . 120
chrIX 198684 198685 . 1120
chrIX 199015 199016 . 460
chrIX 199290 199291 . 140
chrIX 199302 199303 . 1720
chrIX 199442 199443 . 120
chrIX 199446 199447 . 2760
chrIX 199452 199453 . 400
chrIX 199471 199472 . 240
chrIX 199480 199481 . 460
chrIX 199487 199488 . 120
chrIX 199488 199489 . 120
chrIX 199488 199489 . 960
chrIX 199497 199498 . 260
chrIX 199497 199498 . 700
chrIX 199505 199506 . 720
chrIX 199508 199509 . 10580
chrIX 199509 199510 . 180
chrIX 199510 199511 . 120
chrIX 199522 199523 . 420
chrIX 199530 199531 . 120
chrIX 199534 199535 . 880
chrIX 199598 199599 . 280
chrIX 199632 199633 . 320
chrIX 199880 199881 . 240
chrIX 199883 199884 . 120
chrIX 199991 199992 . 2920
chrIX 200141 200142 . 760
chrIX 200213 200214 . 120
chrIX 200217 200218 . 1740
chrIX 200246 200247 . 520
chrIX 200265 200266 . 140
chrIX 200447 200448 . 520
chrIX 200556 200557 . 1300
chrIX 200675 200676 . 320
chrIX 200760 200761 . 1100
chrIX 200784 200785 . 340
chrIX 200908 200909 . 120
chrIX 201363 201364 . 1260
chrIX 201486 201487 . 640
chrIX 201498 201499 . 280
chrIX 201595 201596 . 1040
chrIX 201643 201644 . 140
chrIX 201803 201804 . 2160
chrIX 201936 201937 . 300
chrIX 201939 201940 . 180
chrIX 201943 201944 . 220
chrIX 201947 201948 . 1360
chrIX 202118 202119 . 140
chrIX 202122 202123 . 220
chrIX 202127 202128 . 2000
chrIX 202195 202196 . 220
chrIX 202201 202202 . 440
chrIX 202211 202212 . 440
chrIX 202231 202232 . 800
chrIX 202234 202235 . 480
chrIX 202260 202261 . 1160
chrIX 202374 202375 . 3540
chrIX 202390 202391 . 600
chrIX 203318 203319 . 1080
chrIX 203336 203337 . 320
chrIX 203352 203353 . 2280
chrIX 203383 203384 . 160
chrIX 203384 203385 . 120
chrIX 203437 203438 . 280
chrIX 203592 203593 . 300
chrIX 203603 203604 . 1040
chrIX 204654 204655 . 460
chrIX 204669 204670 . 120
chrIX 204693 204694 . 140
chrIX 204782 204783 . 620
chrIX 204820 204821 . 1060
chrIX 204840 204841 . 200
chrIX 204900 204901 . 220
chrIX 204960 204961 . 560
chrIX 204979 204980 . 120
chrIX 205027 205028 . 200
chrIX 205040 205041 . 420
chrIX 205044 205045 . 120
chrIX 205083 205084 . 1160
chrIX 205090 205091 . 160
chrIX 205123 205124 . 140
chrIX 205804 205805 . 1440
chrIX 205847 205848 . 680
chrIX 206247 206248 . 800
chrIX 206251 206252 . 280
chrIX 206267 206268 . 5360
chrIX 206559 206560 . 220
chrIX 206574 206575 . 120
chrIX 206580 206581 . 240
chrIX 206770 206771 . 1700
chrIX 206796 206797 . 180
chrIX 206800 206801 . 3980
chrIX 207071 207072 . 160
chrIX 207440 207441 . 120
chrIX 207443 207444 . 120
chrIX 207512 207513 . 120
chrIX 207679 207680 . 520
chrIX 207682 207683 . 840
chrIX 207860 207861 . 1200
chrIX 207864 207865 . 120
chrIX 208156 208157 . 120
chrIX 208352 208353 . 180
chrIX 208655 208656 . 620
chrIX 209150 209151 . 2080
chrIX 209175 209176 . 140
chrIX 209995 209996 . 200
chrIX 210662 210663 . 240
chrIX 210691 210692 . 120
chrIX 210705 210706 . 120
chrIX 210757 210758 . 140
chrIX 210768 210769 . 900
chrIX 210775 210776 . 180
chrIX 210776 210777 . 400
chrIX 210780 210781 . 160
chrIX 210800 210801 . 260
chrIX 210824 210825 . 540
chrIX 210872 210873 . 240
chrIX 210974 210975 . 220
chrIX 211586 211587 . 140
chrIX 211607 211608 . 380
chrIX 211978 211979 . 880
chrIX 212057 212058 . 680
chrIX 212076 212077 . 660
chrIX 212084 212085 . 140
chrIX 212085 212086 . 460
chrIX 212089 212090 . 1720
chrIX 212134 212135 . 180
chrIX 212144 212145 . 3640
chrIX 212180 212181 . 700
chrIX 212387 212388 . 140
chrIX 212399 212400 . 180
chrIX 212417 212418 . 640
chrIX 212424 212425 . 140
chrIX 212434 212435 . 320
chrIX 212440 212441 . 1520
chrIX 214699 214700 . 180
chrIX 214704 214705 . 520
chrIX 214717 214718 . 840
chrIX 214775 214776 . 280
chrIX 214783 214784 . 160
chrIX 214784 214785 . 120
chrIX 214793 214794 . 540
chrIX 214801 214802 . 140
chrIX 214821 214822 . 220
chrIX 214832 214833 . 140
chrIX 214862 214863 . 220
chrIX 214865 214866 . 1140
chrIX 214873 214874 . 160
chrIX 214878 214879 . 120
chrIX 214881 214882 . 280
chrIX 214975 214976 . 4560
chrIX 215008 215009 . 4080
chrIX 215176 215177 . 120
chrIX 215367 215368 . 280
chrIX 215375 215376 . 1320
chrIX 215475 215476 . 360
chrIX 215540 215541 . 1120
chrIX 215686 215687 . 620
chrIX 215870 215871 . 220
chrIX 215994 215995 . 500
chrIX 216008 216009 . 140
chrIX 216011 216012 . 660
chrIX 216021 216022 . 1140
chrIX 216025 216026 . 460
chrIX 216032 216033 . 920
chrIX 216043 216044 . 2780
chrIX 216048 216049 . 1040
chrIX 216051 216052 . 1220
chrIX 216054 216055 . 840
chrIX 216061 216062 . 560
chrIX 216062 216063 . 480
chrIX 216076 216077 . 2260
chrIX 216079 216080 . 140
chrIX 216115 216116 . 140
chrIX 216118 216119 . 480
chrIX 216177 216178 . 180
chrIX 216203 216204 . 1500
chrIX 216352 216353 . 160
chrIX 216459 216460 . 1880
chrIX 216499 216500 . 1140
chrIX 216545 216546 . 440
chrIX 216561 216562 . 560
chrIX 216564 216565 . 500
chrIX 216596 216597 . 3780
chrIX 216616 216617 . 1940
chrIX 216622 216623 . 560
chrIX 216623 216624 . 1180
chrIX 216786 216787 . 1800
chrIX 217237 217238 . 720
chrIX 217611 217612 . 1020
chrIX 217653 217654 . 1320
chrIX 217661 217662 . 7160
chrIX 217825 217826 . 1320
chrIX 217902 217903 . 1320
chrIX 218034 218035 . 320
chrIX 218412 218413 . 3460
chrIX 220840 220841 . 3320
chrIX 220840 220841 . 480
chrIX 220841 220842 . 160
chrIX 220841 220842 . 140
chrIX 220842 220843 . 120
chrIX 220842 220843 . 180
chrIX 220850 220851 . 1140
chrIX 220894 220895 . 200
chrIX 220897 220898 . 200
chrIX 220905 220906 . 160
chrIX 220930 220931 . 140
chrIX 221085 221086 . 120
chrIX 221402 221403 . 280
chrIX 221492 221493 . 140
chrIX 221647 221648 . 120
chrIX 221669 221670 . 580
chrIX 221687 221688 . 1500
chrIX 221792 221793 . 420
chrIX 222339 222340 . 1500
chrIX 222416 222417 . 600
chrIX 222447 222448 . 240
chrIX 222468 222469 . 160
chrIX 222499 222500 . 120
chrIX 222631 222632 . 300
chrIX 222682 222683 . 760
chrIX 222688 222689 . 280
chrIX 222691 222692 . 120
chrIX 222701 222702 . 720
chrIX 222720 222721 . 1120
chrIX 222734 222735 . 620
chrIX 222740 222741 . 840
chrIX 222750 222751 . 240
chrIX 222753 222754 . 520
chrIX 222754 222755 . 240
chrIX 222797 222798 . 220
chrIX 222806 222807 . 900
chrIX 222808 222809 . 240
chrIX 222810 222811 . 540
chrIX 222818 222819 . 580
chrIX 223010 223011 . 200
chrIX 223016 223017 . 120
chrIX 223142 223143 . 320
chrIX 223151 223152 . 560
chrIX 223164 223165 . 260
chrIX 223367 223368 . 2200
chrIX 223437 223438 . 1680
chrIX 223487 223488 . 220
chrIX 223728 223729 . 180
chrIX 224038 224039 . 180
chrIX 224219 224220 . 120
chrIX 224222 224223 . 120
chrIX 224771 224772 . 2700
chrIX 224956 224957 . 120
chrIX 225028 225029 . 920
chrIX 225190 225191 . 480
chrIX 225465 225466 . 520
chrIX 225714 225715 . 220
chrIX 226138 226139 . 360
chrIX 226223 226224 . 2620
chrIX 226229 226230 . 1760
chrIX 226312 226313 . 760
chrIX 226330 226331 . 160
chrIX 226343 226344 . 520
chrIX 226343 226344 . 700
chrIX 226348 226349 . 320
chrIX 226352 226353 . 480
chrIX 226364 226365 . 340
chrIX 226370 226371 . 120
chrIX 226379 226380 . 260
chrIX 226393 226394 . 840
chrIX 226457 226458 . 140
chrIX 226622 226623 . 400
chrIX 226842 226843 . 140
chrIX 227242 227243 . 620
chrIX 227331 227332 . 160
chrIX 227372 227373 . 160
chrIX 227788 227789 . 240
chrIX 227872 227873 . 120
chrIX 228245 228246 . 200
chrIX 228315 228316 . 160
chrIX 228584 228585 . 140
chrIX 228767 228768 . 3260
chrIX 229399 229400 . 320
chrIX 229726 229727 . 600
chrIX 229856 229857 . 260
chrIX 229863 229864 . 660
chrIX 230023 230024 . 260
chrIX 230027 230028 . 780
chrIX 230077 230078 . 1940
chrIX 230093 230094 . 120
chrIX 230108 230109 . 480
chrIX 230239 230240 . 120
chrIX 230314 230315 . 1080
chrIX 230494 230495 . 400
chrIX 230512 230513 . 440
chrIX 230709 230710 . 960
chrIX 230720 230721 . 780
chrIX 230972 230973 . 3700
chrIX 231013 231014 . 120
chrIX 231171 231172 . 360
chrIX 231185 231186 . 360
chrIX 231204 231205 . 140
chrIX 231221 231222 . 280
chrIX 231229 231230 . 220
chrIX 231253 231254 . 1560
chrIX 231259 231260 . 440
chrIX 231281 231282 . 1520
chrIX 231282 231283 . 700
chrIX 231333 231334 . 200
chrIX 231420 231421 . 780
chrIX 231438 231439 . 120
chrIX 231883 231884 . 120
chrIX 232503 232504 . 120
chrIX 232531 232532 . 120
chrIX 232535 232536 . 220
chrIX 232571 232572 . 480
chrIX 232593 232594 . 240
chrIX 232737 232738 . 340
chrIX 232882 232883 . 180
chrIX 232885 232886 . 260
chrIX 232899 232900 . 280
chrIX 232925 232926 . 380
chrIX 232943 232944 . 840
chrIX 232981 232982 . 180
chrIX 233097 233098 . 120
chrIX 233126 233127 . 120
chrIX 233238 233239 . 180
chrIX 233262 233263 . 1140
chrIX 233286 233287 . 380
chrIX 235572 235573 . 1400
chrIX 235583 235584 . 320
chrIX 235612 235613 . 120
chrIX 235638 235639 . 200
chrIX 235730 235731 . 620
chrIX 235770 235771 . 700
chrIX 235845 235846 . 260
chrIX 235868 235869 . 160
chrIX 236118 236119 . 140
chrIX 236198 236199 . 880
chrIX 236202 236203 . 860
chrIX 236517 236518 . 160
chrIX 236650 236651 . 5960
chrIX 237348 237349 . 120
chrIX 237526 237527 . 180
chrIX 237666 237667 . 720
chrIX 237669 237670 . 120
chrIX 237671 237672 . 2940
chrIX 237783 237784 . 620
chrIX 237845 237846 . 800
chrIX 237864 237865 . 400
chrIX 237877 237878 . 140
chrIX 237879 237880 . 2580
chrIX 237884 237885 . 120
chrIX 237891 237892 . 300
chrIX 237898 237899 . 220
chrIX 237916 237917 . 120
chrIX 237921 237922 . 1120
chrIX 237955 237956 . 300
chrIX 239023 239024 . 200
chrIX 239252 239253 . 1080
chrIX 239457 239458 . 220
chrIX 239482 239483 . 180
chrIX 239637 239638 . 6860
chrIX 240285 240286 . 160
chrIX 240285 240286 . 200
chrIX 240463 240464 . 1100
chrIX 240602 240603 . 140
chrIX 240607 240608 . 440
chrIX 240768 240769 . 200
chrIX 240776 240777 . 740
chrIX 240780 240781 . 200
chrIX 240799 240800 . 180
chrIX 240822 240823 . 580
chrIX 240920 240921 . 120
chrIX 240990 240991 . 120
chrIX 240993 240994 . 200
chrIX 241077 241078 . 140
chrIX 241094 241095 . 120
chrIX 241186 241187 . 140
chrIX 241289 241290 . 180
chrIX 241680 241681 . 300
chrIX 241689 241690 . 240
chrIX 241720 241721 . 740
chrIX 241805 241806 . 700
chrIX 241860 241861 . 840
chrIX 241865 241866 . 400
chrIX 241872 241873 . 780
chrIX 241881 241882 . 1580
chrIX 241881 241882 . 140
chrIX 241886 241887 . 2240
chrIX 241888 241889 . 140
chrIX 241888 241889 . 120
chrIX 241893 241894 . 700
chrIX 241900 241901 . 1680
chrIX 241908 241909 . 4320
chrIX 241911 241912 . 1040
chrIX 241919 241920 . 480
chrIX 241930 241931 . 1200
chrIX 241972 241973 . 120
chrIX 241979 241980 . 5800
chrIX 241985 241986 . 180
chrIX 241988 241989 . 180
chrIX 242151 242152 . 1600
chrIX 242287 242288 . 520
chrIX 242316 242317 . 220
chrIX 242322 242323 . 280
chrIX 242514 242515 . 140
chrIX 242563 242564 . 120
chrIX 243792 243793 . 120
chrIX 243845 243846 . 260
chrIX 243862 243863 . 2120
chrIX 243892 243893 . 1180
chrIX 243898 243899 . 3600
chrIX 243907 243908 . 3620
chrIX 243922 243923 . 2580
chrIX 244492 244493 . 120
chrIX 244524 244525 . 120
chrIX 244540 244541 . 120
chrIX 244559 244560 . 120
chrIX 244562 244563 . 120
chrIX 244564 244565 . 920
chrIX 244577 244578 . 360
chrIX 244590 244591 . 120
chrIX 244791 244792 . 340
chrIX 244801 244802 . 260
chrIX 245605 245606 . 140
chrIX 245610 245611 . 380
chrIX 245616 245617 . 3180
chrIX 245633 245634 . 560
chrIX 245637 245638 . 1120
chrIX 245643 245644 . 120
chrIX 245656 245657 . 160
chrIX 245658 245659 . 1580
chrIX 245676 245677 . 120
chrIX 245685 245686 . 1060
chrIX 245687 245688 . 320
chrIX 245691 245692 . 1300
chrIX 245691 245692 . 220
chrIX 245693 245694 . 1640
chrIX 245706 245707 . 140
chrIX 245718 245719 . 240
chrIX 245843 245844 . 120
chrIX 245867 245868 . 120
chrIX 245891 245892 . 1200
chrIX 245943 245944 . 480
chrIX 246014 246015 . 160
chrIX 246016 246017 . 120
chrIX 246167 246168 . 320
chrIX 246477 246478 . 140
chrIX 246480 246481 . 120
chrIX 246560 246561 . 1180
chrIX 246605 246606 . 2100
chrIX 246646 246647 . 140
chrIX 246673 246674 . 640
chrIX 246770 246771 . 220
chrIX 246780 246781 . 2860
chrIX 246868 246869 . 120
chrIX 246947 246948 . 120
chrIX 247061 247062 . 1160
chrIX 247085 247086 . 4280
chrIX 247091 247092 . 1180
chrIX 247094 247095 . 420
chrIX 247097 247098 . 180
chrIX 247098 247099 . 120
chrIX 247098 247099 . 120
chrIX 247157 247158 . 220
chrIX 247181 247182 . 220
chrIX 247311 247312 . 120
chrIX 247396 247397 . 300
chrIX 247424 247425 . 360
chrIX 247447 247448 . 2060
chrIX 247489 247490 . 1780
chrIX 247493 247494 . 240
chrIX 247502 247503 . 260
chrIX 247502 247503 . 340
chrIX 247506 247507 . 260
chrIX 247526 247527 . 700
chrIX 247544 247545 . 120
chrIX 247563 247564 . 160
chrIX 247731 247732 . 560
chrIX 247739 247740 . 1520
chrIX 247776 247777 . 120
chrIX 247782 247783 . 1000
chrIX 247782 247783 . 220
chrIX 247784 247785 . 120
chrIX 247785 247786 . 220
chrIX 247969 247970 . 520
chrIX 248022 248023 . 1240
chrIX 248231 248232 . 160
chrIX 248343 248344 . 400
chrIX 248351 248352 . 140
chrIX 248354 248355 . 340
chrIX 248454 248455 . 260
chrIX 248477 248478 . 300
chrIX 248594 248595 . 340
chrIX 248601 248602 . 1900
chrIX 248646 248647 . 940
chrIX 248651 248652 . 1280
chrIX 248695 248696 . 1400
chrIX 248714 248715 . 120
chrIX 248720 248721 . 11460
chrIX 248725 248726 . 200
chrIX 248726 248727 . 380
chrIX 248754 248755 . 140
chrIX 248759 248760 . 340
chrIX 248763 248764 . 300
chrIX 248786 248787 . 780
chrIX 248791 248792 . 200
chrIX 248817 248818 . 160
chrIX 248881 248882 . 140
chrIX 248888 248889 . 360
chrIX 248904 248905 . 1120
chrIX 248968 248969 . 560
chrIX 248987 248988 . 140
chrIX 248989 248990 . 180
chrIX 248991 248992 . 2500
chrIX 248995 248996 . 120
chrIX 249008 249009 . 1900
chrIX 249014 249015 . 4180
chrIX 249062 249063 . 120
chrIX 249081 249082 . 120
chrIX 249093 249094 . 1500
chrIX 249100 249101 . 860
chrIX 249143 249144 . 200
chrIX 249165 249166 . 140
chrIX 249179 249180 . 700
chrIX 249295 249296 . 320
chrIX 249329 249330 . 5180
chrIX 249339 249340 . 260
chrIX 249373 249374 . 1140
chrIX 249458 249459 . 440
chrIX 249466 249467 . 1460
chrIX 249493 249494 . 220
chrIX 249509 249510 . 300
chrIX 249539 249540 . 1280
chrIX 249563 249564 . 480
chrIX 249568 249569 . 320
chrIX 249615 249616 . 180
chrIX 249764 249765 . 660
chrIX 249784 249785 . 940
chrIX 249807 249808 . 200
chrIX 249823 249824 . 1800
chrIX 249854 249855 . 140
chrIX 249869 249870 . 180
chrIX 249880 249881 . 160
chrIX 249888 249889 . 280
chrIX 249892 249893 . 560
chrIX 249915 249916 . 140
chrIX 249941 249942 . 1180
chrIX 250065 250066 . 2620
chrIX 250223 250224 . 940
chrIX 250229 250230 . 200
chrIX 250250 250251 . 880
chrIX 250526 250527 . 4760
chrIX 250628 250629 . 880
chrIX 250711 250712 . 1320
chrIX 250778 250779 . 640
chrIX 250974 250975 . 720
chrIX 250989 250990 . 300
chrIX 250997 250998 . 200
chrIX 251048 251049 . 760
chrIX 251150 251151 . 340
chrIX 251165 251166 . 400
chrIX 251170 251171 . 480
chrIX 251173 251174 . 280
chrIX 251184 251185 . 680
chrIX 251192 251193 . 540
chrIX 251196 251197 . 140
chrIX 251202 251203 . 340
chrIX 251207 251208 . 120
chrIX 251394 251395 . 880
chrIX 251811 251812 . 120
chrIX 251941 251942 . 140
chrIX 251949 251950 . 280
chrIX 251959 251960 . 260
chrIX 251960 251961 . 180
chrIX 251970 251971 . 300
chrIX 252145 252146 . 280
chrIX 252323 252324 . 200
chrIX 252351 252352 . 120
chrIX 252504 252505 . 240
chrIX 252524 252525 . 1940
chrIX 252592 252593 . 2660
chrIX 252697 252698 . 180
chrIX 252923 252924 . 160
chrIX 253007 253008 . 160
chrIX 253008 253009 . 120
chrIX 253008 253009 . 120
chrIX 253017 253018 . 2440
chrIX 253055 253056 . 800
chrIX 253080 253081 . 560
chrIX 253106 253107 . 140
chrIX 253130 253131 . 5620
chrIX 253142 253143 . 820
chrIX 253155 253156 . 160
chrIX 253189 253190 . 2260
chrIX 253189 253190 . 860
chrIX 253191 253192 . 120
chrIX 253204 253205 . 120
chrIX 253214 253215 . 180
chrIX 253270 253271 . 200
chrIX 253270 253271 . 300
chrIX 253303 253304 . 140
chrIX 253364 253365 . 600
chrIX 253378 253379 . 1560
chrIX 253381 253382 . 260
chrIX 253382 253383 . 340
chrIX 253388 253389 . 800
chrIX 253417 253418 . 820
chrIX 253438 253439 . 3740
chrIX 253490 253491 . 1380
chrIX 253498 253499 . 940
chrIX 253618 253619 . 680
chrIX 253833 253834 . 1580
chrIX 253877 253878 . 120
chrIX 253885 253886 . 120
chrIX 254146 254147 . 120
chrIX 254171 254172 . 160
chrIX 254202 254203 . 280
chrIX 254220 254221 . 180
chrIX 254223 254224 . 220
chrIX 254240 254241 . 280
chrIX 254252 254253 . 140
chrIX 254382 254383 . 120
chrIX 254386 254387 . 3380
chrIX 254424 254425 . 960
chrIX 254456 254457 . 1400
chrIX 254477 254478 . 620
chrIX 254482 254483 . 280
chrIX 254497 254498 . 380
chrIX 254572 254573 . 400
chrIX 254576 254577 . 1700
chrIX 254602 254603 . 520
chrIX 254623 254624 . 320
chrIX 254636 254637 . 120
chrIX 254637 254638 . 180
chrIX 254637 254638 . 620
chrIX 254645 254646 . 1140
chrIX 254651 254652 . 120
chrIX 254655 254656 . 140
chrIX 254705 254706 . 200
chrIX 254709 254710 . 180
chrIX 254716 254717 . 3320
chrIX 254723 254724 . 1200
chrIX 254740 254741 . 940
chrIX 254777 254778 . 480
chrIX 254796 254797 . 460
chrIX 254824 254825 . 7080
chrIX 254837 254838 . 120
chrIX 254847 254848 . 1960
chrIX 254855 254856 . 360
chrIX 254926 254927 . 1200
chrIX 254934 254935 . 120
chrIX 254934 254935 . 260
chrIX 254942 254943 . 220
chrIX 254978 254979 . 360
chrIX 254992 254993 . 1580
chrIX 255009 255010 . 120
chrIX 255021 255022 . 1060
chrIX 255076 255077 . 280
chrIX 255086 255087 . 220
chrIX 255166 255167 . 120
chrIX 255249 255250 . 160
chrIX 255637 255638 . 120
chrIX 255811 255812 . 160
chrIX 255863 255864 . 160
chrIX 255961 255962 . 180
chrIX 256024 256025 . 120
chrIX 256027 256028 . 140
chrIX 256093 256094 . 300
chrIX 256136 256137 . 660
chrIX 256165 256166 . 1040
chrIX 256178 256179 . 220
chrIX 257154 257155 . 440
chrIX 257606 257607 . 120
chrIX 257616 257617 . 340
chrIX 257620 257621 . 2020
chrIX 257633 257634 . 360
chrIX 257759 257760 . 1860
chrIX 257821 257822 . 280
chrIX 257831 257832 . 180
chrIX 257832 257833 . 3680
chrIX 257840 257841 . 200
chrIX 257853 257854 . 1540
chrIX 257859 257860 . 200
chrIX 257869 257870 . 640
chrIX 257950 257951 . 120
chrIX 257951 257952 . 380
chrIX 258017 258018 . 140
chrIX 258139 258140 . 340
chrIX 258212 258213 . 300
chrIX 258241 258242 . 380
chrIX 258279 258280 . 160
chrIX 258299 258300 . 2020
chrIX 258367 258368 . 240
chrIX 258370 258371 . 260
chrIX 258384 258385 . 620
chrIX 258390 258391 . 3940
chrIX 258409 258410 . 360
chrIX 258429 258430 . 1620
chrIX 258437 258438 . 240
chrIX 258438 258439 . 160
chrIX 258473 258474 . 740
chrIX 258484 258485 . 900
chrIX 258485 258486 . 2780
chrIX 258486 258487 . 140
chrIX 258499 258500 . 1220
chrIX 258502 258503 . 1320
chrIX 258528 258529 . 3920
chrIX 258638 258639 . 140
chrIX 258643 258644 . 140
chrIX 258644 258645 . 1200
chrIX 258666 258667 . 180
chrIX 258666 258667 . 120
chrIX 258668 258669 . 260
chrIX 258683 258684 . 720
chrIX 258686 258687 . 260
chrIX 258702 258703 . 600
chrIX 258704 258705 . 160
chrIX 258704 258705 . 960
chrIX 258705 258706 . 120
chrIX 258716 258717 . 1180
chrIX 258726 258727 . 600
chrIX 258730 258731 . 700
chrIX 258740 258741 . 220
chrIX 258756 258757 . 160
chrIX 258784 258785 . 200
chrIX 258886 258887 . 320
chrIX 258890 258891 . 200
chrIX 258895 258896 . 2680
chrIX 258911 258912 . 420
chrIX 258931 258932 . 180
chrIX 258934 258935 . 120
chrIX 259140 259141 . 2160
chrIX 259468 259469 . 340
chrIX 259494 259495 . 780
chrIX 259627 259628 . 2000
chrIX 259650 259651 . 440
chrIX 259841 259842 . 180
chrIX 259855 259856 . 900
chrIX 259940 259941 . 120
chrIX 259944 259945 . 180
chrIX 259996 259997 . 140
chrIX 260019 260020 . 140
chrIX 260034 260035 . 180
chrIX 260052 260053 . 420
chrIX 260064 260065 . 920
chrIX 260120 260121 . 160
chrIX 260951 260952 . 180
chrIX 260992 260993 . 300
chrIX 261003 261004 . 220
chrIX 261009 261010 . 480
chrIX 261022 261023 . 160
chrIX 261062 261063 . 160
chrIX 261068 261069 . 120
chrIX 261070 261071 . 220
chrIX 261071 261072 . 200
chrIX 261080 261081 . 120
chrIX 261081 261082 . 180
chrIX 261086 261087 . 500
chrIX 261090 261091 . 780
chrIX 261095 261096 . 120
chrIX 261101 261102 . 160
chrIX 261106 261107 . 220
chrIX 261111 261112 . 120
chrIX 261114 261115 . 300
chrIX 261125 261126 . 340
chrIX 261284 261285 . 140
chrIX 261299 261300 . 1180
chrIX 261442 261443 . 220
chrIX 261623 261624 . 160
chrIX 264881 264882 . 240
chrIX 264883 264884 . 160
chrIX 264989 264990 . 260
chrIX 264992 264993 . 120
chrIX 265085 265086 . 120
chrIX 265170 265171 . 2020
chrIX 265341 265342 . 200
chrIX 265372 265373 . 220
chrIX 265387 265388 . 440
chrIX 265391 265392 . 1840
chrIX 265635 265636 . 2920
chrIX 265646 265647 . 120
chrIX 265990 265991 . 1160
chrIX 266049 266050 . 160
chrIX 266065 266066 . 160
chrIX 266111 266112 . 460
chrIX 266183 266184 . 140
chrIX 266186 266187 . 500
chrIX 266228 266229 . 200
chrIX 266252 266253 . 480
chrIX 266506 266507 . 520
chrIX 266540 266541 . 140
chrIX 266600 266601 . 260
chrIX 266684 266685 . 2640
chrIX 266939 266940 . 120
chrIX 266947 266948 . 380
chrIX 267124 267125 . 140
chrIX 267212 267213 . 180
chrIX 267237 267238 . 440
chrIX 267287 267288 . 180
chrIX 267467 267468 . 1000
chrIX 267717 267718 . 680
chrIX 267767 267768 . 260
chrIX 267784 267785 . 240
chrIX 267838 267839 . 420
chrIX 267901 267902 . 120
chrIX 267934 267935 . 660
chrIX 267946 267947 . 120
chrIX 267953 267954 . 180
chrIX 267963 267964 . 2760
chrIX 267978 267979 . 1080
chrIX 267983 267984 . 520
chrIX 267994 267995 . 1960
chrIX 268004 268005 . 280
chrIX 268034 268035 . 300
chrIX 268055 268056 . 520
chrIX 268058 268059 . 840
chrIX 268060 268061 . 5700
chrIX 268065 268066 . 1060
chrIX 268066 268067 . 260
chrIX 268067 268068 . 120
chrIX 268074 268075 . 1380
chrIX 268077 268078 . 1980
chrIX 268081 268082 . 560
chrIX 268087 268088 . 240
chrIX 268092 268093 . 760
chrIX 268093 268094 . 1520
chrIX 268096 268097 . 500
chrIX 268106 268107 . 780
chrIX 268140 268141 . 140
chrIX 268169 268170 . 200
chrIX 268248 268249 . 1180
chrIX 268264 268265 . 120
chrIX 268277 268278 . 540
chrIX 268299 268300 . 300
chrIX 268313 268314 . 160
chrIX 268367 268368 . 860
chrIX 268393 268394 . 240
chrIX 268415 268416 . 820
chrIX 268431 268432 . 120
chrIX 268445 268446 . 1220
chrIX 268453 268454 . 360
chrIX 268456 268457 . 460
chrIX 268459 268460 . 3620
chrIX 268534 268535 . 360
chrIX 268544 268545 . 600
chrIX 268547 268548 . 540
chrIX 268553 268554 . 2040
chrIX 268559 268560 . 460
chrIX 268570 268571 . 120
chrIX 268571 268572 . 380
chrIX 268572 268573 . 2720
chrIX 268593 268594 . 280
chrIX 268600 268601 . 400
chrIX 268617 268618 . 840
chrIX 268908 268909 . 120
chrIX 270576 270577 . 180
chrIX 270618 270619 . 180
chrIX 270703 270704 . 140
chrIX 270715 270716 . 980
chrIX 270786 270787 . 140
chrIX 270790 270791 . 180
chrIX 270794 270795 . 120
chrIX 270800 270801 . 520
chrIX 270802 270803 . 120
chrIX 270813 270814 . 160
chrIX 270823 270824 . 1460
chrIX 270826 270827 . 240
chrIX 270843 270844 . 200
chrIX 270883 270884 . 2260
chrIX 270888 270889 . 140
chrIX 270938 270939 . 120
chrIX 271013 271014 . 140
chrIX 271027 271028 . 160
chrIX 271055 271056 . 220
chrIX 271138 271139 . 160
chrIX 271164 271165 . 780
chrIX 271201 271202 . 180
chrIX 271299 271300 . 240
chrIX 271799 271800 . 120
chrIX 272773 272774 . 920
chrIX 272954 272955 . 140
chrIX 273014 273015 . 120
chrIX 273055 273056 . 120
chrIX 273740 273741 . 120
chrIX 273753 273754 . 620
chrIX 273782 273783 . 420
chrIX 273797 273798 . 880
chrIX 273878 273879 . 340
chrIX 273895 273896 . 760
chrIX 273908 273909 . 240
chrIX 273931 273932 . 820
chrIX 273941 273942 . 120
chrIX 273974 273975 . 280
chrIX 273978 273979 . 180
chrIX 273986 273987 . 540
chrIX 273991 273992 . 840
chrIX 274008 274009 . 2640
chrIX 274027 274028 . 340
chrIX 274038 274039 . 200
chrIX 274045 274046 . 180
chrIX 274200 274201 . 300
chrIX 274220 274221 . 940
chrIX 274360 274361 . 120
chrIX 274483 274484 . 900
chrIX 274492 274493 . 640
chrIX 274678 274679 . 340
chrIX 274789 274790 . 160
chrIX 274801 274802 . 260
chrIX 274805 274806 . 620
chrIX 274849 274850 . 140
chrIX 274951 274952 . 160
chrIX 274976 274977 . 1360
chrIX 274980 274981 . 120
chrIX 274988 274989 . 1180
chrIX 275036 275037 . 180
chrIX 275053 275054 . 140
chrIX 275071 275072 . 120
chrIX 275216 275217 . 2640
chrIX 275240 275241 . 120
chrIX 275346 275347 . 1560
chrIX 275378 275379 . 720
chrIX 275396 275397 . 140
chrIX 275563 275564 . 320
chrIX 275565 275566 . 160
chrIX 275851 275852 . 640
chrIX 275880 275881 . 260
chrIX 275888 275889 . 240
chrIX 275980 275981 . 2380
chrIX 276033 276034 . 240
chrIX 276045 276046 . 140
chrIX 276168 276169 . 1740
chrIX 276191 276192 . 580
chrIX 276349 276350 . 940
chrIX 276375 276376 . 120
chrIX 276384 276385 . 160
chrIX 276385 276386 . 1080
chrIX 276385 276386 . 120
chrIX 276387 276388 . 180
chrIX 276393 276394 . 300
chrIX 276414 276415 . 240
chrIX 276423 276424 . 220
chrIX 276425 276426 . 1620
chrIX 276429 276430 . 620
chrIX 276461 276462 . 120
chrIX 276465 276466 . 160
chrIX 276469 276470 . 260
chrIX 276477 276478 . 420
chrIX 276478 276479 . 300
chrIX 276487 276488 . 680
chrIX 276502 276503 . 920
chrIX 276656 276657 . 340
chrIX 276661 276662 . 260
chrIX 276791 276792 . 140
chrIX 276955 276956 . 1140
chrIX 276975 276976 . 300
chrIX 277092 277093 . 300
chrIX 277337 277338 . 440
chrIX 277427 277428 . 140
chrIX 277435 277436 . 120
chrIX 277540 277541 . 160
chrIX 277608 277609 . 400
chrIX 277639 277640 . 340
chrIX 277647 277648 . 240
chrIX 277650 277651 . 280
chrIX 277686 277687 . 180
chrIX 277696 277697 . 140
chrIX 277701 277702 . 420
chrIX 277706 277707 . 200
chrIX 278081 278082 . 120
chrIX 278120 278121 . 2360
chrIX 278307 278308 . 400
chrIX 278313 278314 . 140
chrIX 278321 278322 . 180
chrIX 278338 278339 . 1100
chrIX 278352 278353 . 1360
chrIX 278358 278359 . 120
chrIX 278520 278521 . 120
chrIX 278533 278534 . 160
chrIX 278554 278555 . 2380
chrIX 278692 278693 . 2160
chrIX 278718 278719 . 420
chrIX 278838 278839 . 120
chrIX 278873 278874 . 700
chrIX 279221 279222 . 600
chrIX 279277 279278 . 3140
chrIX 279399 279400 . 1060
chrIX 279657 279658 . 260
chrIX 279661 279662 . 660
chrIX 279746 279747 . 120
chrIX 279761 279762 . 1120
chrIX 279807 279808 . 320
chrIX 279935 279936 . 140
chrIX 279954 279955 . 120
chrIX 279995 279996 . 200
chrIX 280262 280263 . 120
chrIX 280451 280452 . 400
chrIX 280643 280644 . 220
chrIX 280916 280917 . 480
chrIX 281258 281259 . 120
chrIX 281352 281353 . 120
chrIX 281380 281381 . 220
chrIX 281536 281537 . 200
chrIX 281540 281541 . 120
chrIX 281810 281811 . 1440
chrIX 281945 281946 . 240
chrIX 281984 281985 . 360
chrIX 282014 282015 . 540
chrIX 282117 282118 . 220
chrIX 282125 282126 . 400
chrIX 282125 282126 . 120
chrIX 282285 282286 . 120
chrIX 282634 282635 . 320
chrIX 282928 282929 . 660
chrIX 282932 282933 . 300
chrIX 282939 282940 . 120
chrIX 282948 282949 . 180
chrIX 282960 282961 . 4000
chrIX 282961 282962 . 180
chrIX 282963 282964 . 560
chrIX 282969 282970 . 360
chrIX 282980 282981 . 4160
chrIX 283024 283025 . 340
chrIX 283028 283029 . 220
chrIX 283054 283055 . 180
chrIX 283413 283414 . 120
chrIX 283568 283569 . 320
chrIX 284121 284122 . 2560
chrIX 284271 284272 . 580
chrIX 284436 284437 . 4140
chrIX 284589 284590 . 1020
chrIX 284611 284612 . 1820
chrIX 284625 284626 . 980
chrIX 284634 284635 . 520
chrIX 284636 284637 . 240
chrIX 284694 284695 . 2920
chrIX 284794 284795 . 340
chrIX 284948 284949 . 480
chrIX 285132 285133 . 140
chrIX 285133 285134 . 160
chrIX 285133 285134 . 1860
chrIX 285141 285142 . 120
chrIX 285309 285310 . 360
chrIX 285314 285315 . 140
chrIX 285318 285319 . 700
chrIX 285327 285328 . 140
chrIX 285336 285337 . 140
chrIX 285344 285345 . 160
chrIX 285376 285377 . 520
chrIX 285383 285384 . 220
chrIX 285394 285395 . 520
chrIX 285406 285407 . 1120
chrIX 285427 285428 . 160
chrIX 285432 285433 . 220
chrIX 285459 285460 . 140
chrIX 285477 285478 . 1200
chrIX 285483 285484 . 120
chrIX 285589 285590 . 140
chrIX 285743 285744 . 560
chrIX 285747 285748 . 1040
chrIX 286065 286066 . 220
chrIX 286085 286086 . 2640
chrIX 286245 286246 . 1260
chrIX 286383 286384 . 180
chrIX 286538 286539 . 180
chrIX 286743 286744 . 840
chrIX 286874 286875 . 1020
chrIX 287160 287161 . 400
chrIX 287381 287382 . 5420
chrIX 287472 287473 . 320
chrIX 287545 287546 . 720
chrIX 287570 287571 . 700
chrIX 287616 287617 . 180
chrIX 287621 287622 . 880
chrIX 287638 287639 . 1120
chrIX 287690 287691 . 220
chrIX 287743 287744 . 700
chrIX 288190 288191 . 120
chrIX 288196 288197 . 1160
chrIX 288440 288441 . 980
chrIX 288523 288524 . 120
chrIX 288886 288887 . 240
chrIX 288897 288898 . 260
chrIX 288931 288932 . 340
chrIX 289060 289061 . 1000
chrIX 289066 289067 . 240
chrIX 289068 289069 . 320
chrIX 289076 289077 . 220
chrIX 289082 289083 . 260
chrIX 289106 289107 . 120
chrIX 289169 289170 . 740
chrIX 289170 289171 . 120
chrIX 289173 289174 . 1180
chrIX 289177 289178 . 160
chrIX 289181 289182 . 620
chrIX 289190 289191 . 2400
chrIX 289191 289192 . 280
chrIX 289193 289194 . 120
chrIX 289198 289199 . 420
chrIX 289211 289212 . 360
chrIX 289703 289704 . 160
chrIX 289961 289962 . 420
chrIX 290009 290010 . 140
chrIX 290159 290160 . 160
chrIX 290172 290173 . 440
chrIX 290182 290183 . 460
chrIX 290229 290230 . 680
chrIX 290234 290235 . 120
chrIX 291326 291327 . 460
chrIX 291456 291457 . 380
chrIX 291667 291668 . 140
chrIX 291760 291761 . 1140
chrIX 291836 291837 . 120
chrIX 291842 291843 . 520
chrIX 291848 291849 . 240
chrIX 291863 291864 . 840
chrIX 291868 291869 . 140
chrIX 291873 291874 . 360
chrIX 291892 291893 . 240
chrIX 291896 291897 . 280
chrIX 291899 291900 . 200
chrIX 291902 291903 . 140
chrIX 291934 291935 . 180
chrIX 291949 291950 . 260
chrIX 291952 291953 . 120
chrIX 291959 291960 . 780
chrIX 292138 292139 . 560
chrIX 292158 292159 . 1080
chrIX 292311 292312 . 140
chrIX 292323 292324 . 200
chrIX 292372 292373 . 120
chrIX 292383 292384 . 240
chrIX 292391 292392 . 6320
chrIX 292397 292398 . 180
chrIX 292405 292406 . 140
chrIX 292406 292407 . 360
chrIX 292408 292409 . 260
chrIX 292419 292420 . 800
chrIX 292427 292428 . 220
chrIX 292430 292431 . 120
chrIX 292447 292448 . 1460
chrIX 292572 292573 . 300
chrIX 292581 292582 . 740
chrIX 292586 292587 . 420
chrIX 292604 292605 . 360
chrIX 292630 292631 . 280
chrIX 292846 292847 . 120
chrIX 294738 294739 . 120
chrIX 295046 295047 . 140
chrIX 295201 295202 . 120
chrIX 295582 295583 . 200
chrIX 295770 295771 . 140
chrIX 295849 295850 . 140
chrIX 295887 295888 . 220
chrIX 295998 295999 . 120
chrIX 296006 296007 . 140
chrIX 296098 296099 . 120
chrIX 296426 296427 . 520
chrIX 296556 296557 . 140
chrIX 296583 296584 . 120
chrIX 296596 296597 . 140
chrIX 296598 296599 . 420
chrIX 296690 296691 . 120
chrIX 296985 296986 . 420
chrIX 297254 297255 . 160
chrIX 297316 297317 . 220
chrIX 297497 297498 . 460
chrIX 297599 297600 . 140
chrIX 298012 298013 . 1540
chrIX 298030 298031 . 180
chrIX 298111 298112 . 260
chrIX 298644 298645 . 480
chrIX 298977 298978 . 540
chrIX 298987 298988 . 5260
chrIX 299193 299194 . 120
chrIX 299599 299600 . 220
chrIX 299752 299753 . 200
chrIX 299796 299797 . 220
chrIX 299903 299904 . 180
chrIX 299923 299924 . 860
chrIX 299956 299957 . 320
chrIX 300100 300101 . 3060
chrIX 300125 300126 . 140
chrIX 300147 300148 . 1660
chrIX 300147 300148 . 880
chrIX 300150 300151 . 620
chrIX 300152 300153 . 140
chrIX 300158 300159 . 2100
chrIX 300169 300170 . 820
chrIX 300214 300215 . 240
chrIX 300219 300220 . 740
chrIX 300280 300281 . 440
chrIX 300372 300373 . 620
chrIX 300377 300378 . 180
chrIX 300380 300381 . 1300
chrIX 300389 300390 . 240
chrIX 300569 300570 . 160
chrIX 300601 300602 . 220
chrIX 300705 300706 . 180
chrIX 300719 300720 . 1880
chrIX 300722 300723 . 160
chrIX 300748 300749 . 140
chrIX 300761 300762 . 1960
chrIX 300764 300765 . 160
chrIX 300876 300877 . 560
chrIX 300901 300902 . 260
chrIX 300918 300919 . 340
chrIX 301282 301283 . 220
chrIX 301394 301395 . 340
chrIX 301406 301407 . 180
chrIX 301435 301436 . 180
chrIX 301452 301453 . 220
chrIX 301463 301464 . 460
chrIX 301491 301492 . 120
chrIX 301500 301501 . 160
chrIX 301503 301504 . 160
chrIX 301522 301523 . 2780
chrIX 301525 301526 . 1640
chrIX 301528 301529 . 760
chrIX 301529 301530 . 660
chrIX 301530 301531 . 380
chrIX 301537 301538 . 1000
chrIX 301540 301541 . 160
chrIX 301696 301697 . 320
chrIX 301711 301712 . 380
chrIX 301793 301794 . 780
chrIX 301856 301857 . 860
chrIX 302007 302008 . 3280
chrIX 302041 302042 . 260
chrIX 302223 302224 . 180
chrIX 302236 302237 . 180
chrIX 302546 302547 . 180
chrIX 302711 302712 . 200
chrIX 302969 302970 . 3600
chrIX 303117 303118 . 280
chrIX 303157 303158 . 320
chrIX 303328 303329 . 520
chrIX 303341 303342 . 140
chrIX 303481 303482 . 140
chrIX 303533 303534 . 160
chrIX 303551 303552 . 120
chrIX 303712 303713 . 260
chrIX 304176 304177 . 300
chrIX 304189 304190 . 180
chrIX 304197 304198 . 2120
chrIX 304203 304204 . 120
chrIX 304211 304212 . 180
chrIX 304211 304212 . 880
chrIX 304221 304222 . 260
chrIX 304243 304244 . 1140
chrIX 304245 304246 . 280
chrIX 304246 304247 . 500
chrIX 304265 304266 . 120
chrIX 304268 304269 . 160
chrIX 304272 304273 . 7120
chrIX 304274 304275 . 400
chrIX 304274 304275 . 140
chrIX 304275 304276 . 120
chrIX 304279 304280 . 2020
chrIX 304283 304284 . 800
chrIX 304290 304291 . 1180
chrIX 304297 304298 . 240
chrIX 304300 304301 . 240
chrIX 304303 304304 . 280
chrIX 304308 304309 . 120
chrIX 304324 304325 . 240
chrIX 304326 304327 . 880
chrIX 304338 304339 . 120
chrIX 304345 304346 . 340
chrIX 304468 304469 . 1880
chrIX 304474 304475 . 580
chrIX 304514 304515 . 180
chrIX 304542 304543 . 260
chrIX 304671 304672 . 160
chrIX 308001 308002 . 120
chrIX 308024 308025 . 240
chrIX 308026 308027 . 700
chrIX 308030 308031 . 1120
chrIX 308036 308037 . 120
chrIX 308047 308048 . 1240
chrIX 308053 308054 . 460
chrIX 308074 308075 . 860
chrIX 308104 308105 . 120
chrIX 308105 308106 . 1660
chrIX 308109 308110 . 1240
chrIX 308269 308270 . 420
chrIX 308408 308409 . 240
chrIX 308415 308416 . 180
chrIX 308438 308439 . 280
chrIX 308474 308475 . 400
chrIX 308763 308764 . 600
chrIX 308913 308914 . 1600
chrIX 308947 308948 . 200
chrIX 309053 309054 . 1640
chrIX 309149 309150 . 260
chrIX 309265 309266 . 580
chrIX 309271 309272 . 140
chrIX 309285 309286 . 2240
chrIX 309305 309306 . 3380
chrIX 309310 309311 . 440
chrIX 309316 309317 . 1580
chrIX 309318 309319 . 260
chrIX 309326 309327 . 3220
chrIX 309336 309337 . 1140
chrIX 309338 309339 . 280
chrIX 309345 309346 . 140
chrIX 309347 309348 . 600
chrIX 309355 309356 . 640
chrIX 309361 309362 . 300
chrIX 309401 309402 . 960
chrIX 309482 309483 . 1200
chrIX 309516 309517 . 2100
chrIX 309530 309531 . 1840
chrIX 309845 309846 . 140
chrIX 309911 309912 . 1320
chrIX 309939 309940 . 140
chrIX 309973 309974 . 1640
chrIX 310150 310151 . 320
chrIX 310215 310216 . 400
chrIX 310426 310427 . 1600
chrIX 310484 310485 . 1280
chrIX 310500 310501 . 240
chrIX 310521 310522 . 340
chrIX 310524 310525 . 120
chrIX 310529 310530 . 4180
chrIX 310537 310538 . 180
chrIX 310538 310539 . 160
chrIX 310539 310540 . 960
chrIX 310563 310564 . 180
chrIX 310566 310567 . 1060
chrIX 310574 310575 . 120
chrIX 310588 310589 . 2800
chrIX 310833 310834 . 260
chrIX 310866 310867 . 120
chrIX 310871 310872 . 5180
chrIX 310893 310894 . 140
chrIX 310899 310900 . 420
chrIX 310904 310905 . 180
chrIX 310912 310913 . 220
chrIX 310959 310960 . 120
chrIX 310969 310970 . 760
chrIX 310973 310974 . 380
chrIX 310976 310977 . 4080
chrIX 310977 310978 . 320
chrIX 310978 310979 . 420
chrIX 310979 310980 . 2880
chrIX 310984 310985 . 4100
chrIX 310984 310985 . 120
chrIX 310986 310987 . 1760
chrIX 310986 310987 . 140
chrIX 310988 310989 . 440
chrIX 310990 310991 . 2860
chrIX 310991 310992 . 1100
chrIX 310991 310992 . 120
chrIX 310992 310993 . 120
chrIX 310992 310993 . 160
chrIX 310996 310997 . 2840
chrIX 311018 311019 . 480
chrIX 311038 311039 . 540
chrIX 311048 311049 . 160
chrIX 312502 312503 . 720
chrIX 312636 312637 . 180
chrIX 312637 312638 . 300
chrIX 312646 312647 . 180
chrIX 312657 312658 . 240
chrIX 312660 312661 . 320
chrIX 312665 312666 . 320
chrIX 312682 312683 . 720
chrIX 312683 312684 . 540
chrIX 312684 312685 . 400
chrIX 312691 312692 . 320
chrIX 312714 312715 . 380
chrIX 312727 312728 . 760
chrIX 312738 312739 . 220
chrIX 312768 312769 . 540
chrIX 312772 312773 . 120
chrIX 312773 312774 . 140
chrIX 312789 312790 . 2300
chrIX 312800 312801 . 580
chrIX 312805 312806 . 500
chrIX 314930 314931 . 340
chrIX 314942 314943 . 220
chrIX 314950 314951 . 860
chrIX 314952 314953 . 1060
chrIX 314959 314960 . 5180
chrIX 314981 314982 . 160
chrIX 314991 314992 . 700
chrIX 315004 315005 . 380
chrIX 315012 315013 . 1020
chrIX 315020 315021 . 180
chrIX 315020 315021 . 2980
chrIX 315022 315023 . 120
chrIX 315030 315031 . 480
chrIX 315040 315041 . 920
chrIX 315975 315976 . 120
chrIX 316024 316025 . 160
chrIX 316295 316296 . 240
chrIX 316306 316307 . 300
chrIX 316310 316311 . 180
chrIX 316312 316313 . 180
chrIX 316316 316317 . 220
chrIX 316317 316318 . 900
chrIX 316320 316321 . 660
chrIX 316328 316329 . 260
chrIX 316335 316336 . 400
chrIX 316461 316462 . 160
chrIX 316515 316516 . 120
chrIX 316606 316607 . 880
chrIX 316686 316687 . 200
chrIX 318050 318051 . 120
chrIX 318065 318066 . 2180
chrIX 318074 318075 . 680
chrIX 318091 318092 . 1320
chrIX 318101 318102 . 1580
chrIX 318108 318109 . 6380
chrIX 318115 318116 . 260
chrIX 318118 318119 . 120
chrIX 318124 318125 . 460
chrIX 318129 318130 . 680
chrIX 318209 318210 . 220
chrIX 318224 318225 . 120
chrIX 318277 318278 . 1120
chrIX 318336 318337 . 1160
chrIX 318415 318416 . 1780
chrIX 318472 318473 . 600
chrIX 318497 318498 . 460
chrIX 318515 318516 . 900
chrIX 318577 318578 . 360
chrIX 318607 318608 . 640
chrIX 318616 318617 . 400
chrIX 318651 318652 . 120
chrIX 318653 318654 . 220
chrIX 318708 318709 . 340
chrIX 318738 318739 . 800
chrIX 318894 318895 . 120
chrIX 318946 318947 . 480
chrIX 319025 319026 . 1020
chrIX 319360 319361 . 940
chrIX 319546 319547 . 120
chrIX 319731 319732 . 1880
chrIX 319786 319787 . 640
chrIX 319916 319917 . 180
chrIX 319924 319925 . 1140
chrIX 320010 320011 . 320
chrIX 320245 320246 . 160
chrIX 320332 320333 . 2120
chrIX 320377 320378 . 660
chrIX 320420 320421 . 180
chrIX 320489 320490 . 2420
chrIX 320568 320569 . 1080
chrIX 320711 320712 . 380
chrIX 320724 320725 . 980
chrIX 320724 320725 . 880
chrIX 320738 320739 . 120
chrIX 320744 320745 . 1480
chrIX 320751 320752 . 2940
chrIX 320757 320758 . 3840
chrIX 320757 320758 . 1520
chrIX 320758 320759 . 120
chrIX 320759 320760 . 2760
chrIX 320778 320779 . 1100
chrIX 320780 320781 . 240
chrIX 320780 320781 . 140
chrIX 320792 320793 . 6100
chrIX 320800 320801 . 1800
chrIX 324445 324446 . 220
chrIX 325796 325797 . 2040
chrIX 325834 325835 . 3400
chrIX 325837 325838 . 120
chrIX 325843 325844 . 140
chrIX 325856 325857 . 3620
chrIX 325863 325864 . 1260
chrIX 325864 325865 . 3500
chrIX 325864 325865 . 120
chrIX 325867 325868 . 160
chrIX 325868 325869 . 340
chrIX 325868 325869 . 6440
chrIX 325871 325872 . 5100
chrIX 325873 325874 . 220
chrIX 325879 325880 . 200
chrIX 325883 325884 . 140
chrIX 325888 325889 . 720
chrIX 325892 325893 . 120
chrIX 325892 325893 . 440
chrIX 325899 325900 . 520
chrIX 326064 326065 . 1600
chrIX 326077 326078 . 240
chrIX 326216 326217 . 2400
chrIX 326225 326226 . 120
chrIX 326238 326239 . 1960
chrIX 326256 326257 . 120
chrIX 326266 326267 . 780
chrIX 326269 326270 . 160
chrIX 326417 326418 . 320
chrIX 326525 326526 . 260
chrIX 326899 326900 . 120
chrIX 326904 326905 . 1260
chrIX 327191 327192 . 220
chrIX 327483 327484 . 480
chrIX 327555 327556 . 560
chrIX 327672 327673 . 120
chrIX 327819 327820 . 440
chrIX 327915 327916 . 140
chrIX 327918 327919 . 600
chrIX 328092 328093 . 360
chrIX 328165 328166 . 780
chrIX 328317 328318 . 120
chrIX 328480 328481 . 120
chrIX 328500 328501 . 1620
chrIX 328543 328544 . 2680
chrIX 328562 328563 . 1700
chrIX 328668 328669 . 120
chrIX 328671 328672 . 580
chrIX 328702 328703 . 760
chrIX 328719 328720 . 140
chrIX 328720 328721 . 1160
chrIX 328720 328721 . 820
chrIX 328722 328723 . 140
chrIX 328840 328841 . 440
chrIX 328889 328890 . 300
chrIX 329089 329090 . 3920
chrIX 329230 329231 . 1440
chrIX 329244 329245 . 6280
chrIX 329257 329258 . 3780
chrIX 329263 329264 . 240
chrIX 329272 329273 . 1920
chrIX 329289 329290 . 460
chrIX 329294 329295 . 120
chrIX 329297 329298 . 640
chrIX 329316 329317 . 660
chrIX 329430 329431 . 400
chrIX 329478 329479 . 120
chrIX 329534 329535 . 500
chrIX 329705 329706 . 120
chrIX 330209 330210 . 120
chrIX 330309 330310 . 220
chrIX 330371 330372 . 300
chrIX 330419 330420 . 360
chrIX 330420 330421 . 340
chrIX 330566 330567 . 240
chrIX 330787 330788 . 160
chrIX 330913 330914 . 1340
chrIX 330973 330974 . 800
chrIX 330995 330996 . 3160
chrIX 331106 331107 . 1380
chrIX 331116 331117 . 1680
chrIX 331264 331265 . 1960
chrIX 331347 331348 . 280
chrIX 331392 331393 . 480
chrIX 331550 331551 . 340
chrIX 331563 331564 . 380
chrIX 331744 331745 . 620
chrIX 331874 331875 . 180
chrIX 331875 331876 . 260
chrIX 331882 331883 . 1120
chrIX 331933 331934 . 200
chrIX 331937 331938 . 1120
chrIX 331976 331977 . 160
chrIX 332067 332068 . 280
chrIX 332079 332080 . 4020
chrIX 332086 332087 . 1700
chrIX 332092 332093 . 160
chrIX 332267 332268 . 120
chrIX 332287 332288 . 200
chrIX 332446 332447 . 1660
chrIX 332501 332502 . 180
chrIX 332599 332600 . 560
chrIX 332614 332615 . 580
chrIX 332615 332616 . 120
chrIX 332621 332622 . 280
chrIX 332656 332657 . 560
chrIX 332672 332673 . 680
chrIX 332679 332680 . 120
chrIX 332683 332684 . 280
chrIX 332710 332711 . 360
chrIX 332916 332917 . 260
chrIX 332952 332953 . 140
chrIX 332959 332960 . 2700
chrIX 333064 333065 . 360
chrIX 333081 333082 . 140
chrIX 333083 333084 . 480
chrIX 333088 333089 . 280
chrIX 333088 333089 . 480
chrIX 333108 333109 . 2420
chrIX 333263 333264 . 180
chrIX 333267 333268 . 120
chrIX 333268 333269 . 540
chrIX 333268 333269 . 180
chrIX 333273 333274 . 180
chrIX 333274 333275 . 360
chrIX 333274 333275 . 2460
chrIX 333275 333276 . 180
chrIX 333275 333276 . 140
chrIX 333276 333277 . 120
chrIX 333276 333277 . 120
chrIX 333277 333278 . 500
chrIX 333282 333283 . 280
chrIX 333284 333285 . 820
chrIX 333319 333320 . 180
chrIX 333357 333358 . 220
chrIX 333370 333371 . 1980
chrIX 333370 333371 . 520
chrIX 333371 333372 . 120
chrIX 333371 333372 . 120
chrIX 333372 333373 . 140
chrIX 333373 333374 . 1000
chrIX 333378 333379 . 700
chrIX 333385 333386 . 480
chrIX 333388 333389 . 1240
chrIX 333393 333394 . 1000
chrIX 333411 333412 . 280
chrIX 333419 333420 . 1240
chrIX 333427 333428 . 140
chrIX 333542 333543 . 140
chrIX 333585 333586 . 160
chrIX 333693 333694 . 240
chrIX 334020 334021 . 120
chrIX 334023 334024 . 160
chrIX 334034 334035 . 920
chrIX 334090 334091 . 580
chrIX 334361 334362 . 1060
chrIX 334504 334505 . 120
chrIX 334518 334519 . 2020
chrIX 334519 334520 . 140
chrIX 334519 334520 . 200
chrIX 334527 334528 . 140
chrIX 334530 334531 . 140
chrIX 334533 334534 . 120
chrIX 334681 334682 . 6480
chrIX 334687 334688 . 120
chrIX 334689 334690 . 320
chrIX 334695 334696 . 140
chrIX 334707 334708 . 180
chrIX 334712 334713 . 120
chrIX 334717 334718 . 160
chrIX 334729 334730 . 240
chrIX 334733 334734 . 120
chrIX 334738 334739 . 3180
chrIX 334745 334746 . 120
chrIX 334755 334756 . 3980
chrIX 334758 334759 . 140
chrIX 334758 334759 . 3420
chrIX 334759 334760 . 360
chrIX 334759 334760 . 4880
chrIX 334798 334799 . 980
chrIX 334821 334822 . 2560
chrIX 334827 334828 . 280
chrIX 334829 334830 . 340
chrIX 334832 334833 . 1860
chrIX 334848 334849 . 3940
chrIX 334935 334936 . 460
chrIX 334958 334959 . 560
chrIX 334963 334964 . 200
chrIX 334971 334972 . 1040
chrIX 335005 335006 . 240
chrIX 335108 335109 . 940
chrIX 335129 335130 . 360
chrIX 335319 335320 . 180
chrIX 335342 335343 . 140
chrIX 335515 335516 . 1220
chrIX 335622 335623 . 680
chrIX 335747 335748 . 220
chrIX 335939 335940 . 140
chrIX 335981 335982 . 1240
chrIX 335987 335988 . 380
chrIX 336081 336082 . 120
chrIX 336096 336097 . 160
chrIX 336120 336121 . 140
chrIX 336235 336236 . 460
chrIX 336273 336274 . 120
chrIX 336284 336285 . 440
chrIX 336294 336295 . 780
chrIX 336306 336307 . 300
chrIX 336314 336315 . 1380
chrIX 336316 336317 . 400
chrIX 336317 336318 . 940
chrIX 336318 336319 . 2900
chrIX 336319 336320 . 120
chrIX 336319 336320 . 380
chrIX 336320 336321 . 120
chrIX 336324 336325 . 2880
chrIX 336327 336328 . 120
chrIX 336327 336328 . 120
chrIX 336328 336329 . 900
chrIX 336328 336329 . 1640
chrIX 336329 336330 . 860
chrIX 336329 336330 . 120
chrIX 336336 336337 . 3600
chrIX 336392 336393 . 180
chrIX 336396 336397 . 160
chrIX 336404 336405 . 120
chrIX 336445 336446 . 120
chrIX 336489 336490 . 240
chrIX 336499 336500 . 140
chrIX 336618 336619 . 120
chrIX 336624 336625 . 140
chrIX 336628 336629 . 560
chrIX 336678 336679 . 120
chrIX 336692 336693 . 120
chrIX 336850 336851 . 180
chrIX 336864 336865 . 120
chrIX 336894 336895 . 5120
chrIX 336994 336995 . 1060
chrIX 336996 336997 . 800
chrIX 337013 337014 . 2540
chrIX 337044 337045 . 160
chrIX 337070 337071 . 120
chrIX 337192 337193 . 280
chrIX 337203 337204 . 360
chrIX 337215 337216 . 580
chrIX 337228 337229 . 2100
chrIX 337407 337408 . 340
chrIX 337423 337424 . 1560
chrIX 337426 337427 . 180
chrIX 337456 337457 . 1680
chrIX 337461 337462 . 680
chrIX 337476 337477 . 220
chrIX 337535 337536 . 680
chrIX 337542 337543 . 400
chrIX 337646 337647 . 1980
chrIX 337665 337666 . 4900
chrIX 337667 337668 . 140
chrIX 337675 337676 . 760
chrIX 337695 337696 . 380
chrIX 337711 337712 . 240
chrIX 337716 337717 . 140
chrIX 337721 337722 . 1540
chrIX 337766 337767 . 460
chrIX 337871 337872 . 2060
chrIX 337888 337889 . 1080
chrIX 337924 337925 . 560
chrIX 337969 337970 . 540
chrIX 338070 338071 . 2020
chrIX 338084 338085 . 280
chrIX 338087 338088 . 620
chrIX 338096 338097 . 1820
chrIX 338107 338108 . 120
chrIX 338117 338118 . 740
chrIX 338138 338139 . 1340
chrIX 338147 338148 . 620
chrIX 338181 338182 . 140
chrIX 338184 338185 . 180
chrIX 338192 338193 . 2380
chrIX 338197 338198 . 140
chrIX 338203 338204 . 2940
chrIX 338209 338210 . 540
chrIX 338210 338211 . 1780
chrIX 338213 338214 . 300
chrIX 338213 338214 . 580
chrIX 338215 338216 . 140
chrIX 338219 338220 . 220
chrIX 338219 338220 . 200
chrIX 338244 338245 . 160
chrIX 338246 338247 . 800
chrIX 338272 338273 . 160
chrIX 338276 338277 . 740
chrIX 338283 338284 . 460
chrIX 338298 338299 . 1940
chrIX 338324 338325 . 900
chrIX 338327 338328 . 200
chrIX 338347 338348 . 160
chrIX 338357 338358 . 500
chrIX 338380 338381 . 680
chrIX 338381 338382 . 320
chrIX 338413 338414 . 400
chrIX 338417 338418 . 360
chrIX 338421 338422 . 220
chrIX 338432 338433 . 220
chrIX 338479 338480 . 280
chrIX 338491 338492 . 260
chrIX 338502 338503 . 440
chrIX 338533 338534 . 280
chrIX 338544 338545 . 340
chrIX 338545 338546 . 120
chrIX 338548 338549 . 1480
chrIX 338549 338550 . 220
chrIX 338550 338551 . 140
chrIX 338551 338552 . 340
chrIX 338572 338573 . 380
chrIX 338579 338580 . 120
chrIX 338584 338585 . 140
chrIX 338606 338607 . 940
chrIX 338614 338615 . 2220
chrIX 338629 338630 . 160
chrIX 338634 338635 . 1240
chrIX 338640 338641 . 160
chrIX 338641 338642 . 140
chrIX 338643 338644 . 340
chrIX 338648 338649 . 920
chrIX 338653 338654 . 340
chrIX 338667 338668 . 140
chrIX 338682 338683 . 120
chrIX 338687 338688 . 440
chrIX 338699 338700 . 400
chrIX 338706 338707 . 520
chrIX 338707 338708 . 2080
chrIX 338708 338709 . 120
chrIX 338712 338713 . 1580
chrIX 338714 338715 . 200
chrIX 338724 338725 . 3120
chrIX 338727 338728 . 120
chrIX 338728 338729 . 240
chrIX 338739 338740 . 400
chrIX 338742 338743 . 1140
chrIX 338744 338745 . 880
chrIX 338745 338746 . 260
chrIX 338791 338792 . 160
chrIX 338812 338813 . 200
chrIX 338857 338858 . 380
chrIX 338863 338864 . 440
chrIX 338865 338866 . 400
chrIX 338868 338869 . 380
chrIX 338875 338876 . 340
chrIX 338898 338899 . 360
chrIX 338906 338907 . 220
chrIX 338906 338907 . 520
chrIX 338917 338918 . 140
chrIX 338945 338946 . 360
chrIX 338952 338953 . 740
chrIX 338957 338958 . 920
chrIX 338962 338963 . 940
chrIX 338969 338970 . 780
chrIX 338971 338972 . 440
chrIX 338973 338974 . 180
chrIX 338976 338977 . 1260
chrIX 338980 338981 . 1020
chrIX 338997 338998 . 2260
chrIX 339052 339053 . 560
chrIX 339070 339071 . 300
chrIX 339073 339074 . 300
chrIX 339087 339088 . 120
chrIX 339088 339089 . 140
chrIX 339117 339118 . 3740
chrIX 339124 339125 . 800
chrIX 339142 339143 . 380
chrIX 339161 339162 . 160
chrIX 339178 339179 . 120
chrIX 339187 339188 . 140
chrIX 339206 339207 . 120
chrIX 339207 339208 . 120
chrIX 339207 339208 . 1560
chrIX 339261 339262 . 120
chrIX 339290 339291 . 13820
chrIX 339296 339297 . 120
chrIX 339296 339297 . 220
chrIX 339311 339312 . 3800
chrIX 339396 339397 . 160
chrIX 339451 339452 . 560
chrIX 339461 339462 . 160
chrIX 339466 339467 . 180
chrIX 339583 339584 . 600
chrIX 339596 339597 . 1600
chrIX 339617 339618 . 220
chrIX 339653 339654 . 5240
chrIX 339669 339670 . 920
chrIX 339725 339726 . 220
chrIX 339777 339778 . 140
chrIX 339799 339800 . 520
chrIX 339953 339954 . 820
chrIX 340001 340002 . 560
chrIX 340046 340047 . 660
chrIX 340072 340073 . 2400
chrIX 340121 340122 . 320
chrIX 340284 340285 . 160
chrIX 340370 340371 . 280
chrIX 340430 340431 . 1100
chrIX 340628 340629 . 120
chrIX 340692 340693 . 960
chrIX 340771 340772 . 880
chrIX 340792 340793 . 180
chrIX 340810 340811 . 1320
chrIX 340959 340960 . 1260
chrIX 340967 340968 . 200
chrIX 341009 341010 . 440
chrIX 341088 341089 . 140
chrIX 341120 341121 . 120
chrIX 341185 341186 . 120
chrIX 341208 341209 . 120
chrIX 341299 341300 . 200
chrIX 341365 341366 . 320
chrIX 341385 341386 . 260
chrIX 341425 341426 . 160
chrIX 341453 341454 . 3240
chrIX 341462 341463 . 440
chrIX 341497 341498 . 460
chrIX 341506 341507 . 120
chrIX 341528 341529 . 600
chrIX 341545 341546 . 1300
chrIX 341553 341554 . 560
chrIX 341565 341566 . 280
chrIX 341570 341571 . 460
chrIX 341649 341650 . 140
chrIX 341700 341701 . 120
chrIX 341752 341753 . 240
chrIX 341755 341756 . 220
chrIX 341766 341767 . 120
chrIX 341767 341768 . 1440
chrIX 341774 341775 . 400
chrIX 341879 341880 . 200
chrIX 341886 341887 . 220
chrIX 341886 341887 . 880
chrIX 341907 341908 . 180
chrIX 341911 341912 . 380
chrIX 341932 341933 . 220
chrIX 341942 341943 . 220
chrIX 341961 341962 . 500
chrIX 341963 341964 . 480
chrIX 341963 341964 . 120
chrIX 341965 341966 . 120
chrIX 341977 341978 . 200
chrIX 341982 341983 . 420
chrIX 341995 341996 . 360
chrIX 341996 341997 . 120
chrIX 342007 342008 . 200
chrIX 342008 342009 . 140
chrIX 342049 342050 . 340
chrIX 342055 342056 . 120
chrIX 342061 342062 . 140
chrIX 342176 342177 . 140
chrIX 342308 342309 . 120
chrIX 342318 342319 . 120
chrIX 342320 342321 . 260
chrIX 342324 342325 . 620
chrIX 342333 342334 . 240
chrIX 342342 342343 . 120
chrIX 342346 342347 . 280
chrIX 342350 342351 . 440
chrIX 342366 342367 . 800
chrIX 342371 342372 . 560
chrIX 342373 342374 . 140
chrIX 342374 342375 . 640
chrIX 342374 342375 . 120
chrIX 342377 342378 . 480
chrIX 342382 342383 . 200
chrIX 342390 342391 . 600
chrIX 342394 342395 . 140
chrIX 342398 342399 . 1760
chrIX 342406 342407 . 160
chrIX 342409 342410 . 720
chrIX 342419 342420 . 2320
chrIX 342425 342426 . 160
chrIX 342441 342442 . 200
chrIX 342450 342451 . 580
chrIX 342494 342495 . 180
chrIX 342631 342632 . 160
chrIX 342715 342716 . 340
chrIX 342913 342914 . 120
chrIX 342916 342917 . 1080
chrIX 342936 342937 . 240
chrIX 343091 343092 . 660
chrIX 343096 343097 . 1380
chrIX 343175 343176 . 240
chrIX 343219 343220 . 1960
chrIX 343223 343224 . 660
chrIX 343233 343234 . 1100
chrIX 343268 343269 . 120
chrIX 343272 343273 . 1480
chrIX 343414 343415 . 140
chrIX 343449 343450 . 300
chrIX 343449 343450 . 300
chrIX 343518 343519 . 2200
chrIX 343551 343552 . 2520
chrIX 343604 343605 . 300
chrIX 343699 343700 . 680
chrIX 343717 343718 . 920
chrIX 343718 343719 . 640
chrIX 343724 343725 . 1120
chrIX 343751 343752 . 260
chrIX 343762 343763 . 1660
chrIX 343767 343768 . 2760
chrIX 343767 343768 . 120
chrIX 343768 343769 . 180
chrIX 343768 343769 . 340
chrIX 343769 343770 . 120
chrIX 343769 343770 . 1360
chrIX 343775 343776 . 4660
chrIX 343776 343777 . 460
chrIX 343780 343781 . 2340
chrIX 343791 343792 . 1780
chrIX 343797 343798 . 2020
chrIX 343809 343810 . 260
chrIX 343849 343850 . 160
chrIX 343895 343896 . 1160
chrIX 343930 343931 . 1180
chrIX 343934 343935 . 1420
chrIX 343938 343939 . 320
chrIX 343941 343942 . 580
chrIX 343942 343943 . 120
chrIX 343953 343954 . 240
chrIX 343973 343974 . 1100
chrIX 343985 343986 . 740
chrIX 343997 343998 . 160
chrIX 344003 344004 . 1920
chrIX 344011 344012 . 2060
chrIX 344014 344015 . 2960
chrIX 344018 344019 . 460
chrIX 344040 344041 . 580
chrIX 344077 344078 . 200
chrIX 344078 344079 . 180
chrIX 344078 344079 . 120
chrIX 344139 344140 . 140
chrIX 344160 344161 . 120
chrIX 344174 344175 . 480
chrIX 344180 344181 . 3760
chrIX 344201 344202 . 1320
chrIX 344337 344338 . 180
chrIX 344347 344348 . 7200
chrIX 344351 344352 . 600
chrIX 344358 344359 . 220
chrIX 344397 344398 . 280
chrIX 344520 344521 . 120
chrIX 344524 344525 . 340
chrIX 344640 344641 . 800
chrIX 344646 344647 . 260
chrIX 344676 344677 . 2780
chrIX 344708 344709 . 260
chrIX 344857 344858 . 160
chrIX 344941 344942 . 160
chrIX 345258 345259 . 900
chrIX 345259 345260 . 280
chrIX 345273 345274 . 400
chrIX 345428 345429 . 260
chrIX 345430 345431 . 1100
chrIX 345437 345438 . 1460
chrIX 345454 345455 . 380
chrIX 345456 345457 . 2980
chrIX 345457 345458 . 320
chrIX 345458 345459 . 4540
chrIX 345458 345459 . 120
chrIX 345459 345460 . 180
chrIX 345463 345464 . 1960
chrIX 345468 345469 . 940
chrIX 345469 345470 . 400
chrIX 345470 345471 . 1460
chrIX 345482 345483 . 660
chrIX 345488 345489 . 440
chrIX 345491 345492 . 340
chrIX 345491 345492 . 400
chrIX 345494 345495 . 2220
chrIX 345502 345503 . 240
chrIX 345504 345505 . 3240
chrIX 345508 345509 . 680
chrIX 345516 345517 . 280
chrIX 345518 345519 . 160
chrIX 345520 345521 . 900
chrIX 345533 345534 . 840
chrIX 345542 345543 . 220
chrIX 345545 345546 . 1000
chrIX 345547 345548 . 1280
chrIX 345557 345558 . 540
chrIX 345571 345572 . 240
chrIX 345665 345666 . 1420
chrIX 345673 345674 . 180
chrIX 345690 345691 . 340
chrIX 345695 345696 . 320
chrIX 345848 345849 . 260
chrIX 345852 345853 . 160
chrIX 345858 345859 . 120
chrIX 345892 345893 . 1420
chrIX 345977 345978 . 120
chrIX 345993 345994 . 180
chrIX 346015 346016 . 520
chrIX 346022 346023 . 1660
chrIX 346037 346038 . 2080
chrIX 346376 346377 . 1800
chrIX 346472 346473 . 120
chrIX 346561 346562 . 460
chrIX 346693 346694 . 440
chrIX 346711 346712 . 140
chrIX 346765 346766 . 380
chrIX 346836 346837 . 120
chrIX 346875 346876 . 220
chrIX 346902 346903 . 1080
chrIX 346942 346943 . 120
chrIX 346961 346962 . 2620
chrIX 346970 346971 . 1240
chrIX 346995 346996 . 280
chrIX 347011 347012 . 3820
chrIX 347185 347186 . 540
chrIX 347242 347243 . 180
chrIX 347505 347506 . 2220
chrIX 347692 347693 . 360
chrIX 347697 347698 . 140
chrIX 347705 347706 . 900
chrIX 347715 347716 . 120
chrIX 347717 347718 . 140
chrIX 347729 347730 . 240
chrIX 347735 347736 . 2560
chrIX 347738 347739 . 120
chrIX 347741 347742 . 120
chrIX 347753 347754 . 140
chrIX 347758 347759 . 180
chrIX 347759 347760 . 260
chrIX 347762 347763 . 160
chrIX 347766 347767 . 1400
chrIX 347831 347832 . 240
chrIX 348232 348233 . 420
chrIX 348523 348524 . 120
chrIX 348526 348527 . 480
chrIX 348551 348552 . 480
chrIX 348556 348557 . 260
chrIX 348562 348563 . 680
chrIX 348564 348565 . 180
chrIX 348565 348566 . 240
chrIX 348572 348573 . 140
chrIX 348575 348576 . 240
chrIX 348576 348577 . 520
chrIX 348580 348581 . 120
chrIX 348584 348585 . 600
chrIX 348594 348595 . 1820
chrIX 348597 348598 . 760
chrIX 348606 348607 . 460
chrIX 348607 348608 . 200
chrIX 348626 348627 . 380
chrIX 348630 348631 . 920
chrIX 348638 348639 . 780
chrIX 348638 348639 . 320
chrIX 348639 348640 . 180
chrIX 348639 348640 . 120
chrIX 348645 348646 . 320
chrIX 348652 348653 . 240
chrIX 348664 348665 . 220
chrIX 348793 348794 . 660
chrIX 348829 348830 . 1000
chrIX 348848 348849 . 200
chrIX 348933 348934 . 620
chrIX 348947 348948 . 380
chrIX 348966 348967 . 3980
chrIX 348976 348977 . 4260
chrIX 348984 348985 . 340
chrIX 348986 348987 . 1260
chrIX 348995 348996 . 2540
chrIX 348998 348999 . 2040
chrIX 349012 349013 . 920
chrIX 349016 349017 . 1240
chrIX 349017 349018 . 480
chrIX 349019 349020 . 4820
chrIX 349035 349036 . 1660
chrIX 349041 349042 . 1880
chrIX 349045 349046 . 280
chrIX 349050 349051 . 220
chrIX 349055 349056 . 120
chrIX 349931 349932 . 1420
chrIX 349937 349938 . 1220
chrIX 349947 349948 . 660
chrIX 349961 349962 . 1380
chrIX 349963 349964 . 2740
chrIX 349967 349968 . 320
chrIX 349975 349976 . 4280
chrIX 349980 349981 . 2680
chrIX 349981 349982 . 340
chrIX 349982 349983 . 120
chrIX 349989 349990 . 120
chrIX 350078 350079 . 2560
chrIX 350107 350108 . 1800
chrIX 350114 350115 . 1920
chrIX 350115 350116 . 220
chrIX 350116 350117 . 1800
chrIX 350121 350122 . 500
chrIX 350125 350126 . 2240
chrIX 350128 350129 . 160
chrIX 350132 350133 . 2080
chrIX 350139 350140 . 300
chrIX 350140 350141 . 1700
chrIX 350144 350145 . 1900
chrIX 350148 350149 . 280
chrIX 350154 350155 . 3680
chrIX 350159 350160 . 340
chrIX 350163 350164 . 640
chrIX 350166 350167 . 120
chrIX 350174 350175 . 820
chrIX 350177 350178 . 180
chrIX 350182 350183 . 2880
chrIX 350207 350208 . 840
chrIX 350217 350218 . 440
chrIX 350226 350227 . 940
chrIX 350231 350232 . 1000
chrIX 350239 350240 . 3960
chrIX 350241 350242 . 280
chrIX 350249 350250 . 120
chrIX 350256 350257 . 1360
chrIX 350261 350262 . 140
chrIX 350275 350276 . 180
chrIX 350295 350296 . 120
chrIX 350349 350350 . 660
chrIX 350393 350394 . 840
chrIX 350489 350490 . 460
chrIX 350525 350526 . 120
chrIX 350536 350537 . 920
chrIX 350697 350698 . 1280
chrIX 350717 350718 . 4380
chrIX 350728 350729 . 120
chrIX 350736 350737 . 980
chrIX 350743 350744 . 260
chrIX 350750 350751 . 1600
chrIX 350771 350772 . 620
chrIX 350793 350794 . 1460
chrIX 350799 350800 . 380
chrIX 350802 350803 . 1000
chrIX 350803 350804 . 1180
chrIX 350807 350808 . 240
chrIX 350811 350812 . 1440
chrIX 350815 350816 . 3200
chrIX 350896 350897 . 500
chrIX 350915 350916 . 1660
chrIX 350948 350949 . 4060
chrIX 350953 350954 . 2640
chrIX 350964 350965 . 480
chrIX 350968 350969 . 120
chrIX 350969 350970 . 720
chrIX 350969 350970 . 360
chrIX 350978 350979 . 1840
chrIX 350981 350982 . 160
chrIX 351011 351012 . 240
chrIX 351107 351108 . 540
chrIX 351112 351113 . 200
chrIX 351123 351124 . 3360
chrIX 351131 351132 . 2620
chrIX 351137 351138 . 120
chrIX 351149 351150 . 120
chrIX 351161 351162 . 200
chrIX 351285 351286 . 1380
chrIX 351298 351299 . 440
chrIX 351300 351301 . 1300
chrIX 351406 351407 . 420
chrIX 351482 351483 . 180
chrIX 351589 351590 . 120
chrIX 351631 351632 . 140
chrIX 351648 351649 . 540
chrIX 351685 351686 . 300
chrIX 351720 351721 . 160
chrIX 351783 351784 . 820
chrIX 351827 351828 . 280
chrIX 351845 351846 . 140
chrIX 351863 351864 . 3300
chrIX 352044 352045 . 1640
chrIX 352117 352118 . 1480
chrIX 352213 352214 . 640
chrIX 352235 352236 . 120
chrIX 352358 352359 . 240
chrIX 352407 352408 . 120
chrIX 352555 352556 . 120
chrIX 352559 352560 . 380
chrIX 352621 352622 . 200
chrIX 352706 352707 . 120
chrIX 352744 352745 . 120
chrIX 352890 352891 . 120
chrIX 352923 352924 . 220
chrIX 353012 353013 . 200
chrIX 353048 353049 . 120
chrIX 353052 353053 . 5040
chrIX 353195 353196 . 1000
chrIX 353257 353258 . 280
chrIX 353338 353339 . 120
chrIX 353347 353348 . 1080
chrIX 353352 353353 . 120
chrIX 353377 353378 . 220
chrIX 353386 353387 . 2180
chrIX 353391 353392 . 120
chrIX 353503 353504 . 140
chrIX 353518 353519 . 180
chrIX 353528 353529 . 160
chrIX 353531 353532 . 120
chrIX 353532 353533 . 220
chrIX 353532 353533 . 1260
chrIX 353539 353540 . 160
chrIX 353544 353545 . 2180
chrIX 353604 353605 . 800
chrIX 353678 353679 . 160
chrIX 353706 353707 . 320
chrIX 353726 353727 . 340
chrIX 353741 353742 . 160
chrIX 353746 353747 . 200
chrIX 353749 353750 . 300
chrIX 353753 353754 . 560
chrIX 353788 353789 . 400
chrIX 353791 353792 . 1120
chrIX 353791 353792 . 240
chrIX 353792 353793 . 420
chrIX 353794 353795 . 260
chrIX 353797 353798 . 1900
chrIX 353799 353800 . 120
chrIX 353801 353802 . 1000
chrIX 353801 353802 . 200
chrIX 353802 353803 . 300
chrIX 353802 353803 . 180
chrIX 353803 353804 . 120
chrIX 353804 353805 . 140
chrIX 353805 353806 . 5320
chrIX 353805 353806 . 200
chrIX 353807 353808 . 180
chrIX 353810 353811 . 140
chrIX 353813 353814 . 400
chrIX 353813 353814 . 520
chrIX 353818 353819 . 2980
chrIX 353821 353822 . 180
chrIX 353826 353827 . 180
chrIX 353828 353829 . 1300
chrIX 353832 353833 . 360
chrIX 353833 353834 . 820
chrIX 353833 353834 . 120
chrIX 353836 353837 . 480
chrIX 353837 353838 . 1000
chrIX 353841 353842 . 120
chrIX 353843 353844 . 4780
chrIX 353845 353846 . 140
chrIX 353854 353855 . 220
chrIX 353861 353862 . 1240
chrIX 353863 353864 . 160
chrIX 353989 353990 . 160
chrIX 353991 353992 . 2640
chrIX 353994 353995 . 120
chrIX 353999 354000 . 3560
chrIX 354009 354010 . 460
chrIX 354009 354010 . 120
chrIX 354011 354012 . 120
chrIX 354027 354028 . 120
chrIX 354128 354129 . 380
chrIX 354138 354139 . 580
chrIX 354150 354151 . 240
chrIX 354194 354195 . 660
chrIX 354277 354278 . 120
chrIX 354306 354307 . 1160
chrIX 354316 354317 . 120
chrIX 354330 354331 . 1600
chrIX 354337 354338 . 140
chrIX 354360 354361 . 980
chrIX 354514 354515 . 440
chrIX 354523 354524 . 140
chrIX 354659 354660 . 380
chrIX 354779 354780 . 140
chrIX 354795 354796 . 400
chrIX 354801 354802 . 1820
chrIX 354806 354807 . 220
chrIX 354811 354812 . 260
chrIX 354815 354816 . 180
chrIX 354819 354820 . 1080
chrIX 354825 354826 . 480
chrIX 354833 354834 . 1180
chrIX 354835 354836 . 360
chrIX 354835 354836 . 120
chrIX 354836 354837 . 160
chrIX 354852 354853 . 140
chrIX 354856 354857 . 200
chrIX 354932 354933 . 440
chrIX 354956 354957 . 120
chrIX 354987 354988 . 160
chrIX 354995 354996 . 1700
chrIX 354995 354996 . 200
chrIX 355001 355002 . 140
chrIX 355009 355010 . 780
chrIX 355010 355011 . 220
chrIX 355011 355012 . 120
chrIX 355029 355030 . 120
chrIX 355134 355135 . 1320
chrIX 355158 355159 . 160
chrIX 355161 355162 . 160
chrIX 355205 355206 . 160
chrIX 355215 355216 . 340
chrIX 355262 355263 . 380
chrIX 355303 355304 . 420
chrIX 355315 355316 . 3500
chrIX 355322 355323 . 1420
chrIX 355331 355332 . 620
chrIX 355367 355368 . 680
chrIX 355391 355392 . 320
chrIX 355399 355400 . 280
chrIX 355415 355416 . 280
chrIX 355460 355461 . 500
chrIX 355489 355490 . 160
chrIX 355495 355496 . 940
chrIX 355501 355502 . 1820
chrIX 355504 355505 . 1300
chrIX 355513 355514 . 140
chrIX 355522 355523 . 6120
chrIX 355538 355539 . 180
chrIX 355544 355545 . 120
chrIX 355547 355548 . 120
chrIX 355555 355556 . 4600
chrIX 355569 355570 . 1240
chrIX 355574 355575 . 120
chrIX 355576 355577 . 680
chrIX 355581 355582 . 220
chrIX 355592 355593 . 3620
chrIX 355603 355604 . 400
chrIX 355610 355611 . 120
chrIX 355615 355616 . 360
chrIX 355620 355621 . 120
chrIX 355791 355792 . 200
chrIX 355794 355795 . 220
chrIX 355797 355798 . 340
chrIX 355804 355805 . 220
chrIX 355828 355829 . 120
chrIX 355834 355835 . 2160
chrIX 355842 355843 . 200
chrIX 355849 355850 . 2400
chrIX 355857 355858 . 1380
chrIX 355865 355866 . 1060
chrIX 355877 355878 . 1060
chrIX 355879 355880 . 120
chrIX 355882 355883 . 120
chrIX 355992 355993 . 180
chrIX 355998 355999 . 380
chrIX 356006 356007 . 160
chrIX 356008 356009 . 720
chrIX 356043 356044 . 260
chrIX 356049 356050 . 140
chrIX 356056 356057 . 880
chrIX 356070 356071 . 140
chrIX 356171 356172 . 400
chrIX 356176 356177 . 400
chrIX 356179 356180 . 140
chrIX 356185 356186 . 120
chrIX 356247 356248 . 11320
chrIX 356359 356360 . 140
chrIX 356366 356367 . 1220
chrIX 356390 356391 . 340
chrIX 356393 356394 . 120
chrIX 356465 356466 . 200
chrIX 356498 356499 . 540
chrIX 356504 356505 . 300
chrIX 356516 356517 . 220
chrIX 356522 356523 . 120
chrIX 356536 356537 . 920
chrIX 356545 356546 . 1380
chrIX 356552 356553 . 300
chrIX 356580 356581 . 160
chrIX 356585 356586 . 300
chrIX 356675 356676 . 180
chrIX 356698 356699 . 240
chrIX 356810 356811 . 120
chrIX 356823 356824 . 120
chrIX 356825 356826 . 160
chrIX 356846 356847 . 120
chrIX 356855 356856 . 460
chrIX 356864 356865 . 160
chrIX 356894 356895 . 120
chrIX 356913 356914 . 140
chrIX 356935 356936 . 240
chrIX 356966 356967 . 1440
chrIX 356983 356984 . 260
chrIX 357025 357026 . 160
chrIX 357029 357030 . 2520
chrIX 357040 357041 . 160
chrIX 357042 357043 . 6120
chrIX 357058 357059 . 160
chrIX 357064 357065 . 320
chrIX 357069 357070 . 140
chrIX 357069 357070 . 220
chrIX 357072 357073 . 3900
chrIX 357073 357074 . 120
chrIX 357074 357075 . 120
chrIX 357074 357075 . 260
chrIX 357076 357077 . 1320
chrIX 357076 357077 . 180
chrIX 357078 357079 . 120
chrIX 357078 357079 . 120
chrIX 357079 357080 . 1540
chrIX 357080 357081 . 180
chrIX 357086 357087 . 140
chrIX 357091 357092 . 1180
chrIX 357099 357100 . 620
chrIX 357099 357100 . 360
chrIX 357102 357103 . 200
chrIX 357109 357110 . 420
chrIX 357127 357128 . 180
chrIX 357190 357191 . 120
chrIX 357201 357202 . 180
chrIX 357226 357227 . 160
chrIX 357247 357248 . 400
chrIX 357253 357254 . 340
chrIX 357254 357255 . 180
chrIX 357259 357260 . 160
chrIX 357262 357263 . 4520
chrIX 357271 357272 . 660
chrIX 357281 357282 . 1000
chrIX 357295 357296 . 420
chrIX 357314 357315 . 740
chrIX 357321 357322 . 140
chrIX 357323 357324 . 920
chrIX 357329 357330 . 140
chrIX 357334 357335 . 120
chrIX 357350 357351 . 440
chrIX 357358 357359 . 500
chrIX 357401 357402 . 3840
chrIX 357406 357407 . 500
chrIX 357454 357455 . 120
chrIX 357467 357468 . 6300
chrIX 357469 357470 . 220
chrIX 357490 357491 . 1000
chrIX 357561 357562 . 400
chrIX 357592 357593 . 780
chrIX 357601 357602 . 2520
chrIX 357607 357608 . 1700
chrIX 357636 357637 . 1800
chrIX 357652 357653 . 1460
chrIX 357661 357662 . 600
chrIX 357663 357664 . 560
chrIX 357668 357669 . 800
chrIX 357680 357681 . 480
chrIX 357687 357688 . 600
chrIX 357688 357689 . 120
chrIX 357691 357692 . 1620
chrIX 357693 357694 . 1040
chrIX 357693 357694 . 120
chrIX 357698 357699 . 900
chrIX 357711 357712 . 480
chrIX 357726 357727 . 3040
chrIX 357732 357733 . 4220
chrIX 357736 357737 . 380
chrIX 357791 357792 . 140
chrIX 357871 357872 . 3900
chrIX 357878 357879 . 120
chrIX 357906 357907 . 260
chrIX 357987 357988 . 220
chrIX 358012 358013 . 180
chrIX 358019 358020 . 180
chrIX 358170 358171 . 120
chrIX 358209 358210 . 360
chrIX 358453 358454 . 120
chrIX 358502 358503 . 300
chrIX 358782 358783 . 660
chrIX 358793 358794 . 1140
chrIX 358895 358896 . 120
chrIX 358911 358912 . 820
chrIX 358982 358983 . 660
chrIX 358991 358992 . 140
chrIX 359036 359037 . 1480
chrIX 359053 359054 . 420
chrIX 359061 359062 . 1120
chrIX 359089 359090 . 5660
chrIX 359237 359238 . 260
chrIX 359243 359244 . 120
chrIX 359377 359378 . 1020
chrIX 359406 359407 . 380
chrIX 359590 359591 . 500
chrIX 359684 359685 . 1540
chrIX 359814 359815 . 220
chrIX 359902 359903 . 240
chrIX 360041 360042 . 480
chrIX 360049 360050 . 1100
chrIX 360067 360068 . 520
chrIX 360159 360160 . 1900
chrIX 360336 360337 . 700
chrIX 360339 360340 . 2360
chrIX 360372 360373 . 180
chrIX 360383 360384 . 4020
chrIX 360389 360390 . 1440
chrIX 360402 360403 . 260
chrIX 360490 360491 . 220
chrIX 360493 360494 . 300
chrIX 360500 360501 . 620
chrIX 360502 360503 . 200
chrIX 360503 360504 . 280
chrIX 360504 360505 . 800
chrIX 360520 360521 . 300
chrIX 360525 360526 . 180
chrIX 360529 360530 . 860
chrIX 360533 360534 . 1360
chrIX 360541 360542 . 1660
chrIX 360547 360548 . 920
chrIX 360548 360549 . 220
chrIX 360548 360549 . 120
chrIX 360549 360550 . 320
chrIX 360549 360550 . 540
chrIX 360551 360552 . 120
chrIX 360556 360557 . 2120
chrIX 360588 360589 . 1060
chrIX 360597 360598 . 1000
chrIX 360606 360607 . 2800
chrIX 360608 360609 . 640
chrIX 360608 360609 . 140
chrIX 360612 360613 . 320
chrIX 360621 360622 . 2260
chrIX 360627 360628 . 480
chrIX 360666 360667 . 1760
chrIX 360674 360675 . 980
chrIX 360700 360701 . 620
chrIX 360708 360709 . 920
chrIX 360713 360714 . 620
chrIX 360716 360717 . 360
chrIX 360731 360732 . 200
chrIX 360739 360740 . 1600
chrIX 360743 360744 . 120
chrIX 360746 360747 . 260
chrIX 360746 360747 . 120
chrIX 360752 360753 . 1280
chrIX 360755 360756 . 660
chrIX 360761 360762 . 660
chrIX 360764 360765 . 860
chrIX 360766 360767 . 560
chrIX 360768 360769 . 5840
chrIX 360773 360774 . 520
chrIX 360774 360775 . 3120
chrIX 360775 360776 . 440
chrIX 360776 360777 . 120
chrIX 360792 360793 . 1120
chrIX 360793 360794 . 120
chrIX 360794 360795 . 2000
chrIX 360794 360795 . 780
chrIX 360795 360796 . 4200
chrIX 360796 360797 . 180
chrIX 360797 360798 . 120
chrIX 360797 360798 . 120
chrIX 360798 360799 . 1140
chrIX 360800 360801 . 120
chrIX 360803 360804 . 640
chrIX 360806 360807 . 760
chrIX 360817 360818 . 1340
chrIX 360832 360833 . 160
chrIX 360879 360880 . 120
chrIX 360903 360904 . 740
chrIX 360912 360913 . 380
chrIX 360920 360921 . 220
chrIX 360931 360932 . 500
chrIX 360941 360942 . 520
chrIX 360952 360953 . 1240
chrIX 360969 360970 . 2060
chrIX 360988 360989 . 120
chrIX 361005 361006 . 1340
chrIX 361019 361020 . 620
chrIX 361034 361035 . 140
chrIX 361123 361124 . 280
chrIX 361130 361131 . 760
chrIX 361157 361158 . 660
chrIX 361162 361163 . 180
chrIX 361356 361357 . 500
chrIX 361427 361428 . 160
chrIX 361467 361468 . 120
chrIX 361489 361490 . 220
chrIX 361573 361574 . 200
chrIX 361748 361749 . 120
chrIX 361795 361796 . 200
chrIX 361798 361799 . 120
chrIX 361803 361804 . 500
chrIX 361898 361899 . 720
chrIX 362306 362307 . 120
chrIX 362319 362320 . 180
chrIX 362333 362334 . 140
chrIX 362335 362336 . 1240
chrIX 362407 362408 . 140
chrIX 362529 362530 . 200
chrIX 362539 362540 . 240
chrIX 362557 362558 . 280
chrIX 362570 362571 . 160
chrIX 362713 362714 . 3280
chrIX 362724 362725 . 540
chrIX 362759 362760 . 580
chrIX 362763 362764 . 180
chrIX 362849 362850 . 120
chrIX 362868 362869 . 480
chrIX 362871 362872 . 1220
chrIX 363023 363024 . 140
chrIX 363043 363044 . 160
chrIX 363046 363047 . 120
chrIX 363050 363051 . 140
chrIX 363053 363054 . 160
chrIX 363054 363055 . 120
chrIX 363057 363058 . 120
chrIX 363072 363073 . 120
chrIX 363107 363108 . 620
chrIX 363110 363111 . 420
chrIX 363115 363116 . 140
chrIX 363118 363119 . 180
chrIX 363134 363135 . 1040
chrIX 363137 363138 . 520
chrIX 363143 363144 . 260
chrIX 363154 363155 . 340
chrIX 363162 363163 . 120
chrIX 363165 363166 . 560
chrIX 363173 363174 . 120
chrIX 363195 363196 . 740
chrIX 363312 363313 . 120
chrIX 363425 363426 . 240
chrIX 363487 363488 . 120
chrIX 363670 363671 . 200
chrIX 363740 363741 . 140
chrIX 363807 363808 . 360
chrIX 363814 363815 . 260
chrIX 364051 364052 . 160
chrIX 364066 364067 . 940
chrIX 364085 364086 . 140
chrIX 364232 364233 . 180
chrIX 364239 364240 . 880
chrIX 364266 364267 . 180
chrIX 364280 364281 . 540
chrIX 364366 364367 . 2940
chrIX 364385 364386 . 1040
chrIX 364581 364582 . 1460
chrIX 364592 364593 . 140
chrIX 364603 364604 . 120
chrIX 364609 364610 . 200
chrIX 364722 364723 . 1700
chrIX 364729 364730 . 260
chrIX 364735 364736 . 120
chrIX 364753 364754 . 600
chrIX 364766 364767 . 420
chrIX 364779 364780 . 1740
chrIX 364789 364790 . 540
chrIX 364792 364793 . 120
chrIX 364814 364815 . 580
chrIX 364815 364816 . 4520
chrIX 364815 364816 . 120
chrIX 364816 364817 . 2980
chrIX 364819 364820 . 120
chrIX 364820 364821 . 840
chrIX 364822 364823 . 600
chrIX 364830 364831 . 340
chrIX 364833 364834 . 760
chrIX 364855 364856 . 980
chrIX 364880 364881 . 5080
chrIX 364888 364889 . 180
chrIX 364981 364982 . 500
chrIX 364988 364989 . 120
chrIX 365017 365018 . 200
chrIX 365027 365028 . 280
chrIX 365189 365190 . 300
chrIX 365207 365208 . 200
chrIX 365279 365280 . 200
chrIX 365365 365366 . 1000
chrIX 365382 365383 . 1060
chrIX 365384 365385 . 2900
chrIX 365398 365399 . 320
chrIX 365408 365409 . 520
chrIX 365415 365416 . 120
chrIX 365501 365502 . 180
chrIX 365530 365531 . 500
chrIX 365569 365570 . 120
chrIX 365581 365582 . 200
chrIX 365617 365618 . 180
chrIX 365642 365643 . 760
chrIX 365656 365657 . 480
chrIX 365657 365658 . 1580
chrIX 365663 365664 . 700
chrIX 365677 365678 . 560
chrIX 365700 365701 . 160
chrIX 365769 365770 . 440
chrIX 365785 365786 . 680
chrIX 365850 365851 . 240
chrIX 365896 365897 . 800
chrIX 365897 365898 . 180
chrIX 365920 365921 . 1020
chrIX 365934 365935 . 220
chrIX 365935 365936 . 140
chrIX 365947 365948 . 140
chrIX 365959 365960 . 660
chrIX 365982 365983 . 160
chrIX 366042 366043 . 120
chrIX 366045 366046 . 440
chrIX 366054 366055 . 180
chrIX 366054 366055 . 120
chrIX 366060 366061 . 4360
chrIX 366081 366082 . 200
chrIX 366153 366154 . 2380
chrIX 366193 366194 . 140
chrIX 366204 366205 . 160
chrIX 366233 366234 . 3060
chrIX 366241 366242 . 160
chrIX 366243 366244 . 960
chrIX 366248 366249 . 260
chrIX 366250 366251 . 120
chrIX 366256 366257 . 2120
chrIX 366263 366264 . 2340
chrIX 366275 366276 . 300
chrIX 366309 366310 . 440
chrIX 366406 366407 . 1380
chrIX 366460 366461 . 1080
chrIX 366506 366507 . 720
chrIX 366652 366653 . 300
chrIX 366912 366913 . 200
chrIX 366950 366951 . 120
chrIX 367000 367001 . 1060
chrIX 367039 367040 . 300
chrIX 367191 367192 . 120
chrIX 368714 368715 . 120
chrIX 369055 369056 . 660
chrIX 369057 369058 . 180
chrIX 369599 369600 . 120
chrIX 369633 369634 . 960
chrIX 369637 369638 . 1100
chrIX 369638 369639 . 220
chrIX 369648 369649 . 1880
chrIX 369659 369660 . 1080
chrIX 369685 369686 . 1020
chrIX 369770 369771 . 280
chrIX 369793 369794 . 4480
chrIX 369793 369794 . 140
chrIX 369794 369795 . 760
chrIX 369798 369799 . 780
chrIX 369799 369800 . 160
chrIX 369815 369816 . 740
chrIX 369836 369837 . 120
chrIX 369845 369846 . 1060
chrIX 369856 369857 . 200
chrIX 369868 369869 . 160
chrIX 369965 369966 . 1120
chrIX 369974 369975 . 120
chrIX 369977 369978 . 280
chrIX 369987 369988 . 120
chrIX 369990 369991 . 620
chrIX 369998 369999 . 1060
chrIX 370005 370006 . 120
chrIX 370018 370019 . 4900
chrIX 370025 370026 . 3040
chrIX 370026 370027 . 900
chrIX 370029 370030 . 11280
chrIX 370036 370037 . 1000
chrIX 370045 370046 . 160
chrIX 370048 370049 . 120
chrIX 370104 370105 . 140
chrIX 370182 370183 . 1060
chrIX 370216 370217 . 400
chrIX 370238 370239 . 900
chrIX 370296 370297 . 180
chrIX 370434 370435 . 380
chrIX 370472 370473 . 120
chrIX 370481 370482 . 200
chrIX 370509 370510 . 120
chrIX 370513 370514 . 300
chrIX 370519 370520 . 200
chrIX 370521 370522 . 200
chrIX 370524 370525 . 440
chrIX 370527 370528 . 180
chrIX 370528 370529 . 180
chrIX 370536 370537 . 2000
chrIX 370540 370541 . 260
chrIX 370543 370544 . 500
chrIX 370548 370549 . 500
chrIX 370551 370552 . 180
chrIX 370556 370557 . 900
chrIX 370562 370563 . 680
chrIX 370581 370582 . 1000
chrIX 370702 370703 . 1420
chrIX 370715 370716 . 120
chrIX 370718 370719 . 120
chrIX 370879 370880 . 240
chrIX 370904 370905 . 2420
chrIX 370918 370919 . 320
chrIX 370921 370922 . 200
chrIX 370922 370923 . 120
chrIX 370923 370924 . 1180
chrIX 370923 370924 . 240
chrIX 370925 370926 . 120
chrIX 370945 370946 . 1240
chrIX 370973 370974 . 1160
chrIX 371036 371037 . 340
chrIX 371043 371044 . 980
chrIX 371045 371046 . 1700
chrIX 371047 371048 . 840
chrIX 371084 371085 . 920
chrIX 371088 371089 . 3300
chrIX 371242 371243 . 420
chrIX 371253 371254 . 120
chrIX 371259 371260 . 1980
chrIX 371483 371484 . 900
chrIX 371732 371733 . 1820
chrIX 371839 371840 . 880
chrIX 371853 371854 . 820
chrIX 371905 371906 . 1080
chrIX 372211 372212 . 1440
chrIX 372297 372298 . 160
chrIX 372375 372376 . 540
chrIX 372404 372405 . 1600
chrIX 372467 372468 . 220
chrIX 372662 372663 . 360
chrIX 372806 372807 . 120
chrIX 372870 372871 . 140
chrIX 372960 372961 . 120
chrIX 372971 372972 . 120
chrIX 373240 373241 . 120
chrIX 374354 374355 . 280
chrIX 374365 374366 . 600
chrIX 374387 374388 . 260
chrIX 374396 374397 . 360
chrIX 374429 374430 . 1280
chrIX 374455 374456 . 780
chrIX 374471 374472 . 460
chrIX 374472 374473 . 880
chrIX 374481 374482 . 120
chrIX 374611 374612 . 120
chrIX 375208 375209 . 140
chrIX 375218 375219 . 240
chrIX 375228 375229 . 740
chrIX 375240 375241 . 500
chrIX 375244 375245 . 180
chrIX 375289 375290 . 1120
chrIX 377127 377128 . 120
chrIX 377129 377130 . 120
chrIX 377147 377148 . 120
chrIX 378287 378288 . 220
chrIX 378298 378299 . 440
chrIX 378307 378308 . 540
chrIX 378310 378311 . 260
chrIX 378313 378314 . 220
chrIX 378317 378318 . 520
chrIX 378322 378323 . 840
chrIX 378323 378324 . 160
chrIX 378323 378324 . 160
chrIX 378326 378327 . 120
chrIX 378327 378328 . 240
chrIX 378332 378333 . 400
chrIX 378333 378334 . 1240
chrIX 378333 378334 . 380
chrIX 378334 378335 . 160
chrIX 378334 378335 . 120
chrIX 378335 378336 . 300
chrIX 378343 378344 . 200
chrIX 378348 378349 . 780
chrIX 378352 378353 . 1040
chrIX 378356 378357 . 160
chrIX 378369 378370 . 320
chrIX 378397 378398 . 560
chrIX 378399 378400 . 480
chrIX 378404 378405 . 560
chrIX 378411 378412 . 620
chrIX 378412 378413 . 220
chrIX 378416 378417 . 180
chrIX 378418 378419 . 200
chrIX 378426 378427 . 720
chrIX 378427 378428 . 140
chrIX 378435 378436 . 280
chrIX 378446 378447 . 340
chrIX 379854 379855 . 280
chrIX 379871 379872 . 220
chrIX 379878 379879 . 180
chrIX 379882 379883 . 440
chrIX 379914 379915 . 460
chrIX 379917 379918 . 400
chrIX 379963 379964 . 3480
chrIX 379978 379979 . 1140
chrIX 379979 379980 . 160
chrIX 380017 380018 . 1200
chrIX 380081 380082 . 2440
chrIX 380107 380108 . 220
chrIX 380122 380123 . 1120
chrIX 380157 380158 . 1400
chrIX 380230 380231 . 1700
chrIX 380248 380249 . 3660
chrIX 380320 380321 . 880
chrIX 380334 380335 . 320
chrIX 380365 380366 . 980
chrIX 380379 380380 . 2720
chrIX 380776 380777 . 180
chrIX 380864 380865 . 220
chrIX 380871 380872 . 320
chrIX 380883 380884 . 700
chrIX 380888 380889 . 400
chrIX 380906 380907 . 240
chrIX 380912 380913 . 1320
chrIX 380917 380918 . 260
chrIX 380923 380924 . 400
chrIX 380923 380924 . 160
chrIX 380928 380929 . 280
chrIX 380932 380933 . 260
chrIX 380955 380956 . 360
chrIX 380987 380988 . 600
chrIX 380992 380993 . 880
chrIX 380999 381000 . 1540
chrIX 381010 381011 . 700
chrIX 381016 381017 . 520
chrIX 381018 381019 . 580
chrIX 381020 381021 . 1300
chrIX 381021 381022 . 2940
chrIX 381026 381027 . 1340
chrIX 381032 381033 . 380
chrIX 381047 381048 . 1080
chrIX 381171 381172 . 200
chrIX 381237 381238 . 400
chrIX 381335 381336 . 140
chrIX 381474 381475 . 1720
chrIX 381523 381524 . 220
chrIX 381549 381550 . 320
chrIX 381551 381552 . 7680
chrIX 381577 381578 . 180
chrIX 381612 381613 . 300
chrIX 381632 381633 . 2320
chrIX 381643 381644 . 320
chrIX 381670 381671 . 140
chrIX 381765 381766 . 180
chrIX 381768 381769 . 680
chrIX 381789 381790 . 1320
chrIX 381794 381795 . 1380
chrIX 381804 381805 . 2340
chrIX 381809 381810 . 340
chrIX 381814 381815 . 1220
chrIX 381883 381884 . 1360
chrIX 381889 381890 . 240
chrIX 381890 381891 . 300
chrIX 381890 381891 . 2220
chrIX 381895 381896 . 1220
chrIX 381895 381896 . 280
chrIX 381896 381897 . 520
chrIX 381896 381897 . 580
chrIX 381902 381903 . 1800
chrIX 381902 381903 . 120
chrIX 381903 381904 . 120
chrIX 381903 381904 . 160
chrIX 381904 381905 . 160
chrIX 381905 381906 . 300
chrIX 381907 381908 . 1140
chrIX 381908 381909 . 2240
chrIX 381925 381926 . 460
chrIX 381930 381931 . 860
chrIX 381961 381962 . 400
chrIX 382394 382395 . 180
chrIX 382395 382396 . 1480
chrIX 382414 382415 . 120
chrIX 382420 382421 . 180
chrIX 382421 382422 . 180
chrIX 382421 382422 . 260
chrIX 382422 382423 . 120
chrIX 382455 382456 . 140
chrIX 382465 382466 . 1820
chrIX 382466 382467 . 200
chrIX 382477 382478 . 1380
chrIX 382485 382486 . 300
chrIX 382490 382491 . 300
chrIX 382496 382497 . 320
chrIX 382501 382502 . 1060
chrIX 382514 382515 . 1740
chrIX 382522 382523 . 2440
chrIX 382529 382530 . 1740
chrIX 382551 382552 . 840
chrIX 382555 382556 . 340
chrIX 382556 382557 . 3260
chrIX 382559 382560 . 1100
chrIX 382560 382561 . 1700
chrIX 382561 382562 . 140
chrIX 382562 382563 . 120
chrIX 382568 382569 . 180
chrIX 382578 382579 . 1840
chrIX 382586 382587 . 220
chrIX 382592 382593 . 1300
chrIX 382601 382602 . 2400
chrIX 382610 382611 . 260
chrIX 382649 382650 . 780
chrIX 382709 382710 . 880
chrIX 382720 382721 . 2220
chrIX 382729 382730 . 120
chrIX 382743 382744 . 6840
chrIX 382862 382863 . 140
chrIX 382953 382954 . 440
chrIX 382970 382971 . 380
chrIX 383008 383009 . 400
chrIX 383049 383050 . 220
chrIX 383090 383091 . 600
chrIX 383098 383099 . 580
chrIX 383162 383163 . 1860
chrIX 383168 383169 . 440
chrIX 383190 383191 . 300
chrIX 383193 383194 . 600
chrIX 383325 383326 . 220
chrIX 383341 383342 . 260
chrIX 383354 383355 . 160
chrIX 383360 383361 . 120
chrIX 383401 383402 . 120
chrIX 383419 383420 . 220
chrIX 383441 383442 . 220
chrIX 383449 383450 . 1640
chrIX 383458 383459 . 760
chrIX 383462 383463 . 300
chrIX 383469 383470 . 120
chrIX 383476 383477 . 260
chrIX 383481 383482 . 1620
chrIX 383520 383521 . 160
chrIX 383700 383701 . 160
chrIX 383746 383747 . 540
chrIX 383754 383755 . 3580
chrIX 383756 383757 . 200
chrIX 383768 383769 . 680
chrIX 383770 383771 . 1280
chrIX 383775 383776 . 140
chrIX 383783 383784 . 260
chrIX 383786 383787 . 560
chrIX 383789 383790 . 420
chrIX 383795 383796 . 480
chrIX 383802 383803 . 3140
chrIX 383833 383834 . 120
chrIX 383835 383836 . 120
chrIX 383841 383842 . 4420
chrIX 383846 383847 . 300
chrIX 383848 383849 . 160
chrIX 383849 383850 . 5720
chrIX 383857 383858 . 560
chrIX 383863 383864 . 400
chrIX 383868 383869 . 980
chrIX 383869 383870 . 1020
chrIX 383871 383872 . 240
chrIX 383874 383875 . 1160
chrIX 383875 383876 . 120
chrIX 383878 383879 . 560
chrIX 383891 383892 . 160
chrIX 383897 383898 . 800
chrIX 383902 383903 . 1380
chrIX 383910 383911 . 180
chrIX 383919 383920 . 200
chrIX 383934 383935 . 780
chrIX 383935 383936 . 420
chrIX 383935 383936 . 120
chrIX 383936 383937 . 140
chrIX 383936 383937 . 240
chrIX 383940 383941 . 160
chrIX 383949 383950 . 380
chrIX 383958 383959 . 120
chrIX 383962 383963 . 1860
chrIX 383972 383973 . 300
chrIX 383978 383979 . 240
chrIX 384015 384016 . 960
chrIX 384028 384029 . 180
chrIX 384037 384038 . 120
chrIX 384052 384053 . 320
chrIX 384065 384066 . 180
chrIX 384096 384097 . 280
chrIX 384116 384117 . 1620
chrIX 384118 384119 . 160
chrIX 384118 384119 . 120
chrIX 384146 384147 . 400
chrIX 384159 384160 . 1640
chrIX 384160 384161 . 420
chrIX 384162 384163 . 380
chrIX 384167 384168 . 280
chrIX 384170 384171 . 160
chrIX 384200 384201 . 900
chrIX 384205 384206 . 200
chrIX 384213 384214 . 300
chrIX 384218 384219 . 180
chrIX 384223 384224 . 1460
chrIX 384225 384226 . 780
chrIX 384235 384236 . 820
chrIX 384240 384241 . 860
chrIX 384243 384244 . 220
chrIX 384246 384247 . 600
chrIX 384248 384249 . 220
chrIX 384277 384278 . 280
chrIX 384285 384286 . 520
chrIX 384292 384293 . 700
chrIX 384293 384294 . 460
chrIX 384294 384295 . 120
chrIX 384308 384309 . 220
chrIX 384315 384316 . 680
chrIX 384341 384342 . 4540
chrIX 384341 384342 . 180
chrIX 384343 384344 . 160
chrIX 384348 384349 . 3900
chrIX 384357 384358 . 160
chrIX 384361 384362 . 2120
chrIX 384370 384371 . 140
chrIX 384371 384372 . 1880
chrIX 384374 384375 . 160
chrIX 384375 384376 . 340
chrIX 384379 384380 . 380
chrIX 384379 384380 . 160
chrIX 384380 384381 . 1180
chrIX 384380 384381 . 140
chrIX 384381 384382 . 120
chrIX 384386 384387 . 880
chrIX 384389 384390 . 300
chrIX 384389 384390 . 120
chrIX 384391 384392 . 2540
chrIX 384393 384394 . 160
chrIX 384415 384416 . 160
chrIX 384438 384439 . 2680
chrIX 384452 384453 . 1380
chrIX 384452 384453 . 4460
chrIX 384458 384459 . 160
chrIX 384514 384515 . 820
chrIX 384526 384527 . 480
chrIX 384529 384530 . 980
chrIX 384543 384544 . 4240
chrIX 384545 384546 . 1100
chrIX 384545 384546 . 140
chrIX 384546 384547 . 120
chrIX 384546 384547 . 120
chrIX 384553 384554 . 120
chrIX 384553 384554 . 120
chrIX 384554 384555 . 120
chrIX 384554 384555 . 420
chrIX 384560 384561 . 3240
chrIX 384568 384569 . 880
chrIX 384583 384584 . 920
chrIX 384689 384690 . 220
chrIX 384706 384707 . 180
chrIX 384711 384712 . 300
chrIX 384734 384735 . 2800
chrIX 384754 384755 . 1220
chrIX 384819 384820 . 2580
chrIX 384854 384855 . 480
chrIX 384863 384864 . 1000
chrIX 385010 385011 . 120
chrIX 385113 385114 . 480
chrIX 385123 385124 . 120
chrIX 385220 385221 . 460
chrIX 385224 385225 . 120
chrIX 385231 385232 . 520
chrIX 385235 385236 . 580
chrIX 385479 385480 . 2840
chrIX 385505 385506 . 120
chrIX 385520 385521 . 160
chrIX 385525 385526 . 120
chrIX 385583 385584 . 160
chrIX 385634 385635 . 300
chrIX 385664 385665 . 360
chrIX 385667 385668 . 500
chrIX 385674 385675 . 140
chrIX 385677 385678 . 420
chrIX 385730 385731 . 580
chrIX 385738 385739 . 280
chrIX 385784 385785 . 2220
chrIX 385816 385817 . 1560
chrIX 385906 385907 . 1340
chrIX 386026 386027 . 160
chrIX 386067 386068 . 120
chrIX 386073 386074 . 800
chrIX 386087 386088 . 440
chrIX 386095 386096 . 3000
chrIX 386098 386099 . 340
chrIX 386100 386101 . 600
chrIX 386109 386110 . 1280
chrIX 386174 386175 . 260
chrIX 386184 386185 . 460
chrIX 386274 386275 . 420
chrIX 386299 386300 . 160
chrIX 386374 386375 . 1400
chrIX 386408 386409 . 700
chrIX 386472 386473 . 620
chrIX 386486 386487 . 320
chrIX 386502 386503 . 760
chrIX 386505 386506 . 120
chrIX 386563 386564 . 440
chrIX 386576 386577 . 140
chrIX 386586 386587 . 120
chrIX 386623 386624 . 1200
chrIX 386643 386644 . 440
chrIX 386646 386647 . 1960
chrIX 386687 386688 . 420
chrIX 386692 386693 . 680
chrIX 386703 386704 . 140
chrIX 386706 386707 . 1180
chrIX 386710 386711 . 140
chrIX 386721 386722 . 160
chrIX 386757 386758 . 420
chrIX 386796 386797 . 1200
chrIX 386815 386816 . 120
chrIX 386863 386864 . 120
chrIX 386866 386867 . 120
chrIX 386899 386900 . 1860
chrIX 386920 386921 . 2080
chrIX 386927 386928 . 3660
chrIX 386939 386940 . 4620
chrIX 386946 386947 . 140
chrIX 386961 386962 . 300
chrIX 386969 386970 . 700
chrIX 386996 386997 . 4940
chrIX 387002 387003 . 820
chrIX 387020 387021 . 760
chrIX 387024 387025 . 140
chrIX 387044 387045 . 400
chrIX 387048 387049 . 620
chrIX 387058 387059 . 1460
chrIX 387087 387088 . 1100
chrIX 387097 387098 . 760
chrIX 387104 387105 . 140
chrIX 387105 387106 . 860
chrIX 387115 387116 . 300
chrIX 387121 387122 . 940
chrIX 387127 387128 . 1080
chrIX 387141 387142 . 660
chrIX 387211 387212 . 120
chrIX 387277 387278 . 120
chrIX 387339 387340 . 140
chrIX 387395 387396 . 2520
chrIX 387403 387404 . 360
chrIX 387467 387468 . 1020
chrIX 387490 387491 . 760
chrIX 387509 387510 . 200
chrIX 387523 387524 . 700
chrIX 387576 387577 . 640
chrIX 387582 387583 . 1020
chrIX 387617 387618 . 440
chrIX 387863 387864 . 180
chrIX 387878 387879 . 3840
chrIX 387904 387905 . 2920
chrIX 387951 387952 . 1620
chrIX 387966 387967 . 400
chrIX 388030 388031 . 220
chrIX 388061 388062 . 240
chrIX 388239 388240 . 1040
chrIX 388251 388252 . 2180
chrIX 388297 388298 . 1520
chrIX 388299 388300 . 10820
chrIX 388343 388344 . 200
chrIX 388420 388421 . 220
chrIX 388427 388428 . 520
chrIX 388443 388444 . 160
chrIX 388521 388522 . 300
chrIX 388529 388530 . 140
chrIX 388541 388542 . 160
chrIX 388591 388592 . 120
chrIX 388614 388615 . 220
chrIX 388818 388819 . 380
chrIX 388866 388867 . 160
chrIX 388882 388883 . 160
chrIX 388918 388919 . 120
chrIX 388963 388964 . 120
chrIX 389016 389017 . 220
chrIX 389084 389085 . 180
chrIX 389087 389088 . 140
chrIX 389088 389089 . 2400
chrIX 389104 389105 . 160
chrIX 389105 389106 . 520
chrIX 389131 389132 . 140
chrIX 389168 389169 . 180
chrIX 389182 389183 . 660
chrIX 389190 389191 . 1740
chrIX 389193 389194 . 160
chrIX 389197 389198 . 220
chrIX 389221 389222 . 160
chrIX 389226 389227 . 120
chrIX 389236 389237 . 320
chrIX 389237 389238 . 180
chrIX 389239 389240 . 120
chrIX 389287 389288 . 240
chrIX 389295 389296 . 1480
chrIX 389300 389301 . 180
chrIX 389304 389305 . 620
chrIX 389314 389315 . 220
chrIX 389322 389323 . 220
chrIX 389323 389324 . 180
chrIX 389323 389324 . 200
chrIX 389328 389329 . 580
chrIX 389336 389337 . 120
chrIX 389344 389345 . 680
chrIX 389355 389356 . 260
chrIX 389488 389489 . 200
chrIX 389500 389501 . 2740
chrIX 389882 389883 . 280
chrIX 389952 389953 . 120
chrIX 389969 389970 . 140
chrIX 390012 390013 . 140
chrIX 390016 390017 . 120
chrIX 390020 390021 . 140
chrIX 390040 390041 . 120
chrIX 390064 390065 . 120
chrIX 390206 390207 . 120
chrIX 390217 390218 . 180
chrIX 390407 390408 . 1360
chrIX 390437 390438 . 420
chrIX 390709 390710 . 540
chrIX 391165 391166 . 140
chrIX 391245 391246 . 120
chrIX 391701 391702 . 220
chrIX 391843 391844 . 180
chrIX 391934 391935 . 460
chrIX 391957 391958 . 120
chrIX 392525 392526 . 1120
chrIX 392632 392633 . 1260
chrIX 392672 392673 . 140
chrIX 392880 392881 . 160
chrIX 392902 392903 . 2040
chrIX 392957 392958 . 300
chrIX 392989 392990 . 440
chrIX 393106 393107 . 140
chrIX 393221 393222 . 220
chrIX 393260 393261 . 2860
chrIX 393296 393297 . 120
chrIX 393495 393496 . 460
chrIX 393795 393796 . 1700
chrIX 394038 394039 . 220
chrIX 394057 394058 . 260
chrIX 394217 394218 . 180
chrIX 394292 394293 . 220
chrIX 394334 394335 . 900
chrIX 394408 394409 . 2480
chrIX 394624 394625 . 660
chrIX 394796 394797 . 120
chrIX 394816 394817 . 380
chrIX 394819 394820 . 200
chrIX 394848 394849 . 1700
chrIX 395016 395017 . 260
chrIX 395019 395020 . 140
chrIX 395037 395038 . 420
chrIX 395047 395048 . 140
chrIX 395169 395170 . 1520
chrIX 395177 395178 . 940
chrIX 395295 395296 . 1060
chrIX 395358 395359 . 880
chrIX 395552 395553 . 340
chrIX 395561 395562 . 440
chrIX 395575 395576 . 1380
chrIX 395656 395657 . 260
chrIX 395746 395747 . 1440
chrIX 395750 395751 . 260
chrIX 395779 395780 . 1420
chrIX 395791 395792 . 120
chrIX 396121 396122 . 1340
chrIX 396435 396436 . 120
chrIX 396476 396477 . 360
chrIX 396584 396585 . 160
chrIX 396598 396599 . 820
chrIX 396606 396607 . 2100
chrIX 396782 396783 . 4220
chrIX 396950 396951 . 940
chrIX 397117 397118 . 200
chrIX 397123 397124 . 120
chrIX 397144 397145 . 320
chrIX 397171 397172 . 1160
chrIX 397177 397178 . 620
chrIX 397189 397190 . 320
chrIX 397205 397206 . 380
chrIX 397245 397246 . 460
chrIX 397255 397256 . 2520
chrIX 397285 397286 . 220
chrIX 397390 397391 . 220
chrIX 397427 397428 . 300
chrIX 397709 397710 . 200
chrIX 397899 397900 . 680
chrIX 398231 398232 . 220
chrIX 398373 398374 . 120
chrIX 398416 398417 . 2560
chrIX 398561 398562 . 340
chrIX 398583 398584 . 420
chrIX 398592 398593 . 280
chrIX 398600 398601 . 120
chrIX 398603 398604 . 320
chrIX 398604 398605 . 480
chrIX 398608 398609 . 160
chrIX 398613 398614 . 1300
chrIX 398622 398623 . 300
chrIX 398635 398636 . 200
chrIX 398653 398654 . 1620
chrIX 398668 398669 . 160
chrIX 398679 398680 . 1200
chrIX 398688 398689 . 340
chrIX 398713 398714 . 200
chrIX 399320 399321 . 120
chrIX 399352 399353 . 340
chrIX 399365 399366 . 140
chrIX 399444 399445 . 620
chrIX 399465 399466 . 1160
chrIX 399611 399612 . 420
chrIX 399628 399629 . 1720
chrIX 399637 399638 . 1400
chrIX 399684 399685 . 900
chrIX 399690 399691 . 660
chrIX 399709 399710 . 120
chrIX 399736 399737 . 200
chrIX 399748 399749 . 1120
chrIX 399775 399776 . 440
chrIX 399876 399877 . 420
chrIX 399877 399878 . 840
chrIX 399878 399879 . 140
chrIX 399883 399884 . 3920
chrIX 400047 400048 . 360
chrIX 400327 400328 . 16400
chrIX 400529 400530 . 3400
chrIX 400832 400833 . 180
chrIX 401352 401353 . 200
chrIX 401601 401602 . 520
chrIX 401855 401856 . 240
chrIX 402033 402034 . 2300
chrIX 402039 402040 . 120
chrIX 402081 402082 . 240
chrIX 402383 402384 . 240
chrIX 402391 402392 . 180
chrIX 402414 402415 . 480
chrIX 402489 402490 . 140
chrIX 402672 402673 . 420
chrIX 402815 402816 . 5920
chrIX 403052 403053 . 2080
chrIX 403241 403242 . 140
chrIX 403401 403402 . 200
chrIX 403518 403519 . 1600
chrIX 403541 403542 . 120
chrIX 403551 403552 . 1120
chrIX 403555 403556 . 160
chrIX 403559 403560 . 2140
chrIX 403566 403567 . 120
chrIX 403571 403572 . 940
chrIX 403573 403574 . 920
chrIX 403579 403580 . 1020
chrIX 403581 403582 . 640
chrIX 403592 403593 . 140
chrIX 403596 403597 . 1280
chrIX 403604 403605 . 300
chrIX 403605 403606 . 1220
chrIX 403605 403606 . 280
chrIX 403606 403607 . 200
chrIX 403611 403612 . 2000
chrIX 403772 403773 . 160
chrIX 403797 403798 . 360
chrIX 403953 403954 . 780
chrIX 403982 403983 . 1080
chrIX 404250 404251 . 120
chrIX 404305 404306 . 660
chrIX 404479 404480 . 880
chrIX 404610 404611 . 2300
chrIX 404645 404646 . 280
chrIX 404737 404738 . 920
chrIX 404776 404777 . 2500
chrIX 404865 404866 . 820
chrIX 405530 405531 . 2100
chrIX 405698 405699 . 340
chrIX 405997 405998 . 120
chrIX 406032 406033 . 620
chrIX 406040 406041 . 240
chrIX 406044 406045 . 820
chrIX 406070 406071 . 120
chrIX 406080 406081 . 300
chrIX 406108 406109 . 340
chrIX 406113 406114 . 220
chrIX 406127 406128 . 180
chrIX 406131 406132 . 120
chrIX 406135 406136 . 160
chrIX 406160 406161 . 220
chrIX 406288 406289 . 780
chrIX 406434 406435 . 140
chrIX 406446 406447 . 1340
chrIX 406468 406469 . 120
chrIX 406511 406512 . 740
chrIX 406574 406575 . 820
chrIX 406582 406583 . 260
chrIX 406621 406622 . 120
chrIX 406651 406652 . 120
chrIX 406655 406656 . 1140
chrIX 406686 406687 . 140
chrIX 406695 406696 . 400
chrIX 406737 406738 . 260
chrIX 406772 406773 . 1720
chrIX 406808 406809 . 480
chrIX 406896 406897 . 660
chrIX 406972 406973 . 600
chrIX 406981 406982 . 1540
chrIX 406984 406985 . 120
chrIX 407092 407093 . 340
chrIX 407119 407120 . 300
chrIX 407156 407157 . 700
chrIX 407171 407172 . 220
chrIX 407349 407350 . 260
chrIX 407350 407351 . 720
chrIX 407358 407359 . 320
chrIX 407490 407491 . 880
chrIX 407496 407497 . 120
chrIX 407644 407645 . 300
chrIX 407654 407655 . 140
chrIX 407689 407690 . 160
chrIX 407716 407717 . 1020
chrIX 407828 407829 . 3660
chrIX 407918 407919 . 120
chrIX 407979 407980 . 680
chrIX 407995 407996 . 1600
chrIX 408010 408011 . 1000
chrIX 408034 408035 . 360
chrIX 408077 408078 . 1460
chrIX 408091 408092 . 1040
chrIX 408097 408098 . 1640
chrIX 408106 408107 . 1640
chrIX 408115 408116 . 920
chrIX 408119 408120 . 580
chrIX 408120 408121 . 120
chrIX 408124 408125 . 940
chrIX 408128 408129 . 1160
chrIX 408286 408287 . 1940
chrIX 408291 408292 . 2880
chrIX 408488 408489 . 840
chrIX 408506 408507 . 860
chrIX 408633 408634 . 700
chrIX 408636 408637 . 440
chrIX 408813 408814 . 240
chrIX 408833 408834 . 340
chrIX 408873 408874 . 120
chrIX 409112 409113 . 300
chrIX 409120 409121 . 1300
chrIX 409189 409190 . 320
chrIX 409248 409249 . 140
chrIX 409274 409275 . 240
chrIX 409326 409327 . 4380
chrIX 409522 409523 . 620
chrIX 409550 409551 . 340
chrIX 409709 409710 . 480
chrIX 409720 409721 . 200
chrIX 409839 409840 . 420
chrIX 409854 409855 . 1140
chrIX 409869 409870 . 160
chrIX 409884 409885 . 180
chrIX 409894 409895 . 580
chrIX 409905 409906 . 1140
chrIX 409945 409946 . 160
chrIX 409949 409950 . 120
chrIX 409972 409973 . 180
chrIX 410121 410122 . 140
chrIX 410159 410160 . 680
chrIX 410166 410167 . 160
chrIX 410184 410185 . 120
chrIX 410195 410196 . 120
chrIX 410208 410209 . 860
chrIX 410219 410220 . 120
chrIX 410228 410229 . 320
chrIX 410250 410251 . 740
chrIX 410252 410253 . 600
chrIX 410253 410254 . 840
chrIX 410260 410261 . 680
chrIX 410269 410270 . 340
chrIX 410331 410332 . 5100
chrIX 410397 410398 . 140
chrIX 410404 410405 . 160
chrIX 410505 410506 . 500
chrIX 410543 410544 . 120
chrIX 410565 410566 . 2700
chrIX 410570 410571 . 160
chrIX 410580 410581 . 600
chrIX 410588 410589 . 360
chrIX 410607 410608 . 440
chrIX 410620 410621 . 300
chrIX 410625 410626 . 220
chrIX 410647 410648 . 320
chrIX 410656 410657 . 1840
chrIX 410667 410668 . 300
chrIX 410675 410676 . 4400
chrIX 410746 410747 . 300
chrIX 410823 410824 . 4140
chrIX 410838 410839 . 2520
chrIX 410966 410967 . 1020
chrIX 411143 411144 . 900
chrIX 411146 411147 . 2060
chrIX 411173 411174 . 140
chrIX 411177 411178 . 420
chrIX 411235 411236 . 760
chrIX 411647 411648 . 620
chrIX 411759 411760 . 1440
chrIX 411778 411779 . 1220
chrIX 411886 411887 . 220
chrIX 411911 411912 . 700
chrIX 411976 411977 . 340
chrIX 411988 411989 . 360
chrIX 411999 412000 . 240
chrIX 412122 412123 . 160
chrIX 412152 412153 . 620
chrIX 412160 412161 . 140
chrIX 412162 412163 . 180
chrIX 412172 412173 . 120
chrIX 412189 412190 . 280
chrIX 412195 412196 . 180
chrIX 412198 412199 . 340
chrIX 412209 412210 . 140
chrIX 412362 412363 . 160
chrIX 412599 412600 . 120
chrIX 412638 412639 . 1420
chrIX 412822 412823 . 10600
chrIX 412824 412825 . 120
chrIX 412826 412827 . 1180
chrIX 412834 412835 . 180
chrIX 412879 412880 . 140
chrIX 413003 413004 . 2560
chrIX 413066 413067 . 160
chrIX 413071 413072 . 1180
chrIX 413078 413079 . 120
chrIX 413275 413276 . 180
chrIX 413399 413400 . 700
chrIX 413973 413974 . 220
chrIX 414024 414025 . 440
chrIX 414216 414217 . 180
chrIX 414677 414678 . 960
chrIX 414677 414678 . 1420
chrIX 414700 414701 . 400
chrIX 414714 414715 . 1640
chrIX 414842 414843 . 1060
chrIX 414853 414854 . 400
chrIX 414859 414860 . 140
chrIX 414869 414870 . 460
chrIX 414877 414878 . 120
chrIX 414882 414883 . 1360
chrIX 414889 414890 . 580
chrIX 414915 414916 . 120
chrIX 414934 414935 . 540
chrIX 414938 414939 . 1820
chrIX 414949 414950 . 3200
chrIX 414974 414975 . 320
chrIX 414974 414975 . 120
chrIX 414980 414981 . 2200
chrIX 414994 414995 . 120
chrIX 415246 415247 . 440
chrIX 415292 415293 . 360
chrIX 415309 415310 . 140
chrIX 415337 415338 . 300
chrIX 415378 415379 . 720
chrIX 415575 415576 . 1840
chrIX 415589 415590 . 280
chrIX 415600 415601 . 620
chrIX 415613 415614 . 1480
chrIX 415685 415686 . 620
chrIX 415718 415719 . 2180
chrIX 415726 415727 . 3260
chrIX 415739 415740 . 260
chrIX 415750 415751 . 660
chrIX 415757 415758 . 240
chrIX 415763 415764 . 460
chrIX 415764 415765 . 620
chrIX 415769 415770 . 140
chrIX 415769 415770 . 1700
chrIX 415772 415773 . 420
chrIX 415772 415773 . 160
chrIX 415773 415774 . 160
chrIX 415776 415777 . 400
chrIX 415779 415780 . 260
chrIX 415791 415792 . 1860
chrIX 415951 415952 . 200
chrIX 415956 415957 . 5900
chrIX 415961 415962 . 2020
chrIX 415969 415970 . 1680
chrIX 415989 415990 . 1440
chrIX 415998 415999 . 420
chrIX 416012 416013 . 120
chrIX 416025 416026 . 120
chrIX 416129 416130 . 480
chrIX 416144 416145 . 260
chrIX 416178 416179 . 140
chrIX 416214 416215 . 2780
chrIX 419581 419582 . 120
chrIX 419721 419722 . 1200
chrIX 419876 419877 . 120
chrIX 419951 419952 . 500
chrIX 420078 420079 . 160
chrIX 420133 420134 . 120
chrIX 420314 420315 . 280
chrIX 420483 420484 . 120
chrIX 420616 420617 . 160
chrIX 420670 420671 . 460
chrIX 420682 420683 . 120
chrIX 420688 420689 . 120
chrIX 420831 420832 . 320
chrIX 420839 420840 . 140
chrIX 420841 420842 . 120
chrIX 420842 420843 . 160
chrIX 420842 420843 . 220
chrIX 420854 420855 . 1160
chrIX 420858 420859 . 280
chrIX 420861 420862 . 240
chrIX 420863 420864 . 220
chrIX 420868 420869 . 260
chrIX 420903 420904 . 120
chrIX 420958 420959 . 240
chrIX 420961 420962 . 260
chrIX 420968 420969 . 140
chrIX 420985 420986 . 1440
chrIX 420988 420989 . 1180
chrIX 421117 421118 . 580
chrIX 421251 421252 . 4040
chrIX 421267 421268 . 2020
chrIX 421362 421363 . 120
chrIX 421384 421385 . 140
chrIX 421398 421399 . 120
chrIX 421464 421465 . 1620
chrIX 421567 421568 . 140
chrIX 421578 421579 . 620
chrIX 421607 421608 . 720
chrIX 421669 421670 . 1420
chrIX 421672 421673 . 3360
chrIX 421691 421692 . 1500
chrIX 421706 421707 . 1120
chrIX 421738 421739 . 1800
chrIX 421744 421745 . 140
chrIX 421898 421899 . 220
chrIX 421902 421903 . 160
chrIX 421906 421907 . 960
chrIX 421910 421911 . 420
chrIX 421911 421912 . 400
chrIX 421920 421921 . 1140
chrIX 421934 421935 . 1580
chrIX 422001 422002 . 480
chrIX 422034 422035 . 240
chrIX 422059 422060 . 940
chrIX 422196 422197 . 920
chrIX 422246 422247 . 140
chrIX 422402 422403 . 860
chrIX 422406 422407 . 780
chrIX 422415 422416 . 140
chrIX 422538 422539 . 1120
chrIX 422544 422545 . 120
chrIX 422571 422572 . 2660
chrIX 422719 422720 . 340
chrIX 422739 422740 . 280
chrIX 422767 422768 . 1760
chrIX 422768 422769 . 300
chrIX 422768 422769 . 120
chrIX 422787 422788 . 1420
chrIX 422906 422907 . 1040
chrIX 422928 422929 . 320
chrIX 422931 422932 . 860
chrIX 422941 422942 . 360
chrIX 422944 422945 . 220
chrIX 422949 422950 . 520
chrIX 422955 422956 . 140
chrIX 422956 422957 . 800
chrIX 422975 422976 . 140
chrIX 422981 422982 . 380
chrIX 423015 423016 . 1220
chrIX 423021 423022 . 800
chrIX 423033 423034 . 300
chrIX 423176 423177 . 600
chrIX 423190 423191 . 840
chrIX 423204 423205 . 1020
chrIX 423215 423216 . 680
chrIX 423364 423365 . 1880
chrIX 423375 423376 . 140
chrIX 423388 423389 . 120
chrIX 423390 423391 . 2220
chrIX 423566 423567 . 1120
chrIX 423715 423716 . 140
chrIX 423733 423734 . 480
chrIX 423741 423742 . 160
chrIX 423816 423817 . 300
chrIX 424106 424107 . 600
chrIX 424124 424125 . 260
chrIX 424333 424334 . 480
chrIX 424426 424427 . 1340
chrIX 424592 424593 . 820
chrIX 424598 424599 . 360
chrIX 424601 424602 . 700
chrIX 424610 424611 . 740
chrIX 424623 424624 . 200
chrIX 424627 424628 . 940
chrIX 424631 424632 . 480
chrIX 424654 424655 . 680
chrIX 424658 424659 . 460
chrIX 424663 424664 . 160
chrIX 424669 424670 . 340
chrIX 424674 424675 . 400
chrIX 424690 424691 . 1240
chrIX 424716 424717 . 1700
chrIX 424727 424728 . 840
chrIX 424763 424764 . 220
chrIX 424770 424771 . 880
chrIX 424821 424822 . 880
chrIX 424824 424825 . 360
chrIX 424866 424867 . 140
chrIX 425113 425114 . 120
chrIX 425164 425165 . 120
chrIX 425288 425289 . 3420
chrIX 425325 425326 . 120
chrIX 425338 425339 . 1100
chrIX 425341 425342 . 420
chrIX 425341 425342 . 120
chrIX 425343 425344 . 200
chrIX 425349 425350 . 440
chrIX 425352 425353 . 200
chrIX 425355 425356 . 620
chrIX 425362 425363 . 700
chrIX 425375 425376 . 1120
chrIX 425380 425381 . 280
chrIX 425407 425408 . 820
chrIX 425414 425415 . 640
chrIX 425423 425424 . 660
chrIX 425556 425557 . 140
chrIX 425571 425572 . 120
chrIX 425580 425581 . 1900
chrIX 425581 425582 . 160
chrIX 425581 425582 . 120
chrIX 425582 425583 . 120
chrIX 425583 425584 . 220
chrIX 425591 425592 . 300
chrIX 425716 425717 . 120
chrIX 425752 425753 . 260
chrIX 425769 425770 . 480
chrIX 425863 425864 . 140
chrIX 425908 425909 . 320
chrIX 425926 425927 . 160
chrIX 425932 425933 . 220
chrIX 425952 425953 . 300
chrIX 426531 426532 . 300
chrIX 426573 426574 . 840
chrIX 426747 426748 . 1200
chrIX 426927 426928 . 180
chrIX 426971 426972 . 120
chrIX 427040 427041 . 120
chrIX 427093 427094 . 340
chrIX 427260 427261 . 120
chrIX 427602 427603 . 180
chrIX 427638 427639 . 340
chrIX 427803 427804 . 2400
chrIX 427833 427834 . 360
chrIX 428052 428053 . 120
chrIX 428100 428101 . 140
chrIX 428142 428143 . 120
chrIX 428341 428342 . 540
chrIX 428924 428925 . 1940
chrIX 428953 428954 . 2340
chrIX 429112 429113 . 120
chrIX 429174 429175 . 120
chrIX 429280 429281 . 7360
chrIX 429312 429313 . 860
chrIX 429343 429344 . 1660
chrIX 429471 429472 . 2400
chrIX 429479 429480 . 520
chrIX 429489 429490 . 1000
chrIX 429513 429514 . 420
chrIX 429520 429521 . 1260
chrIX 429523 429524 . 880
chrIX 429542 429543 . 980
chrIX 429560 429561 . 120
chrIX 429586 429587 . 5660
chrIX 429592 429593 . 1940
chrIX 429601 429602 . 820
chrIX 429617 429618 . 1620
chrIX 429624 429625 . 460
chrIX 429649 429650 . 500
chrIX 429778 429779 . 1500
chrIX 429836 429837 . 440
chrIX 429899 429900 . 320
chrIX 430136 430137 . 120
chrIX 430400 430401 . 160
chrIX 430472 430473 . 300
chrIX 430643 430644 . 280
chrIX 430789 430790 . 4260
chrIX 430824 430825 . 580
chrIX 430849 430850 . 740
chrIX 431138 431139 . 120
chrIX 431182 431183 . 140
chrIX 431324 431325 . 220
chrIX 431828 431829 . 200
chrIX 431962 431963 . 180
chrIX 432004 432005 . 420
chrIX 432177 432178 . 140
chrIX 432205 432206 . 1400
chrIX 432210 432211 . 120
chrIX 432231 432232 . 3000
chrIX 432307 432308 . 360
chrIX 432312 432313 . 1600
chrIX 432352 432353 . 8440
chrIX 432408 432409 . 1020
chrIX 432414 432415 . 3880
chrIX 432427 432428 . 620
chrIX 432448 432449 . 160
chrIX 432484 432485 . 220
chrIX 432494 432495 . 1980
chrIX 432987 432988 . 140
chrIX 433149 433150 . 880
chrIX 433156 433157 . 1900
chrIX 433341 433342 . 1400
chrIX 433346 433347 . 300
chrIX 433371 433372 . 700
chrIX 433399 433400 . 120
chrIX 433545 433546 . 140
chrIX 433776 433777 . 4440
chrIX 433783 433784 . 120
chrIX 433804 433805 . 880
chrIX 433820 433821 . 160
chrIX 434386 434387 . 120
chrIX 434645 434646 . 1040
chrIX 434691 434692 . 120
chrIX 434822 434823 . 260
chrIX 434891 434892 . 220
chrIX 435029 435030 . 160
chrIX 435167 435168 . 600
chrIX 435219 435220 . 140
chrIX 435438 435439 . 420
chrIX 435520 435521 . 520
chrIX 435541 435542 . 120
chrIX 435775 435776 . 140
chrIX 436069 436070 . 120
chrIX 436090 436091 . 680
chrIX 436099 436100 . 400
chrIX 436102 436103 . 780
chrIX 436109 436110 . 1720
chrIX 436115 436116 . 2860
chrIX 436148 436149 . 6980
chrIX 436169 436170 . 160
chrIX 436188 436189 . 120
chrIX 436226 436227 . 900
chrIX 436308 436309 . 400
chrIX 436327 436328 . 860
chrIX 436349 436350 . 560
chrIX 436378 436379 . 520
chrIX 436390 436391 . 240
chrIX 436402 436403 . 260
chrIX 436446 436447 . 160
chrIX 436458 436459 . 280
chrIX 436525 436526 . 440
chrIX 436526 436527 . 120
chrIX 436538 436539 . 220
chrIX 436542 436543 . 900
chrIX 436567 436568 . 1500
chrIX 436578 436579 . 1180
chrIX 436676 436677 . 940
chrIX 436787 436788 . 720
chrIX 436955 436956 . 280
chrIX 436967 436968 . 2560
chrIX 436997 436998 . 420
chrIX 437008 437009 . 1740
chrIX 437050 437051 . 340
chrIX 437061 437062 . 980
chrIX 437062 437063 . 180
chrIX 437078 437079 . 460
chrIX 437105 437106 . 160
chrIX 437252 437253 . 1420
chrIX 437383 437384 . 2220
chrIX 437862 437863 . 120
chrIX 437941 437942 . 600
chrIX 438204 438205 . 1160
chrIX 438211 438212 . 120
chrIX 438216 438217 . 200
chrIX 438222 438223 . 400
chrIX 438226 438227 . 1280
chrIX 438227 438228 . 220
chrIX 438234 438235 . 180
chrIX 438265 438266 . 560
chrIX 438284 438285 . 120
chrIX 438291 438292 . 240
chrIX 438309 438310 . 180
chrIX 438315 438316 . 240
chrIX 438323 438324 . 340
chrIX 438621 438622 . 120
chrIX 438677 438678 . 1320
chrIX 438934 438935 . 860
chrIX 439012 439013 . 1320
chrIX 439057 439058 . 300
chrIX 439291 439292 . 6800
chrIX 439302 439303 . 6180
chrIX 439329 439330 . 120
chrIX 439350 439351 . 140
chrIX 439358 439359 . 380
chrIX 439363 439364 . 140
chrIX 439368 439369 . 140
chrIX 439371 439372 . 120
chrIX 439375 439376 . 1180
chrIX 439380 439381 . 200
chrIX 439385 439386 . 1900
chrIX 439445 439446 . 1140
chrIX 439470 439471 . 140
chrIX 439566 439567 . 220
chrIX 439577 439578 . 600
chrIX 439585 439586 . 1160
chrIX 439600 439601 . 600
chrIX 439634 439635 . 860
chrIX 439673 439674 . 820
chrIX 439675 439676 . 120
chrIX 439675 439676 . 120
chrIX 439681 439682 . 1180
chrIX 439696 439697 . 7220
chrIX 439707 439708 . 120
chrIX 439709 439710 . 280
chrIX 439712 439713 . 120
chrIX 439715 439716 . 640
chrX 8393 8394 . 200
chrX 8471 8472 . 120
chrX 16024 16025 . 640
chrX 16030 16031 . 180
chrX 16043 16044 . 2320
chrX 16061 16062 . 1900
chrX 16074 16075 . 3320
chrX 16086 16087 . 1840
chrX 18887 18888 . 240
chrX 20154 20155 . 520
chrX 21008 21009 . 120
chrX 21076 21077 . 120
chrX 21198 21199 . 120
chrX 21319 21320 . 360
chrX 21436 21437 . 220
chrX 21505 21506 . 260
chrX 21717 21718 . 320
chrX 21813 21814 . 120
chrX 21849 21850 . 1280
chrX 21855 21856 . 200
chrX 21877 21878 . 120
chrX 22078 22079 . 160
chrX 22251 22252 . 340
chrX 22741 22742 . 400
chrX 22803 22804 . 140
chrX 22810 22811 . 340
chrX 22811 22812 . 160
chrX 22852 22853 . 380
chrX 22863 22864 . 160
chrX 22922 22923 . 1540
chrX 22962 22963 . 680
chrX 22975 22976 . 640
chrX 23148 23149 . 640
chrX 23315 23316 . 360
chrX 23376 23377 . 1320
chrX 23654 23655 . 260
chrX 23660 23661 . 1240
chrX 23671 23672 . 1980
chrX 23687 23688 . 140
chrX 23719 23720 . 360
chrX 23881 23882 . 1020
chrX 23901 23902 . 120
chrX 23948 23949 . 200
chrX 23975 23976 . 800
chrX 24111 24112 . 240
chrX 24164 24165 . 640
chrX 24166 24167 . 120
chrX 24173 24174 . 900
chrX 24216 24217 . 3160
chrX 24223 24224 . 160
chrX 25190 25191 . 6720
chrX 25688 25689 . 820
chrX 25691 25692 . 1100
chrX 25860 25861 . 1080
chrX 26005 26006 . 920
chrX 26111 26112 . 1000
chrX 26129 26130 . 460
chrX 26247 26248 . 120
chrX 26295 26296 . 1540
chrX 26301 26302 . 140
chrX 26325 26326 . 680
chrX 26520 26521 . 200
chrX 26583 26584 . 2260
chrX 26601 26602 . 200
chrX 26634 26635 . 120
chrX 26640 26641 . 2500
chrX 26654 26655 . 160
chrX 26732 26733 . 120
chrX 26866 26867 . 1000
chrX 27017 27018 . 5760
chrX 27381 27382 . 380
chrX 27706 27707 . 2240
chrX 27902 27903 . 1180
chrX 28081 28082 . 1340
chrX 28224 28225 . 120
chrX 28241 28242 . 120
chrX 28364 28365 . 1520
chrX 28394 28395 . 280
chrX 28426 28427 . 1140
chrX 28437 28438 . 120
chrX 28468 28469 . 220
chrX 28736 28737 . 240
chrX 28915 28916 . 320
chrX 29141 29142 . 140
chrX 29278 29279 . 140
chrX 29462 29463 . 3000
chrX 29466 29467 . 260
chrX 29470 29471 . 280
chrX 29484 29485 . 800
chrX 29501 29502 . 120
chrX 29562 29563 . 300
chrX 29742 29743 . 1320
chrX 30848 30849 . 240
chrX 30855 30856 . 920
chrX 31205 31206 . 320
chrX 31218 31219 . 520
chrX 31224 31225 . 160
chrX 31283 31284 . 1880
chrX 31290 31291 . 1460
chrX 31494 31495 . 640
chrX 31497 31498 . 120
chrX 31523 31524 . 600
chrX 31527 31528 . 820
chrX 31532 31533 . 180
chrX 31562 31563 . 120
chrX 31602 31603 . 640
chrX 31628 31629 . 160
chrX 31647 31648 . 520
chrX 31656 31657 . 560
chrX 31750 31751 . 120
chrX 32047 32048 . 280
chrX 32540 32541 . 2000
chrX 33376 33377 . 280
chrX 33460 33461 . 160
chrX 33463 33464 . 200
chrX 33508 33509 . 300
chrX 33556 33557 . 160
chrX 33562 33563 . 140
chrX 33568 33569 . 260
chrX 33598 33599 . 580
chrX 33988 33989 . 640
chrX 34133 34134 . 180
chrX 34279 34280 . 1700
chrX 34891 34892 . 1980
chrX 34896 34897 . 1560
chrX 35174 35175 . 120
chrX 35319 35320 . 140
chrX 35518 35519 . 960
chrX 36209 36210 . 140
chrX 36290 36291 . 1420
chrX 36348 36349 . 800
chrX 36409 36410 . 1000
chrX 36485 36486 . 200
chrX 36517 36518 . 1280
chrX 36543 36544 . 3600
chrX 36566 36567 . 2680
chrX 36570 36571 . 740
chrX 36590 36591 . 200
chrX 36604 36605 . 220
chrX 36617 36618 . 2000
chrX 36625 36626 . 400
chrX 36663 36664 . 500
chrX 36666 36667 . 2100
chrX 36682 36683 . 1080
chrX 36701 36702 . 2300
chrX 36717 36718 . 120
chrX 36719 36720 . 260
chrX 36749 36750 . 1380
chrX 36814 36815 . 280
chrX 36829 36830 . 320
chrX 36997 36998 . 300
chrX 37027 37028 . 200
chrX 37330 37331 . 120
chrX 37440 37441 . 160
chrX 37501 37502 . 420
chrX 37577 37578 . 340
chrX 37583 37584 . 200
chrX 37589 37590 . 120
chrX 37731 37732 . 220
chrX 37754 37755 . 240
chrX 37762 37763 . 220
chrX 37792 37793 . 360
chrX 37821 37822 . 4940
chrX 37870 37871 . 320
chrX 37874 37875 . 2160
chrX 37902 37903 . 800
chrX 37910 37911 . 320
chrX 37914 37915 . 880
chrX 38026 38027 . 200
chrX 38031 38032 . 800
chrX 38059 38060 . 160
chrX 38061 38062 . 1140
chrX 38241 38242 . 1020
chrX 39294 39295 . 1880
chrX 39374 39375 . 140
chrX 39575 39576 . 580
chrX 39987 39988 . 1180
chrX 40342 40343 . 180
chrX 41277 41278 . 220
chrX 41289 41290 . 120
chrX 41295 41296 . 260
chrX 41366 41367 . 420
chrX 41378 41379 . 2160
chrX 41382 41383 . 360
chrX 41382 41383 . 120
chrX 41393 41394 . 1260
chrX 41400 41401 . 300
chrX 41543 41544 . 180
chrX 41578 41579 . 900
chrX 41584 41585 . 120
chrX 41593 41594 . 160
chrX 41597 41598 . 240
chrX 41733 41734 . 120
chrX 41758 41759 . 760
chrX 41849 41850 . 280
chrX 41919 41920 . 120
chrX 41942 41943 . 320
chrX 41993 41994 . 440
chrX 42083 42084 . 7500
chrX 42467 42468 . 140
chrX 42957 42958 . 700
chrX 43057 43058 . 180
chrX 43366 43367 . 200
chrX 43394 43395 . 120
chrX 43706 43707 . 360
chrX 45010 45011 . 900
chrX 45061 45062 . 640
chrX 45337 45338 . 560
chrX 45473 45474 . 500
chrX 45613 45614 . 240
chrX 45755 45756 . 640
chrX 45856 45857 . 1260
chrX 46069 46070 . 580
chrX 46746 46747 . 120
chrX 46798 46799 . 120
chrX 47137 47138 . 1820
chrX 47521 47522 . 180
chrX 47524 47525 . 200
chrX 47551 47552 . 280
chrX 47761 47762 . 320
chrX 47931 47932 . 420
chrX 48109 48110 . 160
chrX 48300 48301 . 340
chrX 48551 48552 . 760
chrX 48963 48964 . 120
chrX 48970 48971 . 8320
chrX 49309 49310 . 120
chrX 49353 49354 . 740
chrX 49424 49425 . 120
chrX 49637 49638 . 600
chrX 49709 49710 . 120
chrX 50015 50016 . 220
chrX 50160 50161 . 200
chrX 50184 50185 . 320
chrX 50189 50190 . 2920
chrX 50312 50313 . 900
chrX 50499 50500 . 120
chrX 50509 50510 . 120
chrX 50516 50517 . 4920
chrX 50538 50539 . 12920
chrX 50557 50558 . 120
chrX 50722 50723 . 160
chrX 50750 50751 . 140
chrX 50760 50761 . 120
chrX 50932 50933 . 120
chrX 51587 51588 . 480
chrX 52270 52271 . 420
chrX 53014 53015 . 160
chrX 53164 53165 . 260
chrX 53225 53226 . 140
chrX 53229 53230 . 980
chrX 53238 53239 . 360
chrX 53246 53247 . 1240
chrX 53250 53251 . 220
chrX 53259 53260 . 1200
chrX 53438 53439 . 940
chrX 54225 54226 . 180
chrX 54230 54231 . 440
chrX 54300 54301 . 360
chrX 54330 54331 . 300
chrX 54336 54337 . 120
chrX 54352 54353 . 120
chrX 54801 54802 . 260
chrX 55005 55006 . 3420
chrX 55467 55468 . 660
chrX 55507 55508 . 500
chrX 55797 55798 . 460
chrX 56383 56384 . 620
chrX 56384 56385 . 120
chrX 56390 56391 . 140
chrX 56479 56480 . 1360
chrX 56561 56562 . 580
chrX 56704 56705 . 340
chrX 57140 57141 . 260
chrX 57414 57415 . 720
chrX 57974 57975 . 1200
chrX 58471 58472 . 140
chrX 58786 58787 . 200
chrX 58829 58830 . 180
chrX 58946 58947 . 180
chrX 58981 58982 . 180
chrX 58988 58989 . 280
chrX 58993 58994 . 280
chrX 58997 58998 . 340
chrX 59003 59004 . 760
chrX 59036 59037 . 220
chrX 59043 59044 . 120
chrX 59049 59050 . 580
chrX 59090 59091 . 160
chrX 59257 59258 . 140
chrX 59257 59258 . 800
chrX 59265 59266 . 240
chrX 59297 59298 . 400
chrX 59704 59705 . 400
chrX 59725 59726 . 420
chrX 59786 59787 . 160
chrX 59895 59896 . 340
chrX 60051 60052 . 940
chrX 60176 60177 . 380
chrX 60185 60186 . 2320
chrX 60193 60194 . 240
chrX 60196 60197 . 3840
chrX 60203 60204 . 3380
chrX 60218 60219 . 1180
chrX 60323 60324 . 260
chrX 60421 60422 . 140
chrX 60469 60470 . 340
chrX 60637 60638 . 260
chrX 60640 60641 . 140
chrX 60640 60641 . 700
chrX 60725 60726 . 940
chrX 60759 60760 . 180
chrX 60766 60767 . 7200
chrX 60767 60768 . 380
chrX 60768 60769 . 120
chrX 60768 60769 . 160
chrX 60784 60785 . 140
chrX 60906 60907 . 140
chrX 60931 60932 . 140
chrX 61051 61052 . 180
chrX 61247 61248 . 480
chrX 61261 61262 . 140
chrX 61472 61473 . 120
chrX 61920 61921 . 120
chrX 62293 62294 . 2840
chrX 63010 63011 . 2160
chrX 63221 63222 . 2120
chrX 63267 63268 . 140
chrX 63285 63286 . 2100
chrX 63457 63458 . 4500
chrX 63457 63458 . 160
chrX 63472 63473 . 7140
chrX 63613 63614 . 120
chrX 63618 63619 . 1320
chrX 63624 63625 . 620
chrX 63665 63666 . 680
chrX 63688 63689 . 1000
chrX 63696 63697 . 2920
chrX 63706 63707 . 160
chrX 63907 63908 . 160
chrX 64206 64207 . 180
chrX 64219 64220 . 540
chrX 64526 64527 . 240
chrX 64752 64753 . 740
chrX 65024 65025 . 1040
chrX 65877 65878 . 200
chrX 66043 66044 . 240
chrX 66292 66293 . 840
chrX 66302 66303 . 120
chrX 67070 67071 . 160
chrX 67296 67297 . 600
chrX 67462 67463 . 160
chrX 67504 67505 . 120
chrX 67611 67612 . 200
chrX 67693 67694 . 120
chrX 67724 67725 . 120
chrX 67729 67730 . 700
chrX 67762 67763 . 180
chrX 67797 67798 . 140
chrX 68210 68211 . 120
chrX 68374 68375 . 300
chrX 68492 68493 . 160
chrX 68671 68672 . 1080
chrX 68871 68872 . 360
chrX 68874 68875 . 120
chrX 68894 68895 . 220
chrX 68897 68898 . 120
chrX 68905 68906 . 200
chrX 68911 68912 . 240
chrX 68953 68954 . 280
chrX 68986 68987 . 160
chrX 69018 69019 . 160
chrX 69032 69033 . 140
chrX 69046 69047 . 280
chrX 69049 69050 . 1080
chrX 69053 69054 . 300
chrX 69078 69079 . 140
chrX 69086 69087 . 160
chrX 69220 69221 . 1200
chrX 70915 70916 . 1340
chrX 70983 70984 . 120
chrX 71005 71006 . 400
chrX 71043 71044 . 260
chrX 71071 71072 . 120
chrX 71230 71231 . 120
chrX 71241 71242 . 180
chrX 71247 71248 . 200
chrX 71261 71262 . 120
chrX 71262 71263 . 640
chrX 71309 71310 . 380
chrX 71313 71314 . 260
chrX 71885 71886 . 1360
chrX 72105 72106 . 780
chrX 72291 72292 . 120
chrX 72435 72436 . 1140
chrX 72762 72763 . 120
chrX 72777 72778 . 260
chrX 72794 72795 . 540
chrX 72813 72814 . 280
chrX 72876 72877 . 2480
chrX 73124 73125 . 400
chrX 73139 73140 . 560
chrX 73322 73323 . 200
chrX 73449 73450 . 1080
chrX 73467 73468 . 140
chrX 73472 73473 . 580
chrX 73485 73486 . 960
chrX 73493 73494 . 620
chrX 73498 73499 . 360
chrX 73499 73500 . 1080
chrX 73499 73500 . 1320
chrX 73500 73501 . 120
chrX 73500 73501 . 120
chrX 73503 73504 . 1580
chrX 73519 73520 . 200
chrX 73630 73631 . 400
chrX 73637 73638 . 400
chrX 73644 73645 . 900
chrX 73647 73648 . 3660
chrX 73653 73654 . 120
chrX 73671 73672 . 140
chrX 73715 73716 . 1240
chrX 73723 73724 . 160
chrX 73765 73766 . 280
chrX 73919 73920 . 120
chrX 74052 74053 . 3580
chrX 74055 74056 . 660
chrX 74055 74056 . 120
chrX 74107 74108 . 3220
chrX 74202 74203 . 560
chrX 74315 74316 . 220
chrX 74343 74344 . 540
chrX 74474 74475 . 240
chrX 74546 74547 . 480
chrX 74634 74635 . 160
chrX 74795 74796 . 220
chrX 74803 74804 . 120
chrX 74806 74807 . 200
chrX 76648 76649 . 220
chrX 76693 76694 . 140
chrX 76702 76703 . 380
chrX 76734 76735 . 300
chrX 76750 76751 . 320
chrX 76782 76783 . 160
chrX 76796 76797 . 400
chrX 76960 76961 . 1140
chrX 77416 77417 . 540
chrX 77506 77507 . 120
chrX 77910 77911 . 440
chrX 78651 78652 . 120
chrX 78670 78671 . 140
chrX 79279 79280 . 140
chrX 79385 79386 . 200
chrX 79425 79426 . 140
chrX 79475 79476 . 200
chrX 79485 79486 . 660
chrX 79522 79523 . 320
chrX 79538 79539 . 200
chrX 79538 79539 . 120
chrX 79539 79540 . 1220
chrX 79651 79652 . 120
chrX 79919 79920 . 140
chrX 79924 79925 . 1020
chrX 79932 79933 . 3140
chrX 79933 79934 . 280
chrX 79933 79934 . 120
chrX 79936 79937 . 800
chrX 79967 79968 . 1460
chrX 79997 79998 . 300
chrX 80003 80004 . 220
chrX 80027 80028 . 120
chrX 80037 80038 . 160
chrX 80044 80045 . 580
chrX 80084 80085 . 640
chrX 80197 80198 . 2080
chrX 80234 80235 . 240
chrX 80394 80395 . 780
chrX 80419 80420 . 120
chrX 80697 80698 . 1020
chrX 80887 80888 . 160
chrX 81687 81688 . 3440
chrX 82108 82109 . 120
chrX 82129 82130 . 360
chrX 82131 82132 . 540
chrX 82173 82174 . 120
chrX 82522 82523 . 380
chrX 82554 82555 . 880
chrX 82563 82564 . 720
chrX 82626 82627 . 140
chrX 82646 82647 . 120
chrX 82650 82651 . 1380
chrX 82668 82669 . 120
chrX 82671 82672 . 160
chrX 82690 82691 . 140
chrX 82701 82702 . 220
chrX 82701 82702 . 1260
chrX 82707 82708 . 720
chrX 82729 82730 . 180
chrX 83059 83060 . 220
chrX 83081 83082 . 120
chrX 83093 83094 . 260
chrX 83094 83095 . 300
chrX 83184 83185 . 1620
chrX 83296 83297 . 560
chrX 83357 83358 . 120
chrX 83371 83372 . 1200
chrX 83394 83395 . 1260
chrX 83822 83823 . 200
chrX 83846 83847 . 2080
chrX 83879 83880 . 200
chrX 83933 83934 . 900
chrX 83938 83939 . 1280
chrX 83944 83945 . 4720
chrX 83953 83954 . 120
chrX 83954 83955 . 1680
chrX 83954 83955 . 620
chrX 83957 83958 . 520
chrX 83965 83966 . 220
chrX 83968 83969 . 140
chrX 83980 83981 . 500
chrX 84362 84363 . 1880
chrX 85120 85121 . 860
chrX 85247 85248 . 2160
chrX 85348 85349 . 160
chrX 85453 85454 . 160
chrX 85459 85460 . 260
chrX 85469 85470 . 220
chrX 85496 85497 . 120
chrX 85506 85507 . 200
chrX 85557 85558 . 280
chrX 85590 85591 . 240
chrX 85723 85724 . 140
chrX 85724 85725 . 940
chrX 85740 85741 . 220
chrX 85745 85746 . 200
chrX 86089 86090 . 360
chrX 86307 86308 . 140
chrX 86425 86426 . 140
chrX 86452 86453 . 240
chrX 86455 86456 . 180
chrX 86466 86467 . 160
chrX 86511 86512 . 220
chrX 86742 86743 . 440
chrX 86743 86744 . 120
chrX 86992 86993 . 280
chrX 87043 87044 . 120
chrX 87186 87187 . 3980
chrX 87543 87544 . 840
chrX 87576 87577 . 600
chrX 88673 88674 . 220
chrX 88854 88855 . 160
chrX 88867 88868 . 340
chrX 88869 88870 . 1240
chrX 89212 89213 . 200
chrX 89366 89367 . 120
chrX 89695 89696 . 160
chrX 89748 89749 . 260
chrX 89751 89752 . 1180
chrX 89834 89835 . 360
chrX 89958 89959 . 1520
chrX 89972 89973 . 2280
chrX 90151 90152 . 160
chrX 90162 90163 . 220
chrX 90165 90166 . 500
chrX 90169 90170 . 180
chrX 90173 90174 . 1940
chrX 90177 90178 . 240
chrX 90182 90183 . 3940
chrX 90192 90193 . 2260
chrX 90197 90198 . 1000
chrX 90225 90226 . 380
chrX 90323 90324 . 480
chrX 90363 90364 . 140
chrX 90385 90386 . 960
chrX 90404 90405 . 480
chrX 90441 90442 . 180
chrX 90523 90524 . 200
chrX 90537 90538 . 240
chrX 90592 90593 . 120
chrX 90616 90617 . 120
chrX 90624 90625 . 480
chrX 90643 90644 . 160
chrX 91206 91207 . 120
chrX 91579 91580 . 380
chrX 91760 91761 . 180
chrX 91773 91774 . 120
chrX 91807 91808 . 140
chrX 91923 91924 . 120
chrX 91929 91930 . 1220
chrX 91974 91975 . 2320
chrX 91995 91996 . 480
chrX 92015 92016 . 2180
chrX 92020 92021 . 760
chrX 92118 92119 . 1120
chrX 94433 94434 . 980
chrX 94620 94621 . 280
chrX 94630 94631 . 940
chrX 94640 94641 . 2280
chrX 94679 94680 . 120
chrX 94920 94921 . 120
chrX 94922 94923 . 120
chrX 94927 94928 . 200
chrX 94938 94939 . 300
chrX 96058 96059 . 440
chrX 96102 96103 . 780
chrX 96105 96106 . 520
chrX 96114 96115 . 400
chrX 96556 96557 . 540
chrX 96560 96561 . 780
chrX 96567 96568 . 2200
chrX 96591 96592 . 360
chrX 96598 96599 . 160
chrX 96650 96651 . 380
chrX 96657 96658 . 660
chrX 96659 96660 . 180
chrX 96845 96846 . 1120
chrX 97135 97136 . 2220
chrX 97210 97211 . 460
chrX 97360 97361 . 120
chrX 97558 97559 . 180
chrX 97561 97562 . 140
chrX 97562 97563 . 120
chrX 97568 97569 . 360
chrX 97575 97576 . 1220
chrX 97583 97584 . 1840
chrX 97605 97606 . 2540
chrX 97607 97608 . 300
chrX 97649 97650 . 260
chrX 97778 97779 . 960
chrX 97800 97801 . 500
chrX 97834 97835 . 220
chrX 97836 97837 . 440
chrX 97851 97852 . 1400
chrX 97855 97856 . 360
chrX 98446 98447 . 1900
chrX 98503 98504 . 1040
chrX 98580 98581 . 260
chrX 98584 98585 . 300
chrX 98653 98654 . 140
chrX 98666 98667 . 1980
chrX 99487 99488 . 420
chrX 99547 99548 . 160
chrX 99563 99564 . 140
chrX 99569 99570 . 140
chrX 99643 99644 . 220
chrX 99777 99778 . 580
chrX 99822 99823 . 440
chrX 99926 99927 . 960
chrX 100291 100292 . 1380
chrX 100309 100310 . 540
chrX 100612 100613 . 2040
chrX 100771 100772 . 240
chrX 100783 100784 . 680
chrX 100786 100787 . 140
chrX 100789 100790 . 120
chrX 100960 100961 . 680
chrX 101006 101007 . 2740
chrX 101010 101011 . 440
chrX 101036 101037 . 2640
chrX 101063 101064 . 200
chrX 101067 101068 . 260
chrX 101070 101071 . 800
chrX 101074 101075 . 780
chrX 101079 101080 . 540
chrX 101144 101145 . 380
chrX 101207 101208 . 1020
chrX 101247 101248 . 180
chrX 101327 101328 . 600
chrX 101373 101374 . 340
chrX 101395 101396 . 440
chrX 101401 101402 . 120
chrX 101409 101410 . 660
chrX 101552 101553 . 120
chrX 101574 101575 . 120
chrX 101732 101733 . 320
chrX 101874 101875 . 120
chrX 101902 101903 . 2260
chrX 101906 101907 . 360
chrX 101928 101929 . 1220
chrX 101949 101950 . 120
chrX 101953 101954 . 360
chrX 101966 101967 . 1000
chrX 101987 101988 . 120
chrX 101990 101991 . 620
chrX 102093 102094 . 280
chrX 102137 102138 . 300
chrX 102255 102256 . 180
chrX 102874 102875 . 140
chrX 103329 103330 . 680
chrX 103337 103338 . 140
chrX 104224 104225 . 280
chrX 104432 104433 . 120
chrX 104541 104542 . 720
chrX 104789 104790 . 120
chrX 104815 104816 . 1180
chrX 104851 104852 . 220
chrX 104861 104862 . 960
chrX 104870 104871 . 500
chrX 105406 105407 . 120
chrX 106155 106156 . 160
chrX 106233 106234 . 440
chrX 106258 106259 . 280
chrX 106263 106264 . 340
chrX 106271 106272 . 1260
chrX 106278 106279 . 180
chrX 106289 106290 . 600
chrX 106332 106333 . 140
chrX 106335 106336 . 160
chrX 106343 106344 . 700
chrX 106350 106351 . 160
chrX 106351 106352 . 140
chrX 106354 106355 . 160
chrX 106479 106480 . 160
chrX 106518 106519 . 1220
chrX 106664 106665 . 220
chrX 106710 106711 . 180
chrX 106827 106828 . 120
chrX 106857 106858 . 940
chrX 107016 107017 . 2460
chrX 107023 107024 . 120
chrX 107180 107181 . 1600
chrX 107316 107317 . 680
chrX 107746 107747 . 440
chrX 108127 108128 . 280
chrX 108673 108674 . 540
chrX 108679 108680 . 120
chrX 109005 109006 . 540
chrX 109497 109498 . 480
chrX 109644 109645 . 1560
chrX 109660 109661 . 440
chrX 109696 109697 . 200
chrX 109697 109698 . 4360
chrX 109697 109698 . 620
chrX 109699 109700 . 120
chrX 109702 109703 . 140
chrX 109705 109706 . 1880
chrX 109722 109723 . 340
chrX 109752 109753 . 120
chrX 110064 110065 . 120
chrX 110070 110071 . 700
chrX 110095 110096 . 200
chrX 110459 110460 . 200
chrX 110556 110557 . 140
chrX 110943 110944 . 920
chrX 111207 111208 . 360
chrX 111239 111240 . 120
chrX 111425 111426 . 620
chrX 111432 111433 . 2440
chrX 111434 111435 . 280
chrX 111444 111445 . 1420
chrX 111481 111482 . 1060
chrX 111498 111499 . 140
chrX 111530 111531 . 340
chrX 111555 111556 . 4200
chrX 111712 111713 . 920
chrX 111717 111718 . 1660
chrX 111744 111745 . 140
chrX 111746 111747 . 140
chrX 111883 111884 . 360
chrX 112111 112112 . 1180
chrX 112241 112242 . 260
chrX 113139 113140 . 600
chrX 113411 113412 . 220
chrX 113436 113437 . 1200
chrX 113454 113455 . 580
chrX 113464 113465 . 620
chrX 113467 113468 . 1000
chrX 113533 113534 . 1220
chrX 113547 113548 . 180
chrX 113554 113555 . 1300
chrX 113569 113570 . 560
chrX 113578 113579 . 120
chrX 113752 113753 . 220
chrX 113788 113789 . 640
chrX 113792 113793 . 120
chrX 113973 113974 . 880
chrX 114530 114531 . 1940
chrX 114534 114535 . 120
chrX 114573 114574 . 660
chrX 114580 114581 . 120
chrX 114876 114877 . 240
chrX 114900 114901 . 820
chrX 115382 115383 . 1880
chrX 115452 115453 . 120
chrX 115515 115516 . 740
chrX 115556 115557 . 120
chrX 115680 115681 . 140
chrX 115693 115694 . 140
chrX 115741 115742 . 340
chrX 115745 115746 . 360
chrX 115749 115750 . 180
chrX 115765 115766 . 120
chrX 115767 115768 . 120
chrX 115774 115775 . 1440
chrX 115780 115781 . 680
chrX 115784 115785 . 540
chrX 115786 115787 . 600
chrX 115794 115795 . 2460
chrX 115805 115806 . 2700
chrX 115916 115917 . 720
chrX 116033 116034 . 340
chrX 116096 116097 . 220
chrX 116335 116336 . 140
chrX 116343 116344 . 660
chrX 116354 116355 . 800
chrX 116398 116399 . 1040
chrX 116398 116399 . 360
chrX 116400 116401 . 120
chrX 116599 116600 . 120
chrX 116627 116628 . 720
chrX 116657 116658 . 400
chrX 116784 116785 . 3440
chrX 116809 116810 . 320
chrX 116879 116880 . 120
chrX 117141 117142 . 1540
chrX 117146 117147 . 380
chrX 117179 117180 . 1880
chrX 117278 117279 . 260
chrX 117286 117287 . 120
chrX 117344 117345 . 160
chrX 117373 117374 . 140
chrX 117382 117383 . 120
chrX 117525 117526 . 200
chrX 117654 117655 . 140
chrX 117712 117713 . 720
chrX 117719 117720 . 120
chrX 117723 117724 . 180
chrX 117736 117737 . 120
chrX 117745 117746 . 120
chrX 117778 117779 . 320
chrX 117786 117787 . 2300
chrX 117792 117793 . 340
chrX 117866 117867 . 380
chrX 117885 117886 . 140
chrX 117932 117933 . 280
chrX 118154 118155 . 1660
chrX 118230 118231 . 280
chrX 118307 118308 . 580
chrX 118335 118336 . 400
chrX 118418 118419 . 2260
chrX 118593 118594 . 260
chrX 118661 118662 . 320
chrX 118702 118703 . 700
chrX 118715 118716 . 280
chrX 118767 118768 . 160
chrX 118785 118786 . 160
chrX 119205 119206 . 500
chrX 119261 119262 . 120
chrX 119283 119284 . 120
chrX 119292 119293 . 280
chrX 119317 119318 . 400
chrX 119322 119323 . 1660
chrX 119395 119396 . 160
chrX 119399 119400 . 200
chrX 119445 119446 . 1360
chrX 119452 119453 . 620
chrX 119466 119467 . 120
chrX 119510 119511 . 400
chrX 119513 119514 . 120
chrX 119525 119526 . 460
chrX 119570 119571 . 2160
chrX 119659 119660 . 200
chrX 119689 119690 . 260
chrX 119737 119738 . 160
chrX 119800 119801 . 660
chrX 119812 119813 . 260
chrX 119820 119821 . 1240
chrX 119833 119834 . 140
chrX 119858 119859 . 120
chrX 119863 119864 . 380
chrX 119906 119907 . 320
chrX 119908 119909 . 200
chrX 119932 119933 . 4200
chrX 119951 119952 . 1200
chrX 119953 119954 . 800
chrX 119959 119960 . 220
chrX 119967 119968 . 220
chrX 119973 119974 . 280
chrX 120001 120002 . 980
chrX 120010 120011 . 680
chrX 120038 120039 . 500
chrX 120048 120049 . 1480
chrX 120055 120056 . 540
chrX 120059 120060 . 320
chrX 120089 120090 . 440
chrX 120193 120194 . 2580
chrX 120325 120326 . 140
chrX 120644 120645 . 380
chrX 121235 121236 . 120
chrX 121546 121547 . 180
chrX 121972 121973 . 400
chrX 122045 122046 . 280
chrX 122085 122086 . 1380
chrX 122173 122174 . 140
chrX 122236 122237 . 2560
chrX 122456 122457 . 120
chrX 122618 122619 . 1400
chrX 122622 122623 . 260
chrX 122953 122954 . 340
chrX 123041 123042 . 220
chrX 123159 123160 . 260
chrX 123176 123177 . 120
chrX 123198 123199 . 680
chrX 123203 123204 . 760
chrX 123228 123229 . 360
chrX 123257 123258 . 940
chrX 123260 123261 . 780
chrX 123274 123275 . 140
chrX 123321 123322 . 660
chrX 123329 123330 . 560
chrX 123332 123333 . 600
chrX 123377 123378 . 220
chrX 123433 123434 . 1180
chrX 123434 123435 . 460
chrX 123441 123442 . 240
chrX 123454 123455 . 1400
chrX 123465 123466 . 2160
chrX 123485 123486 . 120
chrX 123491 123492 . 160
chrX 123501 123502 . 180
chrX 123515 123516 . 120
chrX 123519 123520 . 140
chrX 123577 123578 . 220
chrX 123642 123643 . 1680
chrX 123647 123648 . 120
chrX 123723 123724 . 260
chrX 123756 123757 . 340
chrX 123771 123772 . 220
chrX 123828 123829 . 180
chrX 123857 123858 . 120
chrX 123914 123915 . 360
chrX 124227 124228 . 140
chrX 124425 124426 . 3960
chrX 124429 124430 . 120
chrX 124512 124513 . 140
chrX 124518 124519 . 1140
chrX 124665 124666 . 140
chrX 124837 124838 . 320
chrX 124846 124847 . 240
chrX 125084 125085 . 660
chrX 125268 125269 . 720
chrX 125315 125316 . 1840
chrX 125412 125413 . 1300
chrX 125872 125873 . 220
chrX 126098 126099 . 1540
chrX 126384 126385 . 120
chrX 126392 126393 . 1400
chrX 126456 126457 . 260
chrX 126514 126515 . 140
chrX 126539 126540 . 240
chrX 126546 126547 . 120
chrX 126571 126572 . 140
chrX 126607 126608 . 460
chrX 126677 126678 . 3440
chrX 126691 126692 . 200
chrX 126708 126709 . 140
chrX 126713 126714 . 2520
chrX 126751 126752 . 1260
chrX 126775 126776 . 2820
chrX 126951 126952 . 300
chrX 127075 127076 . 5280
chrX 127135 127136 . 160
chrX 127283 127284 . 1560
chrX 127590 127591 . 460
chrX 127997 127998 . 160
chrX 128055 128056 . 140
chrX 128307 128308 . 200
chrX 128363 128364 . 340
chrX 128540 128541 . 900
chrX 128549 128550 . 220
chrX 128697 128698 . 2000
chrX 128709 128710 . 4640
chrX 128773 128774 . 580
chrX 128833 128834 . 1640
chrX 129048 129049 . 3300
chrX 129056 129057 . 1120
chrX 129095 129096 . 1520
chrX 129100 129101 . 840
chrX 129126 129127 . 820
chrX 129129 129130 . 500
chrX 129137 129138 . 440
chrX 129151 129152 . 720
chrX 129155 129156 . 160
chrX 129164 129165 . 340
chrX 129170 129171 . 3920
chrX 129335 129336 . 340
chrX 129485 129486 . 940
chrX 129507 129508 . 140
chrX 129712 129713 . 200
chrX 129735 129736 . 200
chrX 129749 129750 . 1100
chrX 129762 129763 . 500
chrX 129898 129899 . 240
chrX 129951 129952 . 140
chrX 130086 130087 . 480
chrX 130784 130785 . 440
chrX 130832 130833 . 320
chrX 130853 130854 . 3600
chrX 130870 130871 . 380
chrX 130936 130937 . 360
chrX 132733 132734 . 300
chrX 132765 132766 . 460
chrX 133128 133129 . 160
chrX 133543 133544 . 180
chrX 133844 133845 . 460
chrX 134094 134095 . 120
chrX 134098 134099 . 140
chrX 134099 134100 . 120
chrX 134111 134112 . 220
chrX 134154 134155 . 160
chrX 134809 134810 . 660
chrX 135270 135271 . 1080
chrX 135497 135498 . 160
chrX 135867 135868 . 220
chrX 135916 135917 . 160
chrX 135981 135982 . 680
chrX 135986 135987 . 300
chrX 136202 136203 . 1100
chrX 136230 136231 . 1120
chrX 136244 136245 . 3160
chrX 136247 136248 . 7020
chrX 136254 136255 . 120
chrX 136266 136267 . 1420
chrX 136270 136271 . 120
chrX 136283 136284 . 140
chrX 136316 136317 . 180
chrX 136395 136396 . 900
chrX 136402 136403 . 2980
chrX 136403 136404 . 960
chrX 136404 136405 . 160
chrX 136407 136408 . 7420
chrX 136417 136418 . 1480
chrX 136423 136424 . 2540
chrX 136430 136431 . 1540
chrX 136435 136436 . 1300
chrX 136458 136459 . 1200
chrX 136462 136463 . 900
chrX 136466 136467 . 440
chrX 136467 136468 . 2060
chrX 136467 136468 . 120
chrX 136483 136484 . 1320
chrX 136567 136568 . 2680
chrX 136588 136589 . 2140
chrX 136708 136709 . 3140
chrX 136809 136810 . 180
chrX 136829 136830 . 120
chrX 136836 136837 . 1660
chrX 136842 136843 . 340
chrX 136844 136845 . 4540
chrX 136854 136855 . 860
chrX 136900 136901 . 180
chrX 136952 136953 . 120
chrX 136976 136977 . 460
chrX 136976 136977 . 140
chrX 136977 136978 . 120
chrX 136977 136978 . 120
chrX 136990 136991 . 120
chrX 136997 136998 . 120
chrX 137007 137008 . 120
chrX 137024 137025 . 120
chrX 137027 137028 . 120
chrX 137149 137150 . 120
chrX 137152 137153 . 120
chrX 137152 137153 . 240
chrX 137153 137154 . 160
chrX 137192 137193 . 140
chrX 137204 137205 . 1160
chrX 137211 137212 . 260
chrX 137217 137218 . 1520
chrX 137267 137268 . 320
chrX 137271 137272 . 440
chrX 137275 137276 . 3740
chrX 137288 137289 . 140
chrX 137293 137294 . 280
chrX 137306 137307 . 180
chrX 137311 137312 . 380
chrX 137336 137337 . 240
chrX 137953 137954 . 320
chrX 138150 138151 . 680
chrX 138206 138207 . 160
chrX 138272 138273 . 260
chrX 139361 139362 . 140
chrX 139383 139384 . 140
chrX 139407 139408 . 340
chrX 139435 139436 . 140
chrX 139438 139439 . 160
chrX 140196 140197 . 440
chrX 140197 140198 . 1640
chrX 140197 140198 . 140
chrX 140198 140199 . 140
chrX 140200 140201 . 200
chrX 140232 140233 . 460
chrX 140249 140250 . 1520
chrX 140344 140345 . 120
chrX 140350 140351 . 7100
chrX 140381 140382 . 140
chrX 140799 140800 . 340
chrX 140813 140814 . 240
chrX 141031 141032 . 280
chrX 141159 141160 . 380
chrX 141190 141191 . 660
chrX 141203 141204 . 140
chrX 141287 141288 . 160
chrX 141297 141298 . 240
chrX 142193 142194 . 140
chrX 142505 142506 . 180
chrX 142644 142645 . 560
chrX 142665 142666 . 2620
chrX 142685 142686 . 140
chrX 142753 142754 . 120
chrX 142761 142762 . 120
chrX 142846 142847 . 260
chrX 142903 142904 . 400
chrX 143057 143058 . 120
chrX 143061 143062 . 500
chrX 143085 143086 . 400
chrX 143090 143091 . 2580
chrX 143110 143111 . 160
chrX 143113 143114 . 140
chrX 143237 143238 . 800
chrX 143445 143446 . 120
chrX 144040 144041 . 840
chrX 144417 144418 . 400
chrX 144420 144421 . 120
chrX 144429 144430 . 760
chrX 144449 144450 . 220
chrX 144493 144494 . 540
chrX 144632 144633 . 1640
chrX 144761 144762 . 220
chrX 144788 144789 . 200
chrX 144949 144950 . 120
chrX 144955 144956 . 180
chrX 144964 144965 . 1040
chrX 144970 144971 . 200
chrX 144980 144981 . 280
chrX 144991 144992 . 180
chrX 144995 144996 . 180
chrX 144998 144999 . 880
chrX 145006 145007 . 1060
chrX 145010 145011 . 2140
chrX 145016 145017 . 620
chrX 145032 145033 . 320
chrX 145042 145043 . 320
chrX 145048 145049 . 120
chrX 145081 145082 . 180
chrX 145092 145093 . 260
chrX 145445 145446 . 160
chrX 145593 145594 . 760
chrX 145675 145676 . 420
chrX 145736 145737 . 120
chrX 145739 145740 . 780
chrX 145856 145857 . 960
chrX 146133 146134 . 240
chrX 146146 146147 . 140
chrX 146219 146220 . 400
chrX 146254 146255 . 1980
chrX 146364 146365 . 120
chrX 146425 146426 . 560
chrX 146734 146735 . 980
chrX 146737 146738 . 400
chrX 146748 146749 . 2000
chrX 146817 146818 . 160
chrX 146912 146913 . 620
chrX 146920 146921 . 120
chrX 146980 146981 . 220
chrX 146999 147000 . 800
chrX 147002 147003 . 120
chrX 147024 147025 . 1140
chrX 147045 147046 . 1560
chrX 147710 147711 . 700
chrX 147842 147843 . 200
chrX 147903 147904 . 280
chrX 148050 148051 . 280
chrX 148191 148192 . 4200
chrX 148292 148293 . 1980
chrX 148399 148400 . 2300
chrX 148485 148486 . 460
chrX 148627 148628 . 300
chrX 148805 148806 . 1520
chrX 148876 148877 . 3120
chrX 149119 149120 . 540
chrX 149176 149177 . 200
chrX 149195 149196 . 320
chrX 149235 149236 . 440
chrX 150066 150067 . 180
chrX 150568 150569 . 340
chrX 150588 150589 . 2260
chrX 150598 150599 . 500
chrX 150599 150600 . 1420
chrX 150607 150608 . 600
chrX 150612 150613 . 120
chrX 150617 150618 . 440
chrX 150621 150622 . 280
chrX 150628 150629 . 660
chrX 150764 150765 . 240
chrX 150781 150782 . 540
chrX 150794 150795 . 180
chrX 150795 150796 . 1260
chrX 150811 150812 . 140
chrX 150813 150814 . 200
chrX 151704 151705 . 160
chrX 151951 151952 . 140
chrX 151960 151961 . 140
chrX 152160 152161 . 520
chrX 152210 152211 . 220
chrX 152336 152337 . 120
chrX 152353 152354 . 1560
chrX 152758 152759 . 280
chrX 152790 152791 . 120
chrX 152842 152843 . 300
chrX 152914 152915 . 180
chrX 153089 153090 . 120
chrX 153212 153213 . 240
chrX 153230 153231 . 120
chrX 153359 153360 . 120
chrX 153830 153831 . 120
chrX 154655 154656 . 120
chrX 154736 154737 . 140
chrX 154775 154776 . 200
chrX 154779 154780 . 380
chrX 154780 154781 . 120
chrX 154781 154782 . 220
chrX 154793 154794 . 1420
chrX 154800 154801 . 3060
chrX 154822 154823 . 720
chrX 154826 154827 . 480
chrX 154861 154862 . 400
chrX 154873 154874 . 1800
chrX 154878 154879 . 240
chrX 154908 154909 . 160
chrX 154920 154921 . 340
chrX 154925 154926 . 380
chrX 154941 154942 . 1260
chrX 155069 155070 . 1660
chrX 155124 155125 . 120
chrX 155150 155151 . 320
chrX 155304 155305 . 960
chrX 155422 155423 . 1600
chrX 155470 155471 . 540
chrX 155475 155476 . 300
chrX 155529 155530 . 140
chrX 155763 155764 . 300
chrX 155898 155899 . 160
chrX 156072 156073 . 740
chrX 156102 156103 . 460
chrX 156102 156103 . 360
chrX 156111 156112 . 180
chrX 156249 156250 . 1320
chrX 156285 156286 . 1140
chrX 156289 156290 . 760
chrX 156292 156293 . 440
chrX 156293 156294 . 360
chrX 156422 156423 . 180
chrX 157625 157626 . 400
chrX 157754 157755 . 620
chrX 157764 157765 . 380
chrX 158021 158022 . 500
chrX 158044 158045 . 120
chrX 158056 158057 . 140
chrX 158062 158063 . 200
chrX 158070 158071 . 180
chrX 158076 158077 . 1940
chrX 158117 158118 . 160
chrX 158251 158252 . 260
chrX 158844 158845 . 460
chrX 158855 158856 . 120
chrX 158869 158870 . 120
chrX 159234 159235 . 120
chrX 159256 159257 . 120
chrX 159325 159326 . 120
chrX 159338 159339 . 360
chrX 159391 159392 . 260
chrX 159410 159411 . 280
chrX 159413 159414 . 180
chrX 159455 159456 . 180
chrX 159548 159549 . 120
chrX 159575 159576 . 560
chrX 159624 159625 . 1740
chrX 159695 159696 . 600
chrX 159701 159702 . 140
chrX 159786 159787 . 2340
chrX 159821 159822 . 840
chrX 159910 159911 . 320
chrX 159916 159917 . 2560
chrX 159946 159947 . 1200
chrX 159959 159960 . 120
chrX 159989 159990 . 740
chrX 159994 159995 . 260
chrX 160004 160005 . 140
chrX 160021 160022 . 780
chrX 160037 160038 . 620
chrX 160061 160062 . 140
chrX 160070 160071 . 200
chrX 160081 160082 . 180
chrX 160089 160090 . 160
chrX 160095 160096 . 10720
chrX 160141 160142 . 680
chrX 160296 160297 . 2240
chrX 160329 160330 . 420
chrX 160343 160344 . 340
chrX 160354 160355 . 240
chrX 160359 160360 . 1160
chrX 160362 160363 . 280
chrX 160390 160391 . 860
chrX 160396 160397 . 120
chrX 160402 160403 . 300
chrX 160415 160416 . 120
chrX 160573 160574 . 900
chrX 160592 160593 . 140
chrX 160714 160715 . 560
chrX 160744 160745 . 280
chrX 160748 160749 . 240
chrX 160768 160769 . 820
chrX 160781 160782 . 880
chrX 160795 160796 . 320
chrX 160915 160916 . 700
chrX 160918 160919 . 420
chrX 160946 160947 . 720
chrX 160958 160959 . 2180
chrX 161265 161266 . 1780
chrX 161335 161336 . 460
chrX 161370 161371 . 180
chrX 161699 161700 . 140
chrX 161740 161741 . 280
chrX 161769 161770 . 320
chrX 161782 161783 . 1000
chrX 161794 161795 . 200
chrX 161806 161807 . 400
chrX 161814 161815 . 180
chrX 161819 161820 . 120
chrX 161823 161824 . 120
chrX 161835 161836 . 140
chrX 161856 161857 . 120
chrX 161864 161865 . 180
chrX 162018 162019 . 1880
chrX 162025 162026 . 860
chrX 162385 162386 . 540
chrX 162669 162670 . 180
chrX 162734 162735 . 380
chrX 162979 162980 . 540
chrX 163024 163025 . 1240
chrX 163092 163093 . 920
chrX 163257 163258 . 140
chrX 163476 163477 . 700
chrX 163581 163582 . 320
chrX 163649 163650 . 200
chrX 163904 163905 . 120
chrX 164192 164193 . 180
chrX 164636 164637 . 220
chrX 164891 164892 . 1060
chrX 165016 165017 . 3380
chrX 165241 165242 . 260
chrX 165444 165445 . 460
chrX 165475 165476 . 200
chrX 165509 165510 . 180
chrX 165667 165668 . 140
chrX 165715 165716 . 1220
chrX 165833 165834 . 7620
chrX 165850 165851 . 2220
chrX 165886 165887 . 120
chrX 165892 165893 . 220
chrX 165897 165898 . 180
chrX 165914 165915 . 280
chrX 165991 165992 . 1060
chrX 166001 166002 . 660
chrX 166451 166452 . 800
chrX 166710 166711 . 120
chrX 166721 166722 . 1020
chrX 166891 166892 . 120
chrX 166976 166977 . 300
chrX 167196 167197 . 680
chrX 167349 167350 . 3120
chrX 167740 167741 . 120
chrX 167769 167770 . 260
chrX 167813 167814 . 140
chrX 167839 167840 . 280
chrX 167843 167844 . 820
chrX 167907 167908 . 360
chrX 167977 167978 . 2660
chrX 168366 168367 . 3620
chrX 168753 168754 . 180
chrX 169269 169270 . 140
chrX 169428 169429 . 3800
chrX 169453 169454 . 1220
chrX 170771 170772 . 120
chrX 171096 171097 . 160
chrX 171123 171124 . 1780
chrX 171593 171594 . 280
chrX 172248 172249 . 740
chrX 172385 172386 . 740
chrX 172599 172600 . 2380
chrX 172604 172605 . 320
chrX 172607 172608 . 220
chrX 172618 172619 . 440
chrX 172622 172623 . 1200
chrX 172643 172644 . 940
chrX 172644 172645 . 2160
chrX 172644 172645 . 140
chrX 172645 172646 . 160
chrX 172652 172653 . 4660
chrX 172687 172688 . 3740
chrX 172696 172697 . 1880
chrX 172707 172708 . 120
chrX 172709 172710 . 140
chrX 173051 173052 . 300
chrX 173063 173064 . 560
chrX 173074 173075 . 140
chrX 173094 173095 . 180
chrX 173095 173096 . 2800
chrX 173105 173106 . 1220
chrX 173119 173120 . 140
chrX 173545 173546 . 820
chrX 177292 177293 . 120
chrX 177327 177328 . 120
chrX 177633 177634 . 120
chrX 177936 177937 . 160
chrX 177955 177956 . 1240
chrX 177972 177973 . 240
chrX 178251 178252 . 160
chrX 178351 178352 . 1240
chrX 178358 178359 . 480
chrX 178461 178462 . 140
chrX 178482 178483 . 3860
chrX 179746 179747 . 120
chrX 180020 180021 . 2580
chrX 180026 180027 . 120
chrX 180032 180033 . 2780
chrX 180191 180192 . 180
chrX 180212 180213 . 220
chrX 180228 180229 . 160
chrX 180250 180251 . 200
chrX 180254 180255 . 160
chrX 180368 180369 . 1460
chrX 180378 180379 . 140
chrX 180388 180389 . 120
chrX 180397 180398 . 120
chrX 180398 180399 . 340
chrX 180398 180399 . 340
chrX 180432 180433 . 1240
chrX 180442 180443 . 160
chrX 180515 180516 . 220
chrX 180523 180524 . 160
chrX 180653 180654 . 200
chrX 180675 180676 . 720
chrX 180709 180710 . 320
chrX 180710 180711 . 960
chrX 180797 180798 . 300
chrX 180897 180898 . 440
chrX 180953 180954 . 180
chrX 181057 181058 . 180
chrX 181063 181064 . 320
chrX 181096 181097 . 420
chrX 181120 181121 . 700
chrX 181121 181122 . 820
chrX 181129 181130 . 360
chrX 181214 181215 . 580
chrX 181220 181221 . 120
chrX 181223 181224 . 1780
chrX 181241 181242 . 120
chrX 181249 181250 . 120
chrX 181264 181265 . 720
chrX 181327 181328 . 2760
chrX 181352 181353 . 1400
chrX 181371 181372 . 360
chrX 181396 181397 . 200
chrX 181413 181414 . 1340
chrX 181446 181447 . 680
chrX 181520 181521 . 300
chrX 181777 181778 . 660
chrX 181783 181784 . 760
chrX 181816 181817 . 1820
chrX 181823 181824 . 1340
chrX 181832 181833 . 4200
chrX 181841 181842 . 1040
chrX 181864 181865 . 360
chrX 181885 181886 . 2780
chrX 181909 181910 . 1700
chrX 181914 181915 . 220
chrX 181922 181923 . 1580
chrX 181922 181923 . 140
chrX 181924 181925 . 1620
chrX 181927 181928 . 140
chrX 181933 181934 . 1280
chrX 181962 181963 . 1020
chrX 181985 181986 . 120
chrX 182018 182019 . 900
chrX 182116 182117 . 160
chrX 182260 182261 . 300
chrX 182284 182285 . 900
chrX 182318 182319 . 380
chrX 182379 182380 . 180
chrX 182497 182498 . 1020
chrX 182499 182500 . 2480
chrX 182531 182532 . 1160
chrX 182686 182687 . 1000
chrX 182734 182735 . 720
chrX 182799 182800 . 520
chrX 182850 182851 . 300
chrX 182966 182967 . 380
chrX 182998 182999 . 4180
chrX 183029 183030 . 2360
chrX 184170 184171 . 160
chrX 184177 184178 . 800
chrX 184183 184184 . 1220
chrX 184209 184210 . 540
chrX 184313 184314 . 120
chrX 184345 184346 . 2040
chrX 184384 184385 . 120
chrX 184404 184405 . 260
chrX 184421 184422 . 140
chrX 184435 184436 . 560
chrX 184638 184639 . 700
chrX 184908 184909 . 120
chrX 185251 185252 . 1120
chrX 185261 185262 . 2240
chrX 185521 185522 . 220
chrX 186745 186746 . 960
chrX 186806 186807 . 240
chrX 186815 186816 . 120
chrX 186841 186842 . 200
chrX 187020 187021 . 920
chrX 187192 187193 . 280
chrX 187711 187712 . 420
chrX 187816 187817 . 160
chrX 187867 187868 . 140
chrX 187900 187901 . 420
chrX 187936 187937 . 160
chrX 187944 187945 . 200
chrX 187957 187958 . 120
chrX 187973 187974 . 2980
chrX 187979 187980 . 120
chrX 188167 188168 . 1300
chrX 188328 188329 . 820
chrX 188460 188461 . 180
chrX 188667 188668 . 860
chrX 189314 189315 . 180
chrX 189618 189619 . 140
chrX 189639 189640 . 180
chrX 189639 189640 . 160
chrX 189652 189653 . 300
chrX 189658 189659 . 380
chrX 189665 189666 . 200
chrX 189835 189836 . 760
chrX 189838 189839 . 120
chrX 189971 189972 . 140
chrX 190192 190193 . 400
chrX 190331 190332 . 280
chrX 190633 190634 . 420
chrX 190933 190934 . 120
chrX 190984 190985 . 160
chrX 191186 191187 . 1620
chrX 191209 191210 . 4080
chrX 191214 191215 . 120
chrX 191264 191265 . 200
chrX 191526 191527 . 140
chrX 191529 191530 . 1060
chrX 191537 191538 . 520
chrX 191542 191543 . 6800
chrX 191547 191548 . 580
chrX 191549 191550 . 1380
chrX 191555 191556 . 360
chrX 191556 191557 . 540
chrX 191564 191565 . 2560
chrX 191571 191572 . 440
chrX 191579 191580 . 840
chrX 191605 191606 . 860
chrX 191610 191611 . 160
chrX 191668 191669 . 620
chrX 191762 191763 . 1000
chrX 191826 191827 . 540
chrX 192277 192278 . 160
chrX 192283 192284 . 220
chrX 192284 192285 . 2420
chrX 192296 192297 . 1620
chrX 192300 192301 . 120
chrX 192307 192308 . 440
chrX 192313 192314 . 5320
chrX 192321 192322 . 2140
chrX 192324 192325 . 840
chrX 192361 192362 . 120
chrX 192367 192368 . 180
chrX 192375 192376 . 480
chrX 192415 192416 . 1140
chrX 192441 192442 . 3280
chrX 192445 192446 . 1880
chrX 192472 192473 . 120
chrX 192522 192523 . 900
chrX 193238 193239 . 140
chrX 193479 193480 . 320
chrX 193545 193546 . 220
chrX 193633 193634 . 120
chrX 193753 193754 . 120
chrX 193808 193809 . 400
chrX 193921 193922 . 640
chrX 193984 193985 . 540
chrX 194005 194006 . 220
chrX 194243 194244 . 180
chrX 194435 194436 . 300
chrX 194438 194439 . 1020
chrX 195085 195086 . 640
chrX 195204 195205 . 140
chrX 195258 195259 . 240
chrX 195323 195324 . 680
chrX 195327 195328 . 1200
chrX 195336 195337 . 140
chrX 195368 195369 . 180
chrX 195378 195379 . 620
chrX 195381 195382 . 140
chrX 195388 195389 . 2180
chrX 195431 195432 . 280
chrX 195451 195452 . 1400
chrX 195494 195495 . 300
chrX 195539 195540 . 200
chrX 195587 195588 . 580
chrX 195629 195630 . 120
chrX 195641 195642 . 880
chrX 195720 195721 . 120
chrX 195745 195746 . 120
chrX 195755 195756 . 260
chrX 195762 195763 . 560
chrX 195784 195785 . 240
chrX 195881 195882 . 740
chrX 195884 195885 . 120
chrX 195906 195907 . 160
chrX 195919 195920 . 400
chrX 195924 195925 . 180
chrX 195964 195965 . 140
chrX 195970 195971 . 1140
chrX 195977 195978 . 120
chrX 196010 196011 . 440
chrX 196016 196017 . 2080
chrX 196020 196021 . 2400
chrX 196023 196024 . 140
chrX 196038 196039 . 760
chrX 196062 196063 . 2400
chrX 196066 196067 . 220
chrX 196124 196125 . 140
chrX 197076 197077 . 360
chrX 197112 197113 . 160
chrX 197268 197269 . 120
chrX 197285 197286 . 140
chrX 197454 197455 . 120
chrX 197988 197989 . 120
chrX 198007 198008 . 120
chrX 198097 198098 . 200
chrX 198156 198157 . 120
chrX 198194 198195 . 1240
chrX 201594 201595 . 160
chrX 202342 202343 . 920
chrX 204082 204083 . 120
chrX 204401 204402 . 140
chrX 204431 204432 . 160
chrX 204436 204437 . 300
chrX 204630 204631 . 960
chrX 204654 204655 . 140
chrX 204764 204765 . 380
chrX 204818 204819 . 2380
chrX 204838 204839 . 720
chrX 204841 204842 . 1000
chrX 204853 204854 . 900
chrX 204872 204873 . 1340
chrX 204902 204903 . 140
chrX 204916 204917 . 1800
chrX 205023 205024 . 4060
chrX 205084 205085 . 140
chrX 205097 205098 . 620
chrX 205106 205107 . 120
chrX 205110 205111 . 160
chrX 205127 205128 . 140
chrX 205131 205132 . 280
chrX 205140 205141 . 1060
chrX 205149 205150 . 160
chrX 205156 205157 . 200
chrX 205165 205166 . 200
chrX 205173 205174 . 140
chrX 205178 205179 . 660
chrX 205192 205193 . 200
chrX 205212 205213 . 280
chrX 205224 205225 . 280
chrX 205228 205229 . 180
chrX 205248 205249 . 200
chrX 205262 205263 . 160
chrX 205415 205416 . 240
chrX 205842 205843 . 2140
chrX 206556 206557 . 200
chrX 206720 206721 . 1180
chrX 206756 206757 . 220
chrX 206856 206857 . 180
chrX 206887 206888 . 140
chrX 207033 207034 . 960
chrX 207102 207103 . 720
chrX 207104 207105 . 180
chrX 207250 207251 . 120
chrX 207478 207479 . 440
chrX 207622 207623 . 240
chrX 207626 207627 . 140
chrX 207644 207645 . 280
chrX 207653 207654 . 140
chrX 207659 207660 . 160
chrX 207663 207664 . 240
chrX 207666 207667 . 120
chrX 207721 207722 . 140
chrX 207726 207727 . 180
chrX 207728 207729 . 280
chrX 207767 207768 . 140
chrX 207779 207780 . 180
chrX 207798 207799 . 160
chrX 209477 209478 . 400
chrX 209498 209499 . 120
chrX 209640 209641 . 1540
chrX 209664 209665 . 1360
chrX 209668 209669 . 220
chrX 209694 209695 . 300
chrX 209717 209718 . 980
chrX 209745 209746 . 720
chrX 209769 209770 . 760
chrX 209774 209775 . 240
chrX 209842 209843 . 2140
chrX 209923 209924 . 240
chrX 209949 209950 . 320
chrX 210551 210552 . 120
chrX 210784 210785 . 760
chrX 211224 211225 . 140
chrX 211359 211360 . 180
chrX 211688 211689 . 660
chrX 211714 211715 . 240
chrX 211731 211732 . 160
chrX 211775 211776 . 120
chrX 211778 211779 . 120
chrX 211785 211786 . 140
chrX 211788 211789 . 240
chrX 211814 211815 . 120
chrX 211831 211832 . 260
chrX 211836 211837 . 320
chrX 212016 212017 . 3220
chrX 212019 212020 . 120
chrX 212158 212159 . 1960
chrX 217412 217413 . 180
chrX 217494 217495 . 280
chrX 217505 217506 . 120
chrX 217643 217644 . 400
chrX 218067 218068 . 160
chrX 218420 218421 . 120
chrX 218430 218431 . 160
chrX 218446 218447 . 120
chrX 218588 218589 . 2220
chrX 219044 219045 . 660
chrX 219161 219162 . 160
chrX 219832 219833 . 340
chrX 219908 219909 . 1880
chrX 219936 219937 . 2180
chrX 220005 220006 . 960
chrX 220011 220012 . 1240
chrX 220019 220020 . 120
chrX 220025 220026 . 1320
chrX 220138 220139 . 140
chrX 220181 220182 . 320
chrX 220227 220228 . 120
chrX 220237 220238 . 260
chrX 220257 220258 . 200
chrX 220273 220274 . 280
chrX 220278 220279 . 120
chrX 220288 220289 . 160
chrX 220295 220296 . 400
chrX 220298 220299 . 140
chrX 220333 220334 . 200
chrX 220344 220345 . 280
chrX 220349 220350 . 340
chrX 220456 220457 . 160
chrX 220464 220465 . 160
chrX 220468 220469 . 120
chrX 220537 220538 . 380
chrX 220595 220596 . 220
chrX 220606 220607 . 260
chrX 220629 220630 . 11080
chrX 220636 220637 . 360
chrX 220645 220646 . 2960
chrX 220654 220655 . 3580
chrX 220722 220723 . 520
chrX 220734 220735 . 120
chrX 220800 220801 . 160
chrX 220820 220821 . 180
chrX 220831 220832 . 2260
chrX 220855 220856 . 2000
chrX 220994 220995 . 520
chrX 221027 221028 . 180
chrX 221249 221250 . 280
chrX 221703 221704 . 820
chrX 221922 221923 . 380
chrX 222580 222581 . 120
chrX 223169 223170 . 120
chrX 223186 223187 . 140
chrX 223344 223345 . 240
chrX 223385 223386 . 220
chrX 223389 223390 . 180
chrX 223397 223398 . 140
chrX 223500 223501 . 320
chrX 223598 223599 . 220
chrX 223603 223604 . 160
chrX 223662 223663 . 120
chrX 223672 223673 . 220
chrX 223700 223701 . 200
chrX 223888 223889 . 1140
chrX 223930 223931 . 240
chrX 223986 223987 . 1480
chrX 223988 223989 . 380
chrX 224032 224033 . 520
chrX 224043 224044 . 140
chrX 224059 224060 . 1940
chrX 224063 224064 . 1100
chrX 224081 224082 . 140
chrX 224096 224097 . 160
chrX 224115 224116 . 1440
chrX 224179 224180 . 2160
chrX 224180 224181 . 440
chrX 224181 224182 . 120
chrX 224245 224246 . 1620
chrX 224350 224351 . 120
chrX 224552 224553 . 140
chrX 224613 224614 . 1860
chrX 224645 224646 . 2300
chrX 224650 224651 . 140
chrX 224657 224658 . 820
chrX 225270 225271 . 540
chrX 225274 225275 . 180
chrX 225553 225554 . 160
chrX 225713 225714 . 1600
chrX 226329 226330 . 460
chrX 226627 226628 . 1060
chrX 226664 226665 . 120
chrX 226850 226851 . 160
chrX 226948 226949 . 4060
chrX 226973 226974 . 820
chrX 227102 227103 . 220
chrX 227146 227147 . 2020
chrX 227147 227148 . 380
chrX 227148 227149 . 120
chrX 227149 227150 . 120
chrX 227162 227163 . 360
chrX 227172 227173 . 540
chrX 227224 227225 . 180
chrX 227230 227231 . 1000
chrX 227234 227235 . 840
chrX 227260 227261 . 320
chrX 227295 227296 . 120
chrX 227546 227547 . 140
chrX 227913 227914 . 800
chrX 227937 227938 . 380
chrX 227939 227940 . 120
chrX 227944 227945 . 180
chrX 227954 227955 . 140
chrX 227965 227966 . 1320
chrX 227984 227985 . 860
chrX 227989 227990 . 120
chrX 228002 228003 . 140
chrX 228004 228005 . 320
chrX 228006 228007 . 120
chrX 228007 228008 . 1280
chrX 228009 228010 . 480
chrX 228024 228025 . 500
chrX 228038 228039 . 380
chrX 228055 228056 . 240
chrX 228123 228124 . 120
chrX 228289 228290 . 240
chrX 228372 228373 . 160
chrX 228383 228384 . 1000
chrX 228468 228469 . 440
chrX 228545 228546 . 140
chrX 228556 228557 . 120
chrX 228560 228561 . 440
chrX 228565 228566 . 140
chrX 228576 228577 . 300
chrX 228588 228589 . 480
chrX 228654 228655 . 180
chrX 228665 228666 . 220
chrX 228689 228690 . 200
chrX 228696 228697 . 120
chrX 228697 228698 . 260
chrX 228861 228862 . 200
chrX 228928 228929 . 140
chrX 228933 228934 . 2420
chrX 229076 229077 . 140
chrX 229729 229730 . 300
chrX 229847 229848 . 3400
chrX 230285 230286 . 280
chrX 230605 230606 . 1960
chrX 231083 231084 . 1320
chrX 231090 231091 . 1300
chrX 231097 231098 . 1720
chrX 231132 231133 . 940
chrX 231143 231144 . 400
chrX 231726 231727 . 1080
chrX 232201 232202 . 920
chrX 232887 232888 . 340
chrX 233420 233421 . 120
chrX 233509 233510 . 300
chrX 233512 233513 . 460
chrX 233558 233559 . 220
chrX 233681 233682 . 540
chrX 233837 233838 . 160
chrX 233847 233848 . 460
chrX 233881 233882 . 220
chrX 234027 234028 . 180
chrX 234032 234033 . 160
chrX 234035 234036 . 120
chrX 234040 234041 . 1460
chrX 234044 234045 . 280
chrX 234060 234061 . 300
chrX 234075 234076 . 140
chrX 234077 234078 . 360
chrX 234083 234084 . 780
chrX 234115 234116 . 780
chrX 234276 234277 . 120
chrX 234423 234424 . 520
chrX 234632 234633 . 500
chrX 234784 234785 . 260
chrX 235481 235482 . 140
chrX 235560 235561 . 120
chrX 235901 235902 . 180
chrX 236141 236142 . 140
chrX 236231 236232 . 200
chrX 236398 236399 . 1000
chrX 236406 236407 . 440
chrX 236522 236523 . 140
chrX 236577 236578 . 640
chrX 236600 236601 . 420
chrX 236602 236603 . 2560
chrX 236604 236605 . 1400
chrX 236608 236609 . 120
chrX 236635 236636 . 1080
chrX 236657 236658 . 160
chrX 236663 236664 . 200
chrX 236666 236667 . 120
chrX 236746 236747 . 220
chrX 236748 236749 . 860
chrX 236749 236750 . 120
chrX 236750 236751 . 160
chrX 236757 236758 . 1340
chrX 236772 236773 . 2600
chrX 236773 236774 . 820
chrX 236773 236774 . 140
chrX 236774 236775 . 2180
chrX 236774 236775 . 180
chrX 236775 236776 . 120
chrX 236775 236776 . 4120
chrX 236776 236777 . 120
chrX 236777 236778 . 160
chrX 236785 236786 . 980
chrX 236792 236793 . 120
chrX 236796 236797 . 380
chrX 236798 236799 . 2600
chrX 236828 236829 . 160
chrX 236857 236858 . 1020
chrX 236942 236943 . 1160
chrX 236955 236956 . 380
chrX 236964 236965 . 840
chrX 236992 236993 . 2200
chrX 236997 236998 . 540
chrX 237085 237086 . 1420
chrX 237095 237096 . 2060
chrX 237100 237101 . 420
chrX 237103 237104 . 1100
chrX 237109 237110 . 580
chrX 237114 237115 . 160
chrX 237121 237122 . 1240
chrX 237133 237134 . 900
chrX 237146 237147 . 460
chrX 237147 237148 . 660
chrX 237166 237167 . 1360
chrX 237404 237405 . 200
chrX 237494 237495 . 1220
chrX 237528 237529 . 760
chrX 237655 237656 . 900
chrX 237962 237963 . 160
chrX 238022 238023 . 160
chrX 238188 238189 . 180
chrX 238291 238292 . 160
chrX 238410 238411 . 180
chrX 238490 238491 . 120
chrX 238530 238531 . 340
chrX 238829 238830 . 540
chrX 238857 238858 . 200
chrX 239044 239045 . 320
chrX 239188 239189 . 1240
chrX 239198 239199 . 840
chrX 239214 239215 . 320
chrX 239245 239246 . 280
chrX 239272 239273 . 460
chrX 239350 239351 . 260
chrX 239491 239492 . 740
chrX 240053 240054 . 120
chrX 240374 240375 . 800
chrX 240467 240468 . 560
chrX 240734 240735 . 400
chrX 240942 240943 . 120
chrX 241003 241004 . 3200
chrX 241103 241104 . 340
chrX 241134 241135 . 200
chrX 241472 241473 . 240
chrX 241512 241513 . 140
chrX 241548 241549 . 200
chrX 241665 241666 . 120
chrX 241674 241675 . 1680
chrX 241687 241688 . 600
chrX 241687 241688 . 840
chrX 241688 241689 . 220
chrX 241694 241695 . 200
chrX 241696 241697 . 600
chrX 241712 241713 . 200
chrX 241740 241741 . 200
chrX 241748 241749 . 240
chrX 241796 241797 . 260
chrX 241803 241804 . 140
chrX 241813 241814 . 900
chrX 241820 241821 . 160
chrX 241825 241826 . 260
chrX 241837 241838 . 720
chrX 241853 241854 . 120
chrX 241864 241865 . 220
chrX 242000 242001 . 220
chrX 242081 242082 . 500
chrX 242184 242185 . 140
chrX 242190 242191 . 400
chrX 242259 242260 . 180
chrX 243436 243437 . 300
chrX 243912 243913 . 2660
chrX 244293 244294 . 240
chrX 244395 244396 . 2880
chrX 245047 245048 . 160
chrX 245073 245074 . 1140
chrX 245259 245260 . 320
chrX 245263 245264 . 1120
chrX 245373 245374 . 780
chrX 245390 245391 . 180
chrX 245419 245420 . 540
chrX 245428 245429 . 2520
chrX 245452 245453 . 220
chrX 245458 245459 . 120
chrX 245503 245504 . 240
chrX 245504 245505 . 3140
chrX 245548 245549 . 740
chrX 246309 246310 . 180
chrX 246311 246312 . 1820
chrX 246316 246317 . 120
chrX 246319 246320 . 600
chrX 246333 246334 . 260
chrX 246361 246362 . 700
chrX 246370 246371 . 680
chrX 246374 246375 . 140
chrX 246380 246381 . 400
chrX 246384 246385 . 1020
chrX 246406 246407 . 4160
chrX 246406 246407 . 280
chrX 246407 246408 . 120
chrX 246418 246419 . 140
chrX 246547 246548 . 2920
chrX 246555 246556 . 980
chrX 247014 247015 . 600
chrX 247037 247038 . 240
chrX 247052 247053 . 220
chrX 247097 247098 . 220
chrX 247104 247105 . 160
chrX 247113 247114 . 140
chrX 247118 247119 . 160
chrX 247123 247124 . 120
chrX 247130 247131 . 2620
chrX 247487 247488 . 640
chrX 248605 248606 . 120
chrX 251749 251750 . 380
chrX 251767 251768 . 360
chrX 251995 251996 . 180
chrX 252193 252194 . 1320
chrX 252250 252251 . 240
chrX 253297 253298 . 160
chrX 253543 253544 . 1940
chrX 254161 254162 . 220
chrX 254345 254346 . 840
chrX 254543 254544 . 520
chrX 254572 254573 . 220
chrX 254574 254575 . 140
chrX 254576 254577 . 220
chrX 254582 254583 . 120
chrX 254587 254588 . 120
chrX 254590 254591 . 400
chrX 254597 254598 . 360
chrX 254626 254627 . 360
chrX 254787 254788 . 160
chrX 254826 254827 . 200
chrX 254982 254983 . 120
chrX 256165 256166 . 120
chrX 256368 256369 . 280
chrX 256661 256662 . 6020
chrX 256812 256813 . 240
chrX 256843 256844 . 280
chrX 256854 256855 . 820
chrX 256862 256863 . 1080
chrX 256870 256871 . 300
chrX 256878 256879 . 480
chrX 256935 256936 . 360
chrX 256937 256938 . 4540
chrX 257044 257045 . 240
chrX 257148 257149 . 500
chrX 257172 257173 . 220
chrX 257202 257203 . 560
chrX 257370 257371 . 120
chrX 259147 259148 . 340
chrX 259821 259822 . 240
chrX 259879 259880 . 640
chrX 259979 259980 . 140
chrX 260257 260258 . 1480
chrX 260326 260327 . 140
chrX 260681 260682 . 160
chrX 260845 260846 . 120
chrX 260849 260850 . 120
chrX 260855 260856 . 660
chrX 260857 260858 . 440
chrX 260873 260874 . 240
chrX 260989 260990 . 160
chrX 262571 262572 . 1460
chrX 262579 262580 . 140
chrX 262582 262583 . 120
chrX 262592 262593 . 560
chrX 262603 262604 . 340
chrX 262643 262644 . 1320
chrX 262648 262649 . 120
chrX 262688 262689 . 740
chrX 263061 263062 . 460
chrX 265156 265157 . 1220
chrX 265169 265170 . 160
chrX 265182 265183 . 560
chrX 265189 265190 . 180
chrX 265197 265198 . 2540
chrX 265229 265230 . 220
chrX 265263 265264 . 1660
chrX 265271 265272 . 180
chrX 265278 265279 . 560
chrX 265282 265283 . 200
chrX 265300 265301 . 1460
chrX 265311 265312 . 5060
chrX 265341 265342 . 2240
chrX 265576 265577 . 120
chrX 265593 265594 . 1220
chrX 265622 265623 . 2420
chrX 265653 265654 . 1040
chrX 265664 265665 . 360
chrX 265693 265694 . 380
chrX 265903 265904 . 240
chrX 265909 265910 . 180
chrX 265915 265916 . 1120
chrX 265929 265930 . 660
chrX 265945 265946 . 360
chrX 265951 265952 . 340
chrX 266018 266019 . 180
chrX 266203 266204 . 680
chrX 266293 266294 . 1280
chrX 266628 266629 . 240
chrX 266792 266793 . 160
chrX 267207 267208 . 140
chrX 268246 268247 . 2180
chrX 268416 268417 . 120
chrX 268423 268424 . 200
chrX 268434 268435 . 120
chrX 268444 268445 . 400
chrX 268448 268449 . 1020
chrX 268455 268456 . 560
chrX 268484 268485 . 380
chrX 268486 268487 . 240
chrX 268492 268493 . 340
chrX 268496 268497 . 960
chrX 268503 268504 . 140
chrX 268515 268516 . 1020
chrX 268525 268526 . 1220
chrX 268551 268552 . 540
chrX 268585 268586 . 560
chrX 268618 268619 . 700
chrX 268648 268649 . 220
chrX 268671 268672 . 4720
chrX 268684 268685 . 300
chrX 268709 268710 . 200
chrX 268766 268767 . 440
chrX 268771 268772 . 220
chrX 268774 268775 . 860
chrX 268781 268782 . 140
chrX 269814 269815 . 760
chrX 272613 272614 . 340
chrX 272618 272619 . 240
chrX 272648 272649 . 1480
chrX 272667 272668 . 460
chrX 272683 272684 . 480
chrX 272683 272684 . 1200
chrX 272723 272724 . 600
chrX 272738 272739 . 820
chrX 273469 273470 . 120
chrX 274701 274702 . 160
chrX 274821 274822 . 140
chrX 274939 274940 . 140
chrX 274968 274969 . 120
chrX 275007 275008 . 160
chrX 275242 275243 . 440
chrX 275277 275278 . 1700
chrX 275649 275650 . 240
chrX 276798 276799 . 1000
chrX 277475 277476 . 760
chrX 277856 277857 . 1320
chrX 277977 277978 . 1060
chrX 278089 278090 . 500
chrX 278158 278159 . 480
chrX 278168 278169 . 140
chrX 278180 278181 . 520
chrX 278194 278195 . 1620
chrX 278204 278205 . 1660
chrX 278206 278207 . 1820
chrX 278220 278221 . 1360
chrX 278266 278267 . 4140
chrX 278271 278272 . 740
chrX 278464 278465 . 140
chrX 278590 278591 . 580
chrX 278606 278607 . 2200
chrX 278680 278681 . 120
chrX 278689 278690 . 220
chrX 278708 278709 . 120
chrX 278716 278717 . 120
chrX 278727 278728 . 120
chrX 278727 278728 . 420
chrX 278730 278731 . 140
chrX 278737 278738 . 120
chrX 278956 278957 . 280
chrX 278967 278968 . 400
chrX 279210 279211 . 240
chrX 279784 279785 . 280
chrX 280092 280093 . 1540
chrX 280164 280165 . 540
chrX 280711 280712 . 700
chrX 280727 280728 . 120
chrX 280759 280760 . 1460
chrX 280801 280802 . 1560
chrX 280803 280804 . 120
chrX 280849 280850 . 400
chrX 280908 280909 . 120
chrX 280909 280910 . 140
chrX 280915 280916 . 120
chrX 280926 280927 . 3520
chrX 280931 280932 . 1720
chrX 280941 280942 . 3660
chrX 280947 280948 . 220
chrX 280995 280996 . 1380
chrX 280998 280999 . 120
chrX 281061 281062 . 440
chrX 281072 281073 . 140
chrX 281576 281577 . 180
chrX 281774 281775 . 120
chrX 281912 281913 . 180
chrX 281917 281918 . 2480
chrX 282123 282124 . 140
chrX 283003 283004 . 3540
chrX 283194 283195 . 580
chrX 283439 283440 . 220
chrX 283472 283473 . 920
chrX 283515 283516 . 200
chrX 283522 283523 . 340
chrX 283548 283549 . 360
chrX 283571 283572 . 400
chrX 283632 283633 . 300
chrX 283633 283634 . 160
chrX 283656 283657 . 200
chrX 285301 285302 . 420
chrX 285365 285366 . 300
chrX 285377 285378 . 120
chrX 285383 285384 . 1500
chrX 285395 285396 . 460
chrX 285398 285399 . 120
chrX 285403 285404 . 120
chrX 285405 285406 . 1220
chrX 285910 285911 . 1040
chrX 286304 286305 . 1220
chrX 286398 286399 . 120
chrX 286615 286616 . 120
chrX 286647 286648 . 760
chrX 287009 287010 . 3640
chrX 287031 287032 . 7020
chrX 287865 287866 . 220
chrX 287875 287876 . 1760
chrX 288021 288022 . 220
chrX 288362 288363 . 140
chrX 288469 288470 . 360
chrX 288682 288683 . 220
chrX 289503 289504 . 260
chrX 289537 289538 . 220
chrX 289543 289544 . 360
chrX 289588 289589 . 280
chrX 289639 289640 . 120
chrX 289647 289648 . 260
chrX 289664 289665 . 400
chrX 289797 289798 . 1340
chrX 290007 290008 . 380
chrX 290143 290144 . 180
chrX 290166 290167 . 440
chrX 290377 290378 . 500
chrX 290780 290781 . 140
chrX 290824 290825 . 140
chrX 290840 290841 . 580
chrX 290990 290991 . 240
chrX 291005 291006 . 420
chrX 291010 291011 . 240
chrX 291014 291015 . 480
chrX 291073 291074 . 2040
chrX 291096 291097 . 2080
chrX 291111 291112 . 120
chrX 291122 291123 . 740
chrX 291144 291145 . 400
chrX 291172 291173 . 220
chrX 291203 291204 . 1680
chrX 291237 291238 . 1400
chrX 291258 291259 . 220
chrX 291268 291269 . 140
chrX 291315 291316 . 980
chrX 291332 291333 . 2400
chrX 291341 291342 . 520
chrX 291376 291377 . 3620
chrX 291382 291383 . 420
chrX 291384 291385 . 140
chrX 291401 291402 . 200
chrX 291415 291416 . 760
chrX 291423 291424 . 280
chrX 291428 291429 . 820
chrX 291471 291472 . 240
chrX 291503 291504 . 120
chrX 291529 291530 . 120
chrX 291542 291543 . 140
chrX 291546 291547 . 120
chrX 291548 291549 . 960
chrX 291660 291661 . 140
chrX 291668 291669 . 1060
chrX 291682 291683 . 180
chrX 291688 291689 . 480
chrX 291726 291727 . 620
chrX 291762 291763 . 120
chrX 291802 291803 . 420
chrX 291816 291817 . 140
chrX 291855 291856 . 160
chrX 291858 291859 . 160
chrX 291867 291868 . 280
chrX 291902 291903 . 180
chrX 291908 291909 . 200
chrX 291936 291937 . 780
chrX 291936 291937 . 140
chrX 291937 291938 . 120
chrX 291954 291955 . 200
chrX 292009 292010 . 180
chrX 292010 292011 . 220
chrX 292096 292097 . 140
chrX 292197 292198 . 160
chrX 292543 292544 . 140
chrX 292622 292623 . 260
chrX 292652 292653 . 400
chrX 292798 292799 . 220
chrX 293033 293034 . 120
chrX 293163 293164 . 440
chrX 293176 293177 . 520
chrX 293310 293311 . 120
chrX 293409 293410 . 360
chrX 293412 293413 . 660
chrX 293488 293489 . 640
chrX 293525 293526 . 2940
chrX 293529 293530 . 320
chrX 293708 293709 . 580
chrX 293896 293897 . 200
chrX 294020 294021 . 400
chrX 294175 294176 . 1000
chrX 294189 294190 . 1320
chrX 294201 294202 . 200
chrX 294255 294256 . 140
chrX 294338 294339 . 400
chrX 294358 294359 . 120
chrX 294378 294379 . 200
chrX 294386 294387 . 180
chrX 294397 294398 . 300
chrX 294402 294403 . 1780
chrX 294419 294420 . 380
chrX 294424 294425 . 3560
chrX 294425 294426 . 120
chrX 294425 294426 . 140
chrX 294439 294440 . 120
chrX 294443 294444 . 420
chrX 294466 294467 . 440
chrX 294496 294497 . 600
chrX 294513 294514 . 1480
chrX 294550 294551 . 800
chrX 294556 294557 . 2600
chrX 294578 294579 . 140
chrX 294645 294646 . 200
chrX 294666 294667 . 160
chrX 294671 294672 . 200
chrX 294685 294686 . 1680
chrX 294695 294696 . 4020
chrX 294705 294706 . 500
chrX 294714 294715 . 360
chrX 294773 294774 . 460
chrX 294800 294801 . 140
chrX 294813 294814 . 480
chrX 294880 294881 . 200
chrX 294889 294890 . 860
chrX 294923 294924 . 160
chrX 294943 294944 . 160
chrX 294972 294973 . 2060
chrX 294973 294974 . 5740
chrX 294973 294974 . 140
chrX 294975 294976 . 140
chrX 294975 294976 . 180
chrX 294988 294989 . 1040
chrX 295002 295003 . 340
chrX 295003 295004 . 900
chrX 295003 295004 . 340
chrX 295005 295006 . 140
chrX 295017 295018 . 2780
chrX 295027 295028 . 340
chrX 295068 295069 . 140
chrX 295122 295123 . 120
chrX 295145 295146 . 120
chrX 295151 295152 . 420
chrX 295156 295157 . 700
chrX 297378 297379 . 780
chrX 297720 297721 . 120
chrX 298991 298992 . 900
chrX 299112 299113 . 300
chrX 299175 299176 . 160
chrX 302878 302879 . 140
chrX 302941 302942 . 160
chrX 302963 302964 . 160
chrX 302985 302986 . 200
chrX 302995 302996 . 400
chrX 303011 303012 . 280
chrX 303014 303015 . 1660
chrX 303020 303021 . 260
chrX 303024 303025 . 340
chrX 303054 303055 . 260
chrX 303189 303190 . 900
chrX 303191 303192 . 880
chrX 303221 303222 . 300
chrX 303235 303236 . 600
chrX 303410 303411 . 400
chrX 303540 303541 . 160
chrX 303551 303552 . 2600
chrX 303725 303726 . 480
chrX 303748 303749 . 900
chrX 303895 303896 . 140
chrX 304102 304103 . 1160
chrX 304440 304441 . 480
chrX 304513 304514 . 420
chrX 304539 304540 . 120
chrX 304553 304554 . 220
chrX 304641 304642 . 120
chrX 305254 305255 . 200
chrX 305946 305947 . 940
chrX 305949 305950 . 1480
chrX 305952 305953 . 3740
chrX 305964 305965 . 1080
chrX 305980 305981 . 1580
chrX 308160 308161 . 640
chrX 308197 308198 . 460
chrX 308216 308217 . 400
chrX 308707 308708 . 180
chrX 308726 308727 . 220
chrX 308874 308875 . 920
chrX 308965 308966 . 360
chrX 309176 309177 . 280
chrX 309248 309249 . 780
chrX 309873 309874 . 480
chrX 310165 310166 . 1880
chrX 310545 310546 . 380
chrX 310551 310552 . 120
chrX 310788 310789 . 160
chrX 310823 310824 . 160
chrX 312769 312770 . 500
chrX 312850 312851 . 3160
chrX 312857 312858 . 1260
chrX 312860 312861 . 400
chrX 312870 312871 . 300
chrX 313042 313043 . 120
chrX 313281 313282 . 140
chrX 313679 313680 . 120
chrX 313682 313683 . 160
chrX 313731 313732 . 1440
chrX 313997 313998 . 120
chrX 314006 314007 . 360
chrX 314017 314018 . 120
chrX 314023 314024 . 1460
chrX 314026 314027 . 180
chrX 314039 314040 . 140
chrX 314041 314042 . 1300
chrX 314043 314044 . 860
chrX 314046 314047 . 440
chrX 314054 314055 . 1160
chrX 314056 314057 . 1440
chrX 314061 314062 . 1220
chrX 314064 314065 . 460
chrX 314250 314251 . 2300
chrX 314258 314259 . 1020
chrX 314265 314266 . 120
chrX 314272 314273 . 280
chrX 314728 314729 . 340
chrX 314784 314785 . 160
chrX 314938 314939 . 280
chrX 314999 315000 . 560
chrX 315146 315147 . 2300
chrX 315149 315150 . 180
chrX 315261 315262 . 380
chrX 315288 315289 . 640
chrX 315289 315290 . 140
chrX 315289 315290 . 120
chrX 315592 315593 . 600
chrX 315670 315671 . 300
chrX 315674 315675 . 620
chrX 315684 315685 . 460
chrX 315696 315697 . 800
chrX 315709 315710 . 360
chrX 315724 315725 . 580
chrX 316080 316081 . 280
chrX 316158 316159 . 580
chrX 316521 316522 . 140
chrX 316537 316538 . 540
chrX 316547 316548 . 1420
chrX 316558 316559 . 540
chrX 316565 316566 . 900
chrX 316571 316572 . 180
chrX 316626 316627 . 600
chrX 316641 316642 . 340
chrX 316645 316646 . 440
chrX 316648 316649 . 1320
chrX 316653 316654 . 560
chrX 316654 316655 . 180
chrX 316655 316656 . 160
chrX 316677 316678 . 640
chrX 316677 316678 . 380
chrX 316678 316679 . 120
chrX 316680 316681 . 280
chrX 316693 316694 . 300
chrX 316834 316835 . 440
chrX 316842 316843 . 2780
chrX 316844 316845 . 120
chrX 316848 316849 . 280
chrX 316900 316901 . 820
chrX 316999 317000 . 1160
chrX 317173 317174 . 300
chrX 317184 317185 . 500
chrX 317196 317197 . 140
chrX 317379 317380 . 1300
chrX 317735 317736 . 120
chrX 317881 317882 . 740
chrX 318057 318058 . 200
chrX 318167 318168 . 120
chrX 318560 318561 . 140
chrX 318949 318950 . 3240
chrX 318991 318992 . 500
chrX 319180 319181 . 1440
chrX 319506 319507 . 180
chrX 319818 319819 . 720
chrX 319824 319825 . 180
chrX 319829 319830 . 160
chrX 319832 319833 . 220
chrX 319841 319842 . 200
chrX 319846 319847 . 120
chrX 319877 319878 . 640
chrX 319887 319888 . 120
chrX 319888 319889 . 720
chrX 321714 321715 . 120
chrX 322014 322015 . 860
chrX 322249 322250 . 260
chrX 322472 322473 . 440
chrX 322820 322821 . 480
chrX 322884 322885 . 280
chrX 322988 322989 . 120
chrX 323155 323156 . 760
chrX 323168 323169 . 2160
chrX 323263 323264 . 140
chrX 323274 323275 . 1320
chrX 323298 323299 . 920
chrX 323324 323325 . 180
chrX 323443 323444 . 520
chrX 323492 323493 . 120
chrX 323968 323969 . 120
chrX 324287 324288 . 200
chrX 324306 324307 . 320
chrX 324451 324452 . 660
chrX 324462 324463 . 180
chrX 324594 324595 . 120
chrX 324636 324637 . 560
chrX 324639 324640 . 120
chrX 324661 324662 . 120
chrX 324797 324798 . 1300
chrX 324803 324804 . 1140
chrX 324808 324809 . 1500
chrX 324820 324821 . 480
chrX 324831 324832 . 320
chrX 324835 324836 . 340
chrX 324865 324866 . 4040
chrX 324886 324887 . 1160
chrX 324920 324921 . 360
chrX 325028 325029 . 120
chrX 325071 325072 . 120
chrX 325097 325098 . 340
chrX 325217 325218 . 240
chrX 325256 325257 . 240
chrX 325272 325273 . 1340
chrX 325439 325440 . 1300
chrX 325560 325561 . 480
chrX 325598 325599 . 240
chrX 325827 325828 . 120
chrX 326141 326142 . 220
chrX 326153 326154 . 160
chrX 326508 326509 . 200
chrX 326647 326648 . 180
chrX 326687 326688 . 400
chrX 327082 327083 . 860
chrX 327130 327131 . 700
chrX 327413 327414 . 2040
chrX 327809 327810 . 740
chrX 327835 327836 . 220
chrX 327971 327972 . 120
chrX 327994 327995 . 180
chrX 327999 328000 . 500
chrX 328008 328009 . 420
chrX 328386 328387 . 340
chrX 328424 328425 . 400
chrX 328911 328912 . 120
chrX 329259 329260 . 280
chrX 329554 329555 . 740
chrX 329585 329586 . 160
chrX 329703 329704 . 200
chrX 329732 329733 . 180
chrX 330045 330046 . 180
chrX 330204 330205 . 140
chrX 330215 330216 . 1180
chrX 330265 330266 . 1260
chrX 330284 330285 . 1080
chrX 330301 330302 . 240
chrX 330508 330509 . 220
chrX 333176 333177 . 500
chrX 333204 333205 . 2680
chrX 333220 333221 . 500
chrX 333280 333281 . 1800
chrX 333299 333300 . 920
chrX 333308 333309 . 2060
chrX 333457 333458 . 1440
chrX 333487 333488 . 1060
chrX 333509 333510 . 1120
chrX 333631 333632 . 140
chrX 333789 333790 . 1100
chrX 333943 333944 . 1280
chrX 333952 333953 . 120
chrX 333980 333981 . 3080
chrX 334069 334070 . 860
chrX 334111 334112 . 1200
chrX 334131 334132 . 2180
chrX 334147 334148 . 480
chrX 334153 334154 . 720
chrX 334179 334180 . 940
chrX 334205 334206 . 1800
chrX 334210 334211 . 1860
chrX 334212 334213 . 1340
chrX 334222 334223 . 2040
chrX 334247 334248 . 2300
chrX 335674 335675 . 140
chrX 335715 335716 . 140
chrX 335750 335751 . 2300
chrX 335754 335755 . 420
chrX 335758 335759 . 1900
chrX 335760 335761 . 660
chrX 335765 335766 . 5560
chrX 335809 335810 . 1540
chrX 335820 335821 . 200
chrX 335956 335957 . 580
chrX 336126 336127 . 440
chrX 336482 336483 . 140
chrX 337069 337070 . 180
chrX 337291 337292 . 160
chrX 337307 337308 . 360
chrX 337308 337309 . 120
chrX 337327 337328 . 120
chrX 337330 337331 . 240
chrX 337340 337341 . 120
chrX 337369 337370 . 120
chrX 337382 337383 . 120
chrX 337400 337401 . 120
chrX 337406 337407 . 380
chrX 337415 337416 . 120
chrX 337422 337423 . 1840
chrX 337435 337436 . 120
chrX 337457 337458 . 120
chrX 337468 337469 . 1940
chrX 337489 337490 . 140
chrX 337630 337631 . 5040
chrX 337642 337643 . 340
chrX 337664 337665 . 460
chrX 337667 337668 . 140
chrX 337672 337673 . 2060
chrX 337675 337676 . 220
chrX 337681 337682 . 220
chrX 337686 337687 . 1020
chrX 337705 337706 . 440
chrX 337716 337717 . 1000
chrX 337770 337771 . 260
chrX 337773 337774 . 2600
chrX 337780 337781 . 460
chrX 337781 337782 . 900
chrX 337784 337785 . 240
chrX 337797 337798 . 200
chrX 337807 337808 . 320
chrX 337810 337811 . 120
chrX 337836 337837 . 120
chrX 337855 337856 . 340
chrX 337858 337859 . 800
chrX 337864 337865 . 480
chrX 337866 337867 . 660
chrX 337871 337872 . 620
chrX 337898 337899 . 1060
chrX 337919 337920 . 400
chrX 337926 337927 . 1540
chrX 337926 337927 . 160
chrX 337934 337935 . 740
chrX 337955 337956 . 120
chrX 337956 337957 . 180
chrX 337976 337977 . 1100
chrX 338017 338018 . 160
chrX 338025 338026 . 3540
chrX 338048 338049 . 8680
chrX 338061 338062 . 420
chrX 338156 338157 . 240
chrX 338268 338269 . 600
chrX 338304 338305 . 1000
chrX 338320 338321 . 1280
chrX 338322 338323 . 2040
chrX 338322 338323 . 120
chrX 338323 338324 . 120
chrX 338577 338578 . 440
chrX 338607 338608 . 280
chrX 338609 338610 . 220
chrX 338867 338868 . 1780
chrX 338903 338904 . 120
chrX 338909 338910 . 3100
chrX 338921 338922 . 700
chrX 339070 339071 . 1440
chrX 339078 339079 . 640
chrX 339437 339438 . 240
chrX 339509 339510 . 120
chrX 339511 339512 . 180
chrX 339514 339515 . 380
chrX 339518 339519 . 260
chrX 339704 339705 . 460
chrX 339775 339776 . 180
chrX 339947 339948 . 120
chrX 340887 340888 . 3280
chrX 341036 341037 . 360
chrX 341291 341292 . 120
chrX 341701 341702 . 1080
chrX 341753 341754 . 2280
chrX 341769 341770 . 2100
chrX 341781 341782 . 2700
chrX 341795 341796 . 420
chrX 341800 341801 . 160
chrX 341835 341836 . 120
chrX 341839 341840 . 120
chrX 341924 341925 . 420
chrX 341987 341988 . 5320
chrX 342092 342093 . 1840
chrX 342154 342155 . 1300
chrX 342273 342274 . 120
chrX 342276 342277 . 620
chrX 342291 342292 . 300
chrX 342296 342297 . 700
chrX 342301 342302 . 720
chrX 342308 342309 . 180
chrX 342315 342316 . 660
chrX 342379 342380 . 540
chrX 342408 342409 . 1220
chrX 342415 342416 . 120
chrX 342422 342423 . 880
chrX 345777 345778 . 120
chrX 345798 345799 . 500
chrX 345812 345813 . 260
chrX 345829 345830 . 800
chrX 345842 345843 . 140
chrX 345878 345879 . 320
chrX 345884 345885 . 120
chrX 345900 345901 . 160
chrX 346327 346328 . 120
chrX 346918 346919 . 140
chrX 347612 347613 . 560
chrX 348035 348036 . 180
chrX 348119 348120 . 1220
chrX 348232 348233 . 340
chrX 348253 348254 . 1340
chrX 348387 348388 . 140
chrX 348391 348392 . 460
chrX 348442 348443 . 1820
chrX 348450 348451 . 1580
chrX 348605 348606 . 160
chrX 348689 348690 . 640
chrX 348837 348838 . 2000
chrX 348877 348878 . 1820
chrX 348887 348888 . 3560
chrX 348894 348895 . 140
chrX 348918 348919 . 200
chrX 349005 349006 . 700
chrX 349024 349025 . 500
chrX 349065 349066 . 160
chrX 349068 349069 . 220
chrX 349079 349080 . 400
chrX 349087 349088 . 260
chrX 349141 349142 . 1680
chrX 349150 349151 . 120
chrX 349174 349175 . 120
chrX 349194 349195 . 440
chrX 349302 349303 . 180
chrX 349346 349347 . 260
chrX 349432 349433 . 280
chrX 349436 349437 . 200
chrX 349443 349444 . 460
chrX 349460 349461 . 240
chrX 349467 349468 . 160
chrX 349495 349496 . 220
chrX 349641 349642 . 220
chrX 349714 349715 . 2160
chrX 349837 349838 . 200
chrX 350524 350525 . 320
chrX 350672 350673 . 120
chrX 352056 352057 . 1140
chrX 352067 352068 . 160
chrX 352081 352082 . 340
chrX 352249 352250 . 220
chrX 352256 352257 . 120
chrX 352258 352259 . 360
chrX 352259 352260 . 320
chrX 352260 352261 . 880
chrX 352260 352261 . 120
chrX 352261 352262 . 120
chrX 352261 352262 . 120
chrX 352264 352265 . 540
chrX 352266 352267 . 160
chrX 352269 352270 . 2260
chrX 352272 352273 . 300
chrX 352292 352293 . 1720
chrX 352292 352293 . 140
chrX 352293 352294 . 140
chrX 352293 352294 . 120
chrX 352329 352330 . 2420
chrX 352363 352364 . 380
chrX 352367 352368 . 180
chrX 352407 352408 . 240
chrX 352539 352540 . 840
chrX 352665 352666 . 200
chrX 354015 354016 . 920
chrX 354135 354136 . 120
chrX 354184 354185 . 140
chrX 354252 354253 . 120
chrX 354298 354299 . 120
chrX 354377 354378 . 180
chrX 354390 354391 . 120
chrX 354410 354411 . 220
chrX 355130 355131 . 120
chrX 355154 355155 . 120
chrX 355286 355287 . 260
chrX 355303 355304 . 120
chrX 355317 355318 . 120
chrX 355330 355331 . 120
chrX 355545 355546 . 1720
chrX 355554 355555 . 2240
chrX 355563 355564 . 440
chrX 355692 355693 . 180
chrX 355702 355703 . 120
chrX 355707 355708 . 1800
chrX 355713 355714 . 600
chrX 355744 355745 . 480
chrX 355754 355755 . 140
chrX 355768 355769 . 140
chrX 355804 355805 . 120
chrX 355806 355807 . 240
chrX 355858 355859 . 820
chrX 355868 355869 . 460
chrX 355999 356000 . 840
chrX 356021 356022 . 360
chrX 356032 356033 . 3780
chrX 356177 356178 . 380
chrX 356225 356226 . 1260
chrX 356557 356558 . 1500
chrX 356665 356666 . 540
chrX 356677 356678 . 120
chrX 356679 356680 . 280
chrX 356696 356697 . 180
chrX 356759 356760 . 280
chrX 356883 356884 . 380
chrX 356975 356976 . 860
chrX 357154 357155 . 860
chrX 357244 357245 . 900
chrX 357299 357300 . 1180
chrX 357342 357343 . 220
chrX 357359 357360 . 600
chrX 357394 357395 . 120
chrX 357398 357399 . 380
chrX 357407 357408 . 640
chrX 357412 357413 . 3940
chrX 357430 357431 . 200
chrX 357443 357444 . 600
chrX 357446 357447 . 220
chrX 357462 357463 . 140
chrX 357576 357577 . 160
chrX 357753 357754 . 2880
chrX 357754 357755 . 140
chrX 357754 357755 . 120
chrX 357799 357800 . 760
chrX 357810 357811 . 220
chrX 357954 357955 . 400
chrX 358076 358077 . 340
chrX 358118 358119 . 120
chrX 358134 358135 . 240
chrX 358157 358158 . 160
chrX 358160 358161 . 180
chrX 358162 358163 . 600
chrX 358162 358163 . 120
chrX 358173 358174 . 360
chrX 358190 358191 . 120
chrX 358201 358202 . 120
chrX 358250 358251 . 2800
chrX 358253 358254 . 120
chrX 358254 358255 . 200
chrX 358256 358257 . 380
chrX 358261 358262 . 140
chrX 358262 358263 . 740
chrX 358262 358263 . 140
chrX 358263 358264 . 120
chrX 358263 358264 . 120
chrX 358276 358277 . 620
chrX 358293 358294 . 160
chrX 358378 358379 . 120
chrX 358408 358409 . 520
chrX 358731 358732 . 1040
chrX 358910 358911 . 500
chrX 358948 358949 . 4280
chrX 359138 359139 . 860
chrX 359281 359282 . 120
chrX 359445 359446 . 3500
chrX 359455 359456 . 840
chrX 359572 359573 . 220
chrX 359727 359728 . 200
chrX 359740 359741 . 780
chrX 359747 359748 . 420
chrX 359751 359752 . 320
chrX 359759 359760 . 1120
chrX 359774 359775 . 1220
chrX 359781 359782 . 120
chrX 359792 359793 . 200
chrX 359793 359794 . 680
chrX 359797 359798 . 2120
chrX 359810 359811 . 380
chrX 359816 359817 . 120
chrX 359816 359817 . 140
chrX 359897 359898 . 160
chrX 359937 359938 . 220
chrX 360021 360022 . 220
chrX 360028 360029 . 200
chrX 360037 360038 . 440
chrX 360226 360227 . 360
chrX 360231 360232 . 360
chrX 360251 360252 . 200
chrX 360304 360305 . 120
chrX 360307 360308 . 1460
chrX 360423 360424 . 160
chrX 360479 360480 . 1020
chrX 360579 360580 . 620
chrX 360661 360662 . 140
chrX 360701 360702 . 140
chrX 360722 360723 . 2040
chrX 360736 360737 . 120
chrX 360776 360777 . 4840
chrX 360816 360817 . 120
chrX 360827 360828 . 1940
chrX 360864 360865 . 160
chrX 360872 360873 . 140
chrX 360886 360887 . 1240
chrX 360894 360895 . 220
chrX 360933 360934 . 320
chrX 360949 360950 . 740
chrX 360953 360954 . 700
chrX 360954 360955 . 140
chrX 360955 360956 . 140
chrX 360958 360959 . 380
chrX 360971 360972 . 200
chrX 360990 360991 . 160
chrX 361009 361010 . 220
chrX 361026 361027 . 280
chrX 361053 361054 . 220
chrX 361054 361055 . 260
chrX 361076 361077 . 1020
chrX 361082 361083 . 140
chrX 361092 361093 . 360
chrX 361148 361149 . 120
chrX 361184 361185 . 180
chrX 361243 361244 . 120
chrX 361254 361255 . 160
chrX 361443 361444 . 120
chrX 361534 361535 . 320
chrX 361573 361574 . 520
chrX 361575 361576 . 260
chrX 361585 361586 . 160
chrX 361648 361649 . 220
chrX 361727 361728 . 140
chrX 361781 361782 . 720
chrX 361963 361964 . 120
chrX 361988 361989 . 120
chrX 362266 362267 . 260
chrX 363182 363183 . 260
chrX 363262 363263 . 200
chrX 363347 363348 . 700
chrX 364318 364319 . 140
chrX 364384 364385 . 260
chrX 364665 364666 . 440
chrX 364728 364729 . 520
chrX 364804 364805 . 620
chrX 364857 364858 . 580
chrX 365017 365018 . 540
chrX 365023 365024 . 140
chrX 365139 365140 . 160
chrX 365370 365371 . 120
chrX 365402 365403 . 240
chrX 365574 365575 . 260
chrX 365590 365591 . 1660
chrX 365591 365592 . 280
chrX 365620 365621 . 120
chrX 365662 365663 . 160
chrX 365676 365677 . 180
chrX 365688 365689 . 240
chrX 365692 365693 . 1300
chrX 365699 365700 . 140
chrX 368484 368485 . 140
chrX 368552 368553 . 300
chrX 368624 368625 . 200
chrX 368650 368651 . 160
chrX 368667 368668 . 120
chrX 368785 368786 . 460
chrX 370176 370177 . 320
chrX 373654 373655 . 120
chrX 373951 373952 . 420
chrX 373985 373986 . 420
chrX 373989 373990 . 160
chrX 374006 374007 . 160
chrX 374017 374018 . 120
chrX 374023 374024 . 220
chrX 374072 374073 . 300
chrX 374100 374101 . 160
chrX 374102 374103 . 240
chrX 374108 374109 . 160
chrX 374120 374121 . 220
chrX 374124 374125 . 260
chrX 374133 374134 . 520
chrX 374140 374141 . 120
chrX 374150 374151 . 140
chrX 374376 374377 . 540
chrX 374379 374380 . 180
chrX 374398 374399 . 1960
chrX 374414 374415 . 140
chrX 374548 374549 . 120
chrX 374648 374649 . 140
chrX 374660 374661 . 120
chrX 374663 374664 . 140
chrX 374668 374669 . 240
chrX 374671 374672 . 380
chrX 374681 374682 . 260
chrX 374686 374687 . 160
chrX 374701 374702 . 140
chrX 374704 374705 . 200
chrX 374711 374712 . 280
chrX 374715 374716 . 220
chrX 374725 374726 . 220
chrX 374728 374729 . 240
chrX 374737 374738 . 280
chrX 374738 374739 . 160
chrX 374738 374739 . 120
chrX 374748 374749 . 180
chrX 374780 374781 . 160
chrX 374787 374788 . 320
chrX 374797 374798 . 120
chrX 374911 374912 . 760
chrX 374919 374920 . 120
chrX 374921 374922 . 120
chrX 374923 374924 . 120
chrX 374934 374935 . 200
chrX 374949 374950 . 120
chrX 374972 374973 . 260
chrX 375016 375017 . 2020
chrX 375020 375021 . 1600
chrX 375048 375049 . 620
chrX 375062 375063 . 480
chrX 375100 375101 . 1860
chrX 375104 375105 . 200
chrX 375330 375331 . 120
chrX 375340 375341 . 220
chrX 375363 375364 . 300
chrX 375808 375809 . 120
chrX 376029 376030 . 220
chrX 376044 376045 . 300
chrX 376142 376143 . 900
chrX 376180 376181 . 780
chrX 376186 376187 . 120
chrX 376430 376431 . 1160
chrX 376571 376572 . 1360
chrX 376580 376581 . 720
chrX 376886 376887 . 180
chrX 376896 376897 . 580
chrX 376932 376933 . 740
chrX 377025 377026 . 240
chrX 377028 377029 . 120
chrX 377075 377076 . 180
chrX 377090 377091 . 220
chrX 377112 377113 . 120
chrX 377130 377131 . 560
chrX 377174 377175 . 1260
chrX 377243 377244 . 660
chrX 377253 377254 . 120
chrX 377255 377256 . 1680
chrX 377268 377269 . 920
chrX 377292 377293 . 980
chrX 377321 377322 . 1080
chrX 377332 377333 . 220
chrX 377650 377651 . 600
chrX 377670 377671 . 300
chrX 377796 377797 . 1780
chrX 378129 378130 . 160
chrX 378139 378140 . 120
chrX 378171 378172 . 120
chrX 378249 378250 . 280
chrX 378294 378295 . 2560
chrX 378302 378303 . 500
chrX 378318 378319 . 480
chrX 378369 378370 . 1520
chrX 378566 378567 . 180
chrX 378577 378578 . 620
chrX 378596 378597 . 600
chrX 378604 378605 . 160
chrX 378607 378608 . 400
chrX 378610 378611 . 140
chrX 378625 378626 . 440
chrX 378637 378638 . 240
chrX 378643 378644 . 320
chrX 378647 378648 . 140
chrX 378652 378653 . 320
chrX 378653 378654 . 300
chrX 378656 378657 . 500
chrX 378669 378670 . 320
chrX 378677 378678 . 220
chrX 378689 378690 . 520
chrX 378692 378693 . 420
chrX 378704 378705 . 180
chrX 378821 378822 . 2980
chrX 379279 379280 . 180
chrX 379606 379607 . 440
chrX 379645 379646 . 920
chrX 379907 379908 . 120
chrX 380046 380047 . 140
chrX 380123 380124 . 1160
chrX 380139 380140 . 1000
chrX 380144 380145 . 3380
chrX 380193 380194 . 920
chrX 380197 380198 . 120
chrX 380219 380220 . 280
chrX 381065 381066 . 340
chrX 381083 381084 . 2960
chrX 381105 381106 . 280
chrX 381120 381121 . 200
chrX 381141 381142 . 320
chrX 381150 381151 . 1240
chrX 381161 381162 . 240
chrX 381162 381163 . 420
chrX 381163 381164 . 240
chrX 381170 381171 . 540
chrX 381175 381176 . 600
chrX 381187 381188 . 340
chrX 381198 381199 . 1300
chrX 381205 381206 . 1200
chrX 381212 381213 . 200
chrX 381224 381225 . 340
chrX 383283 383284 . 120
chrX 383304 383305 . 200
chrX 383316 383317 . 120
chrX 383400 383401 . 120
chrX 383439 383440 . 2100
chrX 383439 383440 . 120
chrX 383445 383446 . 240
chrX 383485 383486 . 1540
chrX 383488 383489 . 13140
chrX 383506 383507 . 140
chrX 383585 383586 . 180
chrX 383600 383601 . 140
chrX 383611 383612 . 420
chrX 383614 383615 . 320
chrX 383622 383623 . 380
chrX 383631 383632 . 140
chrX 383637 383638 . 600
chrX 383653 383654 . 400
chrX 383699 383700 . 260
chrX 383738 383739 . 780
chrX 383742 383743 . 1340
chrX 383746 383747 . 580
chrX 383753 383754 . 1020
chrX 383757 383758 . 300
chrX 383761 383762 . 160
chrX 383769 383770 . 140
chrX 386190 386191 . 180
chrX 386258 386259 . 120
chrX 386275 386276 . 120
chrX 387482 387483 . 440
chrX 387482 387483 . 340
chrX 387489 387490 . 120
chrX 387511 387512 . 1340
chrX 387522 387523 . 1640
chrX 387543 387544 . 760
chrX 387560 387561 . 1520
chrX 387599 387600 . 540
chrX 387616 387617 . 1100
chrX 387745 387746 . 280
chrX 387746 387747 . 4200
chrX 387750 387751 . 180
chrX 387753 387754 . 240
chrX 387756 387757 . 320
chrX 387787 387788 . 2840
chrX 387894 387895 . 160
chrX 387908 387909 . 3400
chrX 387912 387913 . 240
chrX 387920 387921 . 180
chrX 387925 387926 . 1280
chrX 387926 387927 . 140
chrX 388076 388077 . 340
chrX 388086 388087 . 1360
chrX 388089 388090 . 1660
chrX 388094 388095 . 900
chrX 388109 388110 . 1220
chrX 388232 388233 . 840
chrX 388234 388235 . 560
chrX 388250 388251 . 240
chrX 388479 388480 . 600
chrX 388489 388490 . 1100
chrX 388511 388512 . 640
chrX 390941 390942 . 220
chrX 390951 390952 . 540
chrX 390958 390959 . 160
chrX 390976 390977 . 180
chrX 390978 390979 . 120
chrX 390985 390986 . 120
chrX 390985 390986 . 460
chrX 391000 391001 . 540
chrX 391014 391015 . 160
chrX 391025 391026 . 1040
chrX 391083 391084 . 180
chrX 391094 391095 . 880
chrX 391117 391118 . 740
chrX 391181 391182 . 300
chrX 391185 391186 . 120
chrX 391195 391196 . 280
chrX 391198 391199 . 280
chrX 391206 391207 . 240
chrX 391212 391213 . 180
chrX 391252 391253 . 800
chrX 391266 391267 . 160
chrX 391268 391269 . 220
chrX 391276 391277 . 140
chrX 391279 391280 . 120
chrX 391280 391281 . 2340
chrX 391283 391284 . 580
chrX 391295 391296 . 140
chrX 391314 391315 . 120
chrX 391334 391335 . 640
chrX 391349 391350 . 400
chrX 391350 391351 . 1740
chrX 391350 391351 . 120
chrX 391358 391359 . 480
chrX 391367 391368 . 120
chrX 391370 391371 . 180
chrX 391371 391372 . 160
chrX 391377 391378 . 3900
chrX 391385 391386 . 460
chrX 391421 391422 . 4620
chrX 391427 391428 . 140
chrX 391435 391436 . 4280
chrX 391450 391451 . 3120
chrX 391454 391455 . 760
chrX 391462 391463 . 980
chrX 391463 391464 . 120
chrX 391473 391474 . 620
chrX 391478 391479 . 160
chrX 391496 391497 . 3240
chrX 391499 391500 . 120
chrX 391504 391505 . 700
chrX 391509 391510 . 1820
chrX 391514 391515 . 880
chrX 391517 391518 . 560
chrX 391520 391521 . 120
chrX 391525 391526 . 2060
chrX 391541 391542 . 880
chrX 391546 391547 . 120
chrX 391552 391553 . 120
chrX 391615 391616 . 280
chrX 391619 391620 . 700
chrX 391624 391625 . 640
chrX 391630 391631 . 400
chrX 391647 391648 . 280
chrX 391662 391663 . 340
chrX 391674 391675 . 620
chrX 391685 391686 . 420
chrX 391686 391687 . 440
chrX 391687 391688 . 120
chrX 391694 391695 . 2020
chrX 391698 391699 . 120
chrX 391701 391702 . 280
chrX 391706 391707 . 440
chrX 391708 391709 . 1680
chrX 391719 391720 . 2520
chrX 391766 391767 . 500
chrX 391806 391807 . 300
chrX 391828 391829 . 920
chrX 391848 391849 . 160
chrX 391870 391871 . 5500
chrX 391885 391886 . 720
chrX 391898 391899 . 3100
chrX 391915 391916 . 1560
chrX 392020 392021 . 940
chrX 392028 392029 . 120
chrX 392034 392035 . 140
chrX 392037 392038 . 580
chrX 392039 392040 . 440
chrX 392054 392055 . 180
chrX 392060 392061 . 140
chrX 392067 392068 . 140
chrX 392072 392073 . 660
chrX 392077 392078 . 240
chrX 392087 392088 . 380
chrX 392120 392121 . 460
chrX 392127 392128 . 460
chrX 392137 392138 . 1480
chrX 392137 392138 . 740
chrX 392140 392141 . 860
chrX 392141 392142 . 160
chrX 392142 392143 . 1460
chrX 392144 392145 . 360
chrX 392147 392148 . 440
chrX 392153 392154 . 2000
chrX 392159 392160 . 120
chrX 392166 392167 . 2500
chrX 392177 392178 . 120
chrX 392191 392192 . 1100
chrX 392200 392201 . 120
chrX 392206 392207 . 660
chrX 392225 392226 . 1100
chrX 392235 392236 . 840
chrX 392237 392238 . 220
chrX 392259 392260 . 700
chrX 392275 392276 . 120
chrX 392353 392354 . 1740
chrX 392356 392357 . 120
chrX 392386 392387 . 300
chrX 392403 392404 . 460
chrX 392407 392408 . 780
chrX 392425 392426 . 140
chrX 392505 392506 . 560
chrX 393555 393556 . 1260
chrX 393572 393573 . 900
chrX 393684 393685 . 140
chrX 393690 393691 . 120
chrX 393742 393743 . 120
chrX 393757 393758 . 180
chrX 393789 393790 . 120
chrX 393800 393801 . 120
chrX 393859 393860 . 640
chrX 393878 393879 . 440
chrX 395696 395697 . 220
chrX 395738 395739 . 160
chrX 395816 395817 . 120
chrX 395890 395891 . 800
chrX 395899 395900 . 1140
chrX 396352 396353 . 240
chrX 396477 396478 . 120
chrX 396520 396521 . 120
chrX 396531 396532 . 300
chrX 396640 396641 . 260
chrX 396644 396645 . 160
chrX 396661 396662 . 400
chrX 396667 396668 . 120
chrX 396669 396670 . 2740
chrX 396672 396673 . 400
chrX 396673 396674 . 2340
chrX 396692 396693 . 340
chrX 396700 396701 . 400
chrX 396705 396706 . 1700
chrX 396864 396865 . 460
chrX 396979 396980 . 140
chrX 397014 397015 . 180
chrX 397023 397024 . 840
chrX 397031 397032 . 900
chrX 397035 397036 . 840
chrX 397043 397044 . 140
chrX 397223 397224 . 140
chrX 397235 397236 . 1280
chrX 397461 397462 . 160
chrX 397489 397490 . 160
chrX 397565 397566 . 300
chrX 397569 397570 . 760
chrX 397619 397620 . 140
chrX 397629 397630 . 860
chrX 397754 397755 . 200
chrX 398210 398211 . 140
chrX 398227 398228 . 560
chrX 398292 398293 . 180
chrX 398379 398380 . 2460
chrX 398450 398451 . 1360
chrX 398454 398455 . 140
chrX 398458 398459 . 520
chrX 398480 398481 . 1440
chrX 398486 398487 . 1640
chrX 398493 398494 . 3520
chrX 398501 398502 . 1860
chrX 398507 398508 . 520
chrX 398652 398653 . 120
chrX 398686 398687 . 340
chrX 398698 398699 . 200
chrX 398712 398713 . 120
chrX 398714 398715 . 120
chrX 398725 398726 . 1940
chrX 398831 398832 . 400
chrX 398852 398853 . 280
chrX 399000 399001 . 560
chrX 399015 399016 . 300
chrX 399296 399297 . 720
chrX 399446 399447 . 140
chrX 399874 399875 . 180
chrX 399937 399938 . 740
chrX 400131 400132 . 120
chrX 400185 400186 . 400
chrX 400300 400301 . 340
chrX 400395 400396 . 140
chrX 400603 400604 . 1340
chrX 400811 400812 . 440
chrX 401011 401012 . 340
chrX 401054 401055 . 780
chrX 401272 401273 . 580
chrX 401281 401282 . 520
chrX 401914 401915 . 720
chrX 402010 402011 . 120
chrX 402036 402037 . 1880
chrX 402042 402043 . 200
chrX 402063 402064 . 240
chrX 402155 402156 . 260
chrX 402177 402178 . 220
chrX 402252 402253 . 160
chrX 402353 402354 . 440
chrX 402368 402369 . 820
chrX 402374 402375 . 280
chrX 402384 402385 . 120
chrX 402504 402505 . 940
chrX 402512 402513 . 420
chrX 402513 402514 . 720
chrX 402530 402531 . 240
chrX 402534 402535 . 260
chrX 402537 402538 . 440
chrX 402545 402546 . 280
chrX 402551 402552 . 500
chrX 402553 402554 . 140
chrX 402556 402557 . 140
chrX 402562 402563 . 120
chrX 402573 402574 . 140
chrX 402578 402579 . 360
chrX 402652 402653 . 820
chrX 402715 402716 . 2160
chrX 402719 402720 . 140
chrX 402720 402721 . 120
chrX 402724 402725 . 120
chrX 402727 402728 . 120
chrX 402730 402731 . 280
chrX 402733 402734 . 380
chrX 402735 402736 . 180
chrX 402738 402739 . 120
chrX 402739 402740 . 140
chrX 402739 402740 . 160
chrX 402762 402763 . 120
chrX 402775 402776 . 180
chrX 402888 402889 . 200
chrX 403072 403073 . 140
chrX 404914 404915 . 1180
chrX 404922 404923 . 340
chrX 404930 404931 . 340
chrX 404933 404934 . 120
chrX 404934 404935 . 580
chrX 404973 404974 . 2760
chrX 405006 405007 . 200
chrX 405007 405008 . 1160
chrX 405018 405019 . 140
chrX 405029 405030 . 140
chrX 405036 405037 . 960
chrX 405040 405041 . 1540
chrX 405068 405069 . 400
chrX 405087 405088 . 200
chrX 405099 405100 . 1900
chrX 405133 405134 . 700
chrX 405181 405182 . 120
chrX 405181 405182 . 9820
chrX 405183 405184 . 120
chrX 405186 405187 . 1560
chrX 405203 405204 . 480
chrX 405213 405214 . 540
chrX 405219 405220 . 160
chrX 405227 405228 . 1100
chrX 405237 405238 . 1040
chrX 405244 405245 . 140
chrX 405249 405250 . 140
chrX 405251 405252 . 620
chrX 405264 405265 . 140
chrX 405272 405273 . 1060
chrX 405294 405295 . 280
chrX 405496 405497 . 300
chrX 405603 405604 . 200
chrX 405621 405622 . 140
chrX 405902 405903 . 580
chrX 405918 405919 . 2060
chrX 405921 405922 . 120
chrX 406195 406196 . 180
chrX 406225 406226 . 260
chrX 406313 406314 . 1820
chrX 406398 406399 . 4900
chrX 406400 406401 . 240
chrX 406458 406459 . 320
chrX 406469 406470 . 140
chrX 406781 406782 . 260
chrX 406814 406815 . 440
chrX 406835 406836 . 1860
chrX 406844 406845 . 160
chrX 406862 406863 . 2020
chrX 406896 406897 . 580
chrX 406906 406907 . 600
chrX 406953 406954 . 3120
chrX 406961 406962 . 200
chrX 407008 407009 . 1000
chrX 407038 407039 . 180
chrX 407065 407066 . 420
chrX 407181 407182 . 2940
chrX 407188 407189 . 160
chrX 407227 407228 . 120
chrX 407321 407322 . 420
chrX 407334 407335 . 160
chrX 407345 407346 . 2100
chrX 407350 407351 . 1000
chrX 407353 407354 . 4780
chrX 407356 407357 . 3880
chrX 407363 407364 . 1200
chrX 407365 407366 . 160
chrX 407367 407368 . 1900
chrX 407372 407373 . 940
chrX 407373 407374 . 440
chrX 407374 407375 . 1280
chrX 407374 407375 . 140
chrX 407375 407376 . 1180
chrX 407381 407382 . 180
chrX 407382 407383 . 1640
chrX 407383 407384 . 1640
chrX 407383 407384 . 460
chrX 407385 407386 . 2480
chrX 407386 407387 . 320
chrX 407388 407389 . 4800
chrX 407390 407391 . 340
chrX 407393 407394 . 2180
chrX 407393 407394 . 380
chrX 407401 407402 . 1360
chrX 407447 407448 . 180
chrX 407460 407461 . 1020
chrX 407469 407470 . 180
chrX 407470 407471 . 780
chrX 407470 407471 . 520
chrX 407471 407472 . 120
chrX 407475 407476 . 820
chrX 407479 407480 . 140
chrX 407480 407481 . 1740
chrX 407484 407485 . 820
chrX 407487 407488 . 640
chrX 407491 407492 . 2180
chrX 409266 409267 . 140
chrX 409292 409293 . 240
chrX 409299 409300 . 280
chrX 409317 409318 . 200
chrX 409325 409326 . 1740
chrX 409386 409387 . 160
chrX 409538 409539 . 380
chrX 409606 409607 . 120
chrX 409634 409635 . 840
chrX 409637 409638 . 1440
chrX 409646 409647 . 980
chrX 409715 409716 . 640
chrX 409727 409728 . 640
chrX 409856 409857 . 340
chrX 409883 409884 . 460
chrX 409914 409915 . 1300
chrX 410065 410066 . 320
chrX 410229 410230 . 1440
chrX 410248 410249 . 240
chrX 410251 410252 . 760
chrX 410281 410282 . 1220
chrX 410343 410344 . 160
chrX 410409 410410 . 200
chrX 410561 410562 . 1720
chrX 410589 410590 . 140
chrX 410728 410729 . 160
chrX 410750 410751 . 2640
chrX 410771 410772 . 1860
chrX 410885 410886 . 660
chrX 410895 410896 . 1500
chrX 410901 410902 . 120
chrX 410906 410907 . 400
chrX 410923 410924 . 180
chrX 410997 410998 . 740
chrX 411042 411043 . 540
chrX 411058 411059 . 140
chrX 411063 411064 . 700
chrX 411070 411071 . 2400
chrX 411076 411077 . 160
chrX 411095 411096 . 1080
chrX 411101 411102 . 1800
chrX 411106 411107 . 160
chrX 411108 411109 . 560
chrX 411112 411113 . 220
chrX 411118 411119 . 3700
chrX 411120 411121 . 140
chrX 411125 411126 . 120
chrX 411135 411136 . 160
chrX 411140 411141 . 1740
chrX 411143 411144 . 140
chrX 411147 411148 . 440
chrX 411153 411154 . 120
chrX 411154 411155 . 140
chrX 411154 411155 . 2220
chrX 411195 411196 . 400
chrX 411196 411197 . 1200
chrX 411201 411202 . 300
chrX 411358 411359 . 180
chrX 411491 411492 . 140
chrX 411576 411577 . 2140
chrX 411761 411762 . 580
chrX 411929 411930 . 440
chrX 412242 412243 . 340
chrX 412417 412418 . 540
chrX 412527 412528 . 420
chrX 412548 412549 . 1820
chrX 412618 412619 . 2400
chrX 412624 412625 . 120
chrX 412802 412803 . 460
chrX 412845 412846 . 840
chrX 413132 413133 . 4540
chrX 413155 413156 . 2900
chrX 413278 413279 . 640
chrX 413284 413285 . 120
chrX 413297 413298 . 240
chrX 413305 413306 . 1860
chrX 413478 413479 . 200
chrX 413488 413489 . 140
chrX 413492 413493 . 140
chrX 413511 413512 . 140
chrX 413513 413514 . 300
chrX 413519 413520 . 260
chrX 413526 413527 . 140
chrX 413537 413538 . 540
chrX 413540 413541 . 120
chrX 413545 413546 . 120
chrX 413548 413549 . 120
chrX 413548 413549 . 580
chrX 413549 413550 . 120
chrX 413550 413551 . 720
chrX 413551 413552 . 160
chrX 413552 413553 . 120
chrX 413555 413556 . 440
chrX 413557 413558 . 220
chrX 413558 413559 . 280
chrX 413559 413560 . 140
chrX 413561 413562 . 300
chrX 413563 413564 . 160
chrX 413567 413568 . 120
chrX 413573 413574 . 280
chrX 413581 413582 . 180
chrX 413590 413591 . 560
chrX 413592 413593 . 220
chrX 413598 413599 . 160
chrX 413602 413603 . 180
chrX 413603 413604 . 460
chrX 413613 413614 . 180
chrX 413638 413639 . 240
chrX 413644 413645 . 140
chrX 413651 413652 . 160
chrX 413651 413652 . 180
chrX 413662 413663 . 160
chrX 413691 413692 . 160
chrX 413801 413802 . 120
chrX 413843 413844 . 120
chrX 413929 413930 . 380
chrX 413953 413954 . 260
chrX 413955 413956 . 120
chrX 413978 413979 . 200
chrX 414008 414009 . 160
chrX 414029 414030 . 160
chrX 414817 414818 . 160
chrX 414827 414828 . 1400
chrX 414830 414831 . 1260
chrX 414834 414835 . 1640
chrX 414841 414842 . 200
chrX 414849 414850 . 280
chrX 414852 414853 . 680
chrX 414854 414855 . 580
chrX 414867 414868 . 200
chrX 414872 414873 . 1000
chrX 414874 414875 . 520
chrX 414877 414878 . 200
chrX 414886 414887 . 420
chrX 414979 414980 . 140
chrX 414980 414981 . 780
chrX 414987 414988 . 180
chrX 414988 414989 . 320
chrX 414993 414994 . 1100
chrX 414996 414997 . 320
chrX 415061 415062 . 680
chrX 415064 415065 . 660
chrX 415069 415070 . 1360
chrX 415075 415076 . 160
chrX 415091 415092 . 200
chrX 415093 415094 . 280
chrX 415115 415116 . 440
chrX 415121 415122 . 320
chrX 415137 415138 . 220
chrX 415243 415244 . 560
chrX 415268 415269 . 140
chrX 415273 415274 . 380
chrX 415277 415278 . 460
chrX 415367 415368 . 120
chrX 415430 415431 . 2680
chrX 415492 415493 . 260
chrX 415504 415505 . 580
chrX 415550 415551 . 160
chrX 415551 415552 . 1820
chrX 415636 415637 . 2420
chrX 415690 415691 . 2220
chrX 415775 415776 . 160
chrX 415786 415787 . 1820
chrX 415790 415791 . 2040
chrX 415822 415823 . 2080
chrX 415843 415844 . 220
chrX 415849 415850 . 460
chrX 415852 415853 . 10160
chrX 415859 415860 . 3020
chrX 415863 415864 . 5200
chrX 415871 415872 . 300
chrX 415873 415874 . 2080
chrX 415874 415875 . 1040
chrX 415878 415879 . 720
chrX 415959 415960 . 240
chrX 415972 415973 . 120
chrX 415973 415974 . 200
chrX 415973 415974 . 260
chrX 415981 415982 . 620
chrX 415983 415984 . 920
chrX 415984 415985 . 200
chrX 415986 415987 . 160
chrX 415988 415989 . 4920
chrX 415996 415997 . 140
chrX 416009 416010 . 440
chrX 416032 416033 . 240
chrX 416094 416095 . 2080
chrX 416114 416115 . 320
chrX 416117 416118 . 400
chrX 416125 416126 . 180
chrX 416135 416136 . 1620
chrX 416234 416235 . 380
chrX 416258 416259 . 220
chrX 416260 416261 . 240
chrX 416268 416269 . 680
chrX 416287 416288 . 120
chrX 416289 416290 . 240
chrX 416303 416304 . 400
chrX 416307 416308 . 120
chrX 416414 416415 . 720
chrX 416431 416432 . 420
chrX 416442 416443 . 680
chrX 416449 416450 . 120
chrX 416664 416665 . 1000
chrX 416782 416783 . 140
chrX 416796 416797 . 140
chrX 416833 416834 . 360
chrX 416951 416952 . 140
chrX 417169 417170 . 580
chrX 417283 417284 . 320
chrX 417356 417357 . 440
chrX 417391 417392 . 180
chrX 417397 417398 . 240
chrX 417399 417400 . 240
chrX 417402 417403 . 240
chrX 417404 417405 . 160
chrX 417406 417407 . 160
chrX 417411 417412 . 300
chrX 417411 417412 . 120
chrX 417416 417417 . 360
chrX 417419 417420 . 580
chrX 417422 417423 . 200
chrX 417425 417426 . 420
chrX 417434 417435 . 180
chrX 417462 417463 . 340
chrX 417469 417470 . 580
chrX 417491 417492 . 160
chrX 417600 417601 . 180
chrX 417615 417616 . 620
chrX 417618 417619 . 940
chrX 417644 417645 . 120
chrX 419451 419452 . 280
chrX 419454 419455 . 1060
chrX 419496 419497 . 540
chrX 419603 419604 . 120
chrX 419611 419612 . 340
chrX 419622 419623 . 140
chrX 419628 419629 . 200
chrX 419629 419630 . 380
chrX 419636 419637 . 820
chrX 419662 419663 . 820
chrX 419672 419673 . 960
chrX 419681 419682 . 240
chrX 419685 419686 . 220
chrX 419724 419725 . 440
chrX 419728 419729 . 2440
chrX 419736 419737 . 520
chrX 419738 419739 . 1300
chrX 419756 419757 . 240
chrX 419900 419901 . 140
chrX 419904 419905 . 200
chrX 419936 419937 . 700
chrX 419939 419940 . 160
chrX 419980 419981 . 140
chrX 421716 421717 . 260
chrX 421722 421723 . 1500
chrX 421727 421728 . 200
chrX 421730 421731 . 520
chrX 421741 421742 . 500
chrX 421741 421742 . 120
chrX 421743 421744 . 240
chrX 421754 421755 . 140
chrX 421765 421766 . 200
chrX 421770 421771 . 2920
chrX 421775 421776 . 360
chrX 421777 421778 . 140
chrX 421778 421779 . 620
chrX 421779 421780 . 300
chrX 421780 421781 . 120
chrX 421781 421782 . 3640
chrX 421821 421822 . 2940
chrX 421827 421828 . 120
chrX 421835 421836 . 180
chrX 421843 421844 . 140
chrX 421846 421847 . 520
chrX 421851 421852 . 460
chrX 421854 421855 . 120
chrX 421855 421856 . 120
chrX 421857 421858 . 1540
chrX 421858 421859 . 240
chrX 421859 421860 . 120
chrX 421859 421860 . 140
chrX 421860 421861 . 120
chrX 421867 421868 . 2460
chrX 421880 421881 . 240
chrX 421898 421899 . 300
chrX 421901 421902 . 1400
chrX 421994 421995 . 400
chrX 422004 422005 . 2340
chrX 422007 422008 . 600
chrX 422018 422019 . 140
chrX 422027 422028 . 180
chrX 422028 422029 . 280
chrX 422037 422038 . 2020
chrX 422069 422070 . 1260
chrX 422192 422193 . 500
chrX 422200 422201 . 920
chrX 422332 422333 . 700
chrX 422384 422385 . 460
chrX 422393 422394 . 260
chrX 422513 422514 . 320
chrX 422566 422567 . 800
chrX 422703 422704 . 780
chrX 422721 422722 . 380
chrX 422827 422828 . 420
chrX 422844 422845 . 380
chrX 422848 422849 . 200
chrX 422852 422853 . 800
chrX 422854 422855 . 2420
chrX 422854 422855 . 880
chrX 422858 422859 . 4880
chrX 422866 422867 . 120
chrX 422934 422935 . 980
chrX 422948 422949 . 1660
chrX 422961 422962 . 4000
chrX 422968 422969 . 1660
chrX 422975 422976 . 7100
chrX 423003 423004 . 560
chrX 423027 423028 . 3480
chrX 423035 423036 . 1140
chrX 423036 423037 . 1820
chrX 423043 423044 . 6420
chrX 423045 423046 . 120
chrX 423050 423051 . 5720
chrX 423054 423055 . 1360
chrX 423054 423055 . 120
chrX 423056 423057 . 120
chrX 423059 423060 . 740
chrX 423060 423061 . 140
chrX 423061 423062 . 120
chrX 423065 423066 . 2360
chrX 423075 423076 . 1160
chrX 423083 423084 . 280
chrX 423090 423091 . 200
chrX 423204 423205 . 400
chrX 423211 423212 . 240
chrX 423214 423215 . 520
chrX 423232 423233 . 760
chrX 423239 423240 . 680
chrX 423249 423250 . 620
chrX 423375 423376 . 140
chrX 424184 424185 . 180
chrX 424192 424193 . 3000
chrX 424202 424203 . 680
chrX 424210 424211 . 680
chrX 424217 424218 . 8960
chrX 424225 424226 . 120
chrX 424229 424230 . 120
chrX 424239 424240 . 120
chrX 424255 424256 . 3020
chrX 424263 424264 . 1240
chrX 424263 424264 . 320
chrX 424266 424267 . 1660
chrX 424268 424269 . 800
chrX 424273 424274 . 1060
chrX 424303 424304 . 1340
chrX 424309 424310 . 120
chrX 424313 424314 . 9360
chrX 424316 424317 . 580
chrX 424318 424319 . 5380
chrX 424322 424323 . 1740
chrX 424326 424327 . 340
chrX 424327 424328 . 1220
chrX 424330 424331 . 3400
chrX 424330 424331 . 460
chrX 424332 424333 . 160
chrX 424332 424333 . 120
chrX 424340 424341 . 1660
chrX 424348 424349 . 360
chrX 424349 424350 . 480
chrX 424349 424350 . 160
chrX 424352 424353 . 300
chrX 424357 424358 . 5220
chrX 424363 424364 . 120
chrX 424365 424366 . 460
chrX 424366 424367 . 2000
chrX 424367 424368 . 940
chrX 424372 424373 . 200
chrX 424379 424380 . 440
chrX 424380 424381 . 120
chrX 424382 424383 . 460
chrX 424386 424387 . 120
chrX 424386 424387 . 720
chrX 424396 424397 . 3900
chrX 424407 424408 . 920
chrX 424409 424410 . 1740
chrX 424412 424413 . 1500
chrX 424417 424418 . 260
chrX 424474 424475 . 140
chrX 424478 424479 . 200
chrX 424494 424495 . 120
chrX 424495 424496 . 120
chrX 424521 424522 . 300
chrX 424586 424587 . 5460
chrX 424601 424602 . 120
chrX 424624 424625 . 860
chrX 424633 424634 . 140
chrX 424650 424651 . 860
chrX 424680 424681 . 620
chrX 424688 424689 . 120
chrX 424703 424704 . 180
chrX 424829 424830 . 140
chrX 424860 424861 . 240
chrX 424872 424873 . 120
chrX 424880 424881 . 200
chrX 424899 424900 . 260
chrX 424904 424905 . 180
chrX 424914 424915 . 180
chrX 424928 424929 . 1340
chrX 424944 424945 . 1540
chrX 424953 424954 . 180
chrX 424954 424955 . 1220
chrX 424956 424957 . 120
chrX 424957 424958 . 740
chrX 424959 424960 . 240
chrX 424963 424964 . 480
chrX 424964 424965 . 120
chrX 425000 425001 . 300
chrX 425057 425058 . 260
chrX 425143 425144 . 300
chrX 425151 425152 . 120
chrX 425299 425300 . 280
chrX 425352 425353 . 420
chrX 425353 425354 . 1360
chrX 425354 425355 . 120
chrX 425355 425356 . 120
chrX 426896 426897 . 120
chrX 431217 431218 . 1420
chrX 431223 431224 . 220
chrX 431231 431232 . 440
chrX 431264 431265 . 1640
chrX 431296 431297 . 4020
chrX 431330 431331 . 220
chrX 431360 431361 . 120
chrX 431399 431400 . 200
chrX 431480 431481 . 720
chrX 431506 431507 . 120
chrX 431539 431540 . 1760
chrX 431623 431624 . 400
chrX 431654 431655 . 180
chrX 431699 431700 . 220
chrX 431699 431700 . 360
chrX 431701 431702 . 140
chrX 431723 431724 . 460
chrX 431751 431752 . 900
chrX 431778 431779 . 240
chrX 431853 431854 . 260
chrX 431855 431856 . 140
chrX 431896 431897 . 260
chrX 431904 431905 . 960
chrX 431906 431907 . 160
chrX 431933 431934 . 1200
chrX 431996 431997 . 780
chrX 432015 432016 . 760
chrX 432034 432035 . 120
chrX 432042 432043 . 1540
chrX 432050 432051 . 600
chrX 432064 432065 . 360
chrX 432106 432107 . 220
chrX 432200 432201 . 160
chrX 432235 432236 . 260
chrX 432244 432245 . 2360
chrX 432246 432247 . 540
chrX 432248 432249 . 240
chrX 432249 432250 . 1400
chrX 432253 432254 . 2700
chrX 432260 432261 . 3400
chrX 432275 432276 . 120
chrX 432287 432288 . 1920
chrX 432300 432301 . 1020
chrX 432343 432344 . 2780
chrX 432349 432350 . 1900
chrX 432353 432354 . 140
chrX 432362 432363 . 120
chrX 432366 432367 . 160
chrX 432372 432373 . 120
chrX 432379 432380 . 3060
chrX 432394 432395 . 2360
chrX 432405 432406 . 120
chrX 432445 432446 . 220
chrX 432450 432451 . 120
chrX 432454 432455 . 320
chrX 432461 432462 . 200
chrX 432461 432462 . 120
chrX 432468 432469 . 540
chrX 432472 432473 . 1420
chrX 432474 432475 . 160
chrX 432474 432475 . 120
chrX 432482 432483 . 340
chrX 432515 432516 . 200
chrX 432522 432523 . 160
chrX 432524 432525 . 620
chrX 432525 432526 . 120
chrX 432536 432537 . 2020
chrX 432538 432539 . 240
chrX 432541 432542 . 840
chrX 432545 432546 . 180
chrX 432549 432550 . 320
chrX 432552 432553 . 660
chrX 432564 432565 . 200
chrX 432685 432686 . 320
chrX 432687 432688 . 240
chrX 432692 432693 . 240
chrX 432693 432694 . 200
chrX 432756 432757 . 240
chrX 432779 432780 . 260
chrX 432834 432835 . 280
chrX 432859 432860 . 200
chrX 432872 432873 . 140
chrX 432892 432893 . 420
chrX 432938 432939 . 120
chrX 432953 432954 . 1600
chrX 433002 433003 . 360
chrX 433002 433003 . 300
chrX 433023 433024 . 140
chrX 433024 433025 . 1060
chrX 433031 433032 . 380
chrX 433044 433045 . 500
chrX 433076 433077 . 500
chrX 433100 433101 . 340
chrX 433107 433108 . 160
chrX 433178 433179 . 160
chrX 433208 433209 . 180
chrX 433212 433213 . 180
chrX 433255 433256 . 460
chrX 434703 434704 . 300
chrX 434711 434712 . 560
chrX 434713 434714 . 440
chrX 434736 434737 . 120
chrX 434754 434755 . 1100
chrX 434755 434756 . 140
chrX 434758 434759 . 400
chrX 434762 434763 . 720
chrX 434762 434763 . 120
chrX 434763 434764 . 120
chrX 434765 434766 . 160
chrX 434768 434769 . 1660
chrX 434773 434774 . 180
chrX 434775 434776 . 240
chrX 434775 434776 . 300
chrX 434776 434777 . 520
chrX 434776 434777 . 220
chrX 434781 434782 . 380
chrX 434783 434784 . 460
chrX 434830 434831 . 3000
chrX 434985 434986 . 200
chrX 434991 434992 . 260
chrX 434999 435000 . 160
chrX 435005 435006 . 1200
chrX 435015 435016 . 2340
chrX 435024 435025 . 1540
chrX 435028 435029 . 140
chrX 435030 435031 . 240
chrX 435038 435039 . 260
chrX 435042 435043 . 180
chrX 435043 435044 . 720
chrX 435044 435045 . 340
chrX 435044 435045 . 140
chrX 435051 435052 . 1060
chrX 435063 435064 . 220
chrX 435066 435067 . 160
chrX 435067 435068 . 120
chrX 435069 435070 . 140
chrX 435077 435078 . 1560
chrX 435078 435079 . 3180
chrX 435079 435080 . 240
chrX 435080 435081 . 1580
chrX 435903 435904 . 180
chrX 435909 435910 . 1240
chrX 435922 435923 . 240
chrX 436032 436033 . 160
chrX 436054 436055 . 180
chrX 436073 436074 . 200
chrX 436078 436079 . 880
chrX 436079 436080 . 140
chrX 436080 436081 . 1840
chrX 436084 436085 . 520
chrX 436087 436088 . 120
chrX 436088 436089 . 120
chrX 436088 436089 . 520
chrX 436091 436092 . 200
chrX 436095 436096 . 160
chrX 436106 436107 . 340
chrX 436120 436121 . 200
chrX 436124 436125 . 200
chrX 436211 436212 . 240
chrX 436228 436229 . 120
chrX 436241 436242 . 140
chrX 436252 436253 . 400
chrX 436260 436261 . 260
chrX 436272 436273 . 160
chrX 436437 436438 . 120
chrX 436459 436460 . 340
chrX 436575 436576 . 220
chrX 436581 436582 . 1180
chrX 436587 436588 . 1060
chrX 436591 436592 . 680
chrX 436603 436604 . 140
chrX 436609 436610 . 140
chrX 436613 436614 . 760
chrX 436643 436644 . 280
chrX 436649 436650 . 900
chrX 436656 436657 . 140
chrX 436675 436676 . 120
chrX 436678 436679 . 140
chrX 436686 436687 . 140
chrX 436695 436696 . 1560
chrX 436696 436697 . 180
chrX 436698 436699 . 200
chrX 436701 436702 . 2260
chrX 436709 436710 . 480
chrX 436712 436713 . 120
chrX 436715 436716 . 260
chrX 436754 436755 . 1480
chrX 436833 436834 . 1020
chrX 436851 436852 . 460
chrX 436861 436862 . 2580
chrX 436873 436874 . 140
chrX 436874 436875 . 120
chrX 436877 436878 . 480
chrX 436882 436883 . 160
chrX 436908 436909 . 160
chrX 436915 436916 . 120
chrX 436997 436998 . 1420
chrX 437003 437004 . 1060
chrX 437014 437015 . 160
chrX 437025 437026 . 1380
chrX 437036 437037 . 4020
chrX 437039 437040 . 160
chrX 437040 437041 . 280
chrX 437045 437046 . 860
chrX 437049 437050 . 820
chrX 437050 437051 . 1720
chrX 437079 437080 . 220
chrX 437187 437188 . 1440
chrX 437208 437209 . 120
chrX 437219 437220 . 140
chrX 437226 437227 . 2060
chrX 437231 437232 . 260
chrX 437238 437239 . 140
chrX 437377 437378 . 1900
chrX 437387 437388 . 480
chrX 437398 437399 . 1500
chrX 437414 437415 . 840
chrX 437419 437420 . 260
chrX 437437 437438 . 160
chrX 437470 437471 . 840
chrX 437539 437540 . 120
chrX 437564 437565 . 1000
chrX 437581 437582 . 2040
chrX 437596 437597 . 320
chrX 437633 437634 . 260
chrX 437646 437647 . 720
chrX 437690 437691 . 300
chrX 437705 437706 . 480
chrX 437739 437740 . 340
chrX 437756 437757 . 560
chrX 437765 437766 . 140
chrX 437800 437801 . 540
chrX 437815 437816 . 600
chrX 437876 437877 . 2960
chrX 437946 437947 . 120
chrX 438005 438006 . 120
chrX 438009 438010 . 1580
chrX 438082 438083 . 120
chrX 438083 438084 . 160
chrX 438083 438084 . 1280
chrX 438103 438104 . 3920
chrX 438111 438112 . 820
chrX 438118 438119 . 1380
chrX 438120 438121 . 140
chrX 438297 438298 . 780
chrX 438321 438322 . 520
chrX 438334 438335 . 740
chrX 438475 438476 . 660
chrX 438490 438491 . 560
chrX 438493 438494 . 220
chrX 438612 438613 . 1520
chrX 438621 438622 . 1920
chrX 438628 438629 . 480
chrX 438629 438630 . 1700
chrX 438652 438653 . 3960
chrX 438657 438658 . 820
chrX 438661 438662 . 1880
chrX 438662 438663 . 740
chrX 438662 438663 . 120
chrX 438663 438664 . 1900
chrX 438663 438664 . 820
chrX 438665 438666 . 120
chrX 438665 438666 . 1000
chrX 438666 438667 . 300
chrX 438669 438670 . 1660
chrX 438675 438676 . 3020
chrX 438686 438687 . 2880
chrX 438694 438695 . 1420
chrX 438703 438704 . 400
chrX 438704 438705 . 1880
chrX 438725 438726 . 800
chrX 438733 438734 . 980
chrX 438734 438735 . 960
chrX 438734 438735 . 200
chrX 438737 438738 . 10900
chrX 438746 438747 . 1760
chrX 438755 438756 . 3600
chrX 438758 438759 . 120
chrX 438758 438759 . 300
chrX 438759 438760 . 880
chrX 438760 438761 . 1300
chrX 438761 438762 . 460
chrX 438761 438762 . 120
chrX 438764 438765 . 200
chrX 438772 438773 . 120
chrX 438778 438779 . 200
chrX 438790 438791 . 120
chrX 438790 438791 . 120
chrX 438797 438798 . 3540
chrX 438801 438802 . 660
chrX 438804 438805 . 3520
chrX 438817 438818 . 200
chrX 438824 438825 . 560
chrX 439136 439137 . 120
chrX 439160 439161 . 560
chrX 439488 439489 . 160
chrX 440291 440292 . 160
chrX 440521 440522 . 160
chrX 440524 440525 . 1660
chrX 440667 440668 . 300
chrX 440716 440717 . 900
chrX 440719 440720 . 1000
chrX 440723 440724 . 140
chrX 440732 440733 . 600
chrX 440735 440736 . 260
chrX 440835 440836 . 340
chrX 440886 440887 . 1080
chrX 440897 440898 . 1220
chrX 440907 440908 . 120
chrX 440909 440910 . 460
chrX 440936 440937 . 700
chrX 440950 440951 . 120
chrX 441025 441026 . 600
chrX 441053 441054 . 560
chrX 441060 441061 . 600
chrX 441063 441064 . 260
chrX 441066 441067 . 720
chrX 441073 441074 . 400
chrX 441074 441075 . 340
chrX 441074 441075 . 220
chrX 441080 441081 . 300
chrX 441101 441102 . 2820
chrX 441112 441113 . 120
chrX 441114 441115 . 140
chrX 441116 441117 . 320
chrX 441120 441121 . 500
chrX 441122 441123 . 140
chrX 441123 441124 . 460
chrX 441127 441128 . 1680
chrX 441133 441134 . 760
chrX 441136 441137 . 1080
chrX 441141 441142 . 200
chrX 441142 441143 . 1340
chrX 441143 441144 . 120
chrX 441149 441150 . 360
chrX 441151 441152 . 580
chrX 441154 441155 . 140
chrX 441165 441166 . 240
chrX 441171 441172 . 280
chrX 441173 441174 . 220
chrX 441174 441175 . 1780
chrX 441182 441183 . 560
chrX 441184 441185 . 120
chrX 441192 441193 . 220
chrX 441203 441204 . 160
chrX 441205 441206 . 140
chrX 441323 441324 . 720
chrX 441379 441380 . 120
chrX 441425 441426 . 800
chrX 441490 441491 . 400
chrX 441511 441512 . 240
chrX 441540 441541 . 940
chrX 441577 441578 . 520
chrX 441637 441638 . 840
chrX 441707 441708 . 860
chrX 441779 441780 . 560
chrX 441966 441967 . 760
chrX 442071 442072 . 2320
chrX 442115 442116 . 260
chrX 442126 442127 . 5100
chrX 442217 442218 . 4020
chrX 442227 442228 . 180
chrX 442232 442233 . 120
chrX 442243 442244 . 120
chrX 442398 442399 . 2440
chrX 442432 442433 . 260
chrX 442440 442441 . 120
chrX 442447 442448 . 1760
chrX 442453 442454 . 3300
chrX 442563 442564 . 1520
chrX 442570 442571 . 160
chrX 442581 442582 . 140
chrX 442581 442582 . 160
chrX 442585 442586 . 440
chrX 442591 442592 . 1280
chrX 442598 442599 . 120
chrX 442607 442608 . 2220
chrX 442612 442613 . 120
chrX 442613 442614 . 1140
chrX 442620 442621 . 120
chrX 442626 442627 . 120
chrX 442630 442631 . 240
chrX 442637 442638 . 620
chrX 442645 442646 . 220
chrX 442648 442649 . 2280
chrX 442655 442656 . 200
chrX 442666 442667 . 300
chrX 442673 442674 . 140
chrX 442674 442675 . 380
chrX 442674 442675 . 3540
chrX 442675 442676 . 120
chrX 442676 442677 . 180
chrX 442686 442687 . 480
chrX 442690 442691 . 300
chrX 442692 442693 . 360
chrX 442695 442696 . 160
chrX 442713 442714 . 480
chrX 442740 442741 . 3520
chrX 442745 442746 . 160
chrX 442747 442748 . 500
chrX 442749 442750 . 700
chrX 442751 442752 . 500
chrX 442754 442755 . 260
chrX 442756 442757 . 120
chrX 442757 442758 . 220
chrX 442760 442761 . 740
chrX 442768 442769 . 600
chrX 442777 442778 . 260
chrX 442784 442785 . 720
chrX 442786 442787 . 540
chrX 442792 442793 . 180
chrX 442795 442796 . 200
chrX 442796 442797 . 1100
chrX 442816 442817 . 180
chrX 442819 442820 . 480
chrX 442822 442823 . 660
chrX 442884 442885 . 140
chrX 442893 442894 . 3500
chrX 442906 442907 . 960
chrX 442925 442926 . 140
chrX 442932 442933 . 160
chrX 442946 442947 . 4600
chrX 442952 442953 . 120
chrX 442971 442972 . 1340
chrX 442982 442983 . 3700
chrX 442984 442985 . 780
chrX 442999 443000 . 280
chrX 443040 443041 . 240
chrX 443114 443115 . 120
chrX 443117 443118 . 780
chrX 443151 443152 . 140
chrX 443170 443171 . 1480
chrX 443187 443188 . 160
chrX 443239 443240 . 120
chrX 443244 443245 . 340
chrX 443248 443249 . 300
chrX 443252 443253 . 1320
chrX 443262 443263 . 160
chrX 443265 443266 . 160
chrX 443276 443277 . 260
chrX 443279 443280 . 520
chrX 443291 443292 . 600
chrX 443296 443297 . 140
chrX 443328 443329 . 240
chrX 443363 443364 . 900
chrX 443436 443437 . 500
chrX 443471 443472 . 440
chrX 443608 443609 . 120
chrX 443796 443797 . 420
chrX 443828 443829 . 1420
chrX 443897 443898 . 660
chrX 444009 444010 . 120
chrX 444023 444024 . 1820
chrX 444028 444029 . 400
chrX 444076 444077 . 1460
chrX 444081 444082 . 560
chrX 444291 444292 . 700
chrX 444295 444296 . 400
chrX 444400 444401 . 660
chrX 444556 444557 . 3000
chrX 444602 444603 . 120
chrX 444698 444699 . 460
chrX 444749 444750 . 200
chrX 444891 444892 . 1480
chrX 444911 444912 . 200
chrX 444942 444943 . 400
chrX 444997 444998 . 1820
chrX 445178 445179 . 320
chrX 445204 445205 . 460
chrX 445220 445221 . 3540
chrX 445377 445378 . 860
chrX 445506 445507 . 160
chrX 445517 445518 . 260
chrX 445532 445533 . 3200
chrX 445553 445554 . 120
chrX 445688 445689 . 7680
chrX 445711 445712 . 120
chrX 445720 445721 . 600
chrX 445728 445729 . 840
chrX 445732 445733 . 820
chrX 445732 445733 . 180
chrX 445735 445736 . 1180
chrX 445737 445738 . 460
chrX 445738 445739 . 420
chrX 445739 445740 . 140
chrX 445740 445741 . 120
chrX 445740 445741 . 860
chrX 445743 445744 . 800
chrX 445779 445780 . 120
chrX 445785 445786 . 140
chrX 445789 445790 . 6020
chrX 445794 445795 . 1120
chrX 445796 445797 . 2520
chrX 445796 445797 . 260
chrX 445797 445798 . 220
chrX 445798 445799 . 900
chrX 445800 445801 . 7420
chrX 445813 445814 . 1220
chrX 445820 445821 . 720
chrX 445824 445825 . 1020
chrX 445831 445832 . 1220
chrX 445834 445835 . 120
chrX 445836 445837 . 1140
chrX 445842 445843 . 160
chrX 445852 445853 . 2680
chrX 446194 446195 . 5020
chrX 446200 446201 . 1080
chrX 446298 446299 . 120
chrX 446310 446311 . 1280
chrX 446432 446433 . 120
chrX 446467 446468 . 1560
chrX 446475 446476 . 560
chrX 446650 446651 . 120
chrX 446763 446764 . 120
chrX 446777 446778 . 1080
chrX 446806 446807 . 840
chrX 446886 446887 . 380
chrX 446888 446889 . 260
chrX 446902 446903 . 760
chrX 446902 446903 . 320
chrX 446903 446904 . 140
chrX 446928 446929 . 260
chrX 446931 446932 . 120
chrX 446934 446935 . 1660
chrX 446947 446948 . 180
chrX 447059 447060 . 280
chrX 447088 447089 . 1340
chrX 447144 447145 . 400
chrX 447419 447420 . 440
chrX 447468 447469 . 1300
chrX 447610 447611 . 120
chrX 447616 447617 . 2540
chrX 447638 447639 . 820
chrX 447681 447682 . 280
chrX 447794 447795 . 340
chrX 447800 447801 . 540
chrX 447826 447827 . 240
chrX 447931 447932 . 140
chrX 447970 447971 . 160
chrX 448019 448020 . 160
chrX 448099 448100 . 800
chrX 448104 448105 . 140
chrX 448107 448108 . 240
chrX 448157 448158 . 140
chrX 448216 448217 . 280
chrX 448262 448263 . 480
chrX 448269 448270 . 3320
chrX 448280 448281 . 120
chrX 448284 448285 . 1100
chrX 448306 448307 . 240
chrX 448314 448315 . 160
chrX 448317 448318 . 400
chrX 448320 448321 . 120
chrX 448322 448323 . 120
chrX 448325 448326 . 120
chrX 448326 448327 . 260
chrX 448328 448329 . 220
chrX 448328 448329 . 160
chrX 448329 448330 . 140
chrX 448336 448337 . 1480
chrX 448347 448348 . 160
chrX 448347 448348 . 1380
chrX 448348 448349 . 120
chrX 448351 448352 . 2340
chrX 448361 448362 . 480
chrX 448368 448369 . 120
chrX 448371 448372 . 620
chrX 448473 448474 . 140
chrX 448496 448497 . 200
chrX 448505 448506 . 1700
chrX 448627 448628 . 480
chrX 448685 448686 . 240
chrX 448716 448717 . 3140
chrX 448861 448862 . 200
chrX 448986 448987 . 1980
chrX 448988 448989 . 120
chrX 448992 448993 . 120
chrX 449002 449003 . 2240
chrX 449018 449019 . 120
chrX 449027 449028 . 160
chrX 449033 449034 . 2960
chrX 449042 449043 . 140
chrX 449044 449045 . 120
chrX 449051 449052 . 520
chrX 449056 449057 . 440
chrX 449058 449059 . 120
chrX 449098 449099 . 340
chrX 449135 449136 . 300
chrX 449150 449151 . 460
chrX 449154 449155 . 680
chrX 450725 450726 . 140
chrX 450725 450726 . 300
chrX 450726 450727 . 1060
chrX 450736 450737 . 120
chrX 450738 450739 . 280
chrX 450745 450746 . 1000
chrX 450749 450750 . 200
chrX 450754 450755 . 200
chrX 450756 450757 . 1140
chrX 450760 450761 . 1120
chrX 450764 450765 . 560
chrX 450765 450766 . 180
chrX 450768 450769 . 460
chrX 450770 450771 . 720
chrX 450774 450775 . 240
chrX 450781 450782 . 280
chrX 450800 450801 . 300
chrX 450819 450820 . 320
chrX 450828 450829 . 140
chrX 450839 450840 . 1320
chrX 450851 450852 . 1220
chrX 450858 450859 . 2460
chrX 450862 450863 . 240
chrX 450871 450872 . 180
chrX 450876 450877 . 320
chrX 450883 450884 . 120
chrX 450900 450901 . 640
chrX 451842 451843 . 580
chrX 451922 451923 . 140
chrX 452052 452053 . 560
chrX 452064 452065 . 160
chrX 452070 452071 . 300
chrX 452083 452084 . 4060
chrX 452112 452113 . 1460
chrX 452128 452129 . 440
chrX 452137 452138 . 1140
chrX 452169 452170 . 3980
chrX 452174 452175 . 1360
chrX 452178 452179 . 320
chrX 452194 452195 . 3420
chrX 452201 452202 . 260
chrX 452204 452205 . 2960
chrX 452207 452208 . 5340
chrX 452209 452210 . 320
chrX 452214 452215 . 240
chrX 452214 452215 . 180
chrX 452216 452217 . 120
chrX 452217 452218 . 140
chrX 452226 452227 . 280
chrX 452229 452230 . 2160
chrX 452242 452243 . 2180
chrX 452249 452250 . 5320
chrX 452250 452251 . 420
chrX 452255 452256 . 1360
chrX 452260 452261 . 1520
chrX 452260 452261 . 520
chrX 452267 452268 . 500
chrX 452274 452275 . 420
chrX 452280 452281 . 280
chrX 452282 452283 . 120
chrX 452290 452291 . 980
chrX 452313 452314 . 1580
chrX 452330 452331 . 2100
chrX 452336 452337 . 120
chrX 452359 452360 . 280
chrX 452376 452377 . 120
chrX 452492 452493 . 180
chrX 452504 452505 . 160
chrX 452534 452535 . 140
chrX 452540 452541 . 1020
chrX 452566 452567 . 1060
chrX 452587 452588 . 480
chrX 452600 452601 . 3760
chrX 452643 452644 . 1380
chrX 452657 452658 . 140
chrX 452671 452672 . 680
chrX 452750 452751 . 1820
chrX 452776 452777 . 560
chrX 452829 452830 . 800
chrX 452864 452865 . 200
chrX 452912 452913 . 660
chrX 452918 452919 . 140
chrX 452956 452957 . 140
chrX 453022 453023 . 160
chrX 453045 453046 . 120
chrX 453046 453047 . 180
chrX 453058 453059 . 280
chrX 453067 453068 . 520
chrX 453098 453099 . 1560
chrX 453134 453135 . 1060
chrX 453137 453138 . 120
chrX 453213 453214 . 140
chrX 453233 453234 . 580
chrX 453281 453282 . 560
chrX 453287 453288 . 1200
chrX 453294 453295 . 1140
chrX 453302 453303 . 140
chrX 453325 453326 . 320
chrX 453410 453411 . 140
chrX 453466 453467 . 120
chrX 453488 453489 . 480
chrX 453495 453496 . 1160
chrX 453516 453517 . 4000
chrX 453526 453527 . 3320
chrX 453560 453561 . 1540
chrX 453661 453662 . 360
chrX 453708 453709 . 160
chrX 453743 453744 . 160
chrX 453754 453755 . 260
chrX 453759 453760 . 200
chrX 453767 453768 . 180
chrX 453785 453786 . 120
chrX 453845 453846 . 120
chrX 453864 453865 . 520
chrX 453897 453898 . 340
chrX 453905 453906 . 160
chrX 454020 454021 . 220
chrX 454036 454037 . 120
chrX 454044 454045 . 120
chrX 454047 454048 . 1860
chrX 454119 454120 . 140
chrX 454352 454353 . 220
chrX 454407 454408 . 2040
chrX 454464 454465 . 180
chrX 454551 454552 . 2220
chrX 454576 454577 . 1080
chrX 454582 454583 . 200
chrX 454615 454616 . 1800
chrX 454652 454653 . 240
chrX 454757 454758 . 140
chrX 454757 454758 . 560
chrX 454799 454800 . 220
chrX 454882 454883 . 900
chrX 454889 454890 . 3320
chrX 454893 454894 . 120
chrX 454899 454900 . 1380
chrX 454906 454907 . 2700
chrX 454907 454908 . 160
chrX 454934 454935 . 120
chrX 454954 454955 . 2340
chrX 454961 454962 . 120
chrX 454962 454963 . 1000
chrX 454973 454974 . 820
chrX 454983 454984 . 180
chrX 454986 454987 . 140
chrX 454991 454992 . 4140
chrX 454994 454995 . 120
chrX 454995 454996 . 140
chrX 454998 454999 . 1020
chrX 455001 455002 . 760
chrX 455003 455004 . 760
chrX 455015 455016 . 440
chrX 455018 455019 . 1340
chrX 455023 455024 . 5520
chrX 455029 455030 . 3200
chrX 455029 455030 . 120
chrX 455031 455032 . 160
chrX 455035 455036 . 7140
chrX 455051 455052 . 820
chrX 455059 455060 . 340
chrX 455102 455103 . 220
chrX 455110 455111 . 360
chrX 455112 455113 . 140
chrX 455113 455114 . 1200
chrX 455117 455118 . 420
chrX 455117 455118 . 2180
chrX 455120 455121 . 1200
chrX 455121 455122 . 720
chrX 455121 455122 . 240
chrX 455128 455129 . 2040
chrX 455223 455224 . 3380
chrX 455240 455241 . 3520
chrX 455247 455248 . 700
chrX 455255 455256 . 880
chrX 455260 455261 . 440
chrX 455264 455265 . 120
chrX 455278 455279 . 140
chrX 455283 455284 . 1100
chrX 455286 455287 . 820
chrX 455299 455300 . 1560
chrX 455347 455348 . 340
chrX 455382 455383 . 180
chrX 455432 455433 . 340
chrX 455659 455660 . 640
chrX 455793 455794 . 120
chrX 455794 455795 . 120
chrX 455794 455795 . 320
chrX 455800 455801 . 180
chrX 455807 455808 . 700
chrX 455813 455814 . 740
chrX 455822 455823 . 960
chrX 455833 455834 . 160
chrX 455841 455842 . 140
chrX 455847 455848 . 140
chrX 455850 455851 . 540
chrX 455907 455908 . 460
chrX 455914 455915 . 1580
chrX 455921 455922 . 260
chrX 455929 455930 . 720
chrX 455935 455936 . 180
chrX 455950 455951 . 140
chrX 455955 455956 . 300
chrX 455966 455967 . 120
chrX 455970 455971 . 400
chrX 455978 455979 . 340
chrX 455985 455986 . 160
chrX 455993 455994 . 240
chrX 456014 456015 . 160
chrX 456021 456022 . 140
chrX 456133 456134 . 580
chrX 456139 456140 . 540
chrX 456142 456143 . 120
chrX 456149 456150 . 380
chrX 456164 456165 . 140
chrX 456190 456191 . 140
chrX 456322 456323 . 2000
chrX 456363 456364 . 420
chrX 456481 456482 . 780
chrX 456608 456609 . 280
chrX 456618 456619 . 240
chrX 456642 456643 . 480
chrX 456649 456650 . 160
chrX 456676 456677 . 220
chrX 456705 456706 . 500
chrX 456827 456828 . 380
chrX 456833 456834 . 160
chrX 456839 456840 . 860
chrX 456941 456942 . 1220
chrX 457001 457002 . 6380
chrX 457080 457081 . 940
chrX 457087 457088 . 160
chrX 457380 457381 . 160
chrX 457442 457443 . 120
chrX 457707 457708 . 120
chrX 457718 457719 . 820
chrX 457735 457736 . 460
chrX 457749 457750 . 480
chrX 457751 457752 . 200
chrX 457754 457755 . 1780
chrX 457757 457758 . 760
chrX 457817 457818 . 500
chrX 457929 457930 . 900
chrX 457934 457935 . 1000
chrX 457946 457947 . 1340
chrX 457957 457958 . 320
chrX 458090 458091 . 120
chrX 458115 458116 . 320
chrX 458240 458241 . 160
chrX 458258 458259 . 1640
chrX 458264 458265 . 400
chrX 458268 458269 . 160
chrX 458318 458319 . 460
chrX 458417 458418 . 180
chrX 458428 458429 . 1180
chrX 458435 458436 . 120
chrX 458469 458470 . 1280
chrX 458470 458471 . 140
chrX 458471 458472 . 5540
chrX 458471 458472 . 360
chrX 458473 458474 . 240
chrX 458476 458477 . 1300
chrX 458487 458488 . 2960
chrX 458491 458492 . 680
chrX 458509 458510 . 2980
chrX 458524 458525 . 140
chrX 458541 458542 . 120
chrX 459154 459155 . 800
chrX 459166 459167 . 160
chrX 459483 459484 . 1500
chrX 459485 459486 . 820
chrX 459493 459494 . 600
chrX 459500 459501 . 1160
chrX 459505 459506 . 180
chrX 459508 459509 . 1960
chrX 459511 459512 . 120
chrX 459515 459516 . 120
chrX 459516 459517 . 200
chrX 459523 459524 . 760
chrX 459626 459627 . 120
chrX 459681 459682 . 140
chrX 459734 459735 . 1300
chrX 459888 459889 . 2900
chrX 460043 460044 . 800
chrX 460061 460062 . 120
chrX 460078 460079 . 1020
chrX 460079 460080 . 980
chrX 460184 460185 . 440
chrX 460193 460194 . 140
chrX 460244 460245 . 1580
chrX 460249 460250 . 200
chrX 460258 460259 . 120
chrX 460261 460262 . 200
chrX 460289 460290 . 260
chrX 460295 460296 . 360
chrX 460295 460296 . 160
chrX 460303 460304 . 140
chrX 460318 460319 . 380
chrX 461615 461616 . 120
chrX 461618 461619 . 120
chrX 461652 461653 . 320
chrX 461675 461676 . 520
chrX 461680 461681 . 200
chrX 461690 461691 . 1320
chrX 461720 461721 . 180
chrX 461724 461725 . 120
chrX 461732 461733 . 400
chrX 461733 461734 . 200
chrX 461734 461735 . 280
chrX 461736 461737 . 1540
chrX 461738 461739 . 400
chrX 461738 461739 . 1100
chrX 461739 461740 . 120
chrX 461741 461742 . 1500
chrX 461743 461744 . 140
chrX 461743 461744 . 140
chrX 461753 461754 . 220
chrX 461766 461767 . 120
chrX 461783 461784 . 140
chrX 461912 461913 . 160
chrX 461923 461924 . 120
chrX 462236 462237 . 160
chrX 462415 462416 . 2460
chrX 462452 462453 . 120
chrX 462497 462498 . 180
chrX 462504 462505 . 1160
chrX 462507 462508 . 320
chrX 462511 462512 . 1440
chrX 462534 462535 . 140
chrX 462546 462547 . 760
chrX 462551 462552 . 320
chrX 462555 462556 . 180
chrX 462559 462560 . 140
chrX 462583 462584 . 660
chrX 462595 462596 . 580
chrX 462608 462609 . 360
chrX 462611 462612 . 260
chrX 462614 462615 . 200
chrX 462615 462616 . 420
chrX 462615 462616 . 120
chrX 462618 462619 . 240
chrX 462626 462627 . 1580
chrX 462649 462650 . 360
chrX 462685 462686 . 540
chrX 462761 462762 . 160
chrX 462823 462824 . 120
chrX 462828 462829 . 10100
chrX 462831 462832 . 140
chrX 462852 462853 . 400
chrX 463061 463062 . 1340
chrX 463380 463381 . 120
chrX 463437 463438 . 200
chrX 463549 463550 . 140
chrX 463656 463657 . 140
chrX 463679 463680 . 180
chrX 463827 463828 . 480
chrX 464052 464053 . 1220
chrX 464262 464263 . 920
chrX 464458 464459 . 120
chrX 466291 466292 . 840
chrX 466308 466309 . 180
chrX 466331 466332 . 420
chrX 466340 466341 . 2820
chrX 466342 466343 . 140
chrX 466351 466352 . 160
chrX 466397 466398 . 240
chrX 466397 466398 . 120
chrX 466403 466404 . 2380
chrX 466411 466412 . 480
chrX 466416 466417 . 180
chrX 466444 466445 . 300
chrX 466449 466450 . 1400
chrX 466455 466456 . 1200
chrX 466475 466476 . 980
chrX 466480 466481 . 5020
chrX 466487 466488 . 180
chrX 466500 466501 . 1280
chrX 466506 466507 . 4400
chrX 466687 466688 . 120
chrX 467043 467044 . 140
chrX 467085 467086 . 120
chrX 467093 467094 . 1340
chrX 467178 467179 . 120
chrX 467188 467189 . 120
chrX 467190 467191 . 260
chrX 467332 467333 . 1500
chrX 467344 467345 . 920
chrX 467354 467355 . 1840
chrX 467391 467392 . 120
chrX 467419 467420 . 680
chrX 467488 467489 . 120
chrX 467540 467541 . 560
chrX 468008 468009 . 1900
chrX 468042 468043 . 120
chrX 468152 468153 . 500
chrX 468168 468169 . 1000
chrX 468181 468182 . 740
chrX 468196 468197 . 2140
chrX 468204 468205 . 1260
chrX 468205 468206 . 120
chrX 468206 468207 . 1420
chrX 468206 468207 . 1560
chrX 468208 468209 . 160
chrX 468210 468211 . 120
chrX 468222 468223 . 1180
chrX 468229 468230 . 160
chrX 468304 468305 . 2760
chrX 468322 468323 . 520
chrX 468325 468326 . 360
chrX 468337 468338 . 120
chrX 468351 468352 . 300
chrX 468355 468356 . 240
chrX 468362 468363 . 2200
chrX 468372 468373 . 400
chrX 468376 468377 . 200
chrX 468396 468397 . 120
chrX 468402 468403 . 240
chrX 468405 468406 . 380
chrX 468406 468407 . 620
chrX 468420 468421 . 2560
chrX 468426 468427 . 320
chrX 468427 468428 . 260
chrX 468428 468429 . 600
chrX 468428 468429 . 1940
chrX 468432 468433 . 800
chrX 468438 468439 . 880
chrX 468439 468440 . 1140
chrX 468444 468445 . 160
chrX 468447 468448 . 160
chrX 468448 468449 . 1020
chrX 468458 468459 . 1000
chrX 468462 468463 . 400
chrX 468493 468494 . 1280
chrX 468517 468518 . 1000
chrX 468595 468596 . 180
chrX 468599 468600 . 760
chrX 468605 468606 . 420
chrX 468607 468608 . 460
chrX 468618 468619 . 360
chrX 468619 468620 . 220
chrX 468624 468625 . 140
chrX 468641 468642 . 620
chrX 468747 468748 . 120
chrX 468770 468771 . 1300
chrX 468786 468787 . 1840
chrX 468803 468804 . 140
chrX 468814 468815 . 160
chrX 468818 468819 . 440
chrX 468876 468877 . 540
chrX 468932 468933 . 3740
chrX 468948 468949 . 1700
chrX 469117 469118 . 340
chrX 469178 469179 . 120
chrX 469194 469195 . 400
chrX 469272 469273 . 260
chrX 469312 469313 . 1360
chrX 469450 469451 . 560
chrX 469465 469466 . 140
chrX 469468 469469 . 400
chrX 469488 469489 . 620
chrX 469595 469596 . 3160
chrX 469609 469610 . 1480
chrX 469639 469640 . 1420
chrX 469639 469640 . 1040
chrX 469656 469657 . 240
chrX 469663 469664 . 1080
chrX 469674 469675 . 920
chrX 469685 469686 . 160
chrX 469716 469717 . 120
chrX 469721 469722 . 560
chrX 469724 469725 . 1320
chrX 469734 469735 . 860
chrX 469750 469751 . 620
chrX 470190 470191 . 1900
chrX 470272 470273 . 160
chrX 470389 470390 . 6480
chrX 470419 470420 . 160
chrX 470534 470535 . 460
chrX 470545 470546 . 1080
chrX 470859 470860 . 320
chrX 470955 470956 . 500
chrX 471014 471015 . 3420
chrX 471019 471020 . 480
chrX 471020 471021 . 200
chrX 471020 471021 . 120
chrX 471022 471023 . 220
chrX 471023 471024 . 1540
chrX 471061 471062 . 120
chrX 471067 471068 . 480
chrX 471069 471070 . 120
chrX 471072 471073 . 540
chrX 471075 471076 . 120
chrX 471093 471094 . 1120
chrX 471104 471105 . 160
chrX 471121 471122 . 960
chrX 471227 471228 . 320
chrX 471241 471242 . 120
chrX 471248 471249 . 120
chrX 471284 471285 . 140
chrX 471285 471286 . 400
chrX 471351 471352 . 640
chrX 471527 471528 . 620
chrX 471766 471767 . 940
chrX 471811 471812 . 1840
chrX 471823 471824 . 140
chrX 471842 471843 . 1080
chrX 471845 471846 . 740
chrX 471845 471846 . 360
chrX 471846 471847 . 680
chrX 471852 471853 . 1780
chrX 471859 471860 . 200
chrX 471860 471861 . 180
chrX 471861 471862 . 500
chrX 471868 471869 . 400
chrX 471869 471870 . 180
chrX 471870 471871 . 120
chrX 471871 471872 . 480
chrX 471884 471885 . 260
chrX 471886 471887 . 120
chrX 471887 471888 . 120
chrX 471888 471889 . 1520
chrX 471890 471891 . 140
chrX 471891 471892 . 4620
chrX 471896 471897 . 340
chrX 471906 471907 . 380
chrX 471910 471911 . 160
chrX 471912 471913 . 300
chrX 471916 471917 . 340
chrX 471943 471944 . 1460
chrX 471958 471959 . 160
chrX 471961 471962 . 140
chrX 471966 471967 . 620
chrX 471987 471988 . 120
chrX 471992 471993 . 280
chrX 471996 471997 . 160
chrX 472109 472110 . 420
chrX 472285 472286 . 2700
chrX 472312 472313 . 400
chrX 472346 472347 . 140
chrX 472367 472368 . 140
chrX 472464 472465 . 120
chrX 472496 472497 . 2480
chrX 475544 475545 . 120
chrX 477620 477621 . 140
chrX 483898 483899 . 120
chrX 483901 483902 . 120
chrX 483949 483950 . 1620
chrX 484053 484054 . 180
chrX 484074 484075 . 1840
chrX 484130 484131 . 140
chrX 484195 484196 . 1360
chrX 484210 484211 . 260
chrX 484221 484222 . 1320
chrX 484229 484230 . 140
chrX 484303 484304 . 140
chrX 484310 484311 . 200
chrX 484371 484372 . 120
chrX 484388 484389 . 5700
chrX 484500 484501 . 940
chrX 484506 484507 . 120
chrX 484645 484646 . 220
chrX 484793 484794 . 2120
chrX 484839 484840 . 2660
chrX 484893 484894 . 120
chrX 485008 485009 . 400
chrX 485058 485059 . 1840
chrX 485450 485451 . 1700
chrX 485506 485507 . 360
chrX 485604 485605 . 780
chrX 485764 485765 . 320
chrX 485983 485984 . 120
chrX 486140 486141 . 1160
chrX 486168 486169 . 2740
chrX 486326 486327 . 200
chrX 486355 486356 . 240
chrX 486363 486364 . 1300
chrX 486408 486409 . 160
chrX 486454 486455 . 140
chrX 486461 486462 . 540
chrX 486467 486468 . 360
chrX 486470 486471 . 220
chrX 486591 486592 . 340
chrX 486758 486759 . 720
chrX 486776 486777 . 2020
chrX 486973 486974 . 120
chrX 486981 486982 . 320
chrX 487016 487017 . 2240
chrX 487146 487147 . 1900
chrX 487219 487220 . 140
chrX 487516 487517 . 1240
chrX 487890 487891 . 280
chrX 487976 487977 . 200
chrX 488106 488107 . 120
chrX 488255 488256 . 540
chrX 488629 488630 . 120
chrX 488951 488952 . 1140
chrX 489094 489095 . 460
chrX 489169 489170 . 1380
chrX 489306 489307 . 120
chrX 489942 489943 . 1200
chrX 490068 490069 . 1380
chrX 490378 490379 . 420
chrX 490569 490570 . 1060
chrX 490575 490576 . 1620
chrX 490913 490914 . 380
chrX 490927 490928 . 360
chrX 490951 490952 . 120
chrX 490967 490968 . 2540
chrX 490977 490978 . 460
chrX 490983 490984 . 320
chrX 490992 490993 . 140
chrX 490999 491000 . 2000
chrX 491010 491011 . 220
chrX 491040 491041 . 180
chrX 491059 491060 . 420
chrX 491171 491172 . 120
chrX 491221 491222 . 240
chrX 492208 492209 . 160
chrX 492270 492271 . 140
chrX 492282 492283 . 2000
chrX 492557 492558 . 320
chrX 492569 492570 . 1160
chrX 492631 492632 . 400
chrX 492887 492888 . 1060
chrX 493004 493005 . 1240
chrX 493509 493510 . 240
chrX 493736 493737 . 2640
chrX 494132 494133 . 260
chrX 494406 494407 . 920
chrX 494801 494802 . 480
chrX 494909 494910 . 360
chrX 495441 495442 . 520
chrX 495527 495528 . 180
chrX 496193 496194 . 1720
chrX 496361 496362 . 660
chrX 496413 496414 . 200
chrX 496535 496536 . 220
chrX 496545 496546 . 1320
chrX 496546 496547 . 660
chrX 496548 496549 . 640
chrX 496551 496552 . 920
chrX 496562 496563 . 840
chrX 496572 496573 . 660
chrX 496613 496614 . 260
chrX 496632 496633 . 5360
chrX 496747 496748 . 140
chrX 496773 496774 . 5520
chrX 496953 496954 . 2460
chrX 497220 497221 . 120
chrX 497234 497235 . 600
chrX 497310 497311 . 120
chrX 497454 497455 . 140
chrX 498274 498275 . 120
chrX 498278 498279 . 180
chrX 498614 498615 . 1100
chrX 498795 498796 . 1020
chrX 499490 499491 . 380
chrX 499619 499620 . 120
chrX 499757 499758 . 2020
chrX 499776 499777 . 120
chrX 499948 499949 . 820
chrX 500109 500110 . 120
chrX 500129 500130 . 280
chrX 500212 500213 . 320
chrX 500224 500225 . 280
chrX 500293 500294 . 360
chrX 500326 500327 . 300
chrX 500366 500367 . 1660
chrX 500389 500390 . 280
chrX 500593 500594 . 720
chrX 500790 500791 . 140
chrX 500855 500856 . 280
chrX 501009 501010 . 780
chrX 501447 501448 . 120
chrX 501615 501616 . 120
chrX 502434 502435 . 560
chrX 502612 502613 . 540
chrX 502636 502637 . 280
chrX 502769 502770 . 1140
chrX 503270 503271 . 740
chrX 503340 503341 . 140
chrX 503555 503556 . 140
chrX 503566 503567 . 140
chrX 503580 503581 . 120
chrX 503597 503598 . 480
chrX 503600 503601 . 920
chrX 503664 503665 . 1440
chrX 503825 503826 . 140
chrX 503873 503874 . 560
chrX 503881 503882 . 760
chrX 503886 503887 . 160
chrX 503894 503895 . 420
chrX 503897 503898 . 1380
chrX 503899 503900 . 160
chrX 503907 503908 . 180
chrX 503916 503917 . 340
chrX 504060 504061 . 1600
chrX 504567 504568 . 1640
chrX 504746 504747 . 160
chrX 505474 505475 . 840
chrX 505664 505665 . 2840
chrX 505779 505780 . 400
chrX 506002 506003 . 120
chrX 506178 506179 . 2020
chrX 506269 506270 . 120
chrX 506272 506273 . 940
chrX 506337 506338 . 200
chrX 506444 506445 . 220
chrX 506552 506553 . 400
chrX 506668 506669 . 3260
chrX 506906 506907 . 540
chrX 507172 507173 . 320
chrX 507202 507203 . 360
chrX 507226 507227 . 360
chrX 507421 507422 . 160
chrX 507563 507564 . 1340
chrX 507606 507607 . 220
chrX 507614 507615 . 1520
chrX 507617 507618 . 520
chrX 507624 507625 . 680
chrX 507630 507631 . 1380
chrX 507637 507638 . 1460
chrX 507637 507638 . 120
chrX 507638 507639 . 120
chrX 507638 507639 . 520
chrX 507639 507640 . 140
chrX 507640 507641 . 360
chrX 507655 507656 . 420
chrX 507662 507663 . 540
chrX 507697 507698 . 240
chrX 507808 507809 . 1300
chrX 507848 507849 . 480
chrX 507862 507863 . 2560
chrX 508174 508175 . 1440
chrX 508285 508286 . 1520
chrX 508323 508324 . 360
chrX 508332 508333 . 1460
chrX 508688 508689 . 160
chrX 509110 509111 . 180
chrX 509129 509130 . 560
chrX 509258 509259 . 160
chrX 509566 509567 . 120
chrX 509572 509573 . 1840
chrX 509608 509609 . 1140
chrX 509779 509780 . 140
chrX 509797 509798 . 3460
chrX 509922 509923 . 140
chrX 509941 509942 . 460
chrX 509964 509965 . 120
chrX 509997 509998 . 120
chrX 510030 510031 . 120
chrX 510117 510118 . 200
chrX 510148 510149 . 360
chrX 510166 510167 . 320
chrX 510174 510175 . 300
chrX 513871 513872 . 540
chrX 513877 513878 . 120
chrX 513891 513892 . 120
chrX 513941 513942 . 120
chrX 513957 513958 . 140
chrX 513959 513960 . 120
chrX 513961 513962 . 560
chrX 513969 513970 . 6760
chrX 513978 513979 . 420
chrX 513984 513985 . 220
chrX 514015 514016 . 140
chrX 515375 515376 . 120
chrX 515531 515532 . 2020
chrX 515681 515682 . 920
chrX 516600 516601 . 160
chrX 516796 516797 . 180
chrX 517052 517053 . 480
chrX 517070 517071 . 120
chrX 517253 517254 . 140
chrX 517294 517295 . 740
chrX 517551 517552 . 920
chrX 517588 517589 . 280
chrX 517591 517592 . 260
chrX 517596 517597 . 3280
chrX 517612 517613 . 1420
chrX 517614 517615 . 340
chrX 517631 517632 . 280
chrX 517679 517680 . 500
chrX 517686 517687 . 200
chrX 517716 517717 . 440
chrX 517722 517723 . 920
chrX 517727 517728 . 1100
chrX 517864 517865 . 460
chrX 517956 517957 . 820
chrX 517959 517960 . 260
chrX 517990 517991 . 260
chrX 517996 517997 . 240
chrX 518142 518143 . 120
chrX 518187 518188 . 4780
chrX 518307 518308 . 980
chrX 518320 518321 . 1720
chrX 518328 518329 . 340
chrX 518351 518352 . 1400
chrX 518415 518416 . 1320
chrX 518418 518419 . 120
chrX 518436 518437 . 120
chrX 518467 518468 . 120
chrX 518536 518537 . 360
chrX 518591 518592 . 1560
chrX 518613 518614 . 220
chrX 518676 518677 . 500
chrX 518779 518780 . 120
chrX 518829 518830 . 120
chrX 519117 519118 . 780
chrX 519169 519170 . 380
chrX 519275 519276 . 1200
chrX 519283 519284 . 120
chrX 519283 519284 . 120
chrX 519286 519287 . 1100
chrX 519291 519292 . 260
chrX 519297 519298 . 440
chrX 519316 519317 . 120
chrX 519336 519337 . 160
chrX 519353 519354 . 2960
chrX 519362 519363 . 380
chrX 519367 519368 . 140
chrX 519370 519371 . 3140
chrX 519371 519372 . 140
chrX 519408 519409 . 1520
chrX 519416 519417 . 140
chrX 519423 519424 . 160
chrX 519426 519427 . 140
chrX 519431 519432 . 2400
chrX 519451 519452 . 1320
chrX 521722 521723 . 140
chrX 521784 521785 . 160
chrX 521819 521820 . 120
chrX 521829 521830 . 400
chrX 521836 521837 . 300
chrX 521839 521840 . 1180
chrX 521854 521855 . 220
chrX 521858 521859 . 260
chrX 521863 521864 . 260
chrX 521869 521870 . 120
chrX 521873 521874 . 200
chrX 521914 521915 . 1480
chrX 521919 521920 . 160
chrX 521923 521924 . 880
chrX 521924 521925 . 1800
chrX 521931 521932 . 820
chrX 521931 521932 . 1240
chrX 521935 521936 . 120
chrX 521935 521936 . 120
chrX 521942 521943 . 920
chrX 521944 521945 . 180
chrX 521948 521949 . 1840
chrX 521952 521953 . 120
chrX 521958 521959 . 380
chrX 521966 521967 . 840
chrX 523936 523937 . 300
chrX 523944 523945 . 1120
chrX 523952 523953 . 720
chrX 523955 523956 . 620
chrX 523959 523960 . 320
chrX 523967 523968 . 120
chrX 523972 523973 . 120
chrX 523976 523977 . 200
chrX 523980 523981 . 340
chrX 523980 523981 . 200
chrX 523981 523982 . 120
chrX 523985 523986 . 1020
chrX 523990 523991 . 500
chrX 524022 524023 . 760
chrX 524062 524063 . 180
chrX 524075 524076 . 5360
chrX 524106 524107 . 560
chrX 524156 524157 . 200
chrX 524163 524164 . 200
chrX 524168 524169 . 840
chrX 524180 524181 . 220
chrX 524195 524196 . 1640
chrX 524206 524207 . 220
chrX 524208 524209 . 560
chrX 524211 524212 . 380
chrX 524219 524220 . 160
chrX 524231 524232 . 240
chrX 524278 524279 . 400
chrX 524345 524346 . 720
chrX 524351 524352 . 500
chrX 524386 524387 . 540
chrX 524395 524396 . 1000
chrX 524512 524513 . 120
chrX 524587 524588 . 140
chrX 524595 524596 . 120
chrX 524606 524607 . 160
chrX 524614 524615 . 120
chrX 524615 524616 . 1360
chrX 524627 524628 . 420
chrX 524652 524653 . 160
chrX 524654 524655 . 120
chrX 524658 524659 . 4320
chrX 524670 524671 . 1120
chrX 524735 524736 . 200
chrX 524745 524746 . 140
chrX 524759 524760 . 3360
chrX 524809 524810 . 280
chrX 525097 525098 . 240
chrX 525107 525108 . 340
chrX 525438 525439 . 160
chrX 525467 525468 . 780
chrX 525624 525625 . 160
chrX 525679 525680 . 160
chrX 525862 525863 . 120
chrX 525923 525924 . 1160
chrX 525929 525930 . 380
chrX 525931 525932 . 180
chrX 525933 525934 . 3340
chrX 525939 525940 . 260
chrX 525939 525940 . 120
chrX 525954 525955 . 120
chrX 526023 526024 . 740
chrX 526029 526030 . 1620
chrX 526030 526031 . 480
chrX 526032 526033 . 220
chrX 526036 526037 . 420
chrX 526039 526040 . 260
chrX 526042 526043 . 320
chrX 526062 526063 . 380
chrX 526065 526066 . 120
chrX 526078 526079 . 620
chrX 526090 526091 . 800
chrX 526102 526103 . 640
chrX 526116 526117 . 560
chrX 526133 526134 . 2380
chrX 526139 526140 . 120
chrX 526141 526142 . 360
chrX 526148 526149 . 620
chrX 526156 526157 . 180
chrX 526166 526167 . 480
chrX 526198 526199 . 120
chrX 526207 526208 . 680
chrX 526262 526263 . 900
chrX 526294 526295 . 2480
chrX 526480 526481 . 180
chrX 526486 526487 . 660
chrX 526668 526669 . 1000
chrX 526672 526673 . 160
chrX 526698 526699 . 4900
chrX 526710 526711 . 1340
chrX 526711 526712 . 1680
chrX 526712 526713 . 1560
chrX 526712 526713 . 11000
chrX 526714 526715 . 120
chrX 526714 526715 . 14380
chrX 526716 526717 . 1800
chrX 526716 526717 . 1240
chrX 526717 526718 . 240
chrX 526717 526718 . 12360
chrX 526718 526719 . 1860
chrX 526718 526719 . 3060
chrX 526720 526721 . 680
chrX 526720 526721 . 11640
chrX 526721 526722 . 340
chrX 526721 526722 . 220
chrX 526722 526723 . 340
chrX 526722 526723 . 980
chrX 526723 526724 . 380
chrX 526723 526724 . 10760
chrX 526724 526725 . 1400
chrX 526724 526725 . 5600
chrX 526725 526726 . 1000
chrX 526725 526726 . 1820
chrX 526726 526727 . 2120
chrX 526726 526727 . 14580
chrX 526727 526728 . 120
chrX 526729 526730 . 11020
chrX 526731 526732 . 1460
chrX 526731 526732 . 3280
chrX 526733 526734 . 140
chrX 526734 526735 . 1660
chrX 526735 526736 . 360
chrX 526735 526736 . 1820
chrX 526736 526737 . 560
chrX 526736 526737 . 13620
chrX 526737 526738 . 1880
chrX 526738 526739 . 29760
chrX 526740 526741 . 260
chrX 526740 526741 . 420
chrX 526741 526742 . 200
chrX 526741 526742 . 1420
chrX 526743 526744 . 520
chrX 526744 526745 . 12880
chrX 526746 526747 . 920
chrX 526746 526747 . 120
chrX 526747 526748 . 1880
chrX 526747 526748 . 760
chrX 526748 526749 . 120
chrX 526748 526749 . 12160
chrX 526749 526750 . 420
chrX 526749 526750 . 200
chrX 526750 526751 . 580
chrX 526751 526752 . 1420
chrX 526752 526753 . 800
chrX 526753 526754 . 400
chrX 526754 526755 . 1280
chrX 526755 526756 . 18300
chrX 526758 526759 . 2580
chrX 526758 526759 . 4280
chrX 526759 526760 . 300
chrX 526759 526760 . 920
chrX 526760 526761 . 4340
chrX 526760 526761 . 1680
chrX 526761 526762 . 820
chrX 526762 526763 . 6520
chrX 526763 526764 . 1220
chrX 526763 526764 . 900
chrX 526764 526765 . 340
chrX 526764 526765 . 5540
chrX 526765 526766 . 1220
chrX 526766 526767 . 26120
chrX 526767 526768 . 360
chrX 526767 526768 . 3420
chrX 526768 526769 . 1220
chrX 526768 526769 . 30060
chrX 526769 526770 . 6960
chrX 526769 526770 . 15180
chrX 526770 526771 . 1900
chrX 526770 526771 . 500
chrX 526771 526772 . 1640
chrX 526771 526772 . 9640
chrX 526772 526773 . 500
chrX 526773 526774 . 13820
chrX 526775 526776 . 7260
chrX 526775 526776 . 700
chrX 526776 526777 . 1420
chrX 526776 526777 . 3760
chrX 526777 526778 . 940
chrX 526777 526778 . 11360
chrX 526778 526779 . 520
chrX 526778 526779 . 11660
chrX 526779 526780 . 860
chrX 526779 526780 . 3340
chrX 526780 526781 . 120
chrX 526780 526781 . 540
chrX 526781 526782 . 1820
chrX 526781 526782 . 4860
chrX 526782 526783 . 940
chrX 526782 526783 . 1040
chrX 526783 526784 . 900
chrX 526783 526784 . 61380
chrX 526784 526785 . 160
chrX 526784 526785 . 14180
chrX 526785 526786 . 740
chrX 526785 526786 . 10200
chrX 526786 526787 . 320
chrX 526787 526788 . 18540
chrX 526788 526789 . 180
chrX 526788 526789 . 1360
chrX 526789 526790 . 520
chrX 526790 526791 . 49600
chrX 526794 526795 . 1440
chrX 526794 526795 . 4300
chrX 526795 526796 . 240
chrX 526795 526796 . 180
chrX 526796 526797 . 180
chrX 526796 526797 . 160
chrX 526797 526798 . 300
chrX 526797 526798 . 880
chrX 526798 526799 . 520
chrX 526800 526801 . 5580
chrX 526802 526803 . 4260
chrX 526802 526803 . 580
chrX 526803 526804 . 17800
chrX 526803 526804 . 120
chrX 526806 526807 . 19620
chrX 526808 526809 . 2240
chrX 526809 526810 . 980
chrX 526809 526810 . 9760
chrX 526810 526811 . 2940
chrX 526810 526811 . 480
chrX 526811 526812 . 1340
chrX 526811 526812 . 7600
chrX 526812 526813 . 120
chrX 526812 526813 . 180
chrX 526813 526814 . 15540
chrX 526813 526814 . 2800
chrX 526814 526815 . 34140
chrX 526814 526815 . 6360
chrX 526815 526816 . 380
chrX 526815 526816 . 1540
chrX 526816 526817 . 600
chrX 526816 526817 . 2340
chrX 526817 526818 . 4060
chrX 526817 526818 . 1700
chrX 526818 526819 . 620
chrX 526818 526819 . 120
chrX 526819 526820 . 1440
chrX 526819 526820 . 3520
chrX 526820 526821 . 960
chrX 526820 526821 . 10400
chrX 526821 526822 . 600
chrX 526821 526822 . 340
chrX 526822 526823 . 2140
chrX 526822 526823 . 1080
chrX 526823 526824 . 3640
chrX 526823 526824 . 3980
chrX 526824 526825 . 120
chrX 526824 526825 . 240
chrX 526825 526826 . 8700
chrX 526825 526826 . 520
chrX 526826 526827 . 420
chrX 526826 526827 . 800
chrX 526827 526828 . 700
chrX 526827 526828 . 620
chrX 526828 526829 . 4640
chrX 526828 526829 . 600
chrX 526829 526830 . 1520
chrX 526829 526830 . 1180
chrX 526830 526831 . 120
chrX 526830 526831 . 600
chrX 526831 526832 . 2380
chrX 526831 526832 . 2380
chrX 526832 526833 . 3340
chrX 526832 526833 . 320
chrX 526833 526834 . 120
chrX 526833 526834 . 440
chrX 526834 526835 . 2200
chrX 526834 526835 . 3420
chrX 526835 526836 . 1040
chrX 526835 526836 . 3800
chrX 526836 526837 . 120
chrX 526839 526840 . 3840
chrX 526855 526856 . 180
chrX 526856 526857 . 140
chrX 526857 526858 . 160
chrX 526857 526858 . 220
chrX 526859 526860 . 120
chrX 526863 526864 . 6880
chrX 526865 526866 . 120
chrX 526874 526875 . 28240
chrX 526889 526890 . 1860
chrX 526889 526890 . 120
chrX 526890 526891 . 120
chrX 526890 526891 . 140
chrX 526891 526892 . 120
chrX 526891 526892 . 120
chrX 526912 526913 . 354980
chrX 527038 527039 . 600
chrX 528210 528211 . 1460
chrX 528340 528341 . 400
chrX 528379 528380 . 3240
chrX 528543 528544 . 240
chrX 528566 528567 . 120
chrX 528570 528571 . 640
chrX 528586 528587 . 2360
chrX 528590 528591 . 180
chrX 528598 528599 . 3160
chrX 528606 528607 . 340
chrX 528636 528637 . 1480
chrX 528648 528649 . 2520
chrX 528651 528652 . 200
chrX 528805 528806 . 520
chrX 528834 528835 . 1560
chrX 528838 528839 . 2720
chrX 528953 528954 . 160
chrX 529168 529169 . 680
chrX 529355 529356 . 280
chrX 529517 529518 . 1120
chrX 529539 529540 . 1080
chrX 529546 529547 . 1300
chrX 529566 529567 . 280
chrX 529688 529689 . 680
chrX 529697 529698 . 600
chrX 529702 529703 . 360
chrX 529715 529716 . 1660
chrX 529718 529719 . 1480
chrX 529727 529728 . 140
chrX 529731 529732 . 460
chrX 529751 529752 . 120
chrX 529757 529758 . 200
chrX 529759 529760 . 400
chrX 529759 529760 . 120
chrX 529760 529761 . 120
chrX 529773 529774 . 660
chrX 529791 529792 . 680
chrX 529800 529801 . 1260
chrX 529829 529830 . 1720
chrX 529963 529964 . 160
chrX 530142 530143 . 240
chrX 530307 530308 . 1080
chrX 530451 530452 . 620
chrX 530591 530592 . 320
chrX 530780 530781 . 120
chrX 530790 530791 . 8300
chrX 530811 530812 . 820
chrX 531442 531443 . 120
chrX 531557 531558 . 160
chrX 531581 531582 . 580
chrX 531756 531757 . 160
chrX 531770 531771 . 140
chrX 531773 531774 . 160
chrX 531857 531858 . 280
chrX 531868 531869 . 420
chrX 531879 531880 . 840
chrX 531882 531883 . 200
chrX 531924 531925 . 160
chrX 531932 531933 . 280
chrX 531943 531944 . 520
chrX 531945 531946 . 120
chrX 531945 531946 . 120
chrX 531968 531969 . 2240
chrX 531974 531975 . 300
chrX 532001 532002 . 820
chrX 532005 532006 . 200
chrX 532005 532006 . 120
chrX 532015 532016 . 140
chrX 532019 532020 . 500
chrX 532038 532039 . 180
chrX 532044 532045 . 120
chrX 532165 532166 . 120
chrX 532187 532188 . 120
chrX 532318 532319 . 120
chrX 532358 532359 . 440
chrX 532673 532674 . 120
chrX 532775 532776 . 2540
chrX 532922 532923 . 180
chrX 533163 533164 . 500
chrX 533437 533438 . 380
chrX 533639 533640 . 840
chrX 533676 533677 . 240
chrX 533844 533845 . 180
chrX 533888 533889 . 180
chrX 533936 533937 . 420
chrX 534450 534451 . 280
chrX 535120 535121 . 120
chrX 535126 535127 . 1300
chrX 535630 535631 . 200
chrX 535640 535641 . 2180
chrX 535787 535788 . 520
chrX 535797 535798 . 2920
chrX 535806 535807 . 680
chrX 535814 535815 . 5120
chrX 535857 535858 . 1700
chrX 535860 535861 . 120
chrX 535873 535874 . 240
chrX 535938 535939 . 220
chrX 536258 536259 . 240
chrX 536535 536536 . 120
chrX 537078 537079 . 200
chrX 537545 537546 . 320
chrX 537557 537558 . 180
chrX 537681 537682 . 4580
chrX 537750 537751 . 260
chrX 537767 537768 . 460
chrX 537810 537811 . 2340
chrX 537959 537960 . 220
chrX 537966 537967 . 500
chrX 538039 538040 . 260
chrX 538044 538045 . 1340
chrX 538115 538116 . 500
chrX 538143 538144 . 1880
chrX 538429 538430 . 180
chrX 538485 538486 . 140
chrX 538555 538556 . 360
chrX 538563 538564 . 220
chrX 538596 538597 . 120
chrX 538664 538665 . 260
chrX 538673 538674 . 460
chrX 538701 538702 . 120
chrX 538710 538711 . 140
chrX 538722 538723 . 200
chrX 538723 538724 . 180
chrX 538736 538737 . 140
chrX 538849 538850 . 120
chrX 538897 538898 . 280
chrX 539047 539048 . 380
chrX 539257 539258 . 540
chrX 539428 539429 . 1720
chrX 539548 539549 . 680
chrX 539842 539843 . 140
chrX 540146 540147 . 120
chrX 540203 540204 . 140
chrX 540342 540343 . 960
chrX 540370 540371 . 120
chrX 540373 540374 . 400
chrX 540381 540382 . 520
chrX 540398 540399 . 180
chrX 540403 540404 . 1500
chrX 540414 540415 . 640
chrX 540518 540519 . 280
chrX 540521 540522 . 220
chrX 540551 540552 . 10140
chrX 540581 540582 . 240
chrX 540835 540836 . 140
chrX 540855 540856 . 200
chrX 540860 540861 . 120
chrX 541000 541001 . 180
chrX 541529 541530 . 220
chrX 541589 541590 . 280
chrX 541593 541594 . 340
chrX 541602 541603 . 480
chrX 541605 541606 . 280
chrX 541616 541617 . 180
chrX 541625 541626 . 440
chrX 541629 541630 . 760
chrX 541636 541637 . 2020
chrX 541643 541644 . 200
chrX 541647 541648 . 380
chrX 541658 541659 . 920
chrX 541776 541777 . 2720
chrX 541780 541781 . 260
chrX 541936 541937 . 300
chrX 542017 542018 . 1820
chrX 542397 542398 . 480
chrX 542493 542494 . 160
chrX 542664 542665 . 580
chrX 542682 542683 . 260
chrX 542690 542691 . 140
chrX 542704 542705 . 200
chrX 542710 542711 . 440
chrX 542723 542724 . 760
chrX 542825 542826 . 160
chrX 542828 542829 . 220
chrX 542836 542837 . 600
chrX 542852 542853 . 400
chrX 542909 542910 . 1080
chrX 542928 542929 . 1320
chrX 542995 542996 . 220
chrX 543037 543038 . 180
chrX 543564 543565 . 460
chrX 543752 543753 . 240
chrX 543897 543898 . 120
chrX 543905 543906 . 760
chrX 543917 543918 . 120
chrX 543918 543919 . 460
chrX 543933 543934 . 1660
chrX 543937 543938 . 440
chrX 543945 543946 . 240
chrX 543950 543951 . 1520
chrX 543956 543957 . 1580
chrX 543956 543957 . 160
chrX 543958 543959 . 400
chrX 543962 543963 . 300
chrX 543973 543974 . 120
chrX 543981 543982 . 140
chrX 543990 543991 . 560
chrX 544001 544002 . 680
chrX 544011 544012 . 160
chrX 544801 544802 . 720
chrX 544946 544947 . 940
chrX 544952 544953 . 160
chrX 545101 545102 . 560
chrX 545117 545118 . 4100
chrX 545121 545122 . 520
chrX 545129 545130 . 1300
chrX 545155 545156 . 560
chrX 545191 545192 . 1260
chrX 545257 545258 . 340
chrX 545269 545270 . 1200
chrX 545278 545279 . 1000
chrX 545341 545342 . 240
chrX 545366 545367 . 5280
chrX 545372 545373 . 540
chrX 545374 545375 . 300
chrX 545402 545403 . 540
chrX 545423 545424 . 1440
chrX 545446 545447 . 1020
chrX 545455 545456 . 140
chrX 545459 545460 . 300
chrX 545467 545468 . 260
chrX 545478 545479 . 1000
chrX 545482 545483 . 120
chrX 545499 545500 . 160
chrX 545503 545504 . 160
chrX 545513 545514 . 180
chrX 545547 545548 . 380
chrX 545583 545584 . 120
chrX 545588 545589 . 600
chrX 545594 545595 . 500
chrX 545599 545600 . 140
chrX 545600 545601 . 1240
chrX 545602 545603 . 240
chrX 545604 545605 . 220
chrX 545609 545610 . 440
chrX 545615 545616 . 180
chrX 545644 545645 . 660
chrX 545671 545672 . 360
chrX 545726 545727 . 320
chrX 545817 545818 . 220
chrX 546122 546123 . 480
chrX 546150 546151 . 220
chrX 546170 546171 . 140
chrX 546321 546322 . 120
chrX 546458 546459 . 280
chrX 546580 546581 . 120
chrX 546727 546728 . 460
chrX 546958 546959 . 1040
chrX 547340 547341 . 380
chrX 547506 547507 . 180
chrX 547543 547544 . 480
chrX 547743 547744 . 220
chrX 547748 547749 . 980
chrX 547817 547818 . 180
chrX 547845 547846 . 320
chrX 548064 548065 . 800
chrX 548105 548106 . 120
chrX 548116 548117 . 140
chrX 548246 548247 . 120
chrX 548320 548321 . 1960
chrX 548470 548471 . 200
chrX 548479 548480 . 200
chrX 548521 548522 . 340
chrX 548526 548527 . 380
chrX 548530 548531 . 440
chrX 548540 548541 . 140
chrX 548573 548574 . 580
chrX 548589 548590 . 360
chrX 548598 548599 . 180
chrX 548627 548628 . 260
chrX 548646 548647 . 1120
chrX 548747 548748 . 400
chrX 549181 549182 . 120
chrX 549916 549917 . 120
chrX 549971 549972 . 340
chrX 550069 550070 . 140
chrX 550086 550087 . 680
chrX 550092 550093 . 400
chrX 550097 550098 . 540
chrX 550099 550100 . 260
chrX 550112 550113 . 860
chrX 550129 550130 . 200
chrX 550140 550141 . 240
chrX 550148 550149 . 1040
chrX 550167 550168 . 380
chrX 550177 550178 . 160
chrX 550192 550193 . 380
chrX 550199 550200 . 1000
chrX 550209 550210 . 280
chrX 550350 550351 . 1020
chrX 550369 550370 . 3900
chrX 550401 550402 . 420
chrX 550807 550808 . 120
chrX 550900 550901 . 400
chrX 551304 551305 . 2140
chrX 551365 551366 . 2940
chrX 551464 551465 . 1060
chrX 551470 551471 . 120
chrX 551516 551517 . 180
chrX 551752 551753 . 720
chrX 551788 551789 . 300
chrX 551837 551838 . 300
chrX 551857 551858 . 660
chrX 551981 551982 . 5540
chrX 552020 552021 . 1100
chrX 552125 552126 . 1420
chrX 552281 552282 . 1720
chrX 552407 552408 . 120
chrX 552450 552451 . 220
chrX 552454 552455 . 400
chrX 553105 553106 . 400
chrX 553962 553963 . 180
chrX 554242 554243 . 260
chrX 554422 554423 . 180
chrX 554426 554427 . 180
chrX 554724 554725 . 480
chrX 554730 554731 . 1340
chrX 554907 554908 . 160
chrX 554910 554911 . 1900
chrX 554911 554912 . 220
chrX 554920 554921 . 280
chrX 554925 554926 . 2980
chrX 554932 554933 . 120
chrX 554936 554937 . 1240
chrX 554967 554968 . 640
chrX 555010 555011 . 1060
chrX 555015 555016 . 440
chrX 555018 555019 . 840
chrX 555112 555113 . 240
chrX 555118 555119 . 920
chrX 555125 555126 . 160
chrX 555576 555577 . 1200
chrX 555676 555677 . 200
chrX 555722 555723 . 900
chrX 555724 555725 . 120
chrX 555725 555726 . 1000
chrX 555725 555726 . 540
chrX 555726 555727 . 140
chrX 555732 555733 . 160
chrX 555734 555735 . 580
chrX 555735 555736 . 140
chrX 555738 555739 . 1040
chrX 555743 555744 . 140
chrX 555796 555797 . 380
chrX 555799 555800 . 160
chrX 555804 555805 . 460
chrX 555810 555811 . 460
chrX 555816 555817 . 260
chrX 555817 555818 . 860
chrX 555824 555825 . 240
chrX 555831 555832 . 780
chrX 555837 555838 . 140
chrX 557639 557640 . 280
chrX 557703 557704 . 120
chrX 559225 559226 . 520
chrX 559237 559238 . 280
chrX 559249 559250 . 480
chrX 559260 559261 . 2280
chrX 559262 559263 . 1920
chrX 559268 559269 . 560
chrX 559303 559304 . 1120
chrX 559309 559310 . 9260
chrX 559311 559312 . 1680
chrX 559317 559318 . 2100
chrX 559319 559320 . 5940
chrX 559323 559324 . 560
chrX 559325 559326 . 140
chrX 559328 559329 . 1380
chrX 559343 559344 . 120
chrX 559356 559357 . 600
chrX 559357 559358 . 360
chrX 559365 559366 . 160
chrX 559384 559385 . 160
chrX 559518 559519 . 220
chrX 559523 559524 . 120
chrX 562394 562395 . 120
chrX 565383 565384 . 200
chrX 566932 566933 . 120
chrX 566954 566955 . 1840
chrX 567507 567508 . 440
chrX 567507 567508 . 500
chrX 567515 567516 . 280
chrX 567520 567521 . 3840
chrX 567531 567532 . 260
chrX 567542 567543 . 1180
chrX 567542 567543 . 180
chrX 567556 567557 . 280
chrX 567564 567565 . 580
chrX 567572 567573 . 240
chrX 567582 567583 . 200
chrX 568805 568806 . 220
chrX 568943 568944 . 920
chrX 568946 568947 . 380
chrX 568966 568967 . 2240
chrX 568984 568985 . 220
chrX 569111 569112 . 400
chrX 569458 569459 . 300
chrX 569482 569483 . 820
chrX 569495 569496 . 300
chrX 569508 569509 . 780
chrX 569520 569521 . 220
chrX 569527 569528 . 1980
chrX 569528 569529 . 540
chrX 569529 569530 . 120
chrX 569531 569532 . 160
chrX 569541 569542 . 680
chrX 569748 569749 . 1080
chrX 569838 569839 . 160
chrX 570041 570042 . 3400
chrX 570060 570061 . 4360
chrX 570070 570071 . 2220
chrX 570118 570119 . 840
chrX 570198 570199 . 120
chrX 570235 570236 . 3280
chrX 570395 570396 . 920
chrX 570757 570758 . 120
chrX 570844 570845 . 520
chrX 570873 570874 . 120
chrX 570888 570889 . 340
chrX 570891 570892 . 860
chrX 571003 571004 . 480
chrX 571037 571038 . 180
chrX 571132 571133 . 340
chrX 571160 571161 . 700
chrX 571341 571342 . 1480
chrX 572176 572177 . 1460
chrX 572188 572189 . 400
chrX 572198 572199 . 700
chrX 572257 572258 . 5600
chrX 573047 573048 . 380
chrX 573066 573067 . 120
chrX 573086 573087 . 1100
chrX 573118 573119 . 300
chrX 573149 573150 . 360
chrX 573262 573263 . 380
chrX 573475 573476 . 280
chrX 573773 573774 . 1080
chrX 573780 573781 . 1300
chrX 573803 573804 . 120
chrX 573806 573807 . 120
chrX 573807 573808 . 200
chrX 573820 573821 . 120
chrX 573832 573833 . 140
chrX 573836 573837 . 160
chrX 573852 573853 . 280
chrX 573864 573865 . 120
chrX 573875 573876 . 680
chrX 573884 573885 . 160
chrX 573897 573898 . 160
chrX 573910 573911 . 1420
chrX 574047 574048 . 2420
chrX 574218 574219 . 240
chrX 574368 574369 . 1660
chrX 574390 574391 . 1520
chrX 574559 574560 . 240
chrX 574570 574571 . 1600
chrX 574972 574973 . 5760
chrX 574990 574991 . 2740
chrX 575191 575192 . 1860
chrX 575229 575230 . 120
chrX 575549 575550 . 280
chrX 575606 575607 . 200
chrX 576701 576702 . 220
chrX 576707 576708 . 200
chrX 576764 576765 . 120
chrX 576812 576813 . 140
chrX 576834 576835 . 340
chrX 576987 576988 . 140
chrX 577325 577326 . 120
chrX 577520 577521 . 440
chrX 577603 577604 . 560
chrX 577701 577702 . 780
chrX 577931 577932 . 140
chrX 578050 578051 . 320
chrX 578056 578057 . 1080
chrX 578089 578090 . 220
chrX 578099 578100 . 300
chrX 578243 578244 . 340
chrX 578267 578268 . 180
chrX 578282 578283 . 120
chrX 578326 578327 . 200
chrX 578374 578375 . 1120
chrX 578386 578387 . 120
chrX 578388 578389 . 240
chrX 578655 578656 . 960
chrX 578669 578670 . 440
chrX 578689 578690 . 2340
chrX 578691 578692 . 360
chrX 578697 578698 . 420
chrX 578727 578728 . 140
chrX 578734 578735 . 320
chrX 578755 578756 . 160
chrX 578803 578804 . 180
chrX 578849 578850 . 4160
chrX 578982 578983 . 180
chrX 578998 578999 . 1800
chrX 579008 579009 . 1800
chrX 579022 579023 . 560
chrX 579028 579029 . 600
chrX 579165 579166 . 200
chrX 579177 579178 . 660
chrX 579202 579203 . 260
chrX 579212 579213 . 420
chrX 579264 579265 . 200
chrX 579273 579274 . 660
chrX 579285 579286 . 400
chrX 579287 579288 . 120
chrX 579309 579310 . 380
chrX 579369 579370 . 260
chrX 579386 579387 . 480
chrX 579407 579408 . 1900
chrX 579415 579416 . 2080
chrX 579420 579421 . 760
chrX 579451 579452 . 280
chrX 579454 579455 . 120
chrX 579473 579474 . 800
chrX 579479 579480 . 1380
chrX 579485 579486 . 400
chrX 579486 579487 . 280
chrX 579637 579638 . 5580
chrX 579642 579643 . 1620
chrX 579662 579663 . 320
chrX 579791 579792 . 340
chrX 580222 580223 . 920
chrX 580276 580277 . 160
chrX 580282 580283 . 180
chrX 580288 580289 . 140
chrX 580306 580307 . 240
chrX 580335 580336 . 160
chrX 580474 580475 . 180
chrX 580678 580679 . 300
chrX 580991 580992 . 380
chrX 580994 580995 . 280
chrX 581005 581006 . 220
chrX 581358 581359 . 620
chrX 581522 581523 . 1120
chrX 581643 581644 . 120
chrX 581664 581665 . 880
chrX 581697 581698 . 220
chrX 581705 581706 . 320
chrX 581717 581718 . 660
chrX 581734 581735 . 120
chrX 581737 581738 . 120
chrX 581740 581741 . 160
chrX 581745 581746 . 360
chrX 581750 581751 . 180
chrX 581754 581755 . 460
chrX 581759 581760 . 180
chrX 582370 582371 . 160
chrX 582395 582396 . 880
chrX 582410 582411 . 1660
chrX 582424 582425 . 180
chrX 582432 582433 . 500
chrX 582459 582460 . 300
chrX 582490 582491 . 2500
chrX 582522 582523 . 1040
chrX 582555 582556 . 240
chrX 582564 582565 . 980
chrX 582874 582875 . 220
chrX 582882 582883 . 200
chrX 582886 582887 . 120
chrX 583416 583417 . 1420
chrX 583584 583585 . 3220
chrX 583592 583593 . 600
chrX 583596 583597 . 2420
chrX 583596 583597 . 340
chrX 583597 583598 . 140
chrX 583622 583623 . 2300
chrX 583631 583632 . 460
chrX 583641 583642 . 460
chrX 583684 583685 . 480
chrX 583712 583713 . 300
chrX 583781 583782 . 140
chrX 584315 584316 . 120
chrX 584467 584468 . 520
chrX 584480 584481 . 780
chrX 584509 584510 . 540
chrX 584786 584787 . 720
chrX 584806 584807 . 120
chrX 584836 584837 . 1760
chrX 584958 584959 . 620
chrX 584983 584984 . 120
chrX 584984 584985 . 180
chrX 584984 584985 . 1300
chrX 584994 584995 . 420
chrX 585008 585009 . 120
chrX 585164 585165 . 180
chrX 585295 585296 . 160
chrX 585316 585317 . 2420
chrX 585345 585346 . 880
chrX 585485 585486 . 120
chrX 585513 585514 . 320
chrX 585543 585544 . 120
chrX 585557 585558 . 960
chrX 585565 585566 . 200
chrX 585593 585594 . 1520
chrX 585603 585604 . 1820
chrX 585635 585636 . 1100
chrX 585819 585820 . 160
chrX 585886 585887 . 140
chrX 585901 585902 . 120
chrX 585907 585908 . 200
chrX 585911 585912 . 120
chrX 585916 585917 . 640
chrX 585958 585959 . 180
chrX 585960 585961 . 160
chrX 585976 585977 . 160
chrX 585979 585980 . 540
chrX 585985 585986 . 560
chrX 585988 585989 . 380
chrX 585992 585993 . 1000
chrX 586006 586007 . 860
chrX 586304 586305 . 120
chrX 586646 586647 . 180
chrX 586798 586799 . 140
chrX 587417 587418 . 320
chrX 587436 587437 . 400
chrX 587436 587437 . 940
chrX 587440 587441 . 340
chrX 587460 587461 . 1080
chrX 587482 587483 . 680
chrX 587487 587488 . 260
chrX 587492 587493 . 1080
chrX 587544 587545 . 680
chrX 587548 587549 . 180
chrX 587552 587553 . 340
chrX 587554 587555 . 540
chrX 587562 587563 . 240
chrX 587716 587717 . 160
chrX 588130 588131 . 580
chrX 588248 588249 . 200
chrX 589416 589417 . 580
chrX 589924 589925 . 140
chrX 590637 590638 . 140
chrX 590653 590654 . 260
chrX 590698 590699 . 660
chrX 590701 590702 . 120
chrX 590706 590707 . 1040
chrX 590714 590715 . 2120
chrX 590755 590756 . 660
chrX 590759 590760 . 120
chrX 590871 590872 . 120
chrX 590879 590880 . 220
chrX 591106 591107 . 1400
chrX 594294 594295 . 140
chrX 594298 594299 . 180
chrX 594480 594481 . 400
chrX 594480 594481 . 840
chrX 594511 594512 . 580
chrX 594630 594631 . 200
chrX 594638 594639 . 120
chrX 594647 594648 . 1640
chrX 594693 594694 . 340
chrX 594697 594698 . 1840
chrX 594699 594700 . 220
chrX 594700 594701 . 120
chrX 594700 594701 . 120
chrX 594732 594733 . 4140
chrX 594742 594743 . 220
chrX 594752 594753 . 140
chrX 594756 594757 . 1140
chrX 594765 594766 . 300
chrX 594771 594772 . 140
chrX 594808 594809 . 1500
chrX 594824 594825 . 180
chrX 594979 594980 . 200
chrX 595259 595260 . 1120
chrX 595334 595335 . 300
chrX 595558 595559 . 200
chrX 595566 595567 . 500
chrX 596017 596018 . 120
chrX 597024 597025 . 640
chrX 597081 597082 . 180
chrX 597283 597284 . 120
chrX 597292 597293 . 220
chrX 598090 598091 . 240
chrX 598232 598233 . 200
chrX 598399 598400 . 400
chrX 598410 598411 . 140
chrX 598424 598425 . 120
chrX 598428 598429 . 140
chrX 598432 598433 . 780
chrX 598439 598440 . 780
chrX 598443 598444 . 260
chrX 598444 598445 . 400
chrX 598454 598455 . 380
chrX 598457 598458 . 480
chrX 599547 599548 . 1040
chrX 599683 599684 . 740
chrX 599685 599686 . 1280
chrX 599686 599687 . 1520
chrX 599718 599719 . 1740
chrX 599721 599722 . 240
chrX 599744 599745 . 1140
chrX 599785 599786 . 200
chrX 599912 599913 . 120
chrX 599944 599945 . 3360
chrX 600088 600089 . 340
chrX 600170 600171 . 180
chrX 600889 600890 . 300
chrX 601020 601021 . 360
chrX 601165 601166 . 200
chrX 601486 601487 . 540
chrX 602051 602052 . 160
chrX 602253 602254 . 300
chrX 602380 602381 . 900
chrX 602413 602414 . 800
chrX 602902 602903 . 220
chrX 603161 603162 . 380
chrX 603314 603315 . 200
chrX 603481 603482 . 180
chrX 603501 603502 . 960
chrX 604281 604282 . 1680
chrX 604297 604298 . 780
chrX 604317 604318 . 920
chrX 604318 604319 . 420
chrX 604319 604320 . 440
chrX 604322 604323 . 120
chrX 604328 604329 . 300
chrX 604331 604332 . 240
chrX 604342 604343 . 120
chrX 604349 604350 . 380
chrX 604415 604416 . 120
chrX 604435 604436 . 160
chrX 604786 604787 . 140
chrX 604798 604799 . 1440
chrX 604821 604822 . 120
chrX 604917 604918 . 600
chrX 604929 604930 . 4900
chrX 604932 604933 . 260
chrX 605063 605064 . 340
chrX 605500 605501 . 140
chrX 605635 605636 . 140
chrX 605719 605720 . 120
chrX 605973 605974 . 380
chrX 606001 606002 . 480
chrX 606067 606068 . 860
chrX 606100 606101 . 2380
chrX 606237 606238 . 1020
chrX 606255 606256 . 5120
chrX 606269 606270 . 720
chrX 606275 606276 . 120
chrX 606290 606291 . 2480
chrX 606345 606346 . 700
chrX 606367 606368 . 540
chrX 606417 606418 . 260
chrX 606420 606421 . 4060
chrX 606425 606426 . 200
chrX 606435 606436 . 300
chrX 606547 606548 . 1120
chrX 606589 606590 . 2000
chrX 606727 606728 . 340
chrX 606730 606731 . 2600
chrX 606739 606740 . 1120
chrX 606878 606879 . 140
chrX 606917 606918 . 2860
chrX 606946 606947 . 3200
chrX 607011 607012 . 300
chrX 607050 607051 . 420
chrX 607076 607077 . 620
chrX 607101 607102 . 400
chrX 607282 607283 . 180
chrX 607387 607388 . 1100
chrX 607495 607496 . 140
chrX 607544 607545 . 440
chrX 607774 607775 . 5920
chrX 607795 607796 . 520
chrX 607844 607845 . 140
chrX 607880 607881 . 660
chrX 607925 607926 . 480
chrX 607982 607983 . 140
chrX 608071 608072 . 120
chrX 608085 608086 . 160
chrX 608147 608148 . 140
chrX 608161 608162 . 320
chrX 608169 608170 . 120
chrX 608176 608177 . 160
chrX 608189 608190 . 600
chrX 608211 608212 . 160
chrX 608235 608236 . 140
chrX 608237 608238 . 120
chrX 608362 608363 . 120
chrX 608367 608368 . 120
chrX 608415 608416 . 140
chrX 608549 608550 . 420
chrX 608808 608809 . 540
chrX 608987 608988 . 1320
chrX 608990 608991 . 200
chrX 609007 609008 . 160
chrX 609017 609018 . 940
chrX 609021 609022 . 360
chrX 609032 609033 . 500
chrX 609033 609034 . 1520
chrX 609035 609036 . 140
chrX 609048 609049 . 2880
chrX 609073 609074 . 440
chrX 609078 609079 . 1080
chrX 609089 609090 . 800
chrX 609099 609100 . 340
chrX 609103 609104 . 320
chrX 609104 609105 . 200
chrX 609111 609112 . 400
chrX 609131 609132 . 420
chrX 609141 609142 . 480
chrX 609164 609165 . 120
chrX 609188 609189 . 620
chrX 609194 609195 . 320
chrX 609198 609199 . 140
chrX 609218 609219 . 140
chrX 609223 609224 . 140
chrX 609268 609269 . 660
chrX 609412 609413 . 180
chrX 609470 609471 . 280
chrX 609492 609493 . 120
chrX 609559 609560 . 400
chrX 609571 609572 . 160
chrX 609787 609788 . 180
chrX 610133 610134 . 720
chrX 610144 610145 . 300
chrX 610202 610203 . 520
chrX 610227 610228 . 200
chrX 610408 610409 . 280
chrX 610435 610436 . 320
chrX 610448 610449 . 340
chrX 610456 610457 . 120
chrX 610472 610473 . 120
chrX 610565 610566 . 440
chrX 610749 610750 . 120
chrX 610951 610952 . 1020
chrX 610958 610959 . 560
chrX 610958 610959 . 600
chrX 610963 610964 . 220
chrX 610966 610967 . 380
chrX 611007 611008 . 180
chrX 611104 611105 . 380
chrX 611144 611145 . 840
chrX 611161 611162 . 1520
chrX 611165 611166 . 1180
chrX 611169 611170 . 200
chrX 611187 611188 . 120
chrX 611216 611217 . 1080
chrX 611301 611302 . 1700
chrX 611307 611308 . 140
chrX 611346 611347 . 5840
chrX 611361 611362 . 580
chrX 611519 611520 . 380
chrX 612075 612076 . 6380
chrX 612119 612120 . 200
chrX 612170 612171 . 560
chrX 612173 612174 . 1080
chrX 612175 612176 . 500
chrX 612177 612178 . 740
chrX 612178 612179 . 2380
chrX 612183 612184 . 440
chrX 612194 612195 . 200
chrX 612195 612196 . 160
chrX 612200 612201 . 940
chrX 612246 612247 . 420
chrX 612253 612254 . 680
chrX 612266 612267 . 160
chrX 612267 612268 . 340
chrX 612267 612268 . 4220
chrX 612274 612275 . 160
chrX 612280 612281 . 2520
chrX 612290 612291 . 1380
chrX 613000 613001 . 540
chrX 613020 613021 . 360
chrX 613029 613030 . 240
chrX 613040 613041 . 560
chrX 613050 613051 . 120
chrX 613184 613185 . 660
chrX 613329 613330 . 820
chrX 613355 613356 . 3160
chrX 613370 613371 . 360
chrX 613384 613385 . 2180
chrX 613564 613565 . 460
chrX 613636 613637 . 140
chrX 614135 614136 . 120
chrX 615251 615252 . 1740
chrX 615256 615257 . 500
chrX 615263 615264 . 500
chrX 615267 615268 . 620
chrX 615292 615293 . 220
chrX 615354 615355 . 3220
chrX 615362 615363 . 280
chrX 615374 615375 . 440
chrX 615379 615380 . 340
chrX 615381 615382 . 120
chrX 615388 615389 . 1480
chrX 615391 615392 . 980
chrX 615410 615411 . 640
chrX 615581 615582 . 980
chrX 615721 615722 . 400
chrX 615839 615840 . 200
chrX 615908 615909 . 180
chrX 616018 616019 . 120
chrX 616360 616361 . 2020
chrX 616484 616485 . 460
chrX 616606 616607 . 220
chrX 616727 616728 . 240
chrX 616905 616906 . 820
chrX 617086 617087 . 140
chrX 617101 617102 . 160
chrX 617210 617211 . 3840
chrX 617218 617219 . 200
chrX 617276 617277 . 160
chrX 617309 617310 . 120
chrX 617423 617424 . 140
chrX 617424 617425 . 120
chrX 617424 617425 . 1780
chrX 617443 617444 . 140
chrX 617449 617450 . 160
chrX 617456 617457 . 1460
chrX 617472 617473 . 140
chrX 617477 617478 . 120
chrX 617509 617510 . 240
chrX 617527 617528 . 2440
chrX 617653 617654 . 1560
chrX 617799 617800 . 160
chrX 617816 617817 . 120
chrX 617819 617820 . 180
chrX 617824 617825 . 660
chrX 617843 617844 . 180
chrX 617855 617856 . 3180
chrX 617860 617861 . 300
chrX 617929 617930 . 1100
chrX 617953 617954 . 300
chrX 617960 617961 . 1640
chrX 617960 617961 . 120
chrX 617961 617962 . 120
chrX 617961 617962 . 620
chrX 617962 617963 . 120
chrX 617962 617963 . 120
chrX 617967 617968 . 220
chrX 617971 617972 . 1980
chrX 617981 617982 . 120
chrX 618045 618046 . 3360
chrX 618052 618053 . 740
chrX 618054 618055 . 1640
chrX 618062 618063 . 360
chrX 618067 618068 . 4020
chrX 618076 618077 . 820
chrX 618082 618083 . 1540
chrX 618100 618101 . 1080
chrX 618105 618106 . 140
chrX 618120 618121 . 320
chrX 618137 618138 . 120
chrX 618141 618142 . 160
chrX 618158 618159 . 600
chrX 618285 618286 . 140
chrX 618290 618291 . 540
chrX 618298 618299 . 1400
chrX 618584 618585 . 2820
chrX 618668 618669 . 1340
chrX 618842 618843 . 160
chrX 619007 619008 . 180
chrX 619037 619038 . 140
chrX 619095 619096 . 620
chrX 619406 619407 . 240
chrX 619731 619732 . 300
chrX 619876 619877 . 840
chrX 619895 619896 . 4320
chrX 619948 619949 . 520
chrX 620420 620421 . 880
chrX 620437 620438 . 780
chrX 620458 620459 . 340
chrX 620477 620478 . 140
chrX 620522 620523 . 520
chrX 620569 620570 . 160
chrX 620675 620676 . 400
chrX 620678 620679 . 240
chrX 620701 620702 . 480
chrX 620832 620833 . 1120
chrX 620854 620855 . 260
chrX 620857 620858 . 120
chrX 620870 620871 . 680
chrX 620965 620966 . 1500
chrX 620971 620972 . 120
chrX 620980 620981 . 340
chrX 621002 621003 . 580
chrX 621010 621011 . 300
chrX 621287 621288 . 620
chrX 621594 621595 . 2360
chrX 621881 621882 . 2940
chrX 621931 621932 . 120
chrX 621964 621965 . 480
chrX 621979 621980 . 420
chrX 622000 622001 . 360
chrX 622027 622028 . 700
chrX 622054 622055 . 120
chrX 622194 622195 . 160
chrX 622222 622223 . 220
chrX 622390 622391 . 120
chrX 622397 622398 . 220
chrX 622411 622412 . 120
chrX 622416 622417 . 560
chrX 622420 622421 . 120
chrX 622426 622427 . 1680
chrX 622439 622440 . 360
chrX 623070 623071 . 460
chrX 623075 623076 . 320
chrX 623086 623087 . 160
chrX 623108 623109 . 420
chrX 623112 623113 . 120
chrX 623116 623117 . 140
chrX 623130 623131 . 160
chrX 623166 623167 . 900
chrX 623168 623169 . 160
chrX 623171 623172 . 140
chrX 623176 623177 . 440
chrX 623184 623185 . 3760
chrX 623197 623198 . 2180
chrX 623204 623205 . 2420
chrX 623217 623218 . 200
chrX 623222 623223 . 120
chrX 623237 623238 . 180
chrX 623240 623241 . 4580
chrX 623254 623255 . 400
chrX 623260 623261 . 300
chrX 623280 623281 . 160
chrX 623292 623293 . 180
chrX 623304 623305 . 120
chrX 623310 623311 . 3760
chrX 623330 623331 . 280
chrX 623338 623339 . 1380
chrX 623356 623357 . 940
chrX 623364 623365 . 140
chrX 623368 623369 . 2640
chrX 623376 623377 . 1220
chrX 623384 623385 . 220
chrX 623389 623390 . 280
chrX 623392 623393 . 160
chrX 623413 623414 . 2260
chrX 623429 623430 . 360
chrX 623459 623460 . 120
chrX 623597 623598 . 320
chrX 623804 623805 . 120
chrX 623807 623808 . 120
chrX 623812 623813 . 140
chrX 624029 624030 . 160
chrX 624523 624524 . 300
chrX 624548 624549 . 160
chrX 624608 624609 . 4320
chrX 624623 624624 . 380
chrX 624642 624643 . 160
chrX 624645 624646 . 260
chrX 624688 624689 . 320
chrX 624699 624700 . 840
chrX 624705 624706 . 140
chrX 624713 624714 . 360
chrX 624722 624723 . 460
chrX 624733 624734 . 1720
chrX 624739 624740 . 160
chrX 624743 624744 . 220
chrX 625004 625005 . 120
chrX 625056 625057 . 800
chrX 625462 625463 . 1300
chrX 625466 625467 . 260
chrX 625556 625557 . 340
chrX 625640 625641 . 140
chrX 626855 626856 . 1300
chrX 626879 626880 . 180
chrX 626883 626884 . 340
chrX 626995 626996 . 520
chrX 627006 627007 . 700
chrX 627030 627031 . 120
chrX 627045 627046 . 2380
chrX 627053 627054 . 120
chrX 627059 627060 . 2140
chrX 627063 627064 . 260
chrX 627075 627076 . 120
chrX 627228 627229 . 360
chrX 627253 627254 . 120
chrX 627260 627261 . 120
chrX 627304 627305 . 740
chrX 627430 627431 . 140
chrX 627494 627495 . 1640
chrX 627643 627644 . 220
chrX 627807 627808 . 180
chrX 627942 627943 . 360
chrX 628069 628070 . 1040
chrX 628440 628441 . 260
chrX 628590 628591 . 4640
chrX 628724 628725 . 2900
chrX 628773 628774 . 1100
chrX 628781 628782 . 960
chrX 628815 628816 . 180
chrX 628836 628837 . 920
chrX 628839 628840 . 3360
chrX 628844 628845 . 1140
chrX 628854 628855 . 3200
chrX 628855 628856 . 260
chrX 628856 628857 . 140
chrX 628861 628862 . 120
chrX 629014 629015 . 380
chrX 629026 629027 . 180
chrX 629042 629043 . 1060
chrX 629179 629180 . 400
chrX 629210 629211 . 1360
chrX 629229 629230 . 860
chrX 629359 629360 . 2680
chrX 629405 629406 . 200
chrX 629554 629555 . 340
chrX 631123 631124 . 120
chrX 632978 632979 . 1140
chrX 633027 633028 . 780
chrX 633060 633061 . 120
chrX 633068 633069 . 600
chrX 633084 633085 . 120
chrX 633099 633100 . 180
chrX 633178 633179 . 140
chrX 633218 633219 . 360
chrX 633243 633244 . 5280
chrX 633252 633253 . 460
chrX 633255 633256 . 120
chrX 633258 633259 . 420
chrX 633261 633262 . 120
chrX 633277 633278 . 220
chrX 633281 633282 . 2260
chrX 633429 633430 . 460
chrX 633433 633434 . 140
chrX 633447 633448 . 900
chrX 633460 633461 . 220
chrX 633473 633474 . 1120
chrX 633621 633622 . 460
chrX 633627 633628 . 200
chrX 633639 633640 . 380
chrX 633757 633758 . 140
chrX 633820 633821 . 380
chrX 633927 633928 . 220
chrX 634948 634949 . 140
chrX 635324 635325 . 1520
chrX 635634 635635 . 440
chrX 635722 635723 . 140
chrX 635884 635885 . 120
chrX 636630 636631 . 160
chrX 636806 636807 . 240
chrX 636851 636852 . 180
chrX 636861 636862 . 180
chrX 636921 636922 . 400
chrX 636924 636925 . 140
chrX 636953 636954 . 120
chrX 636964 636965 . 500
chrX 636976 636977 . 1420
chrX 637139 637140 . 120
chrX 637574 637575 . 180
chrX 637643 637644 . 1320
chrX 637673 637674 . 280
chrX 637680 637681 . 560
chrX 637695 637696 . 680
chrX 637704 637705 . 860
chrX 637705 637706 . 280
chrX 637706 637707 . 120
chrX 637744 637745 . 1200
chrX 637765 637766 . 360
chrX 637951 637952 . 400
chrX 638002 638003 . 140
chrX 638075 638076 . 280
chrX 638085 638086 . 180
chrX 638088 638089 . 180
chrX 638201 638202 . 180
chrX 638234 638235 . 500
chrX 638346 638347 . 220
chrX 638567 638568 . 1220
chrX 638695 638696 . 680
chrX 638724 638725 . 420
chrX 638841 638842 . 2000
chrX 638896 638897 . 340
chrX 638903 638904 . 600
chrX 639018 639019 . 2500
chrX 639019 639020 . 420
chrX 639037 639038 . 1040
chrX 639047 639048 . 840
chrX 639064 639065 . 480
chrX 639065 639066 . 620
chrX 639086 639087 . 420
chrX 639093 639094 . 560
chrX 639097 639098 . 260
chrX 639098 639099 . 3320
chrX 639099 639100 . 160
chrX 639101 639102 . 2620
chrX 639151 639152 . 1020
chrX 639196 639197 . 800
chrX 639234 639235 . 1120
chrX 639242 639243 . 120
chrX 639245 639246 . 160
chrX 639260 639261 . 140
chrX 639271 639272 . 560
chrX 639277 639278 . 620
chrX 639278 639279 . 280
chrX 639279 639280 . 120
chrX 639280 639281 . 680
chrX 639293 639294 . 980
chrX 639313 639314 . 440
chrX 639316 639317 . 440
chrX 639317 639318 . 1060
chrX 639330 639331 . 260
chrX 639352 639353 . 440
chrX 639362 639363 . 120
chrX 639365 639366 . 160
chrX 639384 639385 . 300
chrX 639396 639397 . 140
chrX 639413 639414 . 360
chrX 639459 639460 . 180
chrX 639488 639489 . 160
chrX 639500 639501 . 120
chrX 639520 639521 . 240
chrX 639537 639538 . 120
chrX 639545 639546 . 660
chrX 639605 639606 . 240
chrX 639667 639668 . 180
chrX 639685 639686 . 120
chrX 639727 639728 . 120
chrX 639728 639729 . 160
chrX 640096 640097 . 280
chrX 640115 640116 . 120
chrX 640190 640191 . 120
chrX 640279 640280 . 880
chrX 640286 640287 . 280
chrX 640437 640438 . 2400
chrX 640460 640461 . 140
chrX 640499 640500 . 120
chrX 640545 640546 . 1920
chrX 640560 640561 . 220
chrX 640591 640592 . 3200
chrX 640596 640597 . 200
chrX 640597 640598 . 6660
chrX 640670 640671 . 420
chrX 640752 640753 . 120
chrX 640952 640953 . 200
chrX 640977 640978 . 660
chrX 641108 641109 . 120
chrX 641113 641114 . 260
chrX 641184 641185 . 980
chrX 641234 641235 . 660
chrX 641555 641556 . 1820
chrX 641732 641733 . 180
chrX 641736 641737 . 700
chrX 641754 641755 . 340
chrX 641853 641854 . 940
chrX 641856 641857 . 340
chrX 641927 641928 . 1720
chrX 642115 642116 . 460
chrX 642129 642130 . 540
chrX 642949 642950 . 160
chrX 643046 643047 . 300
chrX 643289 643290 . 420
chrX 643486 643487 . 700
chrX 643522 643523 . 660
chrX 643995 643996 . 120
chrX 644153 644154 . 240
chrX 644188 644189 . 1040
chrX 644206 644207 . 220
chrX 644254 644255 . 620
chrX 644257 644258 . 2520
chrX 644455 644456 . 1060
chrX 644978 644979 . 1680
chrX 644991 644992 . 140
chrX 645050 645051 . 180
chrX 645116 645117 . 120
chrX 645144 645145 . 180
chrX 645153 645154 . 580
chrX 645168 645169 . 1300
chrX 645315 645316 . 1840
chrX 645470 645471 . 120
chrX 645786 645787 . 1620
chrX 645937 645938 . 160
chrX 645964 645965 . 120
chrX 645970 645971 . 2460
chrX 646070 646071 . 960
chrX 646258 646259 . 900
chrX 646296 646297 . 560
chrX 646299 646300 . 120
chrX 646557 646558 . 180
chrX 646601 646602 . 340
chrX 646608 646609 . 180
chrX 646616 646617 . 560
chrX 646620 646621 . 1160
chrX 646639 646640 . 380
chrX 646645 646646 . 1020
chrX 646657 646658 . 120
chrX 646665 646666 . 420
chrX 646730 646731 . 1340
chrX 646832 646833 . 1040
chrX 646862 646863 . 380
chrX 646864 646865 . 560
chrX 646864 646865 . 260
chrX 646865 646866 . 480
chrX 647045 647046 . 120
chrX 647054 647055 . 180
chrX 647066 647067 . 160
chrX 647081 647082 . 120
chrX 647097 647098 . 120
chrX 647109 647110 . 260
chrX 647124 647125 . 260
chrX 647175 647176 . 340
chrX 647240 647241 . 140
chrX 647250 647251 . 300
chrX 647254 647255 . 120
chrX 647260 647261 . 320
chrX 647270 647271 . 1180
chrX 647276 647277 . 1740
chrX 647285 647286 . 440
chrX 647288 647289 . 600
chrX 647289 647290 . 320
chrX 647291 647292 . 240
chrX 647300 647301 . 2780
chrX 647333 647334 . 220
chrX 647344 647345 . 140
chrX 647350 647351 . 140
chrX 647413 647414 . 1260
chrX 647414 647415 . 160
chrX 647503 647504 . 120
chrX 648705 648706 . 300
chrX 649129 649130 . 120
chrX 649192 649193 . 280
chrX 649197 649198 . 260
chrX 649376 649377 . 160
chrX 649388 649389 . 220
chrX 649496 649497 . 3880
chrX 649502 649503 . 120
chrX 649504 649505 . 220
chrX 649521 649522 . 640
chrX 649535 649536 . 200
chrX 649547 649548 . 700
chrX 649559 649560 . 220
chrX 649559 649560 . 120
chrX 649567 649568 . 120
chrX 649576 649577 . 440
chrX 649608 649609 . 1360
chrX 649627 649628 . 180
chrX 649639 649640 . 1920
chrX 649641 649642 . 1320
chrX 649641 649642 . 140
chrX 649645 649646 . 840
chrX 649651 649652 . 3580
chrX 649759 649760 . 1140
chrX 649798 649799 . 200
chrX 650968 650969 . 120
chrX 651288 651289 . 240
chrX 651304 651305 . 420
chrX 651320 651321 . 1040
chrX 651335 651336 . 1760
chrX 651337 651338 . 120
chrX 651346 651347 . 1580
chrX 651357 651358 . 1520
chrX 651363 651364 . 120
chrX 652720 652721 . 220
chrX 652791 652792 . 120
chrX 653436 653437 . 960
chrX 653614 653615 . 220
chrX 653618 653619 . 140
chrX 654271 654272 . 3140
chrX 654317 654318 . 120
chrX 654330 654331 . 360
chrX 654369 654370 . 160
chrX 654380 654381 . 220
chrX 654411 654412 . 400
chrX 654770 654771 . 560
chrX 654869 654870 . 1640
chrX 655409 655410 . 280
chrX 655570 655571 . 1440
chrX 655710 655711 . 5080
chrX 655934 655935 . 120
chrX 656046 656047 . 120
chrX 656085 656086 . 160
chrX 656095 656096 . 140
chrX 656106 656107 . 720
chrX 656325 656326 . 1760
chrX 656335 656336 . 140
chrX 656863 656864 . 260
chrX 657132 657133 . 1340
chrX 657152 657153 . 460
chrX 657185 657186 . 120
chrX 657405 657406 . 360
chrX 657419 657420 . 160
chrX 657599 657600 . 220
chrX 657602 657603 . 240
chrX 657703 657704 . 640
chrX 658216 658217 . 440
chrX 658693 658694 . 1100
chrX 658716 658717 . 300
chrX 658739 658740 . 200
chrX 658740 658741 . 160
chrX 658743 658744 . 800
chrX 658748 658749 . 380
chrX 658756 658757 . 820
chrX 658799 658800 . 680
chrX 658804 658805 . 240
chrX 658817 658818 . 340
chrX 658825 658826 . 340
chrX 658830 658831 . 440
chrX 658843 658844 . 120
chrX 658967 658968 . 140
chrX 659011 659012 . 320
chrX 659015 659016 . 340
chrX 659168 659169 . 120
chrX 659313 659314 . 3720
chrX 659319 659320 . 120
chrX 659473 659474 . 1360
chrX 660024 660025 . 860
chrX 660152 660153 . 120
chrX 660270 660271 . 2120
chrX 660428 660429 . 780
chrX 660621 660622 . 300
chrX 660637 660638 . 640
chrX 661113 661114 . 180
chrX 661482 661483 . 4380
chrX 661533 661534 . 120
chrX 661706 661707 . 500
chrX 661874 661875 . 120
chrX 662140 662141 . 480
chrX 662160 662161 . 120
chrX 662525 662526 . 300
chrX 662538 662539 . 4340
chrX 662663 662664 . 520
chrX 662689 662690 . 4240
chrX 662883 662884 . 380
chrX 662901 662902 . 620
chrX 662953 662954 . 480
chrX 662967 662968 . 140
chrX 662975 662976 . 220
chrX 662998 662999 . 280
chrX 663124 663125 . 680
chrX 663177 663178 . 1480
chrX 663202 663203 . 120
chrX 663222 663223 . 500
chrX 663227 663228 . 360
chrX 663229 663230 . 120
chrX 663230 663231 . 500
chrX 663231 663232 . 220
chrX 663237 663238 . 560
chrX 663244 663245 . 900
chrX 663292 663293 . 1020
chrX 663321 663322 . 120
chrX 663327 663328 . 660
chrX 663332 663333 . 140
chrX 663334 663335 . 640
chrX 663341 663342 . 1400
chrX 663346 663347 . 540
chrX 663366 663367 . 1520
chrX 663456 663457 . 680
chrX 663482 663483 . 520
chrX 663521 663522 . 120
chrX 663551 663552 . 800
chrX 663559 663560 . 640
chrX 663565 663566 . 1020
chrX 663574 663575 . 140
chrX 663577 663578 . 120
chrX 663633 663634 . 600
chrX 663637 663638 . 320
chrX 663658 663659 . 800
chrX 663676 663677 . 1080
chrX 663693 663694 . 420
chrX 663773 663774 . 1160
chrX 663847 663848 . 880
chrX 663909 663910 . 320
chrX 663988 663989 . 520
chrX 664045 664046 . 1040
chrX 664069 664070 . 420
chrX 664154 664155 . 340
chrX 664169 664170 . 1420
chrX 664192 664193 . 1180
chrX 664209 664210 . 1180
chrX 664562 664563 . 860
chrX 664623 664624 . 120
chrX 664726 664727 . 120
chrX 664781 664782 . 3120
chrX 664817 664818 . 140
chrX 664912 664913 . 120
chrX 664939 664940 . 640
chrX 665131 665132 . 1480
chrX 665150 665151 . 6020
chrX 665156 665157 . 180
chrX 665194 665195 . 140
chrX 665217 665218 . 1120
chrX 665237 665238 . 120
chrX 665380 665381 . 640
chrX 665610 665611 . 120
chrX 665750 665751 . 200
chrX 666251 666252 . 3580
chrX 666391 666392 . 380
chrX 666617 666618 . 660
chrX 666630 666631 . 140
chrX 667047 667048 . 2920
chrX 667246 667247 . 300
chrX 667462 667463 . 180
chrX 667493 667494 . 240
chrX 667502 667503 . 340
chrX 667547 667548 . 120
chrX 667893 667894 . 900
chrX 668670 668671 . 5220
chrX 668703 668704 . 240
chrX 668739 668740 . 660
chrX 668855 668856 . 200
chrX 668993 668994 . 160
chrX 669159 669160 . 260
chrX 669164 669165 . 200
chrX 669270 669271 . 1580
chrX 669283 669284 . 160
chrX 669291 669292 . 500
chrX 669315 669316 . 140
chrX 669320 669321 . 220
chrX 669405 669406 . 540
chrX 669460 669461 . 140
chrX 671424 671425 . 560
chrX 672263 672264 . 120
chrX 672372 672373 . 320
chrX 672384 672385 . 140
chrX 672390 672391 . 220
chrX 672618 672619 . 5120
chrX 672622 672623 . 3820
chrX 672816 672817 . 1500
chrX 672824 672825 . 320
chrX 672855 672856 . 520
chrX 672869 672870 . 1520
chrX 672877 672878 . 340
chrX 673018 673019 . 160
chrX 673021 673022 . 220
chrX 673180 673181 . 520
chrX 673185 673186 . 160
chrX 673281 673282 . 940
chrX 674205 674206 . 120
chrX 675182 675183 . 1000
chrX 675808 675809 . 300
chrX 675958 675959 . 160
chrX 675973 675974 . 120
chrX 675985 675986 . 120
chrX 676027 676028 . 220
chrX 676045 676046 . 1220
chrX 676049 676050 . 120
chrX 676852 676853 . 160
chrX 676859 676860 . 500
chrX 676867 676868 . 1240
chrX 676871 676872 . 700
chrX 676878 676879 . 440
chrX 678776 678777 . 260
chrX 678780 678781 . 500
chrX 678816 678817 . 120
chrX 678821 678822 . 400
chrX 678851 678852 . 180
chrX 678999 679000 . 940
chrX 679014 679015 . 400
chrX 679073 679074 . 560
chrX 679162 679163 . 440
chrX 679310 679311 . 580
chrX 679389 679390 . 640
chrX 679393 679394 . 1060
chrX 679768 679769 . 2580
chrX 680280 680281 . 120
chrX 680407 680408 . 8020
chrX 680514 680515 . 620
chrX 680652 680653 . 540
chrX 680653 680654 . 3700
chrX 680654 680655 . 120
chrX 680655 680656 . 140
chrX 681202 681203 . 1900
chrX 681352 681353 . 840
chrX 681393 681394 . 4360
chrX 681998 681999 . 340
chrX 682380 682381 . 1120
chrX 682653 682654 . 960
chrX 682733 682734 . 800
chrX 682796 682797 . 2940
chrX 683079 683080 . 500
chrX 683258 683259 . 140
chrX 683307 683308 . 980
chrX 683326 683327 . 360
chrX 683351 683352 . 180
chrX 683463 683464 . 700
chrX 683511 683512 . 1100
chrX 683521 683522 . 660
chrX 683523 683524 . 1260
chrX 683530 683531 . 980
chrX 683533 683534 . 180
chrX 683538 683539 . 200
chrX 683541 683542 . 600
chrX 683541 683542 . 120
chrX 683542 683543 . 120
chrX 683542 683543 . 920
chrX 683547 683548 . 1380
chrX 683555 683556 . 120
chrX 683558 683559 . 120
chrX 683561 683562 . 1880
chrX 683561 683562 . 380
chrX 683562 683563 . 120
chrX 683562 683563 . 120
chrX 683564 683565 . 360
chrX 683659 683660 . 360
chrX 683671 683672 . 1300
chrX 683781 683782 . 2240
chrX 683800 683801 . 220
chrX 683847 683848 . 560
chrX 684331 684332 . 2860
chrX 684353 684354 . 120
chrX 684368 684369 . 2440
chrX 684372 684373 . 660
chrX 684384 684385 . 700
chrX 684421 684422 . 180
chrX 684461 684462 . 480
chrX 684467 684468 . 1180
chrX 684481 684482 . 340
chrX 684484 684485 . 640
chrX 684493 684494 . 260
chrX 684676 684677 . 160
chrX 684691 684692 . 220
chrX 684824 684825 . 140
chrX 684832 684833 . 580
chrX 686006 686007 . 220
chrX 686752 686753 . 120
chrX 687333 687334 . 180
chrX 687654 687655 . 120
chrX 687864 687865 . 660
chrX 687940 687941 . 120
chrX 688121 688122 . 120
chrX 688141 688142 . 380
chrX 688187 688188 . 220
chrX 688407 688408 . 240
chrX 689303 689304 . 1000
chrX 689331 689332 . 460
chrX 689353 689354 . 200
chrX 689420 689421 . 240
chrX 689456 689457 . 240
chrX 689481 689482 . 620
chrX 689494 689495 . 580
chrX 689888 689889 . 160
chrX 690471 690472 . 140
chrX 690613 690614 . 120
chrX 690628 690629 . 380
chrX 690654 690655 . 3340
chrX 690660 690661 . 1260
chrX 690668 690669 . 320
chrX 690672 690673 . 300
chrX 690677 690678 . 380
chrX 690678 690679 . 160
chrX 690679 690680 . 120
chrX 690679 690680 . 1820
chrX 690684 690685 . 1400
chrX 690686 690687 . 140
chrX 690690 690691 . 560
chrX 690698 690699 . 420
chrX 690698 690699 . 320
chrX 690767 690768 . 440
chrX 690784 690785 . 620
chrX 690787 690788 . 4000
chrX 690836 690837 . 240
chrX 690998 690999 . 720
chrX 691107 691108 . 400
chrX 691138 691139 . 420
chrX 692229 692230 . 160
chrX 692417 692418 . 4940
chrX 692680 692681 . 120
chrX 693248 693249 . 140
chrX 694748 694749 . 240
chrX 695152 695153 . 360
chrX 695161 695162 . 220
chrX 695612 695613 . 220
chrX 695823 695824 . 380
chrX 695830 695831 . 300
chrX 695852 695853 . 240
chrX 695900 695901 . 1240
chrX 697024 697025 . 500
chrX 697071 697072 . 800
chrX 697076 697077 . 580
chrX 697085 697086 . 520
chrX 697239 697240 . 2580
chrX 697253 697254 . 1700
chrX 697259 697260 . 180
chrX 697264 697265 . 820
chrX 697631 697632 . 120
chrX 697732 697733 . 1100
chrX 698131 698132 . 2220
chrX 698465 698466 . 140
chrX 698538 698539 . 200
chrX 698670 698671 . 140
chrX 698896 698897 . 120
chrX 699528 699529 . 380
chrX 699609 699610 . 2900
chrX 699919 699920 . 1540
chrX 700711 700712 . 800
chrX 700716 700717 . 1380
chrX 700719 700720 . 1420
chrX 700726 700727 . 180
chrX 700737 700738 . 260
chrX 700766 700767 . 3400
chrX 700776 700777 . 8880
chrX 700780 700781 . 160
chrX 700782 700783 . 120
chrX 700807 700808 . 7100
chrX 700995 700996 . 6120
chrX 701148 701149 . 2020
chrX 701164 701165 . 460
chrX 701173 701174 . 180
chrX 701284 701285 . 140
chrX 701354 701355 . 160
chrX 701363 701364 . 2760
chrX 701533 701534 . 1020
chrX 701813 701814 . 180
chrX 701826 701827 . 260
chrX 701843 701844 . 200
chrX 703363 703364 . 1520
chrX 703493 703494 . 1560
chrX 703505 703506 . 880
chrX 703533 703534 . 840
chrX 703550 703551 . 140
chrX 703551 703552 . 1800
chrX 703551 703552 . 340
chrX 703553 703554 . 120
chrX 703580 703581 . 1960
chrX 703657 703658 . 2380
chrX 703703 703704 . 1680
chrX 703707 703708 . 900
chrX 703778 703779 . 240
chrX 703812 703813 . 340
chrX 703815 703816 . 640
chrX 703839 703840 . 600
chrX 703842 703843 . 960
chrX 703850 703851 . 640
chrX 703858 703859 . 1080
chrX 703864 703865 . 280
chrX 703897 703898 . 240
chrX 703949 703950 . 1400
chrX 703950 703951 . 500
chrX 703984 703985 . 700
chrX 703987 703988 . 380
chrX 703989 703990 . 120
chrX 704003 704004 . 520
chrX 704011 704012 . 140
chrX 704057 704058 . 360
chrX 704090 704091 . 120
chrX 704094 704095 . 120
chrX 704100 704101 . 580
chrX 704140 704141 . 540
chrX 704163 704164 . 460
chrX 704168 704169 . 380
chrX 704185 704186 . 120
chrX 704225 704226 . 300
chrX 704260 704261 . 120
chrX 704388 704389 . 140
chrX 704428 704429 . 160
chrX 704428 704429 . 120
chrX 704484 704485 . 120
chrX 704487 704488 . 320
chrX 704745 704746 . 280
chrX 704775 704776 . 180
chrX 704836 704837 . 160
chrX 704895 704896 . 180
chrX 704930 704931 . 120
chrX 704969 704970 . 540
chrX 705005 705006 . 120
chrX 705086 705087 . 120
chrX 705130 705131 . 140
chrX 705136 705137 . 160
chrX 705159 705160 . 120
chrX 705172 705173 . 400
chrX 705210 705211 . 380
chrX 705217 705218 . 320
chrX 705247 705248 . 620
chrX 705282 705283 . 140
chrX 705290 705291 . 360
chrX 705297 705298 . 280
chrX 705348 705349 . 120
chrX 705354 705355 . 280
chrX 705368 705369 . 500
chrX 705378 705379 . 260
chrX 705385 705386 . 540
chrX 705400 705401 . 280
chrX 705421 705422 . 180
chrX 705435 705436 . 200
chrX 705438 705439 . 900
chrX 705446 705447 . 140
chrX 705449 705450 . 280
chrX 705455 705456 . 180
chrX 705478 705479 . 3960
chrX 705500 705501 . 780
chrX 705519 705520 . 380
chrX 705542 705543 . 140
chrX 705561 705562 . 1000
chrX 705587 705588 . 120
chrX 705730 705731 . 7300
chrX 705738 705739 . 420
chrX 705766 705767 . 120
chrX 705791 705792 . 500
chrX 705813 705814 . 120
chrX 705934 705935 . 1240
chrX 705987 705988 . 120
chrX 706026 706027 . 120
chrX 706064 706065 . 320
chrX 706141 706142 . 120
chrX 706287 706288 . 700
chrX 706393 706394 . 300
chrX 706515 706516 . 640
chrX 706695 706696 . 160
chrX 706713 706714 . 240
chrX 706722 706723 . 520
chrX 706752 706753 . 800
chrX 706763 706764 . 1920
chrX 706773 706774 . 2000
chrX 706788 706789 . 1540
chrX 706788 706789 . 500
chrX 706789 706790 . 180
chrX 706790 706791 . 120
chrX 707040 707041 . 120
chrX 707051 707052 . 120
chrX 707068 707069 . 1680
chrX 707073 707074 . 640
chrX 707091 707092 . 1940
chrX 707093 707094 . 3620
chrX 707093 707094 . 120
chrX 707096 707097 . 5320
chrX 707101 707102 . 1860
chrX 707144 707145 . 160
chrX 707283 707284 . 1260
chrX 707301 707302 . 160
chrX 707312 707313 . 120
chrX 707440 707441 . 700
chrX 707447 707448 . 120
chrX 707601 707602 . 120
chrX 707635 707636 . 360
chrX 707678 707679 . 500
chrX 708608 708609 . 900
chrX 708625 708626 . 260
chrX 708635 708636 . 120
chrX 708835 708836 . 920
chrX 708847 708848 . 660
chrX 709015 709016 . 680
chrX 709723 709724 . 600
chrX 709730 709731 . 540
chrX 709737 709738 . 240
chrX 709899 709900 . 120
chrX 710003 710004 . 920
chrX 710008 710009 . 500
chrX 710173 710174 . 1480
chrX 710420 710421 . 240
chrX 710455 710456 . 260
chrX 710554 710555 . 140
chrX 710563 710564 . 120
chrX 710573 710574 . 220
chrX 710583 710584 . 500
chrX 710917 710918 . 2140
chrX 710925 710926 . 1160
chrX 710938 710939 . 280
chrX 710999 711000 . 660
chrX 711046 711047 . 320
chrX 711074 711075 . 360
chrX 711100 711101 . 180
chrX 711294 711295 . 5000
chrX 711357 711358 . 120
chrX 711694 711695 . 720
chrX 711833 711834 . 600
chrX 711883 711884 . 320
chrX 712034 712035 . 200
chrX 712035 712036 . 2420
chrX 712083 712084 . 320
chrX 712095 712096 . 200
chrX 712223 712224 . 240
chrX 712246 712247 . 860
chrX 712483 712484 . 3700
chrX 712566 712567 . 1140
chrX 712759 712760 . 1700
chrX 713055 713056 . 420
chrX 713739 713740 . 640
chrX 714251 714252 . 140
chrX 714644 714645 . 120
chrX 715488 715489 . 220
chrX 715584 715585 . 160
chrX 715758 715759 . 1520
chrX 715780 715781 . 460
chrX 716010 716011 . 200
chrX 716057 716058 . 1620
chrX 716108 716109 . 2540
chrX 716115 716116 . 600
chrX 716470 716471 . 120
chrX 716571 716572 . 120
chrX 716647 716648 . 780
chrX 716662 716663 . 160
chrX 716733 716734 . 600
chrX 716768 716769 . 860
chrX 716774 716775 . 200
chrX 716959 716960 . 140
chrX 716981 716982 . 120
chrX 717017 717018 . 4720
chrX 717023 717024 . 200
chrX 717049 717050 . 620
chrX 717208 717209 . 680
chrX 717266 717267 . 120
chrX 717275 717276 . 1180
chrX 717452 717453 . 920
chrX 717456 717457 . 740
chrX 717618 717619 . 280
chrX 717626 717627 . 1180
chrX 717665 717666 . 260
chrX 717883 717884 . 740
chrX 718003 718004 . 220
chrX 718074 718075 . 120
chrX 718089 718090 . 440
chrX 718103 718104 . 220
chrX 718104 718105 . 140
chrX 718112 718113 . 140
chrX 718126 718127 . 140
chrX 718134 718135 . 120
chrX 718152 718153 . 200
chrX 718240 718241 . 120
chrX 718308 718309 . 340
chrX 718449 718450 . 140
chrX 718654 718655 . 1240
chrX 719216 719217 . 180
chrX 719239 719240 . 1080
chrX 719253 719254 . 1000
chrX 719262 719263 . 1300
chrX 719266 719267 . 320
chrX 719273 719274 . 200
chrX 719278 719279 . 1100
chrX 719279 719280 . 800
chrX 719283 719284 . 960
chrX 719285 719286 . 200
chrX 719300 719301 . 1220
chrX 719328 719329 . 2480
chrX 719340 719341 . 260
chrX 719359 719360 . 2160
chrX 719547 719548 . 4620
chrX 719671 719672 . 4360
chrX 719984 719985 . 980
chrX 720476 720477 . 120
chrX 720750 720751 . 140
chrX 721464 721465 . 1620
chrX 721474 721475 . 240
chrX 721480 721481 . 120
chrX 721495 721496 . 160
chrX 721497 721498 . 320
chrX 721497 721498 . 160
chrX 721523 721524 . 660
chrX 721529 721530 . 160
chrX 721537 721538 . 160
chrX 721618 721619 . 1520
chrX 721621 721622 . 640
chrX 721707 721708 . 260
chrX 721736 721737 . 140
chrX 721748 721749 . 460
chrX 721755 721756 . 680
chrX 721779 721780 . 600
chrX 721790 721791 . 480
chrX 721800 721801 . 580
chrX 721823 721824 . 700
chrX 721836 721837 . 180
chrX 721945 721946 . 140
chrX 722254 722255 . 680
chrX 722582 722583 . 580
chrX 723054 723055 . 220
chrX 723322 723323 . 140
chrX 723420 723421 . 160
chrX 723750 723751 . 640
chrX 724049 724050 . 2200
chrX 724102 724103 . 300
chrX 724121 724122 . 5520
chrX 724253 724254 . 1600
chrX 724255 724256 . 1940
chrX 724263 724264 . 260
chrX 724290 724291 . 3620
chrX 724297 724298 . 340
chrX 724346 724347 . 1360
chrX 724704 724705 . 180
chrX 724718 724719 . 160
chrX 725206 725207 . 340
chrX 725422 725423 . 600
chrX 725440 725441 . 4680
chrX 725448 725449 . 580
chrX 725462 725463 . 480
chrX 725487 725488 . 1720
chrX 725497 725498 . 140
chrX 725502 725503 . 640
chrX 725510 725511 . 740
chrX 725515 725516 . 580
chrX 725551 725552 . 3340
chrX 726068 726069 . 180
chrX 726230 726231 . 1120
chrX 726520 726521 . 120
chrX 726729 726730 . 260
chrX 726904 726905 . 240
chrX 726924 726925 . 120
chrX 726937 726938 . 220
chrX 726996 726997 . 420
chrX 727048 727049 . 740
chrX 727159 727160 . 3480
chrX 727183 727184 . 200
chrX 727707 727708 . 1540
chrX 727814 727815 . 3960
chrX 727876 727877 . 800
chrX 727952 727953 . 1100
chrX 728028 728029 . 120
chrX 728101 728102 . 180
chrX 728284 728285 . 1160
chrX 728322 728323 . 540
chrX 728759 728760 . 300
chrX 728895 728896 . 1280
chrX 736400 736401 . 460
chrX 736422 736423 . 740
chrX 737955 737956 . 160
chrX 737993 737994 . 620
chrX 740112 740113 . 120
chrX 740128 740129 . 400
chrX 740462 740463 . 220
chrX 740474 740475 . 1920
chrX 741016 741017 . 240
chrX 741714 741715 . 2060
chrX 741910 741911 . 3740
chrX 741959 741960 . 920
chrX 742182 742183 . 2560
chrX 743202 743203 . 780
chrX 744019 744020 . 120
chrX 744057 744058 . 1560
chrX 744111 744112 . 280
chrX 744589 744590 . 120
chrX 744595 744596 . 4620
chrX 745192 745193 . 180
chrX 745196 745197 . 140
chrX 745378 745379 . 220
chrX 745387 745388 . 240
chrX 745499 745500 . 360
chrX 745506 745507 . 1080
chrX 745519 745520 . 140
chrX 745527 745528 . 1300
chrX 745539 745540 . 120
chrX 745544 745545 . 160
chrX 745607 745608 . 180
chrXI 55 56 . 260
chrXI 99 100 . 920
chrXI 109 110 . 1460
chrXI 187 188 . 120
chrXI 193 194 . 1520
chrXI 254 255 . 120
chrXI 258 259 . 120
chrXI 331 332 . 120
chrXI 505 506 . 120
chrXI 509 510 . 380
chrXI 556 557 . 120
chrXI 560 561 . 1700
chrXI 790 791 . 840
chrXI 2467 2468 . 320
chrXI 2506 2507 . 400
chrXI 2771 2772 . 120
chrXI 2807 2808 . 160
chrXI 3263 3264 . 180
chrXI 3467 3468 . 140
chrXI 3889 3890 . 1060
chrXI 4311 4312 . 160
chrXI 4633 4634 . 2440
chrXI 4853 4854 . 440
chrXI 5091 5092 . 320
chrXI 5497 5498 . 220
chrXI 5535 5536 . 120
chrXI 5568 5569 . 12060
chrXI 5572 5573 . 1440
chrXI 5572 5573 . 120
chrXI 5609 5610 . 700
chrXI 5652 5653 . 380
chrXI 5780 5781 . 1940
chrXI 5788 5789 . 160
chrXI 5872 5873 . 120
chrXI 5896 5897 . 160
chrXI 5922 5923 . 360
chrXI 6022 6023 . 3240
chrXI 6034 6035 . 660
chrXI 6063 6064 . 480
chrXI 6071 6072 . 2540
chrXI 6523 6524 . 1200
chrXI 6530 6531 . 980
chrXI 6555 6556 . 1480
chrXI 6809 6810 . 120
chrXI 6907 6908 . 860
chrXI 6910 6911 . 7060
chrXI 6935 6936 . 1600
chrXI 7253 7254 . 140
chrXI 7789 7790 . 5800
chrXI 7837 7838 . 3120
chrXI 7863 7864 . 260
chrXI 7908 7909 . 220
chrXI 7940 7941 . 200
chrXI 8008 8009 . 260
chrXI 8019 8020 . 900
chrXI 8644 8645 . 5040
chrXI 8727 8728 . 1020
chrXI 8733 8734 . 2120
chrXI 8781 8782 . 280
chrXI 9997 9998 . 240
chrXI 10812 10813 . 180
chrXI 11057 11058 . 640
chrXI 11107 11108 . 460
chrXI 11270 11271 . 2060
chrXI 11440 11441 . 200
chrXI 11513 11514 . 860
chrXI 11564 11565 . 160
chrXI 11625 11626 . 340
chrXI 11628 11629 . 280
chrXI 11658 11659 . 2100
chrXI 11672 11673 . 2020
chrXI 11865 11866 . 120
chrXI 12041 12042 . 120
chrXI 12146 12147 . 540
chrXI 12322 12323 . 220
chrXI 12370 12371 . 160
chrXI 12480 12481 . 880
chrXI 12505 12506 . 140
chrXI 12592 12593 . 200
chrXI 12607 12608 . 220
chrXI 12723 12724 . 2120
chrXI 12757 12758 . 2120
chrXI 12891 12892 . 800
chrXI 13294 13295 . 1100
chrXI 13374 13375 . 160
chrXI 13760 13761 . 660
chrXI 13771 13772 . 2320
chrXI 14479 14480 . 1020
chrXI 14501 14502 . 520
chrXI 14811 14812 . 120
chrXI 15357 15358 . 140
chrXI 15697 15698 . 120
chrXI 15794 15795 . 1540
chrXI 15988 15989 . 120
chrXI 16547 16548 . 300
chrXI 16634 16635 . 700
chrXI 16706 16707 . 600
chrXI 16928 16929 . 200
chrXI 16950 16951 . 180
chrXI 17053 17054 . 680
chrXI 17157 17158 . 220
chrXI 17163 17164 . 1740
chrXI 17267 17268 . 620
chrXI 17363 17364 . 320
chrXI 17658 17659 . 180
chrXI 17673 17674 . 400
chrXI 17714 17715 . 220
chrXI 17762 17763 . 240
chrXI 18008 18009 . 280
chrXI 18176 18177 . 280
chrXI 18378 18379 . 820
chrXI 18509 18510 . 320
chrXI 18680 18681 . 1480
chrXI 18713 18714 . 120
chrXI 18853 18854 . 2900
chrXI 18881 18882 . 600
chrXI 18926 18927 . 520
chrXI 18931 18932 . 1400
chrXI 19207 19208 . 220
chrXI 19300 19301 . 220
chrXI 19618 19619 . 140
chrXI 19630 19631 . 1240
chrXI 19661 19662 . 980
chrXI 19690 19691 . 740
chrXI 19711 19712 . 180
chrXI 19744 19745 . 1320
chrXI 19752 19753 . 120
chrXI 19812 19813 . 160
chrXI 19832 19833 . 120
chrXI 19894 19895 . 340
chrXI 19924 19925 . 1300
chrXI 19979 19980 . 140
chrXI 20058 20059 . 120
chrXI 20238 20239 . 980
chrXI 20388 20389 . 580
chrXI 20579 20580 . 140
chrXI 20630 20631 . 280
chrXI 20638 20639 . 240
chrXI 20678 20679 . 260
chrXI 20708 20709 . 280
chrXI 20776 20777 . 560
chrXI 20843 20844 . 120
chrXI 20873 20874 . 220
chrXI 20939 20940 . 1460
chrXI 21044 21045 . 180
chrXI 21074 21075 . 3160
chrXI 21099 21100 . 140
chrXI 21101 21102 . 1100
chrXI 21139 21140 . 1480
chrXI 21237 21238 . 420
chrXI 21252 21253 . 160
chrXI 21287 21288 . 440
chrXI 21320 21321 . 500
chrXI 21363 21364 . 380
chrXI 21373 21374 . 480
chrXI 21375 21376 . 380
chrXI 21379 21380 . 940
chrXI 21418 21419 . 120
chrXI 21438 21439 . 200
chrXI 21448 21449 . 320
chrXI 21454 21455 . 140
chrXI 21460 21461 . 120
chrXI 21462 21463 . 540
chrXI 21466 21467 . 260
chrXI 21470 21471 . 260
chrXI 21507 21508 . 2600
chrXI 21539 21540 . 140
chrXI 21612 21613 . 1300
chrXI 21748 21749 . 140
chrXI 21769 21770 . 280
chrXI 21776 21777 . 120
chrXI 21784 21785 . 1320
chrXI 21805 21806 . 120
chrXI 21842 21843 . 680
chrXI 21856 21857 . 160
chrXI 21856 21857 . 300
chrXI 21857 21858 . 120
chrXI 21862 21863 . 260
chrXI 21866 21867 . 540
chrXI 21874 21875 . 180
chrXI 21883 21884 . 120
chrXI 21891 21892 . 1140
chrXI 21948 21949 . 280
chrXI 21952 21953 . 600
chrXI 21986 21987 . 240
chrXI 22324 22325 . 780
chrXI 22411 22412 . 480
chrXI 22950 22951 . 140
chrXI 23013 23014 . 160
chrXI 23363 23364 . 10000
chrXI 23460 23461 . 140
chrXI 23661 23662 . 800
chrXI 23729 23730 . 120
chrXI 23740 23741 . 120
chrXI 23817 23818 . 360
chrXI 24026 24027 . 4200
chrXI 24054 24055 . 140
chrXI 24177 24178 . 200
chrXI 24229 24230 . 280
chrXI 24245 24246 . 5380
chrXI 24443 24444 . 120
chrXI 24696 24697 . 1100
chrXI 24794 24795 . 1900
chrXI 24920 24921 . 880
chrXI 24939 24940 . 180
chrXI 24952 24953 . 520
chrXI 24952 24953 . 140
chrXI 24959 24960 . 1020
chrXI 24962 24963 . 2100
chrXI 24969 24970 . 720
chrXI 24975 24976 . 140
chrXI 24983 24984 . 200
chrXI 24986 24987 . 300
chrXI 24991 24992 . 480
chrXI 25000 25001 . 1660
chrXI 25069 25070 . 3760
chrXI 25097 25098 . 580
chrXI 25101 25102 . 280
chrXI 25102 25103 . 1020
chrXI 25119 25120 . 1000
chrXI 25219 25220 . 1280
chrXI 25280 25281 . 120
chrXI 25296 25297 . 160
chrXI 25455 25456 . 280
chrXI 25590 25591 . 980
chrXI 25770 25771 . 1560
chrXI 25928 25929 . 280
chrXI 26266 26267 . 560
chrXI 26405 26406 . 300
chrXI 26915 26916 . 1020
chrXI 26937 26938 . 760
chrXI 27251 27252 . 620
chrXI 27813 27814 . 120
chrXI 29346 29347 . 5360
chrXI 29771 29772 . 620
chrXI 29781 29782 . 1800
chrXI 30283 30284 . 860
chrXI 30328 30329 . 180
chrXI 30622 30623 . 520
chrXI 30767 30768 . 2480
chrXI 30821 30822 . 120
chrXI 30822 30823 . 320
chrXI 30827 30828 . 2460
chrXI 30832 30833 . 120
chrXI 30841 30842 . 7360
chrXI 30870 30871 . 960
chrXI 30907 30908 . 240
chrXI 31202 31203 . 780
chrXI 31559 31560 . 300
chrXI 31591 31592 . 140
chrXI 31613 31614 . 400
chrXI 31629 31630 . 540
chrXI 31797 31798 . 120
chrXI 31801 31802 . 1220
chrXI 31816 31817 . 1100
chrXI 31819 31820 . 320
chrXI 31819 31820 . 500
chrXI 31839 31840 . 460
chrXI 31864 31865 . 1820
chrXI 31871 31872 . 160
chrXI 31875 31876 . 140
chrXI 32044 32045 . 180
chrXI 32340 32341 . 280
chrXI 33694 33695 . 420
chrXI 34208 34209 . 140
chrXI 34209 34210 . 120
chrXI 34242 34243 . 220
chrXI 34269 34270 . 140
chrXI 34273 34274 . 320
chrXI 34289 34290 . 140
chrXI 34332 34333 . 120
chrXI 34391 34392 . 120
chrXI 34454 34455 . 120
chrXI 34461 34462 . 120
chrXI 36090 36091 . 140
chrXI 36173 36174 . 220
chrXI 36440 36441 . 340
chrXI 38256 38257 . 280
chrXI 38271 38272 . 160
chrXI 38274 38275 . 420
chrXI 38298 38299 . 220
chrXI 38496 38497 . 260
chrXI 38556 38557 . 140
chrXI 38580 38581 . 760
chrXI 38582 38583 . 420
chrXI 38612 38613 . 1340
chrXI 38623 38624 . 240
chrXI 38742 38743 . 400
chrXI 38965 38966 . 1280
chrXI 38981 38982 . 760
chrXI 38985 38986 . 1920
chrXI 38994 38995 . 2460
chrXI 39000 39001 . 120
chrXI 39049 39050 . 2460
chrXI 39081 39082 . 1200
chrXI 42373 42374 . 140
chrXI 42462 42463 . 340
chrXI 42498 42499 . 400
chrXI 42502 42503 . 300
chrXI 42645 42646 . 4840
chrXI 43091 43092 . 1840
chrXI 43382 43383 . 4120
chrXI 44986 44987 . 660
chrXI 45475 45476 . 1900
chrXI 45955 45956 . 360
chrXI 45958 45959 . 540
chrXI 46248 46249 . 140
chrXI 46256 46257 . 640
chrXI 46369 46370 . 680
chrXI 46406 46407 . 120
chrXI 46418 46419 . 520
chrXI 46434 46435 . 740
chrXI 46447 46448 . 740
chrXI 46473 46474 . 320
chrXI 46508 46509 . 120
chrXI 46537 46538 . 120
chrXI 46556 46557 . 340
chrXI 46673 46674 . 640
chrXI 46702 46703 . 160
chrXI 46872 46873 . 160
chrXI 46896 46897 . 640
chrXI 46911 46912 . 400
chrXI 47024 47025 . 1160
chrXI 47051 47052 . 220
chrXI 47070 47071 . 260
chrXI 47087 47088 . 120
chrXI 47092 47093 . 140
chrXI 47137 47138 . 240
chrXI 47217 47218 . 660
chrXI 47243 47244 . 120
chrXI 47430 47431 . 140
chrXI 47829 47830 . 140
chrXI 47854 47855 . 760
chrXI 48040 48041 . 140
chrXI 48046 48047 . 560
chrXI 48054 48055 . 720
chrXI 48059 48060 . 680
chrXI 48082 48083 . 440
chrXI 48102 48103 . 760
chrXI 48124 48125 . 200
chrXI 48132 48133 . 840
chrXI 48251 48252 . 140
chrXI 49541 49542 . 120
chrXI 49671 49672 . 660
chrXI 49689 49690 . 260
chrXI 49872 49873 . 140
chrXI 49906 49907 . 140
chrXI 50125 50126 . 700
chrXI 51076 51077 . 800
chrXI 51353 51354 . 260
chrXI 51768 51769 . 620
chrXI 52007 52008 . 300
chrXI 52029 52030 . 120
chrXI 52159 52160 . 480
chrXI 52295 52296 . 500
chrXI 52414 52415 . 140
chrXI 53363 53364 . 600
chrXI 53488 53489 . 200
chrXI 53521 53522 . 120
chrXI 53527 53528 . 420
chrXI 53530 53531 . 140
chrXI 53537 53538 . 520
chrXI 53637 53638 . 440
chrXI 53649 53650 . 140
chrXI 53795 53796 . 1180
chrXI 55080 55081 . 180
chrXI 55315 55316 . 120
chrXI 55635 55636 . 460
chrXI 55784 55785 . 620
chrXI 55809 55810 . 800
chrXI 55879 55880 . 340
chrXI 63243 63244 . 260
chrXI 63547 63548 . 780
chrXI 63571 63572 . 980
chrXI 63588 63589 . 940
chrXI 63590 63591 . 780
chrXI 63595 63596 . 440
chrXI 63599 63600 . 260
chrXI 63606 63607 . 1540
chrXI 63613 63614 . 160
chrXI 63618 63619 . 1340
chrXI 63619 63620 . 400
chrXI 63619 63620 . 240
chrXI 63656 63657 . 800
chrXI 63665 63666 . 1120
chrXI 63671 63672 . 4200
chrXI 63834 63835 . 120
chrXI 63857 63858 . 400
chrXI 63860 63861 . 2200
chrXI 63860 63861 . 140
chrXI 63861 63862 . 140
chrXI 63869 63870 . 120
chrXI 63875 63876 . 900
chrXI 64562 64563 . 160
chrXI 64594 64595 . 360
chrXI 65193 65194 . 700
chrXI 65734 65735 . 140
chrXI 65763 65764 . 360
chrXI 65813 65814 . 220
chrXI 65984 65985 . 120
chrXI 66356 66357 . 180
chrXI 66405 66406 . 300
chrXI 66408 66409 . 260
chrXI 66416 66417 . 540
chrXI 66448 66449 . 120
chrXI 66449 66450 . 120
chrXI 66450 66451 . 220
chrXI 66473 66474 . 120
chrXI 66572 66573 . 840
chrXI 66592 66593 . 140
chrXI 66611 66612 . 120
chrXI 66833 66834 . 860
chrXI 67040 67041 . 320
chrXI 67138 67139 . 1220
chrXI 67465 67466 . 1240
chrXI 67636 67637 . 140
chrXI 67672 67673 . 140
chrXI 67694 67695 . 200
chrXI 67724 67725 . 900
chrXI 67734 67735 . 460
chrXI 67750 67751 . 2620
chrXI 67809 67810 . 120
chrXI 67823 67824 . 120
chrXI 67908 67909 . 580
chrXI 67961 67962 . 360
chrXI 68091 68092 . 120
chrXI 68152 68153 . 580
chrXI 68171 68172 . 140
chrXI 68195 68196 . 200
chrXI 68208 68209 . 120
chrXI 68253 68254 . 360
chrXI 68265 68266 . 240
chrXI 68319 68320 . 700
chrXI 68335 68336 . 140
chrXI 68412 68413 . 2440
chrXI 68417 68418 . 240
chrXI 68466 68467 . 540
chrXI 68499 68500 . 500
chrXI 68510 68511 . 1840
chrXI 68513 68514 . 1600
chrXI 68548 68549 . 580
chrXI 68551 68552 . 180
chrXI 68593 68594 . 3120
chrXI 68599 68600 . 120
chrXI 68602 68603 . 920
chrXI 68607 68608 . 200
chrXI 68616 68617 . 160
chrXI 68733 68734 . 300
chrXI 68745 68746 . 120
chrXI 68747 68748 . 760
chrXI 68753 68754 . 120
chrXI 68759 68760 . 1180
chrXI 68761 68762 . 360
chrXI 68767 68768 . 220
chrXI 68772 68773 . 1620
chrXI 68780 68781 . 120
chrXI 68782 68783 . 140
chrXI 68836 68837 . 1040
chrXI 68897 68898 . 620
chrXI 68916 68917 . 160
chrXI 68919 68920 . 120
chrXI 68927 68928 . 2480
chrXI 68979 68980 . 260
chrXI 69016 69017 . 680
chrXI 69021 69022 . 6120
chrXI 69046 69047 . 460
chrXI 69132 69133 . 120
chrXI 69132 69133 . 280
chrXI 69152 69153 . 800
chrXI 69156 69157 . 340
chrXI 69170 69171 . 2160
chrXI 69175 69176 . 420
chrXI 69184 69185 . 360
chrXI 69208 69209 . 640
chrXI 69214 69215 . 180
chrXI 69255 69256 . 120
chrXI 69259 69260 . 120
chrXI 69272 69273 . 140
chrXI 69315 69316 . 2040
chrXI 69318 69319 . 220
chrXI 69323 69324 . 1020
chrXI 69340 69341 . 120
chrXI 69403 69404 . 220
chrXI 69409 69410 . 340
chrXI 69442 69443 . 2420
chrXI 69458 69459 . 120
chrXI 69525 69526 . 1600
chrXI 69533 69534 . 1160
chrXI 69544 69545 . 920
chrXI 69565 69566 . 280
chrXI 69569 69570 . 2920
chrXI 69581 69582 . 120
chrXI 69660 69661 . 140
chrXI 69681 69682 . 760
chrXI 69684 69685 . 3640
chrXI 69691 69692 . 300
chrXI 69697 69698 . 160
chrXI 69713 69714 . 520
chrXI 69717 69718 . 620
chrXI 69724 69725 . 120
chrXI 69728 69729 . 1040
chrXI 69747 69748 . 6640
chrXI 70181 70182 . 340
chrXI 70192 70193 . 1080
chrXI 70237 70238 . 140
chrXI 70320 70321 . 240
chrXI 70332 70333 . 120
chrXI 70379 70380 . 200
chrXI 70386 70387 . 420
chrXI 70541 70542 . 140
chrXI 70551 70552 . 280
chrXI 70578 70579 . 120
chrXI 70629 70630 . 120
chrXI 70635 70636 . 1200
chrXI 70703 70704 . 120
chrXI 70901 70902 . 640
chrXI 70976 70977 . 180
chrXI 71016 71017 . 460
chrXI 71027 71028 . 160
chrXI 71029 71030 . 280
chrXI 71068 71069 . 220
chrXI 71083 71084 . 120
chrXI 71089 71090 . 1200
chrXI 71097 71098 . 180
chrXI 71389 71390 . 220
chrXI 71637 71638 . 400
chrXI 71744 71745 . 180
chrXI 72439 72440 . 160
chrXI 72972 72973 . 120
chrXI 73432 73433 . 380
chrXI 73768 73769 . 480
chrXI 73931 73932 . 2420
chrXI 73949 73950 . 2660
chrXI 73969 73970 . 880
chrXI 73992 73993 . 1260
chrXI 74142 74143 . 1700
chrXI 74195 74196 . 1640
chrXI 74234 74235 . 240
chrXI 74313 74314 . 560
chrXI 74346 74347 . 600
chrXI 74369 74370 . 900
chrXI 74370 74371 . 3880
chrXI 74533 74534 . 3480
chrXI 74539 74540 . 200
chrXI 74553 74554 . 160
chrXI 74566 74567 . 1500
chrXI 74737 74738 . 220
chrXI 74745 74746 . 1440
chrXI 74746 74747 . 340
chrXI 74747 74748 . 140
chrXI 74748 74749 . 420
chrXI 74748 74749 . 1340
chrXI 74749 74750 . 120
chrXI 74749 74750 . 120
chrXI 74850 74851 . 380
chrXI 75637 75638 . 320
chrXI 75659 75660 . 500
chrXI 75662 75663 . 2060
chrXI 75721 75722 . 180
chrXI 75737 75738 . 460
chrXI 75749 75750 . 2420
chrXI 75924 75925 . 160
chrXI 76868 76869 . 2360
chrXI 76892 76893 . 1240
chrXI 77182 77183 . 7780
chrXI 77361 77362 . 1680
chrXI 77454 77455 . 460
chrXI 77562 77563 . 120
chrXI 77614 77615 . 160
chrXI 77756 77757 . 1100
chrXI 78538 78539 . 140
chrXI 78575 78576 . 2960
chrXI 78747 78748 . 240
chrXI 78765 78766 . 340
chrXI 79938 79939 . 120
chrXI 79976 79977 . 120
chrXI 79993 79994 . 200
chrXI 80610 80611 . 400
chrXI 80614 80615 . 340
chrXI 80626 80627 . 160
chrXI 80627 80628 . 9440
chrXI 80642 80643 . 3460
chrXI 80660 80661 . 260
chrXI 80679 80680 . 2940
chrXI 80857 80858 . 1260
chrXI 80871 80872 . 3220
chrXI 80891 80892 . 1180
chrXI 80927 80928 . 120
chrXI 80928 80929 . 400
chrXI 80928 80929 . 160
chrXI 80931 80932 . 4280
chrXI 80937 80938 . 1320
chrXI 80965 80966 . 320
chrXI 80972 80973 . 120
chrXI 80984 80985 . 980
chrXI 80997 80998 . 1680
chrXI 81135 81136 . 320
chrXI 81324 81325 . 220
chrXI 81701 81702 . 340
chrXI 81765 81766 . 220
chrXI 82240 82241 . 1660
chrXI 82259 82260 . 4240
chrXI 82321 82322 . 1360
chrXI 82367 82368 . 620
chrXI 82392 82393 . 940
chrXI 82406 82407 . 160
chrXI 82544 82545 . 120
chrXI 82573 82574 . 220
chrXI 82751 82752 . 380
chrXI 82826 82827 . 160
chrXI 82832 82833 . 3280
chrXI 82853 82854 . 1200
chrXI 82857 82858 . 120
chrXI 82867 82868 . 1120
chrXI 82888 82889 . 500
chrXI 82896 82897 . 260
chrXI 83365 83366 . 120
chrXI 83404 83405 . 140
chrXI 83968 83969 . 320
chrXI 84143 84144 . 120
chrXI 84460 84461 . 940
chrXI 84464 84465 . 600
chrXI 84472 84473 . 2500
chrXI 84481 84482 . 200
chrXI 84495 84496 . 5140
chrXI 84496 84497 . 160
chrXI 84497 84498 . 120
chrXI 84497 84498 . 4160
chrXI 84532 84533 . 220
chrXI 84569 84570 . 680
chrXI 84648 84649 . 1860
chrXI 84669 84670 . 6440
chrXI 85034 85035 . 120
chrXI 86033 86034 . 620
chrXI 86060 86061 . 620
chrXI 86132 86133 . 1700
chrXI 87176 87177 . 2160
chrXI 87186 87187 . 460
chrXI 87471 87472 . 200
chrXI 87663 87664 . 2200
chrXI 87945 87946 . 220
chrXI 88595 88596 . 240
chrXI 88652 88653 . 280
chrXI 88670 88671 . 180
chrXI 88827 88828 . 260
chrXI 88997 88998 . 220
chrXI 89019 89020 . 220
chrXI 89020 89021 . 120
chrXI 89045 89046 . 120
chrXI 89063 89064 . 800
chrXI 89082 89083 . 120
chrXI 89155 89156 . 240
chrXI 89245 89246 . 180
chrXI 89341 89342 . 320
chrXI 89376 89377 . 140
chrXI 89436 89437 . 1000
chrXI 90124 90125 . 9220
chrXI 90235 90236 . 680
chrXI 90660 90661 . 180
chrXI 91190 91191 . 3160
chrXI 91200 91201 . 220
chrXI 91221 91222 . 140
chrXI 91223 91224 . 120
chrXI 91226 91227 . 1760
chrXI 91252 91253 . 900
chrXI 91281 91282 . 2140
chrXI 91301 91302 . 940
chrXI 91316 91317 . 380
chrXI 91502 91503 . 4140
chrXI 91534 91535 . 160
chrXI 91632 91633 . 920
chrXI 91686 91687 . 820
chrXI 91765 91766 . 1480
chrXI 91803 91804 . 640
chrXI 91894 91895 . 340
chrXI 91982 91983 . 780
chrXI 92006 92007 . 380
chrXI 92016 92017 . 140
chrXI 92049 92050 . 280
chrXI 92061 92062 . 1340
chrXI 92091 92092 . 660
chrXI 92106 92107 . 2280
chrXI 92124 92125 . 160
chrXI 92235 92236 . 500
chrXI 92273 92274 . 420
chrXI 92311 92312 . 1300
chrXI 92327 92328 . 300
chrXI 92334 92335 . 4740
chrXI 92389 92390 . 220
chrXI 92425 92426 . 1940
chrXI 92450 92451 . 4520
chrXI 92456 92457 . 120
chrXI 92474 92475 . 180
chrXI 92562 92563 . 1180
chrXI 92578 92579 . 540
chrXI 92589 92590 . 1080
chrXI 92593 92594 . 140
chrXI 92618 92619 . 180
chrXI 92633 92634 . 1600
chrXI 92645 92646 . 260
chrXI 92686 92687 . 640
chrXI 92694 92695 . 600
chrXI 92711 92712 . 940
chrXI 92727 92728 . 280
chrXI 92732 92733 . 1760
chrXI 93376 93377 . 2900
chrXI 93390 93391 . 280
chrXI 93410 93411 . 1520
chrXI 93479 93480 . 700
chrXI 93494 93495 . 240
chrXI 93496 93497 . 140
chrXI 93499 93500 . 920
chrXI 93501 93502 . 920
chrXI 93505 93506 . 360
chrXI 93588 93589 . 2540
chrXI 93610 93611 . 680
chrXI 93656 93657 . 220
chrXI 93677 93678 . 120
chrXI 93683 93684 . 180
chrXI 93721 93722 . 2780
chrXI 93722 93723 . 1060
chrXI 93722 93723 . 120
chrXI 93740 93741 . 200
chrXI 93839 93840 . 120
chrXI 93901 93902 . 640
chrXI 93909 93910 . 220
chrXI 93910 93911 . 1540
chrXI 93910 93911 . 160
chrXI 93911 93912 . 160
chrXI 93918 93919 . 240
chrXI 93945 93946 . 1600
chrXI 94049 94050 . 740
chrXI 94338 94339 . 540
chrXI 94463 94464 . 1500
chrXI 94469 94470 . 120
chrXI 94881 94882 . 160
chrXI 94969 94970 . 160
chrXI 95236 95237 . 540
chrXI 95614 95615 . 420
chrXI 95633 95634 . 640
chrXI 95648 95649 . 120
chrXI 95760 95761 . 580
chrXI 95782 95783 . 820
chrXI 95782 95783 . 560
chrXI 95824 95825 . 220
chrXI 95930 95931 . 820
chrXI 95995 95996 . 440
chrXI 96001 96002 . 120
chrXI 96004 96005 . 620
chrXI 96017 96018 . 3140
chrXI 96027 96028 . 860
chrXI 96060 96061 . 120
chrXI 96150 96151 . 1300
chrXI 96197 96198 . 180
chrXI 96256 96257 . 120
chrXI 96354 96355 . 640
chrXI 96376 96377 . 1860
chrXI 96394 96395 . 120
chrXI 96445 96446 . 120
chrXI 96466 96467 . 120
chrXI 96482 96483 . 620
chrXI 96485 96486 . 240
chrXI 96512 96513 . 1480
chrXI 97069 97070 . 620
chrXI 97200 97201 . 700
chrXI 97342 97343 . 440
chrXI 97862 97863 . 1340
chrXI 97939 97940 . 120
chrXI 97958 97959 . 140
chrXI 98104 98105 . 420
chrXI 98204 98205 . 5480
chrXI 98399 98400 . 1460
chrXI 98420 98421 . 160
chrXI 98435 98436 . 2900
chrXI 98509 98510 . 300
chrXI 98564 98565 . 1280
chrXI 98591 98592 . 980
chrXI 98758 98759 . 240
chrXI 99019 99020 . 120
chrXI 99076 99077 . 1860
chrXI 99482 99483 . 500
chrXI 99494 99495 . 960
chrXI 99558 99559 . 1120
chrXI 99594 99595 . 420
chrXI 99636 99637 . 280
chrXI 99641 99642 . 200
chrXI 99651 99652 . 1060
chrXI 99697 99698 . 680
chrXI 99700 99701 . 220
chrXI 99734 99735 . 160
chrXI 99755 99756 . 400
chrXI 99756 99757 . 580
chrXI 99761 99762 . 540
chrXI 99764 99765 . 340
chrXI 99767 99768 . 180
chrXI 99772 99773 . 160
chrXI 99783 99784 . 4560
chrXI 99808 99809 . 400
chrXI 99875 99876 . 2820
chrXI 99924 99925 . 960
chrXI 99931 99932 . 1500
chrXI 99939 99940 . 200
chrXI 99944 99945 . 400
chrXI 101384 101385 . 120
chrXI 105860 105861 . 120
chrXI 106865 106866 . 140
chrXI 106958 106959 . 160
chrXI 106961 106962 . 120
chrXI 106962 106963 . 120
chrXI 106967 106968 . 200
chrXI 106971 106972 . 120
chrXI 106980 106981 . 340
chrXI 106985 106986 . 280
chrXI 107014 107015 . 1060
chrXI 107025 107026 . 160
chrXI 107217 107218 . 200
chrXI 108678 108679 . 620
chrXI 108836 108837 . 1200
chrXI 108859 108860 . 360
chrXI 110211 110212 . 200
chrXI 110253 110254 . 240
chrXI 110288 110289 . 820
chrXI 110485 110486 . 2900
chrXI 110493 110494 . 120
chrXI 110591 110592 . 880
chrXI 110804 110805 . 200
chrXI 110827 110828 . 1800
chrXI 111267 111268 . 120
chrXI 111333 111334 . 300
chrXI 111896 111897 . 340
chrXI 112221 112222 . 1600
chrXI 112543 112544 . 120
chrXI 112568 112569 . 420
chrXI 112609 112610 . 140
chrXI 112667 112668 . 340
chrXI 112668 112669 . 4120
chrXI 112690 112691 . 580
chrXI 113025 113026 . 360
chrXI 113283 113284 . 120
chrXI 113559 113560 . 660
chrXI 113693 113694 . 2820
chrXI 114063 114064 . 1100
chrXI 114130 114131 . 140
chrXI 114269 114270 . 2040
chrXI 114983 114984 . 160
chrXI 115011 115012 . 160
chrXI 115040 115041 . 140
chrXI 115807 115808 . 160
chrXI 116385 116386 . 120
chrXI 117251 117252 . 520
chrXI 118374 118375 . 180
chrXI 118404 118405 . 160
chrXI 118411 118412 . 160
chrXI 118415 118416 . 160
chrXI 118419 118420 . 260
chrXI 118605 118606 . 160
chrXI 118684 118685 . 120
chrXI 118690 118691 . 180
chrXI 118692 118693 . 120
chrXI 118833 118834 . 1240
chrXI 118843 118844 . 580
chrXI 118847 118848 . 240
chrXI 118856 118857 . 1040
chrXI 118867 118868 . 660
chrXI 118904 118905 . 300
chrXI 119066 119067 . 560
chrXI 119234 119235 . 280
chrXI 119346 119347 . 480
chrXI 119358 119359 . 320
chrXI 119395 119396 . 1800
chrXI 119421 119422 . 160
chrXI 119839 119840 . 1060
chrXI 120021 120022 . 120
chrXI 120042 120043 . 140
chrXI 122323 122324 . 300
chrXI 122350 122351 . 440
chrXI 122359 122360 . 220
chrXI 122422 122423 . 400
chrXI 122441 122442 . 300
chrXI 122454 122455 . 1200
chrXI 122629 122630 . 140
chrXI 122637 122638 . 120
chrXI 122708 122709 . 120
chrXI 125504 125505 . 120
chrXI 125512 125513 . 340
chrXI 125540 125541 . 120
chrXI 125578 125579 . 140
chrXI 125592 125593 . 140
chrXI 125640 125641 . 120
chrXI 125670 125671 . 140
chrXI 125673 125674 . 200
chrXI 126954 126955 . 1640
chrXI 127097 127098 . 120
chrXI 127109 127110 . 260
chrXI 127112 127113 . 1720
chrXI 127118 127119 . 1440
chrXI 127236 127237 . 260
chrXI 127257 127258 . 260
chrXI 127265 127266 . 520
chrXI 127275 127276 . 360
chrXI 127287 127288 . 240
chrXI 127290 127291 . 180
chrXI 127296 127297 . 1500
chrXI 127304 127305 . 260
chrXI 127307 127308 . 1480
chrXI 127318 127319 . 300
chrXI 127349 127350 . 1100
chrXI 127365 127366 . 200
chrXI 127516 127517 . 480
chrXI 128675 128676 . 120
chrXI 128825 128826 . 380
chrXI 128894 128895 . 140
chrXI 129109 129110 . 1440
chrXI 129115 129116 . 120
chrXI 129413 129414 . 3820
chrXI 129509 129510 . 5500
chrXI 129512 129513 . 120
chrXI 129515 129516 . 120
chrXI 129809 129810 . 1240
chrXI 129992 129993 . 920
chrXI 130021 130022 . 260
chrXI 130265 130266 . 360
chrXI 130366 130367 . 480
chrXI 130369 130370 . 520
chrXI 130399 130400 . 1580
chrXI 130410 130411 . 220
chrXI 130416 130417 . 1100
chrXI 130423 130424 . 8600
chrXI 130493 130494 . 340
chrXI 130508 130509 . 3040
chrXI 130728 130729 . 160
chrXI 130898 130899 . 140
chrXI 130991 130992 . 160
chrXI 131077 131078 . 200
chrXI 131088 131089 . 1980
chrXI 131332 131333 . 120
chrXI 131397 131398 . 520
chrXI 131423 131424 . 1860
chrXI 131640 131641 . 120
chrXI 131892 131893 . 860
chrXI 132496 132497 . 1100
chrXI 132979 132980 . 140
chrXI 133019 133020 . 420
chrXI 133196 133197 . 640
chrXI 133464 133465 . 220
chrXI 133491 133492 . 140
chrXI 133513 133514 . 380
chrXI 133516 133517 . 1440
chrXI 133544 133545 . 1660
chrXI 133582 133583 . 120
chrXI 133587 133588 . 3360
chrXI 133604 133605 . 140
chrXI 134161 134162 . 2220
chrXI 134173 134174 . 360
chrXI 134199 134200 . 1040
chrXI 134206 134207 . 380
chrXI 134211 134212 . 280
chrXI 134277 134278 . 980
chrXI 134322 134323 . 1260
chrXI 134329 134330 . 580
chrXI 134465 134466 . 1160
chrXI 134484 134485 . 200
chrXI 134491 134492 . 180
chrXI 134493 134494 . 1080
chrXI 134493 134494 . 160
chrXI 134494 134495 . 220
chrXI 134759 134760 . 180
chrXI 134891 134892 . 240
chrXI 136059 136060 . 680
chrXI 136274 136275 . 900
chrXI 136293 136294 . 340
chrXI 136344 136345 . 120
chrXI 137199 137200 . 180
chrXI 137658 137659 . 120
chrXI 137674 137675 . 120
chrXI 137718 137719 . 360
chrXI 140734 140735 . 380
chrXI 140762 140763 . 360
chrXI 140774 140775 . 680
chrXI 140814 140815 . 120
chrXI 140822 140823 . 140
chrXI 140826 140827 . 320
chrXI 140834 140835 . 180
chrXI 140834 140835 . 500
chrXI 140846 140847 . 120
chrXI 140849 140850 . 820
chrXI 140870 140871 . 260
chrXI 140881 140882 . 280
chrXI 140885 140886 . 200
chrXI 140995 140996 . 340
chrXI 141035 141036 . 120
chrXI 141169 141170 . 400
chrXI 141180 141181 . 2440
chrXI 141186 141187 . 1660
chrXI 141519 141520 . 500
chrXI 141533 141534 . 160
chrXI 141571 141572 . 120
chrXI 141841 141842 . 3580
chrXI 141912 141913 . 1880
chrXI 141944 141945 . 1340
chrXI 142379 142380 . 120
chrXI 142632 142633 . 160
chrXI 142707 142708 . 140
chrXI 142709 142710 . 160
chrXI 142765 142766 . 180
chrXI 143053 143054 . 200
chrXI 143062 143063 . 200
chrXI 143197 143198 . 920
chrXI 143239 143240 . 120
chrXI 143292 143293 . 720
chrXI 143305 143306 . 4280
chrXI 143308 143309 . 380
chrXI 143312 143313 . 120
chrXI 143316 143317 . 200
chrXI 143320 143321 . 200
chrXI 143370 143371 . 2080
chrXI 143376 143377 . 920
chrXI 143400 143401 . 420
chrXI 143412 143413 . 520
chrXI 143434 143435 . 140
chrXI 143473 143474 . 160
chrXI 143479 143480 . 540
chrXI 143497 143498 . 200
chrXI 143508 143509 . 140
chrXI 143515 143516 . 180
chrXI 143562 143563 . 580
chrXI 143806 143807 . 320
chrXI 143824 143825 . 160
chrXI 143840 143841 . 2240
chrXI 143996 143997 . 260
chrXI 144025 144026 . 700
chrXI 144199 144200 . 1080
chrXI 144233 144234 . 600
chrXI 144239 144240 . 120
chrXI 144295 144296 . 1340
chrXI 144454 144455 . 260
chrXI 144568 144569 . 160
chrXI 144998 144999 . 600
chrXI 145004 145005 . 120
chrXI 145123 145124 . 4680
chrXI 145382 145383 . 140
chrXI 145522 145523 . 260
chrXI 145558 145559 . 620
chrXI 145566 145567 . 220
chrXI 145726 145727 . 240
chrXI 145780 145781 . 520
chrXI 145819 145820 . 220
chrXI 145826 145827 . 1320
chrXI 146142 146143 . 240
chrXI 146174 146175 . 180
chrXI 146205 146206 . 460
chrXI 146207 146208 . 120
chrXI 146210 146211 . 180
chrXI 146722 146723 . 500
chrXI 146914 146915 . 240
chrXI 146946 146947 . 480
chrXI 147977 147978 . 120
chrXI 147987 147988 . 120
chrXI 148013 148014 . 480
chrXI 148417 148418 . 180
chrXI 148630 148631 . 500
chrXI 148713 148714 . 1560
chrXI 148983 148984 . 1660
chrXI 148991 148992 . 1080
chrXI 148999 149000 . 1320
chrXI 149012 149013 . 440
chrXI 149039 149040 . 500
chrXI 149048 149049 . 120
chrXI 149051 149052 . 1540
chrXI 149064 149065 . 160
chrXI 149078 149079 . 1880
chrXI 149091 149092 . 1020
chrXI 149126 149127 . 120
chrXI 149247 149248 . 180
chrXI 149252 149253 . 260
chrXI 149492 149493 . 120
chrXI 149600 149601 . 180
chrXI 149988 149989 . 120
chrXI 150583 150584 . 760
chrXI 150591 150592 . 200
chrXI 150611 150612 . 860
chrXI 150656 150657 . 200
chrXI 150673 150674 . 560
chrXI 150812 150813 . 940
chrXI 150988 150989 . 760
chrXI 151002 151003 . 480
chrXI 151003 151004 . 460
chrXI 151010 151011 . 640
chrXI 151018 151019 . 9440
chrXI 151070 151071 . 1700
chrXI 151124 151125 . 1620
chrXI 151134 151135 . 980
chrXI 151145 151146 . 120
chrXI 151457 151458 . 580
chrXI 151497 151498 . 200
chrXI 151502 151503 . 320
chrXI 151519 151520 . 260
chrXI 151532 151533 . 240
chrXI 151753 151754 . 420
chrXI 151852 151853 . 180
chrXI 152188 152189 . 300
chrXI 152456 152457 . 240
chrXI 152669 152670 . 420
chrXI 152711 152712 . 620
chrXI 152827 152828 . 160
chrXI 152830 152831 . 160
chrXI 152840 152841 . 120
chrXI 152884 152885 . 220
chrXI 153031 153032 . 540
chrXI 153048 153049 . 140
chrXI 153058 153059 . 160
chrXI 153080 153081 . 1940
chrXI 153085 153086 . 800
chrXI 153106 153107 . 500
chrXI 153113 153114 . 1040
chrXI 153122 153123 . 240
chrXI 153165 153166 . 7940
chrXI 153193 153194 . 380
chrXI 153207 153208 . 220
chrXI 154137 154138 . 300
chrXI 154188 154189 . 620
chrXI 154443 154444 . 160
chrXI 154558 154559 . 360
chrXI 154865 154866 . 2160
chrXI 154883 154884 . 260
chrXI 154908 154909 . 120
chrXI 154925 154926 . 360
chrXI 154929 154930 . 440
chrXI 155039 155040 . 320
chrXI 155114 155115 . 160
chrXI 155415 155416 . 1920
chrXI 155456 155457 . 880
chrXI 155474 155475 . 140
chrXI 155478 155479 . 400
chrXI 156190 156191 . 660
chrXI 156395 156396 . 340
chrXI 156440 156441 . 2840
chrXI 156572 156573 . 220
chrXI 156606 156607 . 480
chrXI 156701 156702 . 5000
chrXI 157510 157511 . 2060
chrXI 158179 158180 . 1860
chrXI 158284 158285 . 200
chrXI 158332 158333 . 140
chrXI 158344 158345 . 780
chrXI 158351 158352 . 240
chrXI 158359 158360 . 380
chrXI 158449 158450 . 140
chrXI 158470 158471 . 220
chrXI 158516 158517 . 940
chrXI 158519 158520 . 520
chrXI 158526 158527 . 520
chrXI 158546 158547 . 680
chrXI 159072 159073 . 160
chrXI 159291 159292 . 140
chrXI 159437 159438 . 120
chrXI 159439 159440 . 600
chrXI 159520 159521 . 120
chrXI 159526 159527 . 2760
chrXI 159540 159541 . 1320
chrXI 159673 159674 . 1000
chrXI 159702 159703 . 280
chrXI 160204 160205 . 140
chrXI 160431 160432 . 8940
chrXI 160599 160600 . 160
chrXI 160619 160620 . 500
chrXI 160750 160751 . 440
chrXI 161253 161254 . 240
chrXI 161401 161402 . 140
chrXI 161407 161408 . 360
chrXI 161426 161427 . 980
chrXI 161438 161439 . 1620
chrXI 161444 161445 . 120
chrXI 161456 161457 . 1580
chrXI 161473 161474 . 120
chrXI 161492 161493 . 160
chrXI 162423 162424 . 140
chrXI 162442 162443 . 160
chrXI 162461 162462 . 520
chrXI 162464 162465 . 1400
chrXI 162537 162538 . 2640
chrXI 162547 162548 . 260
chrXI 162626 162627 . 540
chrXI 162788 162789 . 380
chrXI 163136 163137 . 700
chrXI 163477 163478 . 140
chrXI 163522 163523 . 160
chrXI 163578 163579 . 360
chrXI 164582 164583 . 180
chrXI 164588 164589 . 160
chrXI 164599 164600 . 120
chrXI 164613 164614 . 120
chrXI 164636 164637 . 200
chrXI 164702 164703 . 240
chrXI 164707 164708 . 160
chrXI 164791 164792 . 120
chrXI 164834 164835 . 560
chrXI 164865 164866 . 120
chrXI 164865 164866 . 160
chrXI 164984 164985 . 120
chrXI 165023 165024 . 2520
chrXI 165031 165032 . 3240
chrXI 165037 165038 . 340
chrXI 165054 165055 . 520
chrXI 165064 165065 . 280
chrXI 165102 165103 . 2120
chrXI 165214 165215 . 220
chrXI 165249 165250 . 5140
chrXI 165255 165256 . 160
chrXI 165385 165386 . 2480
chrXI 165473 165474 . 860
chrXI 165701 165702 . 220
chrXI 165880 165881 . 700
chrXI 166061 166062 . 680
chrXI 166063 166064 . 620
chrXI 166078 166079 . 1020
chrXI 166154 166155 . 220
chrXI 166202 166203 . 240
chrXI 166217 166218 . 360
chrXI 166254 166255 . 280
chrXI 166270 166271 . 240
chrXI 166284 166285 . 740
chrXI 166301 166302 . 220
chrXI 166325 166326 . 400
chrXI 166363 166364 . 220
chrXI 166481 166482 . 140
chrXI 166507 166508 . 340
chrXI 166765 166766 . 220
chrXI 166778 166779 . 300
chrXI 166907 166908 . 240
chrXI 167208 167209 . 740
chrXI 167378 167379 . 200
chrXI 167461 167462 . 120
chrXI 167578 167579 . 4500
chrXI 167656 167657 . 120
chrXI 167957 167958 . 3120
chrXI 168019 168020 . 1040
chrXI 168347 168348 . 360
chrXI 168367 168368 . 680
chrXI 168658 168659 . 140
chrXI 168678 168679 . 1000
chrXI 168698 168699 . 200
chrXI 168881 168882 . 400
chrXI 168888 168889 . 320
chrXI 168901 168902 . 480
chrXI 168930 168931 . 180
chrXI 168942 168943 . 2420
chrXI 168948 168949 . 460
chrXI 168973 168974 . 2820
chrXI 169286 169287 . 860
chrXI 169314 169315 . 980
chrXI 169326 169327 . 540
chrXI 169602 169603 . 380
chrXI 169741 169742 . 840
chrXI 169811 169812 . 120
chrXI 169905 169906 . 560
chrXI 169976 169977 . 200
chrXI 170398 170399 . 2760
chrXI 170635 170636 . 1380
chrXI 170842 170843 . 220
chrXI 170881 170882 . 120
chrXI 170949 170950 . 900
chrXI 171161 171162 . 840
chrXI 171215 171216 . 120
chrXI 171218 171219 . 1040
chrXI 171263 171264 . 400
chrXI 171303 171304 . 640
chrXI 171341 171342 . 220
chrXI 171362 171363 . 140
chrXI 171405 171406 . 120
chrXI 171481 171482 . 520
chrXI 171483 171484 . 480
chrXI 171495 171496 . 160
chrXI 171500 171501 . 200
chrXI 171518 171519 . 140
chrXI 171553 171554 . 360
chrXI 171578 171579 . 280
chrXI 171584 171585 . 940
chrXI 171584 171585 . 380
chrXI 171594 171595 . 560
chrXI 171594 171595 . 300
chrXI 171614 171615 . 240
chrXI 171630 171631 . 1960
chrXI 171669 171670 . 1320
chrXI 171684 171685 . 1380
chrXI 171695 171696 . 2340
chrXI 171725 171726 . 1320
chrXI 172034 172035 . 220
chrXI 172053 172054 . 1560
chrXI 172078 172079 . 340
chrXI 172330 172331 . 120
chrXI 172348 172349 . 820
chrXI 172385 172386 . 820
chrXI 172405 172406 . 980
chrXI 172720 172721 . 3060
chrXI 172887 172888 . 140
chrXI 173167 173168 . 220
chrXI 173625 173626 . 380
chrXI 173810 173811 . 500
chrXI 173981 173982 . 200
chrXI 173988 173989 . 160
chrXI 173992 173993 . 120
chrXI 174002 174003 . 120
chrXI 174005 174006 . 120
chrXI 174098 174099 . 740
chrXI 174110 174111 . 300
chrXI 176687 176688 . 1980
chrXI 176693 176694 . 380
chrXI 176721 176722 . 180
chrXI 178065 178066 . 560
chrXI 178211 178212 . 700
chrXI 178240 178241 . 180
chrXI 178262 178263 . 120
chrXI 178288 178289 . 260
chrXI 178303 178304 . 200
chrXI 178320 178321 . 320
chrXI 178324 178325 . 180
chrXI 178324 178325 . 1040
chrXI 178333 178334 . 400
chrXI 178336 178337 . 380
chrXI 178339 178340 . 360
chrXI 178363 178364 . 260
chrXI 178365 178366 . 160
chrXI 178372 178373 . 260
chrXI 178385 178386 . 120
chrXI 178388 178389 . 120
chrXI 178391 178392 . 160
chrXI 178393 178394 . 1320
chrXI 178406 178407 . 460
chrXI 178875 178876 . 380
chrXI 179448 179449 . 260
chrXI 179538 179539 . 1300
chrXI 179578 179579 . 2700
chrXI 179781 179782 . 120
chrXI 180212 180213 . 540
chrXI 180311 180312 . 200
chrXI 180402 180403 . 180
chrXI 180426 180427 . 120
chrXI 180454 180455 . 600
chrXI 180462 180463 . 180
chrXI 180592 180593 . 140
chrXI 180622 180623 . 240
chrXI 180652 180653 . 120
chrXI 180830 180831 . 560
chrXI 181123 181124 . 680
chrXI 181212 181213 . 120
chrXI 181480 181481 . 280
chrXI 181628 181629 . 1760
chrXI 181934 181935 . 1580
chrXI 181955 181956 . 980
chrXI 181968 181969 . 520
chrXI 182256 182257 . 260
chrXI 182259 182260 . 140
chrXI 182276 182277 . 240
chrXI 182376 182377 . 1620
chrXI 182436 182437 . 1920
chrXI 182442 182443 . 280
chrXI 182693 182694 . 2800
chrXI 182709 182710 . 120
chrXI 182744 182745 . 2860
chrXI 182767 182768 . 420
chrXI 184418 184419 . 140
chrXI 184531 184532 . 320
chrXI 185180 185181 . 2400
chrXI 185269 185270 . 1040
chrXI 185326 185327 . 120
chrXI 185402 185403 . 480
chrXI 185750 185751 . 360
chrXI 185792 185793 . 1040
chrXI 185808 185809 . 1080
chrXI 185814 185815 . 180
chrXI 185815 185816 . 120
chrXI 185816 185817 . 1300
chrXI 185832 185833 . 120
chrXI 185838 185839 . 440
chrXI 185845 185846 . 240
chrXI 185861 185862 . 180
chrXI 186006 186007 . 120
chrXI 186039 186040 . 240
chrXI 186115 186116 . 160
chrXI 186209 186210 . 360
chrXI 186363 186364 . 340
chrXI 186384 186385 . 400
chrXI 186421 186422 . 120
chrXI 186448 186449 . 120
chrXI 186639 186640 . 360
chrXI 186777 186778 . 1900
chrXI 187039 187040 . 120
chrXI 187834 187835 . 560
chrXI 188141 188142 . 400
chrXI 188167 188168 . 160
chrXI 188807 188808 . 1180
chrXI 188814 188815 . 820
chrXI 188818 188819 . 1000
chrXI 188830 188831 . 1520
chrXI 188834 188835 . 280
chrXI 188837 188838 . 500
chrXI 188846 188847 . 480
chrXI 188857 188858 . 1280
chrXI 188891 188892 . 440
chrXI 188895 188896 . 240
chrXI 189072 189073 . 600
chrXI 189599 189600 . 540
chrXI 189619 189620 . 600
chrXI 190038 190039 . 2200
chrXI 190153 190154 . 120
chrXI 190279 190280 . 780
chrXI 190559 190560 . 2280
chrXI 190596 190597 . 3400
chrXI 191040 191041 . 120
chrXI 191347 191348 . 120
chrXI 191360 191361 . 420
chrXI 191540 191541 . 1960
chrXI 191592 191593 . 120
chrXI 191617 191618 . 940
chrXI 191621 191622 . 380
chrXI 191636 191637 . 200
chrXI 191645 191646 . 200
chrXI 191824 191825 . 200
chrXI 191829 191830 . 240
chrXI 192154 192155 . 120
chrXI 192210 192211 . 3360
chrXI 192305 192306 . 120
chrXI 192331 192332 . 420
chrXI 192334 192335 . 140
chrXI 192515 192516 . 700
chrXI 192522 192523 . 540
chrXI 193124 193125 . 200
chrXI 193153 193154 . 580
chrXI 193165 193166 . 160
chrXI 193211 193212 . 380
chrXI 193219 193220 . 300
chrXI 193368 193369 . 140
chrXI 194534 194535 . 300
chrXI 194686 194687 . 2320
chrXI 194706 194707 . 260
chrXI 194874 194875 . 140
chrXI 194893 194894 . 160
chrXI 194923 194924 . 160
chrXI 195006 195007 . 280
chrXI 195009 195010 . 700
chrXI 195078 195079 . 220
chrXI 195084 195085 . 400
chrXI 195092 195093 . 140
chrXI 195094 195095 . 180
chrXI 195098 195099 . 140
chrXI 195111 195112 . 180
chrXI 195129 195130 . 680
chrXI 195990 195991 . 180
chrXI 196203 196204 . 180
chrXI 196232 196233 . 1520
chrXI 196244 196245 . 4680
chrXI 196265 196266 . 1460
chrXI 196420 196421 . 260
chrXI 196441 196442 . 720
chrXI 196461 196462 . 220
chrXI 196620 196621 . 120
chrXI 196626 196627 . 300
chrXI 196746 196747 . 1280
chrXI 196920 196921 . 460
chrXI 197000 197001 . 400
chrXI 197301 197302 . 160
chrXI 198488 198489 . 740
chrXI 198702 198703 . 440
chrXI 198711 198712 . 320
chrXI 198807 198808 . 360
chrXI 199641 199642 . 140
chrXI 199896 199897 . 480
chrXI 200129 200130 . 260
chrXI 200270 200271 . 420
chrXI 200292 200293 . 200
chrXI 200304 200305 . 1120
chrXI 200310 200311 . 340
chrXI 200316 200317 . 140
chrXI 200368 200369 . 540
chrXI 200404 200405 . 220
chrXI 200421 200422 . 780
chrXI 200545 200546 . 1640
chrXI 200556 200557 . 480
chrXI 200792 200793 . 400
chrXI 200843 200844 . 140
chrXI 200847 200848 . 180
chrXI 200858 200859 . 300
chrXI 200866 200867 . 120
chrXI 200869 200870 . 440
chrXI 200900 200901 . 180
chrXI 200908 200909 . 180
chrXI 200920 200921 . 280
chrXI 200941 200942 . 340
chrXI 201092 201093 . 720
chrXI 201092 201093 . 520
chrXI 201093 201094 . 760
chrXI 201265 201266 . 740
chrXI 201280 201281 . 1220
chrXI 201286 201287 . 320
chrXI 201312 201313 . 220
chrXI 201339 201340 . 5160
chrXI 201343 201344 . 200
chrXI 201364 201365 . 500
chrXI 201419 201420 . 1460
chrXI 201460 201461 . 2020
chrXI 201640 201641 . 340
chrXI 201702 201703 . 140
chrXI 201868 201869 . 780
chrXI 201886 201887 . 160
chrXI 201896 201897 . 420
chrXI 201899 201900 . 200
chrXI 201924 201925 . 520
chrXI 201943 201944 . 1360
chrXI 201947 201948 . 920
chrXI 201982 201983 . 260
chrXI 201985 201986 . 460
chrXI 202095 202096 . 220
chrXI 202446 202447 . 3320
chrXI 202463 202464 . 1560
chrXI 203031 203032 . 220
chrXI 203088 203089 . 360
chrXI 203104 203105 . 120
chrXI 203105 203106 . 400
chrXI 203112 203113 . 2620
chrXI 203201 203202 . 120
chrXI 203418 203419 . 2000
chrXI 203424 203425 . 360
chrXI 203434 203435 . 2780
chrXI 203440 203441 . 800
chrXI 203458 203459 . 280
chrXI 203958 203959 . 200
chrXI 204111 204112 . 120
chrXI 204181 204182 . 120
chrXI 204292 204293 . 260
chrXI 204324 204325 . 900
chrXI 204362 204363 . 480
chrXI 204406 204407 . 200
chrXI 204828 204829 . 260
chrXI 205090 205091 . 140
chrXI 205126 205127 . 1100
chrXI 205127 205128 . 520
chrXI 205325 205326 . 600
chrXI 205368 205369 . 640
chrXI 205374 205375 . 200
chrXI 205382 205383 . 160
chrXI 205402 205403 . 1620
chrXI 205457 205458 . 220
chrXI 205473 205474 . 260
chrXI 205486 205487 . 680
chrXI 205681 205682 . 160
chrXI 207751 207752 . 140
chrXI 207916 207917 . 140
chrXI 207953 207954 . 280
chrXI 207959 207960 . 180
chrXI 207960 207961 . 360
chrXI 207963 207964 . 120
chrXI 207987 207988 . 120
chrXI 207993 207994 . 1680
chrXI 208013 208014 . 140
chrXI 208015 208016 . 300
chrXI 208062 208063 . 2080
chrXI 208075 208076 . 320
chrXI 208088 208089 . 960
chrXI 208099 208100 . 1420
chrXI 210100 210101 . 1000
chrXI 210128 210129 . 240
chrXI 210289 210290 . 200
chrXI 210295 210296 . 160
chrXI 210298 210299 . 240
chrXI 210315 210316 . 340
chrXI 210372 210373 . 440
chrXI 210403 210404 . 280
chrXI 210406 210407 . 240
chrXI 210410 210411 . 920
chrXI 210431 210432 . 420
chrXI 210440 210441 . 420
chrXI 210460 210461 . 300
chrXI 210477 210478 . 2560
chrXI 211077 211078 . 660
chrXI 211085 211086 . 140
chrXI 211108 211109 . 280
chrXI 211284 211285 . 460
chrXI 211365 211366 . 140
chrXI 211616 211617 . 580
chrXI 212033 212034 . 600
chrXI 212419 212420 . 160
chrXI 212542 212543 . 120
chrXI 212561 212562 . 140
chrXI 212589 212590 . 140
chrXI 213040 213041 . 120
chrXI 213052 213053 . 420
chrXI 213060 213061 . 120
chrXI 213070 213071 . 1320
chrXI 213076 213077 . 360
chrXI 213083 213084 . 880
chrXI 213097 213098 . 680
chrXI 213102 213103 . 1960
chrXI 213103 213104 . 120
chrXI 213113 213114 . 200
chrXI 213120 213121 . 660
chrXI 213120 213121 . 200
chrXI 213121 213122 . 140
chrXI 213121 213122 . 1500
chrXI 213184 213185 . 160
chrXI 213204 213205 . 660
chrXI 213342 213343 . 1860
chrXI 213440 213441 . 300
chrXI 213789 213790 . 160
chrXI 213811 213812 . 440
chrXI 213816 213817 . 120
chrXI 213824 213825 . 1080
chrXI 213845 213846 . 260
chrXI 213848 213849 . 660
chrXI 214047 214048 . 740
chrXI 214696 214697 . 1920
chrXI 215163 215164 . 120
chrXI 215380 215381 . 380
chrXI 215578 215579 . 500
chrXI 216054 216055 . 140
chrXI 216466 216467 . 160
chrXI 216763 216764 . 160
chrXI 216832 216833 . 1160
chrXI 216841 216842 . 1300
chrXI 216844 216845 . 1000
chrXI 216850 216851 . 440
chrXI 216897 216898 . 260
chrXI 216918 216919 . 700
chrXI 216986 216987 . 160
chrXI 216999 217000 . 160
chrXI 217027 217028 . 240
chrXI 217042 217043 . 220
chrXI 217045 217046 . 160
chrXI 217050 217051 . 3260
chrXI 217061 217062 . 140
chrXI 217071 217072 . 760
chrXI 217133 217134 . 260
chrXI 217144 217145 . 240
chrXI 217156 217157 . 220
chrXI 217169 217170 . 360
chrXI 217335 217336 . 180
chrXI 218508 218509 . 160
chrXI 219291 219292 . 760
chrXI 219315 219316 . 1760
chrXI 219317 219318 . 880
chrXI 219335 219336 . 2820
chrXI 219369 219370 . 220
chrXI 219377 219378 . 1040
chrXI 219657 219658 . 680
chrXI 219686 219687 . 3900
chrXI 220102 220103 . 1220
chrXI 220106 220107 . 360
chrXI 220107 220108 . 180
chrXI 220108 220109 . 1680
chrXI 220122 220123 . 1360
chrXI 220188 220189 . 1180
chrXI 220190 220191 . 280
chrXI 220208 220209 . 5660
chrXI 220236 220237 . 620
chrXI 220238 220239 . 2360
chrXI 220266 220267 . 1100
chrXI 220432 220433 . 540
chrXI 221457 221458 . 120
chrXI 221638 221639 . 580
chrXI 221676 221677 . 180
chrXI 221807 221808 . 160
chrXI 221948 221949 . 2760
chrXI 222313 222314 . 240
chrXI 222459 222460 . 280
chrXI 222500 222501 . 4980
chrXI 222929 222930 . 140
chrXI 222962 222963 . 500
chrXI 222976 222977 . 220
chrXI 222985 222986 . 120
chrXI 222986 222987 . 400
chrXI 223062 223063 . 580
chrXI 223120 223121 . 120
chrXI 223154 223155 . 120
chrXI 223157 223158 . 420
chrXI 223167 223168 . 160
chrXI 223189 223190 . 520
chrXI 223217 223218 . 120
chrXI 223223 223224 . 180
chrXI 223292 223293 . 260
chrXI 223395 223396 . 140
chrXI 223705 223706 . 260
chrXI 223876 223877 . 120
chrXI 224056 224057 . 2760
chrXI 224177 224178 . 1160
chrXI 224218 224219 . 160
chrXI 224523 224524 . 680
chrXI 224536 224537 . 2540
chrXI 224545 224546 . 960
chrXI 224585 224586 . 2260
chrXI 224595 224596 . 860
chrXI 224597 224598 . 200
chrXI 224599 224600 . 760
chrXI 224663 224664 . 1200
chrXI 224759 224760 . 320
chrXI 224801 224802 . 140
chrXI 224831 224832 . 200
chrXI 224847 224848 . 300
chrXI 224850 224851 . 200
chrXI 225951 225952 . 360
chrXI 225966 225967 . 720
chrXI 225970 225971 . 900
chrXI 226005 226006 . 260
chrXI 226024 226025 . 200
chrXI 226025 226026 . 280
chrXI 226176 226177 . 120
chrXI 226184 226185 . 220
chrXI 226197 226198 . 220
chrXI 226216 226217 . 680
chrXI 226320 226321 . 240
chrXI 226336 226337 . 180
chrXI 226353 226354 . 180
chrXI 226373 226374 . 440
chrXI 226380 226381 . 860
chrXI 226385 226386 . 160
chrXI 226390 226391 . 280
chrXI 228595 228596 . 120
chrXI 228685 228686 . 1080
chrXI 228882 228883 . 260
chrXI 229370 229371 . 1260
chrXI 229437 229438 . 220
chrXI 229845 229846 . 400
chrXI 229961 229962 . 1240
chrXI 229969 229970 . 3260
chrXI 230006 230007 . 440
chrXI 230020 230021 . 1400
chrXI 230071 230072 . 2260
chrXI 230077 230078 . 1620
chrXI 230309 230310 . 660
chrXI 230323 230324 . 940
chrXI 230365 230366 . 120
chrXI 230374 230375 . 200
chrXI 230409 230410 . 820
chrXI 230491 230492 . 120
chrXI 230549 230550 . 300
chrXI 230665 230666 . 460
chrXI 230724 230725 . 780
chrXI 230728 230729 . 160
chrXI 230748 230749 . 840
chrXI 230756 230757 . 160
chrXI 230768 230769 . 420
chrXI 230773 230774 . 120
chrXI 230820 230821 . 1840
chrXI 230833 230834 . 140
chrXI 230845 230846 . 120
chrXI 230885 230886 . 320
chrXI 230944 230945 . 440
chrXI 230947 230948 . 260
chrXI 230951 230952 . 280
chrXI 230973 230974 . 280
chrXI 230984 230985 . 420
chrXI 231026 231027 . 2920
chrXI 231028 231029 . 280
chrXI 231044 231045 . 760
chrXI 231051 231052 . 560
chrXI 231094 231095 . 140
chrXI 231115 231116 . 360
chrXI 231182 231183 . 180
chrXI 231196 231197 . 320
chrXI 231215 231216 . 460
chrXI 231233 231234 . 1140
chrXI 231289 231290 . 140
chrXI 231345 231346 . 120
chrXI 231351 231352 . 220
chrXI 231359 231360 . 360
chrXI 231375 231376 . 760
chrXI 231422 231423 . 740
chrXI 231430 231431 . 760
chrXI 231658 231659 . 220
chrXI 231667 231668 . 180
chrXI 231691 231692 . 600
chrXI 231695 231696 . 140
chrXI 231782 231783 . 200
chrXI 231808 231809 . 3960
chrXI 231895 231896 . 140
chrXI 231899 231900 . 120
chrXI 231914 231915 . 120
chrXI 231994 231995 . 140
chrXI 232139 232140 . 380
chrXI 232146 232147 . 1980
chrXI 232231 232232 . 280
chrXI 232281 232282 . 720
chrXI 232628 232629 . 140
chrXI 232847 232848 . 2260
chrXI 233281 233282 . 180
chrXI 233637 233638 . 180
chrXI 233763 233764 . 2320
chrXI 233809 233810 . 120
chrXI 233816 233817 . 300
chrXI 233865 233866 . 120
chrXI 233968 233969 . 160
chrXI 234018 234019 . 120
chrXI 234021 234022 . 140
chrXI 234187 234188 . 180
chrXI 234203 234204 . 260
chrXI 234208 234209 . 500
chrXI 234283 234284 . 1480
chrXI 234291 234292 . 900
chrXI 234309 234310 . 160
chrXI 234312 234313 . 2940
chrXI 234339 234340 . 120
chrXI 234352 234353 . 120
chrXI 234389 234390 . 180
chrXI 234390 234391 . 160
chrXI 235626 235627 . 200
chrXI 235696 235697 . 220
chrXI 235968 235969 . 200
chrXI 235983 235984 . 120
chrXI 236159 236160 . 140
chrXI 236227 236228 . 720
chrXI 236267 236268 . 300
chrXI 236277 236278 . 1760
chrXI 236319 236320 . 980
chrXI 236324 236325 . 140
chrXI 236359 236360 . 240
chrXI 236376 236377 . 120
chrXI 236403 236404 . 120
chrXI 236806 236807 . 160
chrXI 236965 236966 . 780
chrXI 236975 236976 . 520
chrXI 237126 237127 . 120
chrXI 237133 237134 . 1340
chrXI 237168 237169 . 280
chrXI 237205 237206 . 120
chrXI 237369 237370 . 500
chrXI 237441 237442 . 140
chrXI 237449 237450 . 240
chrXI 237532 237533 . 160
chrXI 237583 237584 . 520
chrXI 237587 237588 . 180
chrXI 237742 237743 . 160
chrXI 237918 237919 . 300
chrXI 238334 238335 . 120
chrXI 238637 238638 . 620
chrXI 239191 239192 . 2980
chrXI 239235 239236 . 180
chrXI 239244 239245 . 960
chrXI 239247 239248 . 600
chrXI 239736 239737 . 9820
chrXI 240349 240350 . 220
chrXI 240576 240577 . 2060
chrXI 240967 240968 . 740
chrXI 241692 241693 . 120
chrXI 242120 242121 . 140
chrXI 242289 242290 . 460
chrXI 242834 242835 . 580
chrXI 242881 242882 . 160
chrXI 242898 242899 . 380
chrXI 242915 242916 . 160
chrXI 242922 242923 . 120
chrXI 245569 245570 . 160
chrXI 245575 245576 . 180
chrXI 245638 245639 . 360
chrXI 245676 245677 . 900
chrXI 245689 245690 . 1500
chrXI 245701 245702 . 720
chrXI 245723 245724 . 2040
chrXI 245731 245732 . 200
chrXI 245742 245743 . 180
chrXI 245865 245866 . 520
chrXI 245872 245873 . 1080
chrXI 245887 245888 . 300
chrXI 245888 245889 . 300
chrXI 245899 245900 . 120
chrXI 245935 245936 . 880
chrXI 245966 245967 . 720
chrXI 245969 245970 . 300
chrXI 246009 246010 . 520
chrXI 246054 246055 . 540
chrXI 246155 246156 . 120
chrXI 246219 246220 . 500
chrXI 246221 246222 . 780
chrXI 246248 246249 . 140
chrXI 246262 246263 . 180
chrXI 246265 246266 . 4460
chrXI 246319 246320 . 220
chrXI 246415 246416 . 200
chrXI 246451 246452 . 140
chrXI 246510 246511 . 780
chrXI 246539 246540 . 320
chrXI 246625 246626 . 240
chrXI 247084 247085 . 200
chrXI 247088 247089 . 1820
chrXI 247620 247621 . 120
chrXI 247639 247640 . 400
chrXI 247789 247790 . 120
chrXI 247821 247822 . 560
chrXI 247871 247872 . 180
chrXI 247881 247882 . 1300
chrXI 247895 247896 . 2180
chrXI 247902 247903 . 360
chrXI 247965 247966 . 640
chrXI 247974 247975 . 380
chrXI 248050 248051 . 240
chrXI 248137 248138 . 1400
chrXI 248141 248142 . 1780
chrXI 248149 248150 . 2220
chrXI 248162 248163 . 6380
chrXI 248339 248340 . 240
chrXI 248365 248366 . 120
chrXI 248371 248372 . 560
chrXI 248384 248385 . 1100
chrXI 248394 248395 . 380
chrXI 248437 248438 . 400
chrXI 248483 248484 . 500
chrXI 248487 248488 . 1180
chrXI 248505 248506 . 220
chrXI 248523 248524 . 1160
chrXI 248524 248525 . 320
chrXI 250787 250788 . 160
chrXI 251606 251607 . 180
chrXI 253492 253493 . 240
chrXI 253542 253543 . 180
chrXI 253555 253556 . 600
chrXI 253822 253823 . 240
chrXI 253849 253850 . 220
chrXI 253978 253979 . 440
chrXI 254122 254123 . 160
chrXI 254333 254334 . 440
chrXI 254433 254434 . 120
chrXI 254927 254928 . 180
chrXI 255177 255178 . 880
chrXI 255333 255334 . 360
chrXI 255372 255373 . 260
chrXI 255467 255468 . 340
chrXI 255484 255485 . 220
chrXI 255502 255503 . 1660
chrXI 255505 255506 . 140
chrXI 255538 255539 . 860
chrXI 255552 255553 . 840
chrXI 255604 255605 . 140
chrXI 255611 255612 . 700
chrXI 255619 255620 . 120
chrXI 255642 255643 . 120
chrXI 256600 256601 . 260
chrXI 256604 256605 . 520
chrXI 256666 256667 . 780
chrXI 256668 256669 . 880
chrXI 256668 256669 . 140
chrXI 256669 256670 . 980
chrXI 256676 256677 . 340
chrXI 256680 256681 . 600
chrXI 256692 256693 . 600
chrXI 257355 257356 . 620
chrXI 257597 257598 . 620
chrXI 257619 257620 . 260
chrXI 257637 257638 . 680
chrXI 257752 257753 . 160
chrXI 257896 257897 . 140
chrXI 257950 257951 . 900
chrXI 257984 257985 . 940
chrXI 258032 258033 . 1540
chrXI 258076 258077 . 1980
chrXI 258196 258197 . 200
chrXI 258311 258312 . 420
chrXI 258379 258380 . 140
chrXI 258445 258446 . 120
chrXI 258464 258465 . 1340
chrXI 258466 258467 . 320
chrXI 258479 258480 . 960
chrXI 258487 258488 . 680
chrXI 258534 258535 . 1240
chrXI 258580 258581 . 1120
chrXI 258611 258612 . 340
chrXI 258654 258655 . 400
chrXI 258657 258658 . 1080
chrXI 258728 258729 . 220
chrXI 258759 258760 . 1380
chrXI 258762 258763 . 160
chrXI 258911 258912 . 700
chrXI 258923 258924 . 460
chrXI 258970 258971 . 220
chrXI 259038 259039 . 280
chrXI 259066 259067 . 180
chrXI 259129 259130 . 120
chrXI 259447 259448 . 140
chrXI 259466 259467 . 120
chrXI 259481 259482 . 260
chrXI 259591 259592 . 120
chrXI 259658 259659 . 2320
chrXI 259828 259829 . 140
chrXI 259850 259851 . 780
chrXI 259857 259858 . 1920
chrXI 259863 259864 . 120
chrXI 259906 259907 . 180
chrXI 259919 259920 . 3720
chrXI 259923 259924 . 260
chrXI 260002 260003 . 380
chrXI 260005 260006 . 140
chrXI 260137 260138 . 580
chrXI 260151 260152 . 220
chrXI 260154 260155 . 260
chrXI 260189 260190 . 1920
chrXI 260216 260217 . 220
chrXI 260240 260241 . 260
chrXI 260248 260249 . 520
chrXI 260395 260396 . 120
chrXI 260402 260403 . 7720
chrXI 260413 260414 . 180
chrXI 260419 260420 . 180
chrXI 260492 260493 . 4760
chrXI 260504 260505 . 680
chrXI 260521 260522 . 160
chrXI 260528 260529 . 140
chrXI 260534 260535 . 120
chrXI 260583 260584 . 220
chrXI 260588 260589 . 160
chrXI 260609 260610 . 540
chrXI 260625 260626 . 260
chrXI 260677 260678 . 300
chrXI 260727 260728 . 160
chrXI 260784 260785 . 200
chrXI 260795 260796 . 140
chrXI 260856 260857 . 200
chrXI 260877 260878 . 140
chrXI 260888 260889 . 120
chrXI 261220 261221 . 140
chrXI 261233 261234 . 160
chrXI 261246 261247 . 220
chrXI 261252 261253 . 240
chrXI 261259 261260 . 140
chrXI 261291 261292 . 880
chrXI 261294 261295 . 220
chrXI 261388 261389 . 400
chrXI 261457 261458 . 1480
chrXI 261554 261555 . 160
chrXI 261964 261965 . 240
chrXI 261989 261990 . 1020
chrXI 261995 261996 . 2580
chrXI 262004 262005 . 800
chrXI 262010 262011 . 1480
chrXI 262022 262023 . 800
chrXI 262033 262034 . 280
chrXI 262054 262055 . 880
chrXI 262059 262060 . 3060
chrXI 262065 262066 . 980
chrXI 263163 263164 . 560
chrXI 263177 263178 . 3080
chrXI 263183 263184 . 180
chrXI 263188 263189 . 200
chrXI 263191 263192 . 620
chrXI 263215 263216 . 1080
chrXI 263225 263226 . 180
chrXI 263228 263229 . 140
chrXI 263240 263241 . 1540
chrXI 263246 263247 . 1600
chrXI 263256 263257 . 2080
chrXI 263260 263261 . 640
chrXI 263267 263268 . 2900
chrXI 263268 263269 . 860
chrXI 263271 263272 . 320
chrXI 263275 263276 . 380
chrXI 263275 263276 . 320
chrXI 263291 263292 . 2420
chrXI 263301 263302 . 220
chrXI 263307 263308 . 500
chrXI 263320 263321 . 140
chrXI 263467 263468 . 3100
chrXI 263663 263664 . 1060
chrXI 263748 263749 . 4140
chrXI 263804 263805 . 2500
chrXI 263867 263868 . 1400
chrXI 264260 264261 . 260
chrXI 264296 264297 . 240
chrXI 264406 264407 . 160
chrXI 264419 264420 . 180
chrXI 264430 264431 . 160
chrXI 264440 264441 . 140
chrXI 264446 264447 . 540
chrXI 264451 264452 . 200
chrXI 264454 264455 . 1820
chrXI 264459 264460 . 1020
chrXI 264489 264490 . 580
chrXI 264500 264501 . 720
chrXI 264576 264577 . 900
chrXI 264597 264598 . 620
chrXI 264602 264603 . 840
chrXI 264612 264613 . 1860
chrXI 264624 264625 . 7040
chrXI 264632 264633 . 2000
chrXI 264638 264639 . 120
chrXI 264653 264654 . 1800
chrXI 264661 264662 . 340
chrXI 264673 264674 . 340
chrXI 264922 264923 . 920
chrXI 265173 265174 . 200
chrXI 265178 265179 . 140
chrXI 265498 265499 . 1480
chrXI 265824 265825 . 3360
chrXI 266014 266015 . 900
chrXI 266035 266036 . 200
chrXI 266047 266048 . 920
chrXI 266074 266075 . 280
chrXI 266234 266235 . 2600
chrXI 266239 266240 . 120
chrXI 266779 266780 . 800
chrXI 267768 267769 . 1560
chrXI 267883 267884 . 2180
chrXI 268389 268390 . 160
chrXI 268900 268901 . 600
chrXI 269026 269027 . 180
chrXI 269237 269238 . 140
chrXI 269273 269274 . 120
chrXI 269362 269363 . 120
chrXI 269566 269567 . 120
chrXI 269644 269645 . 660
chrXI 269831 269832 . 580
chrXI 270158 270159 . 500
chrXI 270313 270314 . 340
chrXI 270609 270610 . 340
chrXI 270640 270641 . 220
chrXI 270728 270729 . 140
chrXI 270811 270812 . 500
chrXI 271102 271103 . 300
chrXI 271118 271119 . 120
chrXI 271570 271571 . 800
chrXI 271621 271622 . 420
chrXI 271751 271752 . 780
chrXI 271755 271756 . 300
chrXI 271793 271794 . 760
chrXI 271796 271797 . 920
chrXI 271801 271802 . 1760
chrXI 271838 271839 . 200
chrXI 272278 272279 . 140
chrXI 272547 272548 . 240
chrXI 272922 272923 . 1440
chrXI 273051 273052 . 1160
chrXI 273228 273229 . 460
chrXI 273242 273243 . 500
chrXI 273255 273256 . 480
chrXI 273291 273292 . 320
chrXI 273306 273307 . 320
chrXI 273311 273312 . 120
chrXI 273314 273315 . 440
chrXI 273315 273316 . 1420
chrXI 273316 273317 . 120
chrXI 273340 273341 . 340
chrXI 275101 275102 . 2520
chrXI 275104 275105 . 200
chrXI 275160 275161 . 380
chrXI 275171 275172 . 1240
chrXI 275179 275180 . 300
chrXI 275182 275183 . 240
chrXI 275197 275198 . 520
chrXI 275214 275215 . 920
chrXI 275363 275364 . 160
chrXI 275731 275732 . 1560
chrXI 276979 276980 . 960
chrXI 276989 276990 . 500
chrXI 277255 277256 . 920
chrXI 277341 277342 . 120
chrXI 277362 277363 . 140
chrXI 277410 277411 . 920
chrXI 277479 277480 . 2760
chrXI 277617 277618 . 280
chrXI 277640 277641 . 2220
chrXI 277660 277661 . 360
chrXI 277663 277664 . 4620
chrXI 277679 277680 . 180
chrXI 277837 277838 . 140
chrXI 278010 278011 . 540
chrXI 278024 278025 . 700
chrXI 278110 278111 . 2360
chrXI 278119 278120 . 200
chrXI 278128 278129 . 1420
chrXI 278131 278132 . 500
chrXI 278136 278137 . 1840
chrXI 278147 278148 . 400
chrXI 278156 278157 . 560
chrXI 278157 278158 . 620
chrXI 278158 278159 . 120
chrXI 278163 278164 . 400
chrXI 278170 278171 . 120
chrXI 278204 278205 . 1360
chrXI 278276 278277 . 1480
chrXI 278282 278283 . 120
chrXI 278315 278316 . 720
chrXI 278341 278342 . 460
chrXI 278361 278362 . 280
chrXI 278394 278395 . 1340
chrXI 278409 278410 . 200
chrXI 278415 278416 . 220
chrXI 278422 278423 . 240
chrXI 278423 278424 . 160
chrXI 278440 278441 . 120
chrXI 278444 278445 . 2420
chrXI 278481 278482 . 820
chrXI 278486 278487 . 280
chrXI 278489 278490 . 700
chrXI 278495 278496 . 1020
chrXI 278522 278523 . 140
chrXI 278530 278531 . 320
chrXI 278557 278558 . 320
chrXI 278571 278572 . 300
chrXI 278578 278579 . 700
chrXI 278589 278590 . 6220
chrXI 278722 278723 . 180
chrXI 278774 278775 . 140
chrXI 278809 278810 . 120
chrXI 278824 278825 . 460
chrXI 278836 278837 . 460
chrXI 278842 278843 . 240
chrXI 278850 278851 . 260
chrXI 278852 278853 . 120
chrXI 278852 278853 . 140
chrXI 278881 278882 . 960
chrXI 278910 278911 . 240
chrXI 278946 278947 . 180
chrXI 278960 278961 . 120
chrXI 279006 279007 . 120
chrXI 279037 279038 . 220
chrXI 279138 279139 . 120
chrXI 279309 279310 . 120
chrXI 279439 279440 . 120
chrXI 279476 279477 . 200
chrXI 279499 279500 . 520
chrXI 279998 279999 . 140
chrXI 280110 280111 . 820
chrXI 280308 280309 . 240
chrXI 280327 280328 . 640
chrXI 280345 280346 . 580
chrXI 280351 280352 . 320
chrXI 280379 280380 . 4160
chrXI 280382 280383 . 180
chrXI 280399 280400 . 640
chrXI 280620 280621 . 3160
chrXI 280759 280760 . 4480
chrXI 280937 280938 . 200
chrXI 281036 281037 . 160
chrXI 281929 281930 . 760
chrXI 282406 282407 . 280
chrXI 282442 282443 . 620
chrXI 282457 282458 . 840
chrXI 282462 282463 . 600
chrXI 282477 282478 . 320
chrXI 282525 282526 . 160
chrXI 282536 282537 . 420
chrXI 282597 282598 . 120
chrXI 282658 282659 . 240
chrXI 282660 282661 . 820
chrXI 282673 282674 . 380
chrXI 282676 282677 . 120
chrXI 282684 282685 . 120
chrXI 282767 282768 . 220
chrXI 282771 282772 . 1280
chrXI 282781 282782 . 1040
chrXI 282793 282794 . 160
chrXI 282800 282801 . 320
chrXI 282804 282805 . 480
chrXI 283249 283250 . 240
chrXI 283776 283777 . 140
chrXI 283891 283892 . 660
chrXI 284346 284347 . 220
chrXI 284552 284553 . 720
chrXI 284670 284671 . 120
chrXI 284723 284724 . 840
chrXI 284734 284735 . 220
chrXI 284743 284744 . 2740
chrXI 284751 284752 . 800
chrXI 284775 284776 . 640
chrXI 284790 284791 . 140
chrXI 284801 284802 . 2920
chrXI 284848 284849 . 340
chrXI 284850 284851 . 900
chrXI 284876 284877 . 3400
chrXI 284881 284882 . 840
chrXI 284888 284889 . 1340
chrXI 284897 284898 . 860
chrXI 284930 284931 . 620
chrXI 284933 284934 . 120
chrXI 286418 286419 . 120
chrXI 286509 286510 . 140
chrXI 286518 286519 . 340
chrXI 287608 287609 . 140
chrXI 288121 288122 . 260
chrXI 288304 288305 . 600
chrXI 288333 288334 . 220
chrXI 288346 288347 . 120
chrXI 288671 288672 . 840
chrXI 288774 288775 . 2720
chrXI 288778 288779 . 460
chrXI 288787 288788 . 620
chrXI 288788 288789 . 560
chrXI 288931 288932 . 2840
chrXI 291059 291060 . 1640
chrXI 291177 291178 . 1100
chrXI 291231 291232 . 280
chrXI 291240 291241 . 3580
chrXI 291283 291284 . 240
chrXI 291286 291287 . 480
chrXI 291292 291293 . 1700
chrXI 291346 291347 . 600
chrXI 291993 291994 . 340
chrXI 292465 292466 . 120
chrXI 292530 292531 . 560
chrXI 292556 292557 . 120
chrXI 292681 292682 . 140
chrXI 292955 292956 . 280
chrXI 293176 293177 . 420
chrXI 293265 293266 . 200
chrXI 293316 293317 . 200
chrXI 293796 293797 . 1500
chrXI 294090 294091 . 1320
chrXI 294276 294277 . 2060
chrXI 294455 294456 . 120
chrXI 294461 294462 . 2960
chrXI 294479 294480 . 400
chrXI 294488 294489 . 380
chrXI 294531 294532 . 3380
chrXI 294550 294551 . 720
chrXI 294566 294567 . 1540
chrXI 294689 294690 . 240
chrXI 294747 294748 . 260
chrXI 295058 295059 . 380
chrXI 295397 295398 . 740
chrXI 295589 295590 . 560
chrXI 295726 295727 . 1300
chrXI 295878 295879 . 700
chrXI 296047 296048 . 800
chrXI 296080 296081 . 160
chrXI 296090 296091 . 160
chrXI 296234 296235 . 900
chrXI 296254 296255 . 2240
chrXI 296256 296257 . 120
chrXI 296301 296302 . 140
chrXI 296313 296314 . 300
chrXI 296324 296325 . 2540
chrXI 296334 296335 . 140
chrXI 296339 296340 . 3600
chrXI 296360 296361 . 160
chrXI 296496 296497 . 2040
chrXI 296538 296539 . 1180
chrXI 296838 296839 . 140
chrXI 297018 297019 . 120
chrXI 297024 297025 . 3520
chrXI 297460 297461 . 220
chrXI 297788 297789 . 320
chrXI 297908 297909 . 1040
chrXI 298603 298604 . 600
chrXI 298632 298633 . 580
chrXI 298728 298729 . 300
chrXI 298775 298776 . 760
chrXI 298797 298798 . 220
chrXI 298801 298802 . 260
chrXI 298862 298863 . 580
chrXI 299010 299011 . 5180
chrXI 299157 299158 . 140
chrXI 299203 299204 . 560
chrXI 299215 299216 . 260
chrXI 299222 299223 . 220
chrXI 299272 299273 . 120
chrXI 299278 299279 . 320
chrXI 299283 299284 . 1100
chrXI 299295 299296 . 120
chrXI 299309 299310 . 320
chrXI 299312 299313 . 220
chrXI 299324 299325 . 780
chrXI 299341 299342 . 260
chrXI 299349 299350 . 500
chrXI 299693 299694 . 160
chrXI 299813 299814 . 1000
chrXI 300429 300430 . 660
chrXI 300598 300599 . 140
chrXI 300685 300686 . 1840
chrXI 301103 301104 . 960
chrXI 301279 301280 . 780
chrXI 301632 301633 . 440
chrXI 301862 301863 . 180
chrXI 301936 301937 . 120
chrXI 302488 302489 . 220
chrXI 302549 302550 . 120
chrXI 302559 302560 . 420
chrXI 302626 302627 . 320
chrXI 302691 302692 . 160
chrXI 302696 302697 . 140
chrXI 302858 302859 . 1240
chrXI 302932 302933 . 1020
chrXI 302969 302970 . 140
chrXI 303000 303001 . 240
chrXI 303065 303066 . 360
chrXI 303140 303141 . 340
chrXI 303191 303192 . 120
chrXI 303224 303225 . 1320
chrXI 303253 303254 . 320
chrXI 303254 303255 . 200
chrXI 303260 303261 . 220
chrXI 303291 303292 . 160
chrXI 303390 303391 . 580
chrXI 303391 303392 . 140
chrXI 303459 303460 . 700
chrXI 303770 303771 . 700
chrXI 303931 303932 . 320
chrXI 304022 304023 . 140
chrXI 304088 304089 . 660
chrXI 304152 304153 . 140
chrXI 304185 304186 . 300
chrXI 304200 304201 . 340
chrXI 304226 304227 . 280
chrXI 304231 304232 . 140
chrXI 304235 304236 . 160
chrXI 304258 304259 . 780
chrXI 304281 304282 . 120
chrXI 304283 304284 . 420
chrXI 304444 304445 . 180
chrXI 304736 304737 . 120
chrXI 304796 304797 . 140
chrXI 304799 304800 . 640
chrXI 304803 304804 . 120
chrXI 304851 304852 . 780
chrXI 305002 305003 . 240
chrXI 305155 305156 . 1240
chrXI 305161 305162 . 120
chrXI 305558 305559 . 1000
chrXI 305806 305807 . 460
chrXI 305971 305972 . 120
chrXI 306168 306169 . 180
chrXI 306601 306602 . 120
chrXI 306799 306800 . 1900
chrXI 307102 307103 . 280
chrXI 307111 307112 . 120
chrXI 307117 307118 . 920
chrXI 307122 307123 . 1660
chrXI 307129 307130 . 920
chrXI 307158 307159 . 520
chrXI 307170 307171 . 120
chrXI 307177 307178 . 140
chrXI 307183 307184 . 300
chrXI 307188 307189 . 740
chrXI 307199 307200 . 400
chrXI 307206 307207 . 200
chrXI 307216 307217 . 120
chrXI 307226 307227 . 3000
chrXI 307232 307233 . 480
chrXI 307234 307235 . 1900
chrXI 307255 307256 . 980
chrXI 307408 307409 . 1960
chrXI 307462 307463 . 320
chrXI 307852 307853 . 1460
chrXI 307899 307900 . 660
chrXI 307922 307923 . 140
chrXI 307925 307926 . 120
chrXI 308032 308033 . 760
chrXI 308079 308080 . 260
chrXI 308080 308081 . 820
chrXI 308108 308109 . 240
chrXI 308120 308121 . 1400
chrXI 308278 308279 . 960
chrXI 308296 308297 . 4940
chrXI 308305 308306 . 300
chrXI 308427 308428 . 360
chrXI 308441 308442 . 3460
chrXI 308496 308497 . 120
chrXI 308596 308597 . 1280
chrXI 308689 308690 . 880
chrXI 308709 308710 . 1780
chrXI 308741 308742 . 900
chrXI 308760 308761 . 480
chrXI 308764 308765 . 1900
chrXI 308774 308775 . 1120
chrXI 308792 308793 . 1640
chrXI 308792 308793 . 820
chrXI 308799 308800 . 5660
chrXI 308805 308806 . 480
chrXI 308808 308809 . 640
chrXI 308824 308825 . 680
chrXI 308828 308829 . 540
chrXI 308852 308853 . 480
chrXI 308874 308875 . 120
chrXI 308875 308876 . 500
chrXI 308887 308888 . 1760
chrXI 308889 308890 . 160
chrXI 308895 308896 . 120
chrXI 308900 308901 . 160
chrXI 308950 308951 . 120
chrXI 308962 308963 . 1140
chrXI 308970 308971 . 240
chrXI 308980 308981 . 640
chrXI 309023 309024 . 240
chrXI 309027 309028 . 3900
chrXI 309029 309030 . 220
chrXI 309031 309032 . 120
chrXI 309035 309036 . 200
chrXI 309050 309051 . 400
chrXI 309084 309085 . 280
chrXI 309087 309088 . 160
chrXI 309095 309096 . 200
chrXI 309109 309110 . 300
chrXI 309247 309248 . 120
chrXI 309400 309401 . 220
chrXI 309600 309601 . 720
chrXI 309682 309683 . 1600
chrXI 309724 309725 . 2080
chrXI 309742 309743 . 480
chrXI 309754 309755 . 140
chrXI 309755 309756 . 300
chrXI 309756 309757 . 260
chrXI 309886 309887 . 860
chrXI 309902 309903 . 2680
chrXI 309915 309916 . 220
chrXI 309944 309945 . 440
chrXI 310002 310003 . 1080
chrXI 310011 310012 . 480
chrXI 310051 310052 . 940
chrXI 310064 310065 . 7740
chrXI 310075 310076 . 120
chrXI 310081 310082 . 1080
chrXI 310100 310101 . 1100
chrXI 310453 310454 . 840
chrXI 311170 311171 . 280
chrXI 311321 311322 . 280
chrXI 311601 311602 . 520
chrXI 311768 311769 . 200
chrXI 312615 312616 . 1340
chrXI 312787 312788 . 120
chrXI 312963 312964 . 120
chrXI 313165 313166 . 1940
chrXI 313192 313193 . 860
chrXI 313330 313331 . 1200
chrXI 313357 313358 . 1700
chrXI 313377 313378 . 980
chrXI 313381 313382 . 220
chrXI 313381 313382 . 120
chrXI 313384 313385 . 120
chrXI 313456 313457 . 400
chrXI 313530 313531 . 260
chrXI 313545 313546 . 1840
chrXI 313557 313558 . 180
chrXI 313565 313566 . 460
chrXI 313583 313584 . 1160
chrXI 313593 313594 . 880
chrXI 313911 313912 . 120
chrXI 314009 314010 . 520
chrXI 314069 314070 . 160
chrXI 314240 314241 . 300
chrXI 314271 314272 . 120
chrXI 314559 314560 . 260
chrXI 314564 314565 . 320
chrXI 314567 314568 . 120
chrXI 314576 314577 . 140
chrXI 314601 314602 . 140
chrXI 314619 314620 . 140
chrXI 314639 314640 . 180
chrXI 314657 314658 . 340
chrXI 314664 314665 . 220
chrXI 314684 314685 . 240
chrXI 314703 314704 . 180
chrXI 314753 314754 . 140
chrXI 314824 314825 . 1300
chrXI 314845 314846 . 1200
chrXI 314852 314853 . 120
chrXI 314880 314881 . 2540
chrXI 315468 315469 . 280
chrXI 315490 315491 . 1040
chrXI 315498 315499 . 1620
chrXI 315520 315521 . 260
chrXI 315525 315526 . 120
chrXI 315565 315566 . 140
chrXI 315587 315588 . 140
chrXI 315595 315596 . 520
chrXI 315599 315600 . 180
chrXI 315817 315818 . 200
chrXI 315825 315826 . 340
chrXI 315865 315866 . 400
chrXI 316222 316223 . 280
chrXI 316296 316297 . 480
chrXI 316305 316306 . 200
chrXI 316449 316450 . 500
chrXI 317010 317011 . 120
chrXI 317130 317131 . 180
chrXI 317139 317140 . 180
chrXI 317156 317157 . 320
chrXI 317172 317173 . 1200
chrXI 317172 317173 . 500
chrXI 317178 317179 . 300
chrXI 317187 317188 . 320
chrXI 317194 317195 . 280
chrXI 317199 317200 . 120
chrXI 317208 317209 . 5600
chrXI 317209 317210 . 460
chrXI 317214 317215 . 240
chrXI 317221 317222 . 380
chrXI 317341 317342 . 460
chrXI 317411 317412 . 1560
chrXI 317433 317434 . 4680
chrXI 317446 317447 . 440
chrXI 317454 317455 . 860
chrXI 317496 317497 . 220
chrXI 317500 317501 . 540
chrXI 317507 317508 . 120
chrXI 317515 317516 . 180
chrXI 317670 317671 . 1220
chrXI 317879 317880 . 240
chrXI 318342 318343 . 800
chrXI 318359 318360 . 120
chrXI 319126 319127 . 140
chrXI 319146 319147 . 600
chrXI 319689 319690 . 1520
chrXI 319827 319828 . 260
chrXI 319831 319832 . 220
chrXI 319979 319980 . 200
chrXI 320470 320471 . 740
chrXI 320531 320532 . 2000
chrXI 320637 320638 . 140
chrXI 320681 320682 . 980
chrXI 320693 320694 . 160
chrXI 320737 320738 . 120
chrXI 320742 320743 . 120
chrXI 320861 320862 . 380
chrXI 320878 320879 . 500
chrXI 320884 320885 . 120
chrXI 320944 320945 . 1300
chrXI 321014 321015 . 220
chrXI 321369 321370 . 120
chrXI 321596 321597 . 120
chrXI 321702 321703 . 2260
chrXI 321706 321707 . 2000
chrXI 321712 321713 . 120
chrXI 321720 321721 . 240
chrXI 321768 321769 . 1580
chrXI 321784 321785 . 2220
chrXI 321784 321785 . 200
chrXI 321785 321786 . 1780
chrXI 321785 321786 . 240
chrXI 321798 321799 . 580
chrXI 321812 321813 . 160
chrXI 321877 321878 . 140
chrXI 321922 321923 . 160
chrXI 321938 321939 . 280
chrXI 321964 321965 . 1000
chrXI 321980 321981 . 140
chrXI 321985 321986 . 1240
chrXI 322027 322028 . 640
chrXI 322185 322186 . 200
chrXI 322188 322189 . 220
chrXI 322235 322236 . 360
chrXI 322237 322238 . 180
chrXI 322237 322238 . 260
chrXI 322276 322277 . 140
chrXI 322279 322280 . 1240
chrXI 322360 322361 . 740
chrXI 322373 322374 . 460
chrXI 322422 322423 . 120
chrXI 322425 322426 . 600
chrXI 322425 322426 . 120
chrXI 322427 322428 . 120
chrXI 322585 322586 . 180
chrXI 322647 322648 . 120
chrXI 322812 322813 . 960
chrXI 322832 322833 . 3480
chrXI 322863 322864 . 2460
chrXI 322908 322909 . 400
chrXI 322919 322920 . 180
chrXI 323020 323021 . 540
chrXI 323051 323052 . 500
chrXI 323057 323058 . 1580
chrXI 323221 323222 . 360
chrXI 323410 323411 . 380
chrXI 323417 323418 . 180
chrXI 324187 324188 . 120
chrXI 324413 324414 . 380
chrXI 324575 324576 . 140
chrXI 324655 324656 . 220
chrXI 324753 324754 . 660
chrXI 325417 325418 . 120
chrXI 325672 325673 . 600
chrXI 325684 325685 . 360
chrXI 325685 325686 . 120
chrXI 325690 325691 . 500
chrXI 325710 325711 . 140
chrXI 325749 325750 . 880
chrXI 325969 325970 . 180
chrXI 326009 326010 . 120
chrXI 326085 326086 . 1040
chrXI 326144 326145 . 1140
chrXI 326278 326279 . 540
chrXI 326313 326314 . 120
chrXI 327630 327631 . 120
chrXI 327637 327638 . 120
chrXI 327690 327691 . 400
chrXI 327698 327699 . 240
chrXI 327771 327772 . 1560
chrXI 327820 327821 . 300
chrXI 327833 327834 . 120
chrXI 327843 327844 . 200
chrXI 327881 327882 . 160
chrXI 327892 327893 . 500
chrXI 327916 327917 . 140
chrXI 328018 328019 . 520
chrXI 328022 328023 . 160
chrXI 328025 328026 . 500
chrXI 328033 328034 . 560
chrXI 328048 328049 . 180
chrXI 328052 328053 . 260
chrXI 328081 328082 . 140
chrXI 328185 328186 . 120
chrXI 328214 328215 . 140
chrXI 328231 328232 . 2160
chrXI 328273 328274 . 140
chrXI 328762 328763 . 120
chrXI 329556 329557 . 820
chrXI 329575 329576 . 2760
chrXI 329580 329581 . 840
chrXI 329614 329615 . 160
chrXI 329624 329625 . 400
chrXI 329624 329625 . 300
chrXI 329626 329627 . 140
chrXI 329627 329628 . 1160
chrXI 329633 329634 . 580
chrXI 329642 329643 . 480
chrXI 329749 329750 . 360
chrXI 329755 329756 . 600
chrXI 329873 329874 . 120
chrXI 329980 329981 . 200
chrXI 329984 329985 . 300
chrXI 329994 329995 . 120
chrXI 329999 330000 . 200
chrXI 330048 330049 . 440
chrXI 330057 330058 . 280
chrXI 330065 330066 . 120
chrXI 330070 330071 . 800
chrXI 330128 330129 . 240
chrXI 331593 331594 . 480
chrXI 334100 334101 . 180
chrXI 334106 334107 . 240
chrXI 334113 334114 . 220
chrXI 334125 334126 . 160
chrXI 334171 334172 . 320
chrXI 334177 334178 . 440
chrXI 334183 334184 . 3380
chrXI 334185 334186 . 1020
chrXI 334185 334186 . 180
chrXI 334186 334187 . 180
chrXI 334192 334193 . 720
chrXI 334198 334199 . 160
chrXI 334203 334204 . 660
chrXI 334232 334233 . 2420
chrXI 334240 334241 . 220
chrXI 334262 334263 . 120
chrXI 334268 334269 . 1580
chrXI 334416 334417 . 1460
chrXI 334611 334612 . 540
chrXI 334704 334705 . 1620
chrXI 334803 334804 . 200
chrXI 334871 334872 . 140
chrXI 334876 334877 . 180
chrXI 334923 334924 . 180
chrXI 334935 334936 . 260
chrXI 335015 335016 . 740
chrXI 335034 335035 . 260
chrXI 335055 335056 . 1280
chrXI 335064 335065 . 660
chrXI 335074 335075 . 140
chrXI 335155 335156 . 240
chrXI 335163 335164 . 240
chrXI 335168 335169 . 140
chrXI 335169 335170 . 120
chrXI 335169 335170 . 420
chrXI 335181 335182 . 440
chrXI 335188 335189 . 200
chrXI 335243 335244 . 160
chrXI 335269 335270 . 480
chrXI 335277 335278 . 980
chrXI 335278 335279 . 140
chrXI 335278 335279 . 140
chrXI 335282 335283 . 140
chrXI 335303 335304 . 1140
chrXI 336061 336062 . 120
chrXI 336205 336206 . 140
chrXI 336221 336222 . 1720
chrXI 336240 336241 . 2000
chrXI 336269 336270 . 880
chrXI 336313 336314 . 840
chrXI 336319 336320 . 120
chrXI 336412 336413 . 180
chrXI 336427 336428 . 120
chrXI 336520 336521 . 140
chrXI 336606 336607 . 140
chrXI 336610 336611 . 260
chrXI 338900 338901 . 440
chrXI 338919 338920 . 180
chrXI 338935 338936 . 200
chrXI 338939 338940 . 200
chrXI 338946 338947 . 140
chrXI 338947 338948 . 120
chrXI 338947 338948 . 560
chrXI 338951 338952 . 360
chrXI 338982 338983 . 440
chrXI 338984 338985 . 920
chrXI 338991 338992 . 780
chrXI 338996 338997 . 1380
chrXI 339001 339002 . 1380
chrXI 339003 339004 . 200
chrXI 339003 339004 . 120
chrXI 339015 339016 . 480
chrXI 339076 339077 . 660
chrXI 339241 339242 . 720
chrXI 339431 339432 . 120
chrXI 339505 339506 . 240
chrXI 339557 339558 . 180
chrXI 339567 339568 . 180
chrXI 339577 339578 . 340
chrXI 339578 339579 . 480
chrXI 339579 339580 . 120
chrXI 339580 339581 . 300
chrXI 339581 339582 . 180
chrXI 339588 339589 . 420
chrXI 339635 339636 . 160
chrXI 339642 339643 . 320
chrXI 339666 339667 . 520
chrXI 339677 339678 . 160
chrXI 340017 340018 . 1020
chrXI 340084 340085 . 1940
chrXI 340222 340223 . 840
chrXI 340236 340237 . 720
chrXI 340268 340269 . 460
chrXI 340565 340566 . 160
chrXI 340619 340620 . 200
chrXI 340625 340626 . 640
chrXI 340628 340629 . 200
chrXI 340630 340631 . 120
chrXI 340647 340648 . 540
chrXI 340659 340660 . 2420
chrXI 340777 340778 . 200
chrXI 340784 340785 . 360
chrXI 340788 340789 . 1140
chrXI 340798 340799 . 300
chrXI 340799 340800 . 940
chrXI 340802 340803 . 840
chrXI 340811 340812 . 360
chrXI 340816 340817 . 140
chrXI 340846 340847 . 360
chrXI 340846 340847 . 180
chrXI 340847 340848 . 120
chrXI 340860 340861 . 200
chrXI 340878 340879 . 140
chrXI 340891 340892 . 120
chrXI 340891 340892 . 160
chrXI 340918 340919 . 620
chrXI 340935 340936 . 240
chrXI 340967 340968 . 780
chrXI 340978 340979 . 360
chrXI 340988 340989 . 200
chrXI 340997 340998 . 140
chrXI 340999 341000 . 120
chrXI 341063 341064 . 260
chrXI 341081 341082 . 220
chrXI 341131 341132 . 440
chrXI 341180 341181 . 580
chrXI 341415 341416 . 460
chrXI 341463 341464 . 160
chrXI 341524 341525 . 280
chrXI 341561 341562 . 120
chrXI 341573 341574 . 120
chrXI 341681 341682 . 440
chrXI 341784 341785 . 520
chrXI 341923 341924 . 1680
chrXI 342086 342087 . 960
chrXI 342173 342174 . 1720
chrXI 342189 342190 . 360
chrXI 342192 342193 . 140
chrXI 342233 342234 . 1180
chrXI 342244 342245 . 140
chrXI 342250 342251 . 740
chrXI 342266 342267 . 440
chrXI 342281 342282 . 1520
chrXI 342297 342298 . 900
chrXI 342365 342366 . 660
chrXI 342376 342377 . 920
chrXI 342470 342471 . 240
chrXI 342606 342607 . 220
chrXI 342617 342618 . 120
chrXI 342623 342624 . 120
chrXI 342630 342631 . 140
chrXI 342632 342633 . 220
chrXI 342717 342718 . 120
chrXI 342767 342768 . 1780
chrXI 342797 342798 . 1120
chrXI 342979 342980 . 740
chrXI 343136 343137 . 120
chrXI 343348 343349 . 580
chrXI 343362 343363 . 120
chrXI 343462 343463 . 740
chrXI 343724 343725 . 400
chrXI 343828 343829 . 620
chrXI 343847 343848 . 420
chrXI 344444 344445 . 680
chrXI 344555 344556 . 1160
chrXI 344694 344695 . 3300
chrXI 345323 345324 . 180
chrXI 345434 345435 . 120
chrXI 345436 345437 . 700
chrXI 345487 345488 . 3000
chrXI 345512 345513 . 980
chrXI 345806 345807 . 1700
chrXI 345823 345824 . 220
chrXI 345832 345833 . 3920
chrXI 345859 345860 . 8140
chrXI 345916 345917 . 1000
chrXI 346834 346835 . 1220
chrXI 346868 346869 . 340
chrXI 346878 346879 . 480
chrXI 346880 346881 . 240
chrXI 346886 346887 . 1020
chrXI 346897 346898 . 600
chrXI 346908 346909 . 400
chrXI 346913 346914 . 2760
chrXI 346920 346921 . 140
chrXI 346933 346934 . 260
chrXI 346938 346939 . 500
chrXI 346941 346942 . 120
chrXI 346957 346958 . 520
chrXI 346969 346970 . 1000
chrXI 347282 347283 . 120
chrXI 347464 347465 . 140
chrXI 347484 347485 . 3300
chrXI 347841 347842 . 200
chrXI 347862 347863 . 200
chrXI 349129 349130 . 120
chrXI 349140 349141 . 500
chrXI 349260 349261 . 160
chrXI 349276 349277 . 120
chrXI 349277 349278 . 320
chrXI 349277 349278 . 1420
chrXI 349278 349279 . 120
chrXI 349279 349280 . 180
chrXI 349280 349281 . 540
chrXI 349284 349285 . 140
chrXI 349285 349286 . 240
chrXI 349291 349292 . 1040
chrXI 349296 349297 . 200
chrXI 349300 349301 . 1320
chrXI 349324 349325 . 280
chrXI 349329 349330 . 1540
chrXI 349339 349340 . 260
chrXI 349347 349348 . 280
chrXI 349350 349351 . 680
chrXI 349351 349352 . 1120
chrXI 349352 349353 . 540
chrXI 349354 349355 . 120
chrXI 349371 349372 . 840
chrXI 349378 349379 . 580
chrXI 349378 349379 . 380
chrXI 349380 349381 . 980
chrXI 349386 349387 . 120
chrXI 349747 349748 . 140
chrXI 350175 350176 . 1840
chrXI 350375 350376 . 200
chrXI 350398 350399 . 900
chrXI 350517 350518 . 1440
chrXI 350638 350639 . 120
chrXI 350660 350661 . 1980
chrXI 350666 350667 . 120
chrXI 350711 350712 . 460
chrXI 350722 350723 . 260
chrXI 350740 350741 . 1760
chrXI 350786 350787 . 140
chrXI 350788 350789 . 560
chrXI 350789 350790 . 200
chrXI 350805 350806 . 140
chrXI 350927 350928 . 120
chrXI 351036 351037 . 120
chrXI 351103 351104 . 580
chrXI 351364 351365 . 260
chrXI 351389 351390 . 300
chrXI 351434 351435 . 180
chrXI 351437 351438 . 200
chrXI 351512 351513 . 520
chrXI 351603 351604 . 900
chrXI 351899 351900 . 220
chrXI 351950 351951 . 460
chrXI 352256 352257 . 1720
chrXI 352412 352413 . 160
chrXI 352534 352535 . 340
chrXI 352552 352553 . 1040
chrXI 352554 352555 . 160
chrXI 352584 352585 . 160
chrXI 352896 352897 . 1480
chrXI 352910 352911 . 580
chrXI 352918 352919 . 200
chrXI 352921 352922 . 120
chrXI 352927 352928 . 4160
chrXI 352940 352941 . 4920
chrXI 352954 352955 . 1520
chrXI 352959 352960 . 2820
chrXI 353000 353001 . 360
chrXI 353062 353063 . 420
chrXI 353157 353158 . 520
chrXI 353269 353270 . 140
chrXI 353303 353304 . 420
chrXI 353307 353308 . 440
chrXI 353354 353355 . 140
chrXI 353366 353367 . 260
chrXI 353371 353372 . 1040
chrXI 353423 353424 . 860
chrXI 354930 354931 . 380
chrXI 354980 354981 . 1120
chrXI 355113 355114 . 1100
chrXI 355134 355135 . 140
chrXI 355134 355135 . 280
chrXI 355149 355150 . 160
chrXI 355155 355156 . 180
chrXI 355157 355158 . 280
chrXI 355225 355226 . 280
chrXI 355226 355227 . 320
chrXI 355227 355228 . 160
chrXI 355257 355258 . 600
chrXI 355271 355272 . 320
chrXI 355287 355288 . 2080
chrXI 355290 355291 . 120
chrXI 355325 355326 . 340
chrXI 355407 355408 . 820
chrXI 355421 355422 . 220
chrXI 355446 355447 . 120
chrXI 355453 355454 . 560
chrXI 355532 355533 . 900
chrXI 355540 355541 . 400
chrXI 355544 355545 . 140
chrXI 355552 355553 . 120
chrXI 355557 355558 . 120
chrXI 355580 355581 . 600
chrXI 355611 355612 . 1740
chrXI 355733 355734 . 120
chrXI 355779 355780 . 2780
chrXI 355808 355809 . 1500
chrXI 355830 355831 . 380
chrXI 355846 355847 . 1060
chrXI 355891 355892 . 380
chrXI 355925 355926 . 220
chrXI 355973 355974 . 140
chrXI 355981 355982 . 1100
chrXI 356009 356010 . 1040
chrXI 356020 356021 . 820
chrXI 356057 356058 . 1780
chrXI 356075 356076 . 120
chrXI 356109 356110 . 280
chrXI 356201 356202 . 240
chrXI 356212 356213 . 200
chrXI 356224 356225 . 120
chrXI 356239 356240 . 140
chrXI 356276 356277 . 160
chrXI 356284 356285 . 120
chrXI 356287 356288 . 200
chrXI 356395 356396 . 760
chrXI 356511 356512 . 460
chrXI 356542 356543 . 120
chrXI 356550 356551 . 400
chrXI 356614 356615 . 900
chrXI 356873 356874 . 360
chrXI 357010 357011 . 640
chrXI 357031 357032 . 440
chrXI 357046 357047 . 480
chrXI 357164 357165 . 1540
chrXI 357209 357210 . 140
chrXI 357364 357365 . 640
chrXI 357677 357678 . 140
chrXI 358145 358146 . 240
chrXI 358168 358169 . 1160
chrXI 358214 358215 . 240
chrXI 358234 358235 . 560
chrXI 358262 358263 . 1820
chrXI 358263 358264 . 7040
chrXI 358264 358265 . 120
chrXI 358265 358266 . 1860
chrXI 358269 358270 . 1420
chrXI 358289 358290 . 240
chrXI 358319 358320 . 180
chrXI 358326 358327 . 1600
chrXI 358338 358339 . 1840
chrXI 358909 358910 . 120
chrXI 359568 359569 . 900
chrXI 359885 359886 . 200
chrXI 359904 359905 . 200
chrXI 359938 359939 . 220
chrXI 359945 359946 . 140
chrXI 359951 359952 . 180
chrXI 359956 359957 . 120
chrXI 359961 359962 . 120
chrXI 360989 360990 . 560
chrXI 361376 361377 . 160
chrXI 361418 361419 . 140
chrXI 361425 361426 . 140
chrXI 361594 361595 . 380
chrXI 361602 361603 . 180
chrXI 361751 361752 . 120
chrXI 361878 361879 . 400
chrXI 361935 361936 . 200
chrXI 361939 361940 . 140
chrXI 361948 361949 . 220
chrXI 362007 362008 . 160
chrXI 362009 362010 . 2220
chrXI 362019 362020 . 220
chrXI 362021 362022 . 980
chrXI 362029 362030 . 660
chrXI 362032 362033 . 160
chrXI 362033 362034 . 140
chrXI 362057 362058 . 2880
chrXI 362065 362066 . 240
chrXI 362091 362092 . 520
chrXI 362132 362133 . 2820
chrXI 362217 362218 . 200
chrXI 362233 362234 . 200
chrXI 362235 362236 . 1520
chrXI 362287 362288 . 320
chrXI 362311 362312 . 180
chrXI 362314 362315 . 380
chrXI 362322 362323 . 240
chrXI 362329 362330 . 500
chrXI 362330 362331 . 1340
chrXI 362337 362338 . 400
chrXI 362338 362339 . 1660
chrXI 362352 362353 . 200
chrXI 362385 362386 . 1380
chrXI 362393 362394 . 600
chrXI 362411 362412 . 140
chrXI 362421 362422 . 420
chrXI 362425 362426 . 440
chrXI 362427 362428 . 1020
chrXI 362445 362446 . 160
chrXI 362449 362450 . 180
chrXI 362452 362453 . 1000
chrXI 362462 362463 . 320
chrXI 362577 362578 . 4660
chrXI 362588 362589 . 400
chrXI 362617 362618 . 320
chrXI 362628 362629 . 360
chrXI 362754 362755 . 140
chrXI 362778 362779 . 400
chrXI 362786 362787 . 120
chrXI 362951 362952 . 680
chrXI 363251 363252 . 600
chrXI 363254 363255 . 2160
chrXI 363732 363733 . 160
chrXI 363943 363944 . 780
chrXI 364131 364132 . 1660
chrXI 364414 364415 . 120
chrXI 364417 364418 . 1100
chrXI 364451 364452 . 120
chrXI 364474 364475 . 180
chrXI 364511 364512 . 560
chrXI 364523 364524 . 120
chrXI 364528 364529 . 1900
chrXI 364559 364560 . 500
chrXI 364601 364602 . 160
chrXI 364758 364759 . 120
chrXI 364767 364768 . 1980
chrXI 364781 364782 . 360
chrXI 364807 364808 . 120
chrXI 365022 365023 . 2800
chrXI 365027 365028 . 180
chrXI 365129 365130 . 840
chrXI 365292 365293 . 120
chrXI 365293 365294 . 120
chrXI 365293 365294 . 1120
chrXI 365297 365298 . 780
chrXI 365300 365301 . 440
chrXI 365311 365312 . 1560
chrXI 365319 365320 . 860
chrXI 365351 365352 . 120
chrXI 365512 365513 . 920
chrXI 365519 365520 . 120
chrXI 365556 365557 . 260
chrXI 365633 365634 . 140
chrXI 365695 365696 . 580
chrXI 365801 365802 . 140
chrXI 365861 365862 . 140
chrXI 366367 366368 . 800
chrXI 366460 366461 . 160
chrXI 366628 366629 . 400
chrXI 367095 367096 . 260
chrXI 367265 367266 . 240
chrXI 367301 367302 . 120
chrXI 367409 367410 . 500
chrXI 367804 367805 . 140
chrXI 367861 367862 . 140
chrXI 368045 368046 . 880
chrXI 368329 368330 . 180
chrXI 368620 368621 . 680
chrXI 368899 368900 . 820
chrXI 368984 368985 . 160
chrXI 368997 368998 . 140
chrXI 369111 369112 . 1600
chrXI 369131 369132 . 3700
chrXI 369131 369132 . 120
chrXI 369132 369133 . 140
chrXI 369132 369133 . 1000
chrXI 369137 369138 . 120
chrXI 369190 369191 . 120
chrXI 369237 369238 . 1080
chrXI 369253 369254 . 380
chrXI 369259 369260 . 1380
chrXI 369287 369288 . 1540
chrXI 369293 369294 . 1480
chrXI 369295 369296 . 120
chrXI 369297 369298 . 260
chrXI 369304 369305 . 1460
chrXI 369338 369339 . 640
chrXI 369369 369370 . 620
chrXI 369381 369382 . 160
chrXI 369386 369387 . 340
chrXI 369400 369401 . 2280
chrXI 369403 369404 . 580
chrXI 369420 369421 . 1500
chrXI 369499 369500 . 140
chrXI 369518 369519 . 2180
chrXI 369532 369533 . 580
chrXI 369556 369557 . 460
chrXI 369593 369594 . 860
chrXI 369610 369611 . 840
chrXI 369619 369620 . 460
chrXI 369626 369627 . 120
chrXI 369634 369635 . 120
chrXI 369644 369645 . 320
chrXI 369678 369679 . 400
chrXI 369681 369682 . 400
chrXI 369693 369694 . 160
chrXI 369727 369728 . 140
chrXI 369754 369755 . 280
chrXI 369763 369764 . 300
chrXI 369878 369879 . 220
chrXI 370437 370438 . 140
chrXI 371540 371541 . 2700
chrXI 371580 371581 . 240
chrXI 371600 371601 . 1080
chrXI 371607 371608 . 660
chrXI 371620 371621 . 520
chrXI 371639 371640 . 120
chrXI 371651 371652 . 840
chrXI 371656 371657 . 220
chrXI 371657 371658 . 480
chrXI 371668 371669 . 320
chrXI 371670 371671 . 1420
chrXI 371673 371674 . 4140
chrXI 371677 371678 . 300
chrXI 371689 371690 . 140
chrXI 371695 371696 . 680
chrXI 371705 371706 . 180
chrXI 371733 371734 . 540
chrXI 371766 371767 . 800
chrXI 371842 371843 . 320
chrXI 371859 371860 . 120
chrXI 371989 371990 . 120
chrXI 371993 371994 . 120
chrXI 372035 372036 . 120
chrXI 372336 372337 . 780
chrXI 372360 372361 . 120
chrXI 373000 373001 . 440
chrXI 373207 373208 . 120
chrXI 373303 373304 . 580
chrXI 373377 373378 . 280
chrXI 373402 373403 . 400
chrXI 373856 373857 . 360
chrXI 373917 373918 . 320
chrXI 373923 373924 . 360
chrXI 373926 373927 . 620
chrXI 374078 374079 . 500
chrXI 374094 374095 . 140
chrXI 374107 374108 . 260
chrXI 374261 374262 . 620
chrXI 374269 374270 . 1900
chrXI 374285 374286 . 860
chrXI 374288 374289 . 620
chrXI 374295 374296 . 2760
chrXI 374311 374312 . 120
chrXI 374344 374345 . 960
chrXI 374387 374388 . 560
chrXI 374583 374584 . 340
chrXI 374607 374608 . 2660
chrXI 374950 374951 . 1320
chrXI 375167 375168 . 440
chrXI 375293 375294 . 360
chrXI 375316 375317 . 480
chrXI 375317 375318 . 280
chrXI 375320 375321 . 1000
chrXI 375362 375363 . 2280
chrXI 375373 375374 . 1500
chrXI 375378 375379 . 160
chrXI 375383 375384 . 840
chrXI 375386 375387 . 3840
chrXI 375406 375407 . 640
chrXI 378640 378641 . 200
chrXI 378654 378655 . 1000
chrXI 378720 378721 . 600
chrXI 378728 378729 . 940
chrXI 378911 378912 . 200
chrXI 379178 379179 . 340
chrXI 379248 379249 . 160
chrXI 379253 379254 . 400
chrXI 379332 379333 . 260
chrXI 379386 379387 . 280
chrXI 379418 379419 . 420
chrXI 379432 379433 . 980
chrXI 379583 379584 . 3040
chrXI 379633 379634 . 1320
chrXI 379772 379773 . 5900
chrXI 379777 379778 . 3860
chrXI 379781 379782 . 120
chrXI 379785 379786 . 380
chrXI 379789 379790 . 3420
chrXI 379792 379793 . 3320
chrXI 379796 379797 . 5360
chrXI 379797 379798 . 440
chrXI 379798 379799 . 120
chrXI 379800 379801 . 1120
chrXI 379801 379802 . 1380
chrXI 379802 379803 . 120
chrXI 379807 379808 . 2920
chrXI 379822 379823 . 340
chrXI 379840 379841 . 400
chrXI 379861 379862 . 640
chrXI 379961 379962 . 280
chrXI 380020 380021 . 1760
chrXI 380031 380032 . 120
chrXI 380034 380035 . 620
chrXI 380160 380161 . 480
chrXI 380214 380215 . 1660
chrXI 380399 380400 . 420
chrXI 380546 380547 . 420
chrXI 380707 380708 . 300
chrXI 380943 380944 . 2260
chrXI 380994 380995 . 1200
chrXI 381114 381115 . 120
chrXI 381164 381165 . 200
chrXI 381232 381233 . 120
chrXI 381280 381281 . 1300
chrXI 381291 381292 . 200
chrXI 381315 381316 . 420
chrXI 381315 381316 . 160
chrXI 381318 381319 . 140
chrXI 381325 381326 . 120
chrXI 381620 381621 . 120
chrXI 381623 381624 . 740
chrXI 381635 381636 . 120
chrXI 381638 381639 . 600
chrXI 381683 381684 . 320
chrXI 381690 381691 . 300
chrXI 381883 381884 . 140
chrXI 381883 381884 . 160
chrXI 381899 381900 . 280
chrXI 381938 381939 . 120
chrXI 381962 381963 . 120
chrXI 382003 382004 . 180
chrXI 382021 382022 . 460
chrXI 382028 382029 . 160
chrXI 382050 382051 . 740
chrXI 382050 382051 . 160
chrXI 382052 382053 . 180
chrXI 382056 382057 . 280
chrXI 382066 382067 . 220
chrXI 382115 382116 . 420
chrXI 382133 382134 . 360
chrXI 382156 382157 . 120
chrXI 382172 382173 . 180
chrXI 382180 382181 . 300
chrXI 382192 382193 . 120
chrXI 382204 382205 . 120
chrXI 382225 382226 . 220
chrXI 382280 382281 . 500
chrXI 382411 382412 . 120
chrXI 382421 382422 . 1120
chrXI 382431 382432 . 560
chrXI 382480 382481 . 1040
chrXI 382494 382495 . 3940
chrXI 382500 382501 . 120
chrXI 382531 382532 . 400
chrXI 382543 382544 . 1220
chrXI 382644 382645 . 140
chrXI 382725 382726 . 700
chrXI 382854 382855 . 1500
chrXI 382883 382884 . 180
chrXI 382888 382889 . 500
chrXI 382894 382895 . 260
chrXI 382915 382916 . 340
chrXI 382920 382921 . 300
chrXI 382931 382932 . 220
chrXI 382944 382945 . 240
chrXI 382946 382947 . 1440
chrXI 382952 382953 . 1860
chrXI 382975 382976 . 1260
chrXI 382980 382981 . 180
chrXI 382991 382992 . 420
chrXI 383008 383009 . 160
chrXI 383019 383020 . 1480
chrXI 383031 383032 . 200
chrXI 383036 383037 . 120
chrXI 383052 383053 . 940
chrXI 383066 383067 . 200
chrXI 383123 383124 . 480
chrXI 383130 383131 . 140
chrXI 383223 383224 . 4380
chrXI 383283 383284 . 1400
chrXI 383462 383463 . 380
chrXI 383473 383474 . 8620
chrXI 383483 383484 . 140
chrXI 383495 383496 . 940
chrXI 383508 383509 . 120
chrXI 383513 383514 . 380
chrXI 383554 383555 . 160
chrXI 383555 383556 . 1360
chrXI 383563 383564 . 1440
chrXI 383607 383608 . 160
chrXI 383654 383655 . 180
chrXI 383767 383768 . 280
chrXI 383893 383894 . 200
chrXI 383901 383902 . 1200
chrXI 383914 383915 . 960
chrXI 383921 383922 . 180
chrXI 384101 384102 . 120
chrXI 384173 384174 . 180
chrXI 384189 384190 . 3260
chrXI 384260 384261 . 4160
chrXI 384266 384267 . 120
chrXI 384390 384391 . 600
chrXI 384543 384544 . 180
chrXI 384560 384561 . 180
chrXI 384628 384629 . 600
chrXI 384740 384741 . 280
chrXI 384765 384766 . 500
chrXI 384819 384820 . 120
chrXI 384823 384824 . 120
chrXI 384853 384854 . 320
chrXI 384884 384885 . 320
chrXI 384918 384919 . 120
chrXI 384926 384927 . 1280
chrXI 384933 384934 . 120
chrXI 384934 384935 . 1000
chrXI 384948 384949 . 140
chrXI 384952 384953 . 200
chrXI 384957 384958 . 180
chrXI 384969 384970 . 640
chrXI 384988 384989 . 360
chrXI 384992 384993 . 1100
chrXI 384999 385000 . 300
chrXI 385004 385005 . 420
chrXI 385005 385006 . 1940
chrXI 385009 385010 . 1020
chrXI 385012 385013 . 2080
chrXI 385017 385018 . 200
chrXI 385018 385019 . 340
chrXI 385022 385023 . 460
chrXI 385032 385033 . 300
chrXI 385032 385033 . 360
chrXI 385034 385035 . 120
chrXI 385035 385036 . 3980
chrXI 385036 385037 . 180
chrXI 385036 385037 . 680
chrXI 385041 385042 . 720
chrXI 385044 385045 . 260
chrXI 385049 385050 . 1760
chrXI 385053 385054 . 260
chrXI 385056 385057 . 240
chrXI 385064 385065 . 1740
chrXI 385082 385083 . 400
chrXI 385088 385089 . 600
chrXI 385133 385134 . 1440
chrXI 385155 385156 . 160
chrXI 385186 385187 . 640
chrXI 385276 385277 . 280
chrXI 385279 385280 . 120
chrXI 385286 385287 . 2440
chrXI 385292 385293 . 140
chrXI 385304 385305 . 360
chrXI 385309 385310 . 160
chrXI 385310 385311 . 1400
chrXI 385316 385317 . 700
chrXI 385316 385317 . 360
chrXI 385317 385318 . 400
chrXI 385319 385320 . 380
chrXI 385450 385451 . 1340
chrXI 385450 385451 . 500
chrXI 385458 385459 . 240
chrXI 385474 385475 . 160
chrXI 385488 385489 . 540
chrXI 385509 385510 . 800
chrXI 385556 385557 . 580
chrXI 385569 385570 . 300
chrXI 385577 385578 . 1540
chrXI 385608 385609 . 240
chrXI 385642 385643 . 940
chrXI 385656 385657 . 400
chrXI 385670 385671 . 120
chrXI 385684 385685 . 300
chrXI 385693 385694 . 300
chrXI 386514 386515 . 1280
chrXI 386907 386908 . 140
chrXI 386910 386911 . 120
chrXI 386919 386920 . 200
chrXI 386955 386956 . 2640
chrXI 386973 386974 . 260
chrXI 387101 387102 . 500
chrXI 387102 387103 . 320
chrXI 387102 387103 . 140
chrXI 387103 387104 . 120
chrXI 387104 387105 . 660
chrXI 387131 387132 . 1820
chrXI 387146 387147 . 220
chrXI 387277 387278 . 540
chrXI 387286 387287 . 1140
chrXI 387294 387295 . 120
chrXI 387297 387298 . 5700
chrXI 387299 387300 . 160
chrXI 387302 387303 . 820
chrXI 387396 387397 . 160
chrXI 387398 387399 . 1420
chrXI 387404 387405 . 140
chrXI 387408 387409 . 2040
chrXI 387445 387446 . 220
chrXI 387480 387481 . 160
chrXI 387588 387589 . 600
chrXI 387595 387596 . 600
chrXI 387925 387926 . 540
chrXI 387946 387947 . 120
chrXI 388079 388080 . 940
chrXI 388236 388237 . 120
chrXI 388564 388565 . 220
chrXI 388657 388658 . 300
chrXI 388659 388660 . 160
chrXI 388709 388710 . 180
chrXI 388833 388834 . 320
chrXI 389007 389008 . 600
chrXI 389070 389071 . 620
chrXI 389071 389072 . 340
chrXI 389083 389084 . 120
chrXI 389122 389123 . 380
chrXI 389133 389134 . 120
chrXI 389138 389139 . 700
chrXI 389174 389175 . 1180
chrXI 389188 389189 . 1220
chrXI 389220 389221 . 620
chrXI 389224 389225 . 180
chrXI 389251 389252 . 240
chrXI 389283 389284 . 1360
chrXI 389387 389388 . 140
chrXI 389430 389431 . 260
chrXI 389486 389487 . 320
chrXI 389533 389534 . 4740
chrXI 389538 389539 . 360
chrXI 389551 389552 . 200
chrXI 389892 389893 . 160
chrXI 389915 389916 . 4400
chrXI 389936 389937 . 120
chrXI 390034 390035 . 200
chrXI 390043 390044 . 9420
chrXI 390049 390050 . 780
chrXI 390055 390056 . 420
chrXI 390070 390071 . 1140
chrXI 390080 390081 . 2500
chrXI 390084 390085 . 280
chrXI 390091 390092 . 300
chrXI 390096 390097 . 1200
chrXI 390114 390115 . 160
chrXI 390118 390119 . 1200
chrXI 390122 390123 . 140
chrXI 390125 390126 . 180
chrXI 390126 390127 . 240
chrXI 390129 390130 . 140
chrXI 390157 390158 . 340
chrXI 390173 390174 . 460
chrXI 390176 390177 . 300
chrXI 390177 390178 . 1000
chrXI 390179 390180 . 120
chrXI 390213 390214 . 220
chrXI 390242 390243 . 200
chrXI 390255 390256 . 700
chrXI 390291 390292 . 420
chrXI 390298 390299 . 520
chrXI 390300 390301 . 840
chrXI 390357 390358 . 1340
chrXI 390427 390428 . 340
chrXI 390765 390766 . 1060
chrXI 390786 390787 . 140
chrXI 390970 390971 . 240
chrXI 391095 391096 . 120
chrXI 391382 391383 . 620
chrXI 391521 391522 . 160
chrXI 391669 391670 . 200
chrXI 391869 391870 . 280
chrXI 391879 391880 . 180
chrXI 392022 392023 . 160
chrXI 392031 392032 . 460
chrXI 392039 392040 . 500
chrXI 392175 392176 . 1960
chrXI 392332 392333 . 3780
chrXI 392335 392336 . 120
chrXI 392344 392345 . 4120
chrXI 392355 392356 . 9600
chrXI 392364 392365 . 200
chrXI 392375 392376 . 960
chrXI 392385 392386 . 840
chrXI 392431 392432 . 1440
chrXI 392437 392438 . 1140
chrXI 392440 392441 . 120
chrXI 392440 392441 . 1360
chrXI 392446 392447 . 120
chrXI 392456 392457 . 200
chrXI 393247 393248 . 400
chrXI 393277 393278 . 1260
chrXI 393291 393292 . 540
chrXI 393325 393326 . 980
chrXI 393369 393370 . 180
chrXI 393400 393401 . 1780
chrXI 393447 393448 . 140
chrXI 393452 393453 . 120
chrXI 393455 393456 . 1000
chrXI 393484 393485 . 160
chrXI 393570 393571 . 1240
chrXI 393615 393616 . 1160
chrXI 393635 393636 . 120
chrXI 393637 393638 . 740
chrXI 393667 393668 . 460
chrXI 393677 393678 . 1280
chrXI 393679 393680 . 2820
chrXI 393698 393699 . 440
chrXI 393706 393707 . 920
chrXI 393887 393888 . 140
chrXI 394024 394025 . 120
chrXI 394037 394038 . 660
chrXI 394213 394214 . 1780
chrXI 394403 394404 . 120
chrXI 394405 394406 . 1600
chrXI 394406 394407 . 1760
chrXI 394406 394407 . 160
chrXI 394407 394408 . 140
chrXI 394550 394551 . 780
chrXI 394616 394617 . 400
chrXI 394621 394622 . 640
chrXI 394742 394743 . 160
chrXI 394870 394871 . 180
chrXI 394878 394879 . 200
chrXI 394961 394962 . 1800
chrXI 394973 394974 . 1180
chrXI 394981 394982 . 1300
chrXI 396884 396885 . 180
chrXI 396965 396966 . 3560
chrXI 397199 397200 . 140
chrXI 397205 397206 . 160
chrXI 397217 397218 . 320
chrXI 397221 397222 . 2380
chrXI 397225 397226 . 120
chrXI 397225 397226 . 160
chrXI 397230 397231 . 4860
chrXI 397236 397237 . 720
chrXI 397239 397240 . 200
chrXI 398640 398641 . 280
chrXI 398645 398646 . 120
chrXI 398648 398649 . 120
chrXI 398695 398696 . 420
chrXI 398699 398700 . 1700
chrXI 398737 398738 . 1020
chrXI 398739 398740 . 1060
chrXI 398746 398747 . 1380
chrXI 398757 398758 . 740
chrXI 398921 398922 . 920
chrXI 398926 398927 . 340
chrXI 398935 398936 . 140
chrXI 399386 399387 . 120
chrXI 399491 399492 . 680
chrXI 399654 399655 . 180
chrXI 399850 399851 . 1180
chrXI 400365 400366 . 300
chrXI 400369 400370 . 340
chrXI 401567 401568 . 140
chrXI 402028 402029 . 320
chrXI 402131 402132 . 180
chrXI 402149 402150 . 300
chrXI 402162 402163 . 340
chrXI 402197 402198 . 3340
chrXI 402214 402215 . 900
chrXI 402235 402236 . 300
chrXI 402280 402281 . 300
chrXI 402281 402282 . 720
chrXI 402288 402289 . 140
chrXI 402289 402290 . 180
chrXI 402302 402303 . 180
chrXI 402310 402311 . 2140
chrXI 402345 402346 . 420
chrXI 402352 402353 . 160
chrXI 402373 402374 . 120
chrXI 402374 402375 . 540
chrXI 402384 402385 . 300
chrXI 402384 402385 . 460
chrXI 402385 402386 . 120
chrXI 402428 402429 . 180
chrXI 402429 402430 . 1580
chrXI 402436 402437 . 360
chrXI 402458 402459 . 200
chrXI 402479 402480 . 2700
chrXI 402490 402491 . 1360
chrXI 402493 402494 . 320
chrXI 402502 402503 . 200
chrXI 402522 402523 . 220
chrXI 403568 403569 . 620
chrXI 403760 403761 . 1460
chrXI 403946 403947 . 1540
chrXI 403955 403956 . 220
chrXI 403961 403962 . 120
chrXI 403962 403963 . 560
chrXI 403962 403963 . 1700
chrXI 403966 403967 . 120
chrXI 403997 403998 . 280
chrXI 403999 404000 . 120
chrXI 404002 404003 . 700
chrXI 404002 404003 . 120
chrXI 404003 404004 . 820
chrXI 404060 404061 . 640
chrXI 405243 405244 . 160
chrXI 405268 405269 . 120
chrXI 405281 405282 . 340
chrXI 405317 405318 . 140
chrXI 405446 405447 . 320
chrXI 405763 405764 . 220
chrXI 405801 405802 . 780
chrXI 405890 405891 . 620
chrXI 405947 405948 . 320
chrXI 406001 406002 . 360
chrXI 406155 406156 . 240
chrXI 406306 406307 . 620
chrXI 406768 406769 . 1080
chrXI 406785 406786 . 220
chrXI 406921 406922 . 3380
chrXI 406959 406960 . 560
chrXI 406969 406970 . 140
chrXI 407052 407053 . 240
chrXI 407086 407087 . 680
chrXI 407105 407106 . 4360
chrXI 407119 407120 . 140
chrXI 407290 407291 . 4280
chrXI 407314 407315 . 2200
chrXI 407317 407318 . 160
chrXI 407319 407320 . 2840
chrXI 407323 407324 . 640
chrXI 407332 407333 . 140
chrXI 407333 407334 . 440
chrXI 407333 407334 . 2700
chrXI 407341 407342 . 400
chrXI 407352 407353 . 5240
chrXI 407435 407436 . 740
chrXI 407505 407506 . 340
chrXI 407510 407511 . 340
chrXI 407520 407521 . 280
chrXI 407522 407523 . 200
chrXI 407561 407562 . 120
chrXI 407768 407769 . 380
chrXI 407777 407778 . 1000
chrXI 407786 407787 . 140
chrXI 407805 407806 . 360
chrXI 407940 407941 . 160
chrXI 408095 408096 . 220
chrXI 408103 408104 . 260
chrXI 408110 408111 . 300
chrXI 408118 408119 . 160
chrXI 408118 408119 . 140
chrXI 408121 408122 . 200
chrXI 408139 408140 . 220
chrXI 408144 408145 . 300
chrXI 408149 408150 . 320
chrXI 408151 408152 . 140
chrXI 408155 408156 . 240
chrXI 408160 408161 . 240
chrXI 408162 408163 . 140
chrXI 408163 408164 . 120
chrXI 408167 408168 . 120
chrXI 408174 408175 . 340
chrXI 408186 408187 . 120
chrXI 408197 408198 . 140
chrXI 408219 408220 . 220
chrXI 408228 408229 . 120
chrXI 408352 408353 . 1060
chrXI 408377 408378 . 160
chrXI 408384 408385 . 120
chrXI 408395 408396 . 1500
chrXI 408552 408553 . 120
chrXI 408560 408561 . 2280
chrXI 408566 408567 . 3580
chrXI 408574 408575 . 1480
chrXI 408730 408731 . 1740
chrXI 408771 408772 . 1020
chrXI 408912 408913 . 2840
chrXI 409039 409040 . 120
chrXI 409076 409077 . 840
chrXI 409094 409095 . 140
chrXI 409095 409096 . 1920
chrXI 409117 409118 . 700
chrXI 409361 409362 . 160
chrXI 410002 410003 . 980
chrXI 410064 410065 . 1020
chrXI 410188 410189 . 240
chrXI 410454 410455 . 360
chrXI 410678 410679 . 500
chrXI 410818 410819 . 940
chrXI 411074 411075 . 1320
chrXI 411184 411185 . 420
chrXI 411272 411273 . 860
chrXI 411433 411434 . 200
chrXI 411447 411448 . 1640
chrXI 411541 411542 . 120
chrXI 411545 411546 . 400
chrXI 411594 411595 . 520
chrXI 411601 411602 . 180
chrXI 411604 411605 . 240
chrXI 411632 411633 . 260
chrXI 411640 411641 . 220
chrXI 414690 414691 . 780
chrXI 415777 415778 . 140
chrXI 417001 417002 . 680
chrXI 417002 417003 . 1460
chrXI 417009 417010 . 1360
chrXI 417016 417017 . 160
chrXI 417072 417073 . 180
chrXI 417081 417082 . 420
chrXI 417101 417102 . 540
chrXI 417102 417103 . 980
chrXI 417108 417109 . 2440
chrXI 417288 417289 . 500
chrXI 418092 418093 . 160
chrXI 418101 418102 . 440
chrXI 418102 418103 . 120
chrXI 418103 418104 . 120
chrXI 418114 418115 . 380
chrXI 418119 418120 . 820
chrXI 418129 418130 . 120
chrXI 418134 418135 . 140
chrXI 418137 418138 . 980
chrXI 418145 418146 . 160
chrXI 418153 418154 . 1840
chrXI 418184 418185 . 140
chrXI 418190 418191 . 120
chrXI 418198 418199 . 440
chrXI 418203 418204 . 1200
chrXI 418203 418204 . 120
chrXI 418206 418207 . 120
chrXI 418221 418222 . 320
chrXI 418244 418245 . 120
chrXI 419843 419844 . 120
chrXI 419875 419876 . 280
chrXI 419923 419924 . 400
chrXI 419972 419973 . 460
chrXI 419983 419984 . 140
chrXI 420038 420039 . 160
chrXI 420053 420054 . 380
chrXI 420064 420065 . 160
chrXI 420089 420090 . 140
chrXI 420161 420162 . 260
chrXI 420170 420171 . 1040
chrXI 420178 420179 . 380
chrXI 420200 420201 . 380
chrXI 420223 420224 . 120
chrXI 420226 420227 . 520
chrXI 420234 420235 . 120
chrXI 420245 420246 . 560
chrXI 420264 420265 . 2660
chrXI 420296 420297 . 580
chrXI 420360 420361 . 1060
chrXI 420396 420397 . 220
chrXI 420570 420571 . 120
chrXI 420578 420579 . 1380
chrXI 420598 420599 . 300
chrXI 420644 420645 . 300
chrXI 420772 420773 . 380
chrXI 421124 421125 . 820
chrXI 421242 421243 . 160
chrXI 421254 421255 . 180
chrXI 421266 421267 . 300
chrXI 421272 421273 . 560
chrXI 421289 421290 . 640
chrXI 421300 421301 . 120
chrXI 421301 421302 . 300
chrXI 421358 421359 . 260
chrXI 421432 421433 . 1100
chrXI 421439 421440 . 2380
chrXI 421596 421597 . 2720
chrXI 421630 421631 . 2760
chrXI 421642 421643 . 1340
chrXI 421734 421735 . 580
chrXI 421772 421773 . 3240
chrXI 421776 421777 . 680
chrXI 421813 421814 . 1000
chrXI 421828 421829 . 120
chrXI 421840 421841 . 1540
chrXI 421899 421900 . 780
chrXI 421902 421903 . 240
chrXI 421920 421921 . 120
chrXI 422004 422005 . 160
chrXI 422049 422050 . 180
chrXI 422238 422239 . 140
chrXI 422305 422306 . 480
chrXI 422805 422806 . 1360
chrXI 422852 422853 . 1320
chrXI 422979 422980 . 1040
chrXI 423041 423042 . 940
chrXI 423076 423077 . 1020
chrXI 423086 423087 . 6620
chrXI 423315 423316 . 120
chrXI 423321 423322 . 9580
chrXI 423327 423328 . 480
chrXI 423508 423509 . 200
chrXI 423670 423671 . 5380
chrXI 423794 423795 . 380
chrXI 423934 423935 . 120
chrXI 423940 423941 . 200
chrXI 424123 424124 . 1120
chrXI 424127 424128 . 120
chrXI 424173 424174 . 140
chrXI 424376 424377 . 280
chrXI 424449 424450 . 1420
chrXI 424747 424748 . 120
chrXI 424750 424751 . 740
chrXI 424877 424878 . 6580
chrXI 424920 424921 . 140
chrXI 425053 425054 . 200
chrXI 425198 425199 . 320
chrXI 425386 425387 . 120
chrXI 425509 425510 . 520
chrXI 425663 425664 . 1540
chrXI 425830 425831 . 1020
chrXI 425833 425834 . 120
chrXI 425940 425941 . 1560
chrXI 425993 425994 . 120
chrXI 426014 426015 . 140
chrXI 426026 426027 . 160
chrXI 426032 426033 . 180
chrXI 426034 426035 . 120
chrXI 426034 426035 . 460
chrXI 426041 426042 . 120
chrXI 426054 426055 . 500
chrXI 426065 426066 . 440
chrXI 426091 426092 . 360
chrXI 426132 426133 . 400
chrXI 426139 426140 . 260
chrXI 426146 426147 . 340
chrXI 426151 426152 . 140
chrXI 426157 426158 . 260
chrXI 426158 426159 . 160
chrXI 426197 426198 . 140
chrXI 426204 426205 . 120
chrXI 427029 427030 . 2100
chrXI 427031 427032 . 1180
chrXI 427051 427052 . 240
chrXI 427076 427077 . 540
chrXI 427110 427111 . 260
chrXI 427118 427119 . 120
chrXI 427132 427133 . 340
chrXI 427149 427150 . 240
chrXI 427153 427154 . 380
chrXI 427156 427157 . 140
chrXI 427158 427159 . 520
chrXI 427160 427161 . 1000
chrXI 427162 427163 . 240
chrXI 427166 427167 . 140
chrXI 427188 427189 . 180
chrXI 427189 427190 . 2380
chrXI 427243 427244 . 220
chrXI 427326 427327 . 520
chrXI 427344 427345 . 280
chrXI 427361 427362 . 180
chrXI 427370 427371 . 120
chrXI 427427 427428 . 140
chrXI 427622 427623 . 380
chrXI 427762 427763 . 120
chrXI 427854 427855 . 420
chrXI 427967 427968 . 720
chrXI 428000 428001 . 160
chrXI 428005 428006 . 160
chrXI 428086 428087 . 4280
chrXI 428098 428099 . 1400
chrXI 428249 428250 . 160
chrXI 428384 428385 . 120
chrXI 428439 428440 . 500
chrXI 428585 428586 . 120
chrXI 428601 428602 . 260
chrXI 428634 428635 . 120
chrXI 428640 428641 . 260
chrXI 428696 428697 . 1940
chrXI 428710 428711 . 160
chrXI 428713 428714 . 260
chrXI 428721 428722 . 160
chrXI 428730 428731 . 180
chrXI 428736 428737 . 140
chrXI 428772 428773 . 560
chrXI 428798 428799 . 1000
chrXI 428819 428820 . 2780
chrXI 428824 428825 . 180
chrXI 428825 428826 . 3880
chrXI 428830 428831 . 640
chrXI 428835 428836 . 160
chrXI 428845 428846 . 1240
chrXI 428869 428870 . 980
chrXI 428881 428882 . 120
chrXI 428883 428884 . 180
chrXI 428887 428888 . 440
chrXI 428894 428895 . 5060
chrXI 428926 428927 . 1560
chrXI 428933 428934 . 1040
chrXI 428941 428942 . 8480
chrXI 428993 428994 . 2660
chrXI 428999 429000 . 5200
chrXI 429009 429010 . 4160
chrXI 429009 429010 . 2920
chrXI 429011 429012 . 180
chrXI 429014 429015 . 140
chrXI 429017 429018 . 420
chrXI 429023 429024 . 180
chrXI 429027 429028 . 3640
chrXI 429027 429028 . 220
chrXI 429029 429030 . 1680
chrXI 429031 429032 . 3020
chrXI 429038 429039 . 2100
chrXI 429042 429043 . 640
chrXI 429042 429043 . 120
chrXI 429043 429044 . 120
chrXI 429043 429044 . 640
chrXI 429048 429049 . 940
chrXI 429049 429050 . 2200
chrXI 429053 429054 . 4080
chrXI 429056 429057 . 200
chrXI 429060 429061 . 540
chrXI 429063 429064 . 400
chrXI 429066 429067 . 4340
chrXI 429071 429072 . 780
chrXI 429072 429073 . 120
chrXI 429075 429076 . 480
chrXI 429098 429099 . 1360
chrXI 429167 429168 . 240
chrXI 429190 429191 . 3340
chrXI 429196 429197 . 940
chrXI 429197 429198 . 160
chrXI 429197 429198 . 3540
chrXI 429198 429199 . 140
chrXI 429199 429200 . 1420
chrXI 429200 429201 . 1000
chrXI 429208 429209 . 2540
chrXI 429210 429211 . 1160
chrXI 429214 429215 . 4760
chrXI 429216 429217 . 680
chrXI 429216 429217 . 120
chrXI 429219 429220 . 280
chrXI 429219 429220 . 120
chrXI 429220 429221 . 160
chrXI 429221 429222 . 1020
chrXI 429222 429223 . 120
chrXI 429232 429233 . 180
chrXI 429236 429237 . 1900
chrXI 429240 429241 . 540
chrXI 429256 429257 . 500
chrXI 429270 429271 . 1100
chrXI 429387 429388 . 120
chrXI 429718 429719 . 920
chrXI 429782 429783 . 220
chrXI 429934 429935 . 460
chrXI 430024 430025 . 480
chrXI 430158 430159 . 2880
chrXI 430511 430512 . 2580
chrXI 430520 430521 . 4540
chrXI 430531 430532 . 460
chrXI 430542 430543 . 220
chrXI 430557 430558 . 220
chrXI 430642 430643 . 120
chrXI 430669 430670 . 1020
chrXI 430683 430684 . 400
chrXI 430688 430689 . 380
chrXI 430694 430695 . 300
chrXI 430696 430697 . 240
chrXI 430700 430701 . 500
chrXI 430705 430706 . 200
chrXI 430709 430710 . 240
chrXI 430710 430711 . 1280
chrXI 430718 430719 . 1060
chrXI 430726 430727 . 160
chrXI 430736 430737 . 120
chrXI 430740 430741 . 320
chrXI 430747 430748 . 1940
chrXI 430761 430762 . 540
chrXI 430782 430783 . 6040
chrXI 430845 430846 . 120
chrXI 430952 430953 . 180
chrXI 430994 430995 . 1520
chrXI 431031 431032 . 1260
chrXI 431038 431039 . 120
chrXI 431085 431086 . 280
chrXI 431132 431133 . 860
chrXI 431172 431173 . 120
chrXI 431304 431305 . 480
chrXI 431355 431356 . 120
chrXI 431361 431362 . 200
chrXI 431374 431375 . 160
chrXI 431400 431401 . 260
chrXI 431402 431403 . 1740
chrXI 431409 431410 . 120
chrXI 431415 431416 . 180
chrXI 431419 431420 . 5140
chrXI 431430 431431 . 120
chrXI 431439 431440 . 3020
chrXI 431448 431449 . 120
chrXI 431456 431457 . 160
chrXI 431461 431462 . 1580
chrXI 431464 431465 . 180
chrXI 431467 431468 . 1140
chrXI 431472 431473 . 1060
chrXI 432774 432775 . 400
chrXI 432814 432815 . 300
chrXI 432833 432834 . 280
chrXI 432840 432841 . 440
chrXI 432874 432875 . 600
chrXI 432885 432886 . 4220
chrXI 432897 432898 . 320
chrXI 432901 432902 . 1100
chrXI 432903 432904 . 1420
chrXI 432904 432905 . 120
chrXI 432905 432906 . 120
chrXI 432909 432910 . 600
chrXI 432911 432912 . 220
chrXI 432913 432914 . 420
chrXI 432918 432919 . 2320
chrXI 432926 432927 . 700
chrXI 432937 432938 . 1040
chrXI 432943 432944 . 340
chrXI 433033 433034 . 1860
chrXI 433111 433112 . 180
chrXI 433115 433116 . 240
chrXI 433139 433140 . 260
chrXI 433200 433201 . 460
chrXI 433217 433218 . 140
chrXI 433220 433221 . 280
chrXI 433243 433244 . 1320
chrXI 433255 433256 . 200
chrXI 433320 433321 . 160
chrXI 433379 433380 . 300
chrXI 433421 433422 . 460
chrXI 433440 433441 . 860
chrXI 433446 433447 . 120
chrXI 433454 433455 . 280
chrXI 433461 433462 . 260
chrXI 433462 433463 . 840
chrXI 433541 433542 . 360
chrXI 433546 433547 . 2020
chrXI 433610 433611 . 220
chrXI 433686 433687 . 1560
chrXI 433764 433765 . 660
chrXI 433919 433920 . 2060
chrXI 434117 434118 . 160
chrXI 434130 434131 . 160
chrXI 434160 434161 . 760
chrXI 434162 434163 . 800
chrXI 434236 434237 . 180
chrXI 434318 434319 . 1160
chrXI 434323 434324 . 140
chrXI 434346 434347 . 1600
chrXI 434397 434398 . 180
chrXI 434485 434486 . 120
chrXI 434488 434489 . 1420
chrXI 434493 434494 . 2020
chrXI 434497 434498 . 1620
chrXI 434501 434502 . 3800
chrXI 434503 434504 . 980
chrXI 434503 434504 . 120
chrXI 434505 434506 . 120
chrXI 434516 434517 . 580
chrXI 434643 434644 . 120
chrXI 434654 434655 . 460
chrXI 434659 434660 . 160
chrXI 434680 434681 . 460
chrXI 434684 434685 . 300
chrXI 434804 434805 . 280
chrXI 434817 434818 . 340
chrXI 434845 434846 . 200
chrXI 434854 434855 . 120
chrXI 434861 434862 . 160
chrXI 434864 434865 . 160
chrXI 434869 434870 . 180
chrXI 434990 434991 . 220
chrXI 435016 435017 . 6380
chrXI 435022 435023 . 140
chrXI 435025 435026 . 1020
chrXI 435034 435035 . 820
chrXI 435039 435040 . 480
chrXI 435047 435048 . 120
chrXI 435048 435049 . 240
chrXI 435049 435050 . 120
chrXI 435053 435054 . 1600
chrXI 435054 435055 . 1680
chrXI 435055 435056 . 2320
chrXI 435058 435059 . 2660
chrXI 435059 435060 . 400
chrXI 435059 435060 . 140
chrXI 435061 435062 . 2240
chrXI 435064 435065 . 1280
chrXI 435068 435069 . 1540
chrXI 435071 435072 . 2340
chrXI 435071 435072 . 2320
chrXI 435080 435081 . 15660
chrXI 435125 435126 . 2140
chrXI 435131 435132 . 260
chrXI 435136 435137 . 220
chrXI 435138 435139 . 140
chrXI 435141 435142 . 440
chrXI 435142 435143 . 1060
chrXI 435144 435145 . 560
chrXI 435144 435145 . 2080
chrXI 435145 435146 . 140
chrXI 435152 435153 . 2560
chrXI 435153 435154 . 120
chrXI 435158 435159 . 1840
chrXI 435159 435160 . 280
chrXI 435159 435160 . 200
chrXI 435160 435161 . 120
chrXI 435164 435165 . 560
chrXI 435164 435165 . 160
chrXI 435165 435166 . 140
chrXI 435165 435166 . 3940
chrXI 435166 435167 . 220
chrXI 435166 435167 . 2520
chrXI 435169 435170 . 300
chrXI 435172 435173 . 120
chrXI 435175 435176 . 1740
chrXI 435177 435178 . 180
chrXI 435178 435179 . 120
chrXI 435178 435179 . 1180
chrXI 435183 435184 . 560
chrXI 435184 435185 . 3060
chrXI 435191 435192 . 1640
chrXI 435202 435203 . 1380
chrXI 435211 435212 . 160
chrXI 435240 435241 . 1600
chrXI 435298 435299 . 220
chrXI 435342 435343 . 340
chrXI 435350 435351 . 840
chrXI 435377 435378 . 260
chrXI 435384 435385 . 120
chrXI 435389 435390 . 500
chrXI 435468 435469 . 1120
chrXI 435504 435505 . 400
chrXI 436699 436700 . 120
chrXI 436710 436711 . 120
chrXI 437178 437179 . 120
chrXI 437212 437213 . 220
chrXI 437228 437229 . 120
chrXI 437231 437232 . 360
chrXI 437266 437267 . 300
chrXI 437359 437360 . 660
chrXI 437361 437362 . 280
chrXI 437382 437383 . 240
chrXI 437385 437386 . 560
chrXI 437388 437389 . 520
chrXI 437393 437394 . 360
chrXI 437504 437505 . 400
chrXI 437532 437533 . 3380
chrXI 437539 437540 . 300
chrXI 437555 437556 . 800
chrXI 437561 437562 . 480
chrXI 437563 437564 . 3320
chrXI 437565 437566 . 460
chrXI 437567 437568 . 1520
chrXI 437568 437569 . 240
chrXI 437569 437570 . 1040
chrXI 437571 437572 . 1840
chrXI 437572 437573 . 200
chrXI 437573 437574 . 120
chrXI 437573 437574 . 12280
chrXI 437579 437580 . 340
chrXI 437580 437581 . 520
chrXI 437585 437586 . 1220
chrXI 437585 437586 . 920
chrXI 437588 437589 . 900
chrXI 437588 437589 . 400
chrXI 437590 437591 . 320
chrXI 437596 437597 . 400
chrXI 437601 437602 . 260
chrXI 437611 437612 . 200
chrXI 437620 437621 . 380
chrXI 437628 437629 . 1340
chrXI 437636 437637 . 880
chrXI 437637 437638 . 4080
chrXI 437643 437644 . 120
chrXI 437645 437646 . 3400
chrXI 437646 437647 . 400
chrXI 437646 437647 . 120
chrXI 437647 437648 . 120
chrXI 437648 437649 . 580
chrXI 437649 437650 . 780
chrXI 437652 437653 . 4520
chrXI 437655 437656 . 400
chrXI 437658 437659 . 1380
chrXI 437663 437664 . 1780
chrXI 437663 437664 . 300
chrXI 437665 437666 . 120
chrXI 437668 437669 . 200
chrXI 437670 437671 . 1220
chrXI 437675 437676 . 120
chrXI 437675 437676 . 240
chrXI 437694 437695 . 1000
chrXI 437730 437731 . 300
chrXI 438453 438454 . 160
chrXI 438513 438514 . 320
chrXI 438525 438526 . 120
chrXI 438584 438585 . 140
chrXI 438658 438659 . 120
chrXI 438898 438899 . 120
chrXI 438900 438901 . 360
chrXI 438912 438913 . 120
chrXI 438988 438989 . 460
chrXI 439078 439079 . 240
chrXI 439165 439166 . 160
chrXI 439182 439183 . 260
chrXI 439200 439201 . 260
chrXI 439203 439204 . 260
chrXI 439217 439218 . 120
chrXI 439221 439222 . 560
chrXI 439244 439245 . 280
chrXI 439249 439250 . 120
chrXI 439263 439264 . 320
chrXI 439322 439323 . 220
chrXI 439344 439345 . 200
chrXI 439362 439363 . 560
chrXI 439365 439366 . 440
chrXI 439374 439375 . 140
chrXI 439378 439379 . 480
chrXI 439382 439383 . 140
chrXI 439388 439389 . 280
chrXI 439391 439392 . 580
chrXI 439405 439406 . 400
chrXI 439465 439466 . 240
chrXI 439534 439535 . 820
chrXI 439548 439549 . 120
chrXI 439551 439552 . 180
chrXI 439553 439554 . 7820
chrXI 439558 439559 . 160
chrXI 439566 439567 . 360
chrXI 439566 439567 . 240
chrXI 439567 439568 . 120
chrXI 439572 439573 . 1500
chrXI 439577 439578 . 1080
chrXI 439584 439585 . 120
chrXI 439587 439588 . 440
chrXI 439595 439596 . 1400
chrXI 439602 439603 . 440
chrXI 439629 439630 . 560
chrXI 439632 439633 . 1820
chrXI 439636 439637 . 320
chrXI 439636 439637 . 120
chrXI 439639 439640 . 620
chrXI 439644 439645 . 160
chrXI 439646 439647 . 980
chrXI 439646 439647 . 1740
chrXI 439649 439650 . 620
chrXI 439650 439651 . 200
chrXI 439653 439654 . 140
chrXI 439656 439657 . 260
chrXI 439661 439662 . 640
chrXI 439675 439676 . 360
chrXI 439676 439677 . 420
chrXI 439677 439678 . 320
chrXI 439677 439678 . 120
chrXI 439678 439679 . 660
chrXI 439678 439679 . 180
chrXI 439679 439680 . 120
chrXI 439679 439680 . 5800
chrXI 439680 439681 . 940
chrXI 439680 439681 . 160
chrXI 439682 439683 . 420
chrXI 439682 439683 . 1000
chrXI 439683 439684 . 480
chrXI 439686 439687 . 2680
chrXI 439689 439690 . 1160
chrXI 439689 439690 . 5040
chrXI 439691 439692 . 2380
chrXI 439691 439692 . 860
chrXI 439692 439693 . 240
chrXI 439692 439693 . 160
chrXI 439693 439694 . 120
chrXI 439693 439694 . 1300
chrXI 439694 439695 . 2640
chrXI 439694 439695 . 160
chrXI 439696 439697 . 580
chrXI 439696 439697 . 220
chrXI 439697 439698 . 320
chrXI 439698 439699 . 2140
chrXI 439702 439703 . 140
chrXI 439702 439703 . 2000
chrXI 439705 439706 . 1100
chrXI 439710 439711 . 3360
chrXI 439721 439722 . 960
chrXI 439726 439727 . 1500
chrXI 439734 439735 . 260
chrXI 439737 439738 . 860
chrXI 439738 439739 . 260
chrXI 439744 439745 . 2080
chrXI 439750 439751 . 180
chrXI 439754 439755 . 600
chrXI 439755 439756 . 780
chrXI 439768 439769 . 4040
chrXI 439774 439775 . 1560
chrXI 439778 439779 . 2580
chrXI 439820 439821 . 200
chrXI 439822 439823 . 1600
chrXI 439845 439846 . 160
chrXI 439858 439859 . 420
chrXI 439859 439860 . 1040
chrXI 439864 439865 . 240
chrXI 439869 439870 . 300
chrXI 439886 439887 . 980
chrXI 439887 439888 . 280
chrXI 439888 439889 . 300
chrXI 439915 439916 . 260
chrXI 439919 439920 . 2120
chrXI 439923 439924 . 120
chrXI 439934 439935 . 420
chrXI 440043 440044 . 2160
chrXI 440060 440061 . 220
chrXI 440063 440064 . 140
chrXI 440069 440070 . 220
chrXI 440070 440071 . 880
chrXI 440073 440074 . 160
chrXI 440075 440076 . 300
chrXI 440075 440076 . 220
chrXI 440088 440089 . 140
chrXI 440096 440097 . 420
chrXI 440258 440259 . 340
chrXI 440268 440269 . 680
chrXI 440269 440270 . 120
chrXI 440269 440270 . 1300
chrXI 440278 440279 . 620
chrXI 440279 440280 . 1180
chrXI 440282 440283 . 880
chrXI 440285 440286 . 1020
chrXI 440288 440289 . 820
chrXI 440289 440290 . 500
chrXI 440289 440290 . 180
chrXI 440290 440291 . 120
chrXI 440290 440291 . 120
chrXI 440291 440292 . 120
chrXI 440292 440293 . 160
chrXI 440293 440294 . 180
chrXI 440293 440294 . 3180
chrXI 440295 440296 . 1040
chrXI 440300 440301 . 120
chrXI 440305 440306 . 760
chrXI 440313 440314 . 2140
chrXI 440323 440324 . 2080
chrXI 440325 440326 . 140
chrXI 440336 440337 . 660
chrXI 440344 440345 . 120
chrXI 440456 440457 . 140
chrXI 440476 440477 . 140
chrXI 442807 442808 . 140
chrXI 442816 442817 . 160
chrXI 442817 442818 . 300
chrXI 442818 442819 . 180
chrXI 442827 442828 . 2920
chrXI 442831 442832 . 220
chrXI 442833 442834 . 140
chrXI 442834 442835 . 220
chrXI 442834 442835 . 1180
chrXI 442839 442840 . 1600
chrXI 442846 442847 . 160
chrXI 442848 442849 . 400
chrXI 442848 442849 . 540
chrXI 442851 442852 . 260
chrXI 442852 442853 . 920
chrXI 442854 442855 . 160
chrXI 442856 442857 . 1440
chrXI 442859 442860 . 300
chrXI 442859 442860 . 180
chrXI 442860 442861 . 120
chrXI 442860 442861 . 700
chrXI 442866 442867 . 180
chrXI 442868 442869 . 180
chrXI 442869 442870 . 140
chrXI 442876 442877 . 4420
chrXI 442878 442879 . 220
chrXI 442878 442879 . 120
chrXI 442880 442881 . 300
chrXI 442881 442882 . 2660
chrXI 442886 442887 . 460
chrXI 442921 442922 . 180
chrXI 442923 442924 . 320
chrXI 442925 442926 . 460
chrXI 442926 442927 . 180
chrXI 442928 442929 . 460
chrXI 442934 442935 . 140
chrXI 442936 442937 . 120
chrXI 442937 442938 . 1080
chrXI 442939 442940 . 260
chrXI 442940 442941 . 260
chrXI 442944 442945 . 140
chrXI 442944 442945 . 200
chrXI 442945 442946 . 120
chrXI 442947 442948 . 680
chrXI 442951 442952 . 240
chrXI 442952 442953 . 120
chrXI 442954 442955 . 340
chrXI 442958 442959 . 120
chrXI 442960 442961 . 140
chrXI 442962 442963 . 420
chrXI 442964 442965 . 120
chrXI 442966 442967 . 780
chrXI 442969 442970 . 140
chrXI 442976 442977 . 120
chrXI 442984 442985 . 520
chrXI 442993 442994 . 300
chrXI 443096 443097 . 280
chrXI 443119 443120 . 620
chrXI 443143 443144 . 200
chrXI 444916 444917 . 180
chrXI 444917 444918 . 200
chrXI 444932 444933 . 4800
chrXI 444934 444935 . 180
chrXI 444934 444935 . 140
chrXI 444942 444943 . 4700
chrXI 444964 444965 . 140
chrXI 445051 445052 . 640
chrXI 445060 445061 . 120
chrXI 445063 445064 . 800
chrXI 445068 445069 . 320
chrXI 445073 445074 . 580
chrXI 445074 445075 . 120
chrXI 445075 445076 . 980
chrXI 445083 445084 . 420
chrXI 445092 445093 . 260
chrXI 445098 445099 . 1240
chrXI 445099 445100 . 700
chrXI 445103 445104 . 240
chrXI 445106 445107 . 440
chrXI 445109 445110 . 1840
chrXI 445118 445119 . 1500
chrXI 445119 445120 . 160
chrXI 445121 445122 . 1020
chrXI 445125 445126 . 1920
chrXI 445129 445130 . 120
chrXI 445132 445133 . 820
chrXI 445134 445135 . 1100
chrXI 445141 445142 . 420
chrXI 445144 445145 . 520
chrXI 445145 445146 . 120
chrXI 445146 445147 . 140
chrXI 445149 445150 . 260
chrXI 445153 445154 . 240
chrXI 445158 445159 . 620
chrXI 445166 445167 . 280
chrXI 445167 445168 . 180
chrXI 445170 445171 . 560
chrXI 445172 445173 . 200
chrXI 445177 445178 . 1640
chrXI 445178 445179 . 180
chrXI 445179 445180 . 120
chrXI 445182 445183 . 1640
chrXI 445189 445190 . 260
chrXI 445193 445194 . 1280
chrXI 445195 445196 . 160
chrXI 445200 445201 . 1320
chrXI 445201 445202 . 120
chrXI 445209 445210 . 9680
chrXI 445212 445213 . 260
chrXI 445213 445214 . 280
chrXI 445213 445214 . 160
chrXI 445214 445215 . 120
chrXI 445214 445215 . 180
chrXI 445215 445216 . 120
chrXI 445215 445216 . 280
chrXI 445218 445219 . 200
chrXI 445235 445236 . 5580
chrXI 445239 445240 . 220
chrXI 445240 445241 . 3400
chrXI 445241 445242 . 180
chrXI 445242 445243 . 540
chrXI 445242 445243 . 120
chrXI 445243 445244 . 140
chrXI 445243 445244 . 120
chrXI 445244 445245 . 5840
chrXI 445246 445247 . 120
chrXI 445247 445248 . 6500
chrXI 445247 445248 . 160
chrXI 445248 445249 . 540
chrXI 445248 445249 . 400
chrXI 445249 445250 . 120
chrXI 445249 445250 . 120
chrXI 445251 445252 . 1120
chrXI 445251 445252 . 140
chrXI 445252 445253 . 120
chrXI 445254 445255 . 1180
chrXI 445267 445268 . 280
chrXI 445273 445274 . 140
chrXI 445275 445276 . 160
chrXI 445278 445279 . 160
chrXI 445283 445284 . 120
chrXI 445409 445410 . 2600
chrXI 445442 445443 . 340
chrXI 445454 445455 . 1040
chrXI 445578 445579 . 120
chrXI 445581 445582 . 1020
chrXI 445618 445619 . 200
chrXI 445639 445640 . 160
chrXI 445642 445643 . 1480
chrXI 445645 445646 . 1240
chrXI 445664 445665 . 120
chrXI 445667 445668 . 580
chrXI 445708 445709 . 1420
chrXI 445739 445740 . 540
chrXI 445740 445741 . 2840
chrXI 445753 445754 . 440
chrXI 445768 445769 . 960
chrXI 445771 445772 . 920
chrXI 445772 445773 . 180
chrXI 445777 445778 . 200
chrXI 445779 445780 . 760
chrXI 445783 445784 . 1660
chrXI 445808 445809 . 480
chrXI 445855 445856 . 140
chrXI 445860 445861 . 820
chrXI 445915 445916 . 120
chrXI 445951 445952 . 1640
chrXI 446023 446024 . 740
chrXI 446045 446046 . 1060
chrXI 446079 446080 . 520
chrXI 446144 446145 . 120
chrXI 446145 446146 . 140
chrXI 446162 446163 . 160
chrXI 446312 446313 . 380
chrXI 446322 446323 . 1200
chrXI 446337 446338 . 780
chrXI 446348 446349 . 1500
chrXI 446356 446357 . 300
chrXI 446359 446360 . 1500
chrXI 446372 446373 . 140
chrXI 446384 446385 . 400
chrXI 446391 446392 . 500
chrXI 446413 446414 . 120
chrXI 446418 446419 . 120
chrXI 446422 446423 . 120
chrXI 446501 446502 . 640
chrXI 446516 446517 . 260
chrXI 446520 446521 . 120
chrXI 446534 446535 . 280
chrXI 446562 446563 . 120
chrXI 446583 446584 . 900
chrXI 446586 446587 . 400
chrXI 446591 446592 . 180
chrXI 446591 446592 . 120
chrXI 446593 446594 . 280
chrXI 446594 446595 . 1020
chrXI 446598 446599 . 920
chrXI 446602 446603 . 860
chrXI 446607 446608 . 240
chrXI 446610 446611 . 340
chrXI 446612 446613 . 280
chrXI 446612 446613 . 820
chrXI 446614 446615 . 360
chrXI 446614 446615 . 120
chrXI 446617 446618 . 1560
chrXI 446621 446622 . 960
chrXI 446625 446626 . 360
chrXI 446626 446627 . 800
chrXI 446630 446631 . 240
chrXI 446634 446635 . 720
chrXI 446640 446641 . 140
chrXI 446643 446644 . 720
chrXI 446657 446658 . 560
chrXI 446662 446663 . 200
chrXI 446668 446669 . 220
chrXI 446689 446690 . 140
chrXI 446705 446706 . 380
chrXI 446710 446711 . 820
chrXI 446714 446715 . 160
chrXI 446718 446719 . 380
chrXI 446729 446730 . 120
chrXI 446735 446736 . 180
chrXI 446751 446752 . 580
chrXI 446766 446767 . 420
chrXI 446804 446805 . 2620
chrXI 446824 446825 . 120
chrXI 446870 446871 . 120
chrXI 446997 446998 . 720
chrXI 447028 447029 . 280
chrXI 447159 447160 . 160
chrXI 447205 447206 . 260
chrXI 447221 447222 . 200
chrXI 447228 447229 . 240
chrXI 447232 447233 . 1320
chrXI 447235 447236 . 360
chrXI 447245 447246 . 180
chrXI 447245 447246 . 140
chrXI 447251 447252 . 240
chrXI 447372 447373 . 1100
chrXI 447530 447531 . 1080
chrXI 447554 447555 . 340
chrXI 447599 447600 . 120
chrXI 447613 447614 . 160
chrXI 447629 447630 . 140
chrXI 447772 447773 . 300
chrXI 447833 447834 . 260
chrXI 447922 447923 . 180
chrXI 447927 447928 . 220
chrXI 447965 447966 . 460
chrXI 448030 448031 . 720
chrXI 448043 448044 . 660
chrXI 448063 448064 . 140
chrXI 448092 448093 . 180
chrXI 448100 448101 . 180
chrXI 448116 448117 . 1780
chrXI 448135 448136 . 1960
chrXI 448153 448154 . 120
chrXI 448162 448163 . 180
chrXI 448163 448164 . 240
chrXI 448167 448168 . 820
chrXI 448171 448172 . 920
chrXI 448178 448179 . 840
chrXI 448179 448180 . 140
chrXI 448180 448181 . 120
chrXI 448180 448181 . 120
chrXI 448183 448184 . 560
chrXI 448193 448194 . 1120
chrXI 448206 448207 . 160
chrXI 448217 448218 . 740
chrXI 448223 448224 . 580
chrXI 448234 448235 . 120
chrXI 448238 448239 . 720
chrXI 448250 448251 . 160
chrXI 448260 448261 . 2660
chrXI 448289 448290 . 1340
chrXI 448345 448346 . 200
chrXI 448365 448366 . 1900
chrXI 448378 448379 . 140
chrXI 448403 448404 . 540
chrXI 448408 448409 . 240
chrXI 448417 448418 . 360
chrXI 448418 448419 . 880
chrXI 448476 448477 . 120
chrXI 448535 448536 . 680
chrXI 448538 448539 . 280
chrXI 448543 448544 . 180
chrXI 448567 448568 . 540
chrXI 448577 448578 . 180
chrXI 448583 448584 . 1340
chrXI 448626 448627 . 360
chrXI 448691 448692 . 2140
chrXI 448695 448696 . 2760
chrXI 448702 448703 . 1700
chrXI 448711 448712 . 560
chrXI 448729 448730 . 3640
chrXI 448737 448738 . 1520
chrXI 448762 448763 . 300
chrXI 448766 448767 . 540
chrXI 448768 448769 . 320
chrXI 448770 448771 . 140
chrXI 448774 448775 . 280
chrXI 448781 448782 . 180
chrXI 448783 448784 . 980
chrXI 448788 448789 . 140
chrXI 448825 448826 . 240
chrXI 448831 448832 . 220
chrXI 448896 448897 . 240
chrXI 448908 448909 . 120
chrXI 448925 448926 . 300
chrXI 448941 448942 . 1880
chrXI 448943 448944 . 660
chrXI 448943 448944 . 120
chrXI 448944 448945 . 140
chrXI 449000 449001 . 160
chrXI 449165 449166 . 200
chrXI 449182 449183 . 120
chrXI 449221 449222 . 220
chrXI 449260 449261 . 2740
chrXI 449268 449269 . 160
chrXI 449301 449302 . 6240
chrXI 449309 449310 . 200
chrXI 449336 449337 . 360
chrXI 449337 449338 . 800
chrXI 449337 449338 . 120
chrXI 449338 449339 . 120
chrXI 449355 449356 . 380
chrXI 449432 449433 . 180
chrXI 449444 449445 . 7020
chrXI 449480 449481 . 4800
chrXI 449536 449537 . 120
chrXI 449616 449617 . 1520
chrXI 449699 449700 . 1080
chrXI 449778 449779 . 960
chrXI 449916 449917 . 480
chrXI 449946 449947 . 880
chrXI 449964 449965 . 680
chrXI 449996 449997 . 260
chrXI 449997 449998 . 480
chrXI 450078 450079 . 140
chrXI 450079 450080 . 120
chrXI 450079 450080 . 1180
chrXI 450082 450083 . 220
chrXI 450254 450255 . 1320
chrXI 450260 450261 . 120
chrXI 450280 450281 . 280
chrXI 450287 450288 . 320
chrXI 450298 450299 . 360
chrXI 450309 450310 . 480
chrXI 450409 450410 . 120
chrXI 450465 450466 . 420
chrXI 450757 450758 . 160
chrXI 450780 450781 . 220
chrXI 450784 450785 . 160
chrXI 450934 450935 . 200
chrXI 451213 451214 . 160
chrXI 451221 451222 . 620
chrXI 451244 451245 . 4820
chrXI 451270 451271 . 160
chrXI 451277 451278 . 120
chrXI 451283 451284 . 120
chrXI 451299 451300 . 4760
chrXI 451302 451303 . 160
chrXI 451306 451307 . 400
chrXI 451312 451313 . 5840
chrXI 451339 451340 . 1740
chrXI 451343 451344 . 140
chrXI 451350 451351 . 120
chrXI 451351 451352 . 480
chrXI 451351 451352 . 1080
chrXI 451361 451362 . 140
chrXI 451373 451374 . 220
chrXI 451383 451384 . 6200
chrXI 451393 451394 . 120
chrXI 451393 451394 . 1340
chrXI 451402 451403 . 680
chrXI 451411 451412 . 1120
chrXI 452013 452014 . 340
chrXI 452023 452024 . 520
chrXI 452029 452030 . 300
chrXI 452030 452031 . 160
chrXI 452035 452036 . 140
chrXI 452035 452036 . 840
chrXI 452038 452039 . 120
chrXI 452042 452043 . 8920
chrXI 452051 452052 . 280
chrXI 452098 452099 . 580
chrXI 452111 452112 . 120
chrXI 452118 452119 . 1240
chrXI 452132 452133 . 1000
chrXI 454068 454069 . 120
chrXI 454135 454136 . 880
chrXI 454154 454155 . 860
chrXI 454167 454168 . 120
chrXI 454179 454180 . 360
chrXI 454213 454214 . 160
chrXI 454223 454224 . 180
chrXI 454231 454232 . 1180
chrXI 454241 454242 . 2100
chrXI 454273 454274 . 400
chrXI 454282 454283 . 140
chrXI 454318 454319 . 200
chrXI 454382 454383 . 280
chrXI 454409 454410 . 2660
chrXI 454416 454417 . 480
chrXI 454434 454435 . 1960
chrXI 454476 454477 . 2080
chrXI 454526 454527 . 400
chrXI 454539 454540 . 200
chrXI 454554 454555 . 3300
chrXI 454574 454575 . 120
chrXI 454599 454600 . 200
chrXI 454617 454618 . 140
chrXI 454672 454673 . 760
chrXI 454776 454777 . 2620
chrXI 454794 454795 . 280
chrXI 454799 454800 . 240
chrXI 454800 454801 . 120
chrXI 454830 454831 . 1660
chrXI 454876 454877 . 260
chrXI 454892 454893 . 2460
chrXI 454917 454918 . 540
chrXI 454931 454932 . 2580
chrXI 454936 454937 . 180
chrXI 455031 455032 . 320
chrXI 455162 455163 . 1960
chrXI 455174 455175 . 1000
chrXI 455187 455188 . 820
chrXI 455235 455236 . 140
chrXI 455271 455272 . 280
chrXI 455441 455442 . 2500
chrXI 455463 455464 . 4220
chrXI 455468 455469 . 120
chrXI 455477 455478 . 200
chrXI 455596 455597 . 580
chrXI 455654 455655 . 1440
chrXI 455943 455944 . 840
chrXI 456000 456001 . 280
chrXI 456134 456135 . 580
chrXI 456210 456211 . 240
chrXI 456251 456252 . 900
chrXI 456296 456297 . 200
chrXI 456308 456309 . 200
chrXI 456517 456518 . 260
chrXI 456591 456592 . 520
chrXI 456650 456651 . 120
chrXI 456656 456657 . 160
chrXI 456732 456733 . 260
chrXI 457030 457031 . 1840
chrXI 457073 457074 . 200
chrXI 457098 457099 . 540
chrXI 457135 457136 . 280
chrXI 457193 457194 . 140
chrXI 457235 457236 . 960
chrXI 457249 457250 . 180
chrXI 457251 457252 . 200
chrXI 457254 457255 . 520
chrXI 457255 457256 . 120
chrXI 457256 457257 . 120
chrXI 457259 457260 . 120
chrXI 457262 457263 . 120
chrXI 457275 457276 . 280
chrXI 457282 457283 . 540
chrXI 457290 457291 . 340
chrXI 457290 457291 . 360
chrXI 457294 457295 . 280
chrXI 457303 457304 . 440
chrXI 457306 457307 . 480
chrXI 457307 457308 . 1880
chrXI 457341 457342 . 260
chrXI 457361 457362 . 140
chrXI 457366 457367 . 1120
chrXI 457371 457372 . 340
chrXI 457373 457374 . 180
chrXI 457373 457374 . 1020
chrXI 457374 457375 . 120
chrXI 457377 457378 . 960
chrXI 457386 457387 . 120
chrXI 457387 457388 . 140
chrXI 457389 457390 . 720
chrXI 457397 457398 . 920
chrXI 457406 457407 . 760
chrXI 457441 457442 . 360
chrXI 457598 457599 . 1200
chrXI 457648 457649 . 1040
chrXI 457682 457683 . 180
chrXI 457697 457698 . 3200
chrXI 457713 457714 . 260
chrXI 457772 457773 . 4340
chrXI 457798 457799 . 520
chrXI 457914 457915 . 300
chrXI 457925 457926 . 340
chrXI 457977 457978 . 140
chrXI 458443 458444 . 140
chrXI 458474 458475 . 180
chrXI 458489 458490 . 120
chrXI 458489 458490 . 120
chrXI 458497 458498 . 140
chrXI 458525 458526 . 120
chrXI 458600 458601 . 160
chrXI 458608 458609 . 2700
chrXI 458620 458621 . 400
chrXI 458625 458626 . 160
chrXI 458707 458708 . 460
chrXI 458708 458709 . 120
chrXI 458711 458712 . 120
chrXI 458713 458714 . 1160
chrXI 458865 458866 . 120
chrXI 458879 458880 . 180
chrXI 458886 458887 . 160
chrXI 458892 458893 . 1700
chrXI 458915 458916 . 120
chrXI 459018 459019 . 500
chrXI 459038 459039 . 280
chrXI 459115 459116 . 520
chrXI 459381 459382 . 180
chrXI 459970 459971 . 160
chrXI 460175 460176 . 220
chrXI 460391 460392 . 460
chrXI 460708 460709 . 260
chrXI 461071 461072 . 280
chrXI 461086 461087 . 2500
chrXI 461186 461187 . 700
chrXI 461192 461193 . 120
chrXI 461194 461195 . 380
chrXI 461204 461205 . 440
chrXI 461375 461376 . 120
chrXI 461390 461391 . 140
chrXI 461394 461395 . 1520
chrXI 461401 461402 . 400
chrXI 461402 461403 . 280
chrXI 461404 461405 . 760
chrXI 461409 461410 . 120
chrXI 461412 461413 . 140
chrXI 461422 461423 . 140
chrXI 461445 461446 . 120
chrXI 461464 461465 . 240
chrXI 461484 461485 . 3160
chrXI 461484 461485 . 540
chrXI 461487 461488 . 980
chrXI 461488 461489 . 260
chrXI 461489 461490 . 340
chrXI 461492 461493 . 380
chrXI 461493 461494 . 1220
chrXI 461503 461504 . 980
chrXI 461516 461517 . 2720
chrXI 461528 461529 . 240
chrXI 461541 461542 . 5200
chrXI 461545 461546 . 260
chrXI 461548 461549 . 1260
chrXI 461549 461550 . 360
chrXI 461553 461554 . 320
chrXI 461658 461659 . 280
chrXI 461679 461680 . 1000
chrXI 461683 461684 . 860
chrXI 461711 461712 . 120
chrXI 461712 461713 . 220
chrXI 461713 461714 . 1000
chrXI 461733 461734 . 220
chrXI 461738 461739 . 8380
chrXI 461885 461886 . 440
chrXI 461893 461894 . 1620
chrXI 462061 462062 . 340
chrXI 462201 462202 . 980
chrXI 462482 462483 . 1180
chrXI 462494 462495 . 200
chrXI 462622 462623 . 2340
chrXI 462645 462646 . 120
chrXI 462807 462808 . 1080
chrXI 462814 462815 . 1200
chrXI 462825 462826 . 540
chrXI 462833 462834 . 1040
chrXI 462847 462848 . 4400
chrXI 462848 462849 . 500
chrXI 462849 462850 . 140
chrXI 462854 462855 . 940
chrXI 462859 462860 . 1360
chrXI 462864 462865 . 500
chrXI 462871 462872 . 140
chrXI 462872 462873 . 2340
chrXI 462874 462875 . 2020
chrXI 462879 462880 . 1920
chrXI 462881 462882 . 1600
chrXI 462882 462883 . 440
chrXI 462884 462885 . 320
chrXI 462894 462895 . 4760
chrXI 462901 462902 . 1860
chrXI 462932 462933 . 420
chrXI 462940 462941 . 3620
chrXI 462941 462942 . 120
chrXI 462942 462943 . 120
chrXI 462943 462944 . 120
chrXI 462951 462952 . 1180
chrXI 462957 462958 . 1220
chrXI 462987 462988 . 840
chrXI 462993 462994 . 200
chrXI 462995 462996 . 380
chrXI 463015 463016 . 1860
chrXI 463023 463024 . 340
chrXI 463041 463042 . 120
chrXI 463166 463167 . 520
chrXI 463182 463183 . 2920
chrXI 463191 463192 . 160
chrXI 463206 463207 . 340
chrXI 463218 463219 . 680
chrXI 463242 463243 . 140
chrXI 463288 463289 . 2060
chrXI 463292 463293 . 140
chrXI 463298 463299 . 160
chrXI 463300 463301 . 1300
chrXI 463310 463311 . 1700
chrXI 463327 463328 . 140
chrXI 463328 463329 . 140
chrXI 463335 463336 . 960
chrXI 463337 463338 . 140
chrXI 463341 463342 . 220
chrXI 463355 463356 . 380
chrXI 463373 463374 . 2580
chrXI 463374 463375 . 2580
chrXI 463375 463376 . 120
chrXI 463375 463376 . 660
chrXI 463384 463385 . 1360
chrXI 463411 463412 . 820
chrXI 463411 463412 . 420
chrXI 463447 463448 . 120
chrXI 463522 463523 . 140
chrXI 463525 463526 . 140
chrXI 463532 463533 . 380
chrXI 463533 463534 . 120
chrXI 463536 463537 . 1860
chrXI 463540 463541 . 340
chrXI 463546 463547 . 1420
chrXI 463550 463551 . 360
chrXI 463554 463555 . 620
chrXI 463557 463558 . 920
chrXI 463568 463569 . 4040
chrXI 463572 463573 . 780
chrXI 463572 463573 . 120
chrXI 463583 463584 . 1380
chrXI 463586 463587 . 520
chrXI 463602 463603 . 3220
chrXI 463623 463624 . 220
chrXI 463627 463628 . 940
chrXI 463628 463629 . 2140
chrXI 463628 463629 . 160
chrXI 463630 463631 . 120
chrXI 463636 463637 . 140
chrXI 463649 463650 . 260
chrXI 463651 463652 . 1300
chrXI 463656 463657 . 820
chrXI 463659 463660 . 500
chrXI 463659 463660 . 520
chrXI 463660 463661 . 2760
chrXI 463668 463669 . 920
chrXI 463671 463672 . 1400
chrXI 463682 463683 . 160
chrXI 463685 463686 . 800
chrXI 463691 463692 . 560
chrXI 463719 463720 . 120
chrXI 463728 463729 . 920
chrXI 463783 463784 . 960
chrXI 463887 463888 . 860
chrXI 463954 463955 . 2140
chrXI 464013 464014 . 480
chrXI 464039 464040 . 180
chrXI 464052 464053 . 120
chrXI 464055 464056 . 140
chrXI 464071 464072 . 860
chrXI 464173 464174 . 120
chrXI 464199 464200 . 900
chrXI 464216 464217 . 160
chrXI 464227 464228 . 1980
chrXI 464352 464353 . 420
chrXI 464516 464517 . 2200
chrXI 464707 464708 . 300
chrXI 464713 464714 . 160
chrXI 464724 464725 . 180
chrXI 464727 464728 . 880
chrXI 464730 464731 . 260
chrXI 464738 464739 . 560
chrXI 464857 464858 . 120
chrXI 464866 464867 . 940
chrXI 464869 464870 . 140
chrXI 464885 464886 . 840
chrXI 464903 464904 . 2260
chrXI 464904 464905 . 180
chrXI 464912 464913 . 540
chrXI 464999 465000 . 500
chrXI 465041 465042 . 1500
chrXI 465074 465075 . 500
chrXI 465081 465082 . 440
chrXI 465112 465113 . 120
chrXI 465152 465153 . 1520
chrXI 465293 465294 . 380
chrXI 465320 465321 . 240
chrXI 465489 465490 . 280
chrXI 465908 465909 . 120
chrXI 466118 466119 . 160
chrXI 466126 466127 . 120
chrXI 466229 466230 . 120
chrXI 466243 466244 . 1000
chrXI 466247 466248 . 720
chrXI 466254 466255 . 1320
chrXI 466266 466267 . 3000
chrXI 466283 466284 . 560
chrXI 466292 466293 . 140
chrXI 466299 466300 . 300
chrXI 466326 466327 . 2360
chrXI 466337 466338 . 2060
chrXI 466343 466344 . 220
chrXI 466352 466353 . 1540
chrXI 466371 466372 . 2120
chrXI 466514 466515 . 140
chrXI 466520 466521 . 1420
chrXI 466667 466668 . 380
chrXI 466694 466695 . 380
chrXI 467054 467055 . 200
chrXI 467304 467305 . 640
chrXI 467333 467334 . 1300
chrXI 467504 467505 . 360
chrXI 467537 467538 . 120
chrXI 467556 467557 . 140
chrXI 467559 467560 . 220
chrXI 467569 467570 . 1040
chrXI 467582 467583 . 500
chrXI 467602 467603 . 260
chrXI 467613 467614 . 860
chrXI 467762 467763 . 960
chrXI 467795 467796 . 4980
chrXI 467845 467846 . 460
chrXI 468060 468061 . 220
chrXI 468284 468285 . 180
chrXI 468417 468418 . 2680
chrXI 468426 468427 . 1920
chrXI 468626 468627 . 180
chrXI 468779 468780 . 640
chrXI 468794 468795 . 3100
chrXI 468801 468802 . 180
chrXI 468804 468805 . 1180
chrXI 468804 468805 . 220
chrXI 468806 468807 . 1600
chrXI 468821 468822 . 3160
chrXI 468827 468828 . 1100
chrXI 468841 468842 . 740
chrXI 468847 468848 . 1260
chrXI 468849 468850 . 260
chrXI 468855 468856 . 140
chrXI 468858 468859 . 160
chrXI 468891 468892 . 320
chrXI 468898 468899 . 820
chrXI 468901 468902 . 260
chrXI 468902 468903 . 660
chrXI 468902 468903 . 220
chrXI 468904 468905 . 3100
chrXI 468911 468912 . 340
chrXI 468924 468925 . 920
chrXI 468924 468925 . 140
chrXI 468925 468926 . 120
chrXI 468926 468927 . 440
chrXI 468965 468966 . 800
chrXI 468968 468969 . 120
chrXI 469070 469071 . 3020
chrXI 469095 469096 . 200
chrXI 469122 469123 . 10020
chrXI 469189 469190 . 640
chrXI 469223 469224 . 360
chrXI 469225 469226 . 180
chrXI 469230 469231 . 280
chrXI 469298 469299 . 420
chrXI 469331 469332 . 840
chrXI 469448 469449 . 280
chrXI 469452 469453 . 740
chrXI 469457 469458 . 860
chrXI 469462 469463 . 500
chrXI 469481 469482 . 1300
chrXI 469483 469484 . 700
chrXI 469483 469484 . 120
chrXI 469485 469486 . 400
chrXI 469488 469489 . 460
chrXI 469495 469496 . 2960
chrXI 469497 469498 . 680
chrXI 469503 469504 . 2360
chrXI 469516 469517 . 640
chrXI 469577 469578 . 620
chrXI 469585 469586 . 3680
chrXI 469592 469593 . 620
chrXI 469595 469596 . 480
chrXI 469622 469623 . 140
chrXI 469631 469632 . 1480
chrXI 469638 469639 . 860
chrXI 469646 469647 . 220
chrXI 469756 469757 . 160
chrXI 469961 469962 . 420
chrXI 470114 470115 . 960
chrXI 470465 470466 . 160
chrXI 470543 470544 . 180
chrXI 470606 470607 . 2140
chrXI 470716 470717 . 120
chrXI 470741 470742 . 1380
chrXI 470755 470756 . 400
chrXI 470811 470812 . 820
chrXI 470876 470877 . 3760
chrXI 470903 470904 . 940
chrXI 471319 471320 . 440
chrXI 471546 471547 . 320
chrXI 471588 471589 . 340
chrXI 471594 471595 . 1420
chrXI 471616 471617 . 800
chrXI 471622 471623 . 120
chrXI 471628 471629 . 260
chrXI 471676 471677 . 1040
chrXI 471852 471853 . 440
chrXI 471876 471877 . 760
chrXI 472226 472227 . 400
chrXI 472341 472342 . 440
chrXI 472346 472347 . 420
chrXI 472383 472384 . 380
chrXI 472417 472418 . 200
chrXI 472524 472525 . 580
chrXI 472638 472639 . 140
chrXI 472848 472849 . 5080
chrXI 472993 472994 . 120
chrXI 473027 473028 . 320
chrXI 473151 473152 . 940
chrXI 473162 473163 . 220
chrXI 473329 473330 . 160
chrXI 473352 473353 . 120
chrXI 473362 473363 . 160
chrXI 473363 473364 . 4540
chrXI 473495 473496 . 600
chrXI 473497 473498 . 240
chrXI 473498 473499 . 1420
chrXI 473512 473513 . 260
chrXI 473515 473516 . 220
chrXI 473518 473519 . 320
chrXI 473550 473551 . 180
chrXI 473551 473552 . 120
chrXI 473553 473554 . 3620
chrXI 473558 473559 . 3560
chrXI 473560 473561 . 120
chrXI 473561 473562 . 1040
chrXI 473561 473562 . 340
chrXI 473565 473566 . 980
chrXI 473568 473569 . 1460
chrXI 473579 473580 . 1300
chrXI 473585 473586 . 360
chrXI 473599 473600 . 1620
chrXI 473705 473706 . 140
chrXI 473711 473712 . 2520
chrXI 473739 473740 . 2240
chrXI 473745 473746 . 900
chrXI 473773 473774 . 660
chrXI 473777 473778 . 1260
chrXI 473786 473787 . 140
chrXI 473807 473808 . 3320
chrXI 473933 473934 . 600
chrXI 473975 473976 . 240
chrXI 474069 474070 . 120
chrXI 474122 474123 . 160
chrXI 474381 474382 . 260
chrXI 474642 474643 . 740
chrXI 474860 474861 . 300
chrXI 474947 474948 . 120
chrXI 474992 474993 . 1080
chrXI 475134 475135 . 160
chrXI 475187 475188 . 840
chrXI 475441 475442 . 280
chrXI 475448 475449 . 520
chrXI 475625 475626 . 800
chrXI 475694 475695 . 140
chrXI 475789 475790 . 120
chrXI 475853 475854 . 1640
chrXI 475945 475946 . 1880
chrXI 475949 475950 . 1300
chrXI 475963 475964 . 140
chrXI 475971 475972 . 780
chrXI 475974 475975 . 840
chrXI 476008 476009 . 200
chrXI 476036 476037 . 180
chrXI 476048 476049 . 120
chrXI 476058 476059 . 340
chrXI 476102 476103 . 580
chrXI 476127 476128 . 160
chrXI 476388 476389 . 140
chrXI 476544 476545 . 320
chrXI 476906 476907 . 380
chrXI 477341 477342 . 460
chrXI 477467 477468 . 200
chrXI 477638 477639 . 120
chrXI 477685 477686 . 300
chrXI 477696 477697 . 180
chrXI 477840 477841 . 120
chrXI 478009 478010 . 640
chrXI 478054 478055 . 320
chrXI 478063 478064 . 1200
chrXI 478157 478158 . 160
chrXI 478161 478162 . 140
chrXI 478168 478169 . 380
chrXI 478187 478188 . 980
chrXI 478190 478191 . 3340
chrXI 478198 478199 . 1320
chrXI 478201 478202 . 340
chrXI 478234 478235 . 2760
chrXI 478239 478240 . 780
chrXI 478244 478245 . 140
chrXI 478249 478250 . 140
chrXI 478250 478251 . 320
chrXI 478252 478253 . 980
chrXI 478255 478256 . 1900
chrXI 478258 478259 . 120
chrXI 478265 478266 . 860
chrXI 478267 478268 . 300
chrXI 478271 478272 . 1560
chrXI 478273 478274 . 480
chrXI 478283 478284 . 640
chrXI 478291 478292 . 620
chrXI 478339 478340 . 340
chrXI 478414 478415 . 140
chrXI 478841 478842 . 240
chrXI 479041 479042 . 380
chrXI 479050 479051 . 240
chrXI 479067 479068 . 260
chrXI 479072 479073 . 1520
chrXI 479073 479074 . 200
chrXI 479074 479075 . 120
chrXI 479079 479080 . 120
chrXI 479089 479090 . 160
chrXI 479090 479091 . 760
chrXI 479094 479095 . 220
chrXI 479099 479100 . 880
chrXI 479100 479101 . 140
chrXI 479101 479102 . 140
chrXI 479108 479109 . 120
chrXI 479120 479121 . 1300
chrXI 479124 479125 . 140
chrXI 479125 479126 . 3740
chrXI 479125 479126 . 160
chrXI 479127 479128 . 180
chrXI 479130 479131 . 3960
chrXI 479143 479144 . 160
chrXI 479155 479156 . 120
chrXI 479297 479298 . 240
chrXI 479306 479307 . 180
chrXI 479314 479315 . 200
chrXI 479605 479606 . 1880
chrXI 479654 479655 . 120
chrXI 479666 479667 . 1440
chrXI 479719 479720 . 5900
chrXI 479997 479998 . 120
chrXI 480109 480110 . 380
chrXI 480235 480236 . 500
chrXI 480251 480252 . 1920
chrXI 480262 480263 . 160
chrXI 480360 480361 . 120
chrXI 480406 480407 . 120
chrXI 480555 480556 . 160
chrXI 481183 481184 . 120
chrXI 481204 481205 . 1560
chrXI 481271 481272 . 120
chrXI 481322 481323 . 920
chrXI 481423 481424 . 1140
chrXI 481615 481616 . 820
chrXI 481651 481652 . 220
chrXI 481784 481785 . 200
chrXI 481802 481803 . 280
chrXI 481884 481885 . 2860
chrXI 481895 481896 . 1200
chrXI 481919 481920 . 2920
chrXI 481938 481939 . 580
chrXI 481989 481990 . 1100
chrXI 481998 481999 . 340
chrXI 482036 482037 . 1620
chrXI 482075 482076 . 380
chrXI 482101 482102 . 240
chrXI 482167 482168 . 1020
chrXI 482172 482173 . 300
chrXI 482535 482536 . 140
chrXI 482564 482565 . 140
chrXI 482903 482904 . 220
chrXI 483063 483064 . 540
chrXI 483250 483251 . 900
chrXI 483256 483257 . 1300
chrXI 483278 483279 . 2820
chrXI 483299 483300 . 800
chrXI 483308 483309 . 2580
chrXI 483322 483323 . 2000
chrXI 483330 483331 . 680
chrXI 483345 483346 . 340
chrXI 483351 483352 . 920
chrXI 483520 483521 . 320
chrXI 483711 483712 . 1360
chrXI 483966 483967 . 480
chrXI 484020 484021 . 360
chrXI 484260 484261 . 980
chrXI 484303 484304 . 480
chrXI 484364 484365 . 1400
chrXI 484800 484801 . 1580
chrXI 484856 484857 . 160
chrXI 485034 485035 . 320
chrXI 485046 485047 . 160
chrXI 485117 485118 . 500
chrXI 485128 485129 . 220
chrXI 485252 485253 . 180
chrXI 487316 487317 . 120
chrXI 487322 487323 . 700
chrXI 487474 487475 . 280
chrXI 487483 487484 . 160
chrXI 487490 487491 . 440
chrXI 487504 487505 . 1420
chrXI 487507 487508 . 360
chrXI 487669 487670 . 1960
chrXI 487677 487678 . 540
chrXI 487686 487687 . 780
chrXI 487689 487690 . 140
chrXI 487693 487694 . 140
chrXI 487703 487704 . 260
chrXI 487833 487834 . 700
chrXI 488637 488638 . 120
chrXI 488679 488680 . 160
chrXI 488723 488724 . 1520
chrXI 488881 488882 . 120
chrXI 489317 489318 . 140
chrXI 489372 489373 . 3580
chrXI 489747 489748 . 340
chrXI 489759 489760 . 800
chrXI 489763 489764 . 140
chrXI 489765 489766 . 120
chrXI 489778 489779 . 600
chrXI 489811 489812 . 280
chrXI 489837 489838 . 400
chrXI 489855 489856 . 120
chrXI 489859 489860 . 940
chrXI 489862 489863 . 220
chrXI 489863 489864 . 800
chrXI 489864 489865 . 260
chrXI 489869 489870 . 1740
chrXI 489870 489871 . 220
chrXI 489879 489880 . 260
chrXI 489884 489885 . 200
chrXI 489893 489894 . 1300
chrXI 489915 489916 . 120
chrXI 490060 490061 . 780
chrXI 490204 490205 . 220
chrXI 490295 490296 . 940
chrXI 490299 490300 . 120
chrXI 490408 490409 . 980
chrXI 490558 490559 . 340
chrXI 490699 490700 . 200
chrXI 490754 490755 . 140
chrXI 490871 490872 . 380
chrXI 490886 490887 . 420
chrXI 490889 490890 . 280
chrXI 490969 490970 . 800
chrXI 491073 491074 . 460
chrXI 491091 491092 . 320
chrXI 491103 491104 . 140
chrXI 491110 491111 . 120
chrXI 491174 491175 . 420
chrXI 491179 491180 . 360
chrXI 491182 491183 . 160
chrXI 491199 491200 . 640
chrXI 491210 491211 . 1640
chrXI 491214 491215 . 200
chrXI 491214 491215 . 180
chrXI 491218 491219 . 240
chrXI 491219 491220 . 160
chrXI 491220 491221 . 1500
chrXI 491275 491276 . 220
chrXI 491416 491417 . 2680
chrXI 491447 491448 . 440
chrXI 491450 491451 . 160
chrXI 491468 491469 . 120
chrXI 491559 491560 . 1120
chrXI 491595 491596 . 220
chrXI 491786 491787 . 1180
chrXI 491925 491926 . 1140
chrXI 492073 492074 . 120
chrXI 492543 492544 . 660
chrXI 492550 492551 . 1240
chrXI 492637 492638 . 160
chrXI 492656 492657 . 700
chrXI 492875 492876 . 1040
chrXI 493019 493020 . 140
chrXI 493037 493038 . 160
chrXI 493051 493052 . 320
chrXI 493106 493107 . 440
chrXI 493159 493160 . 540
chrXI 493216 493217 . 160
chrXI 493218 493219 . 1720
chrXI 493229 493230 . 280
chrXI 493431 493432 . 1620
chrXI 493445 493446 . 340
chrXI 493454 493455 . 200
chrXI 493523 493524 . 360
chrXI 493592 493593 . 1680
chrXI 493686 493687 . 180
chrXI 493691 493692 . 120
chrXI 493705 493706 . 120
chrXI 493711 493712 . 120
chrXI 493712 493713 . 200
chrXI 493726 493727 . 320
chrXI 493748 493749 . 180
chrXI 493786 493787 . 280
chrXI 493791 493792 . 520
chrXI 493799 493800 . 160
chrXI 493802 493803 . 140
chrXI 493813 493814 . 200
chrXI 493814 493815 . 120
chrXI 493821 493822 . 140
chrXI 493821 493822 . 120
chrXI 493832 493833 . 180
chrXI 493842 493843 . 760
chrXI 493847 493848 . 160
chrXI 493851 493852 . 160
chrXI 493871 493872 . 140
chrXI 493904 493905 . 200
chrXI 493908 493909 . 160
chrXI 493922 493923 . 200
chrXI 494006 494007 . 140
chrXI 494307 494308 . 240
chrXI 494880 494881 . 740
chrXI 494934 494935 . 940
chrXI 495252 495253 . 1800
chrXI 495275 495276 . 200
chrXI 495363 495364 . 300
chrXI 495688 495689 . 120
chrXI 495972 495973 . 1060
chrXI 496035 496036 . 500
chrXI 496159 496160 . 1300
chrXI 496179 496180 . 120
chrXI 496185 496186 . 300
chrXI 496448 496449 . 280
chrXI 496559 496560 . 1220
chrXI 496912 496913 . 300
chrXI 496933 496934 . 840
chrXI 497056 497057 . 280
chrXI 497059 497060 . 540
chrXI 497139 497140 . 400
chrXI 497212 497213 . 160
chrXI 497376 497377 . 180
chrXI 497516 497517 . 340
chrXI 499109 499110 . 260
chrXI 499263 499264 . 180
chrXI 499476 499477 . 120
chrXI 499545 499546 . 420
chrXI 499895 499896 . 800
chrXI 499916 499917 . 180
chrXI 499980 499981 . 520
chrXI 499988 499989 . 3360
chrXI 500155 500156 . 160
chrXI 500162 500163 . 260
chrXI 500165 500166 . 520
chrXI 500181 500182 . 260
chrXI 500201 500202 . 120
chrXI 500340 500341 . 280
chrXI 500414 500415 . 160
chrXI 500731 500732 . 480
chrXI 501537 501538 . 160
chrXI 502181 502182 . 320
chrXI 502332 502333 . 500
chrXI 502658 502659 . 540
chrXI 502665 502666 . 120
chrXI 502746 502747 . 220
chrXI 502792 502793 . 1300
chrXI 503579 503580 . 400
chrXI 503758 503759 . 400
chrXI 503925 503926 . 2940
chrXI 504659 504660 . 880
chrXI 504676 504677 . 120
chrXI 505608 505609 . 400
chrXI 506039 506040 . 120
chrXI 506191 506192 . 920
chrXI 506240 506241 . 600
chrXI 506348 506349 . 3260
chrXI 506357 506358 . 2520
chrXI 506375 506376 . 560
chrXI 506398 506399 . 920
chrXI 506441 506442 . 140
chrXI 506521 506522 . 120
chrXI 506533 506534 . 180
chrXI 506549 506550 . 120
chrXI 506557 506558 . 360
chrXI 506561 506562 . 1340
chrXI 506564 506565 . 400
chrXI 506577 506578 . 1380
chrXI 506605 506606 . 400
chrXI 506615 506616 . 300
chrXI 506618 506619 . 360
chrXI 506626 506627 . 4020
chrXI 506630 506631 . 200
chrXI 506665 506666 . 580
chrXI 506682 506683 . 2220
chrXI 506856 506857 . 220
chrXI 507152 507153 . 460
chrXI 507336 507337 . 120
chrXI 507353 507354 . 240
chrXI 507396 507397 . 200
chrXI 507566 507567 . 360
chrXI 507573 507574 . 720
chrXI 507601 507602 . 500
chrXI 507609 507610 . 1640
chrXI 507745 507746 . 140
chrXI 507748 507749 . 300
chrXI 507767 507768 . 400
chrXI 507778 507779 . 160
chrXI 507783 507784 . 120
chrXI 507818 507819 . 180
chrXI 507822 507823 . 180
chrXI 507827 507828 . 360
chrXI 507827 507828 . 120
chrXI 507828 507829 . 120
chrXI 507839 507840 . 160
chrXI 507845 507846 . 220
chrXI 507857 507858 . 140
chrXI 507870 507871 . 160
chrXI 507881 507882 . 320
chrXI 507882 507883 . 180
chrXI 508393 508394 . 1040
chrXI 508745 508746 . 1020
chrXI 508759 508760 . 380
chrXI 508860 508861 . 620
chrXI 508895 508896 . 480
chrXI 509039 509040 . 380
chrXI 509062 509063 . 1860
chrXI 509140 509141 . 500
chrXI 509428 509429 . 200
chrXI 509465 509466 . 720
chrXI 509999 510000 . 180
chrXI 510349 510350 . 320
chrXI 510474 510475 . 700
chrXI 510498 510499 . 120
chrXI 510502 510503 . 120
chrXI 510645 510646 . 740
chrXI 510662 510663 . 2460
chrXI 510668 510669 . 700
chrXI 510673 510674 . 120
chrXI 510679 510680 . 1720
chrXI 510689 510690 . 120
chrXI 510718 510719 . 3060
chrXI 510729 510730 . 280
chrXI 510747 510748 . 3020
chrXI 511860 511861 . 120
chrXI 511881 511882 . 120
chrXI 511893 511894 . 140
chrXI 511912 511913 . 120
chrXI 511915 511916 . 160
chrXI 511923 511924 . 200
chrXI 511929 511930 . 160
chrXI 511971 511972 . 120
chrXI 512236 512237 . 120
chrXI 513216 513217 . 140
chrXI 513220 513221 . 460
chrXI 513223 513224 . 700
chrXI 513224 513225 . 420
chrXI 513225 513226 . 160
chrXI 513240 513241 . 1360
chrXI 513242 513243 . 1420
chrXI 513246 513247 . 820
chrXI 513249 513250 . 1160
chrXI 513249 513250 . 200
chrXI 513252 513253 . 1340
chrXI 513257 513258 . 800
chrXI 513258 513259 . 820
chrXI 513260 513261 . 1200
chrXI 513264 513265 . 1560
chrXI 513462 513463 . 320
chrXI 513470 513471 . 360
chrXI 513481 513482 . 440
chrXI 513495 513496 . 620
chrXI 513512 513513 . 160
chrXI 513536 513537 . 120
chrXI 513632 513633 . 640
chrXI 513638 513639 . 400
chrXI 513675 513676 . 220
chrXI 513796 513797 . 280
chrXI 513811 513812 . 140
chrXI 513962 513963 . 960
chrXI 513969 513970 . 480
chrXI 513973 513974 . 1060
chrXI 513980 513981 . 420
chrXI 513981 513982 . 320
chrXI 513988 513989 . 2620
chrXI 513995 513996 . 1360
chrXI 513997 513998 . 180
chrXI 514000 514001 . 160
chrXI 514003 514004 . 600
chrXI 514023 514024 . 480
chrXI 514066 514067 . 360
chrXI 514088 514089 . 120
chrXI 514089 514090 . 240
chrXI 514089 514090 . 1120
chrXI 514106 514107 . 640
chrXI 514240 514241 . 160
chrXI 514260 514261 . 2160
chrXI 514274 514275 . 160
chrXI 514280 514281 . 140
chrXI 514288 514289 . 160
chrXI 514321 514322 . 1780
chrXI 514326 514327 . 300
chrXI 514357 514358 . 300
chrXI 514388 514389 . 320
chrXI 514414 514415 . 1760
chrXI 514432 514433 . 140
chrXI 514440 514441 . 1780
chrXI 514452 514453 . 1140
chrXI 514457 514458 . 160
chrXI 514464 514465 . 120
chrXI 514469 514470 . 1240
chrXI 514478 514479 . 2540
chrXI 514481 514482 . 120
chrXI 514482 514483 . 1260
chrXI 514488 514489 . 140
chrXI 514605 514606 . 3020
chrXI 514613 514614 . 160
chrXI 514622 514623 . 2460
chrXI 514632 514633 . 5960
chrXI 514657 514658 . 200
chrXI 514659 514660 . 280
chrXI 514660 514661 . 120
chrXI 514667 514668 . 140
chrXI 514671 514672 . 180
chrXI 514674 514675 . 1820
chrXI 514690 514691 . 400
chrXI 514691 514692 . 400
chrXI 514691 514692 . 4760
chrXI 514702 514703 . 140
chrXI 514705 514706 . 540
chrXI 514727 514728 . 460
chrXI 514737 514738 . 900
chrXI 514764 514765 . 200
chrXI 514793 514794 . 400
chrXI 514797 514798 . 1060
chrXI 514833 514834 . 700
chrXI 514837 514838 . 200
chrXI 514865 514866 . 120
chrXI 514910 514911 . 300
chrXI 514921 514922 . 260
chrXI 514942 514943 . 120
chrXI 514982 514983 . 620
chrXI 515019 515020 . 200
chrXI 515072 515073 . 260
chrXI 515083 515084 . 480
chrXI 515151 515152 . 1340
chrXI 515219 515220 . 180
chrXI 515357 515358 . 260
chrXI 515372 515373 . 180
chrXI 515523 515524 . 220
chrXI 515741 515742 . 2080
chrXI 515745 515746 . 580
chrXI 515844 515845 . 4000
chrXI 515871 515872 . 540
chrXI 515902 515903 . 120
chrXI 515990 515991 . 160
chrXI 516109 516110 . 120
chrXI 516179 516180 . 560
chrXI 516247 516248 . 580
chrXI 516282 516283 . 1080
chrXI 516292 516293 . 160
chrXI 516323 516324 . 120
chrXI 516336 516337 . 480
chrXI 516377 516378 . 2080
chrXI 516729 516730 . 200
chrXI 516850 516851 . 440
chrXI 516859 516860 . 260
chrXI 516873 516874 . 260
chrXI 516878 516879 . 240
chrXI 516999 517000 . 120
chrXI 517010 517011 . 240
chrXI 517043 517044 . 380
chrXI 517068 517069 . 120
chrXI 517091 517092 . 260
chrXI 517104 517105 . 420
chrXI 517113 517114 . 160
chrXI 517121 517122 . 340
chrXI 517206 517207 . 300
chrXI 517210 517211 . 300
chrXI 517217 517218 . 320
chrXI 517220 517221 . 120
chrXI 517235 517236 . 160
chrXI 517242 517243 . 120
chrXI 517246 517247 . 1020
chrXI 517298 517299 . 1200
chrXI 517306 517307 . 460
chrXI 517309 517310 . 120
chrXI 517317 517318 . 120
chrXI 517342 517343 . 800
chrXI 517389 517390 . 2080
chrXI 517444 517445 . 120
chrXI 517791 517792 . 660
chrXI 517891 517892 . 160
chrXI 517897 517898 . 660
chrXI 517903 517904 . 180
chrXI 517926 517927 . 140
chrXI 518046 518047 . 180
chrXI 518108 518109 . 780
chrXI 518161 518162 . 940
chrXI 518183 518184 . 400
chrXI 518201 518202 . 800
chrXI 518206 518207 . 620
chrXI 518207 518208 . 120
chrXI 518229 518230 . 3420
chrXI 518342 518343 . 700
chrXI 518350 518351 . 120
chrXI 518364 518365 . 720
chrXI 518390 518391 . 720
chrXI 518403 518404 . 800
chrXI 518408 518409 . 180
chrXI 518410 518411 . 420
chrXI 518413 518414 . 820
chrXI 518427 518428 . 780
chrXI 518459 518460 . 980
chrXI 518462 518463 . 1180
chrXI 518489 518490 . 560
chrXI 518518 518519 . 260
chrXI 518533 518534 . 520
chrXI 518539 518540 . 1000
chrXI 518548 518549 . 380
chrXI 518589 518590 . 140
chrXI 518595 518596 . 3300
chrXI 518600 518601 . 840
chrXI 518627 518628 . 200
chrXI 518639 518640 . 2160
chrXI 518656 518657 . 180
chrXI 518698 518699 . 220
chrXI 518702 518703 . 140
chrXI 518710 518711 . 3100
chrXI 518741 518742 . 160
chrXI 518742 518743 . 140
chrXI 518749 518750 . 180
chrXI 518804 518805 . 2240
chrXI 518830 518831 . 960
chrXI 518832 518833 . 240
chrXI 518871 518872 . 160
chrXI 518881 518882 . 1620
chrXI 518884 518885 . 140
chrXI 518885 518886 . 280
chrXI 518898 518899 . 440
chrXI 518906 518907 . 120
chrXI 518907 518908 . 500
chrXI 518907 518908 . 2560
chrXI 518915 518916 . 180
chrXI 518927 518928 . 660
chrXI 518949 518950 . 260
chrXI 518959 518960 . 140
chrXI 519024 519025 . 360
chrXI 519048 519049 . 1060
chrXI 519063 519064 . 120
chrXI 519261 519262 . 140
chrXI 519284 519285 . 220
chrXI 519306 519307 . 120
chrXI 520286 520287 . 240
chrXI 520382 520383 . 120
chrXI 520718 520719 . 260
chrXI 520744 520745 . 260
chrXI 520760 520761 . 180
chrXI 520812 520813 . 540
chrXI 520819 520820 . 1600
chrXI 520917 520918 . 1140
chrXI 520936 520937 . 340
chrXI 520940 520941 . 1160
chrXI 520946 520947 . 300
chrXI 520978 520979 . 3740
chrXI 521069 521070 . 140
chrXI 521073 521074 . 180
chrXI 521182 521183 . 120
chrXI 521201 521202 . 920
chrXI 521213 521214 . 1000
chrXI 521230 521231 . 440
chrXI 521243 521244 . 360
chrXI 521273 521274 . 1640
chrXI 521311 521312 . 3100
chrXI 521315 521316 . 3480
chrXI 521578 521579 . 440
chrXI 521613 521614 . 2140
chrXI 521616 521617 . 120
chrXI 521711 521712 . 140
chrXI 521740 521741 . 120
chrXI 521761 521762 . 120
chrXI 521762 521763 . 580
chrXI 521762 521763 . 660
chrXI 521764 521765 . 140
chrXI 521769 521770 . 380
chrXI 521774 521775 . 160
chrXI 521783 521784 . 2040
chrXI 521786 521787 . 120
chrXI 521804 521805 . 180
chrXI 521818 521819 . 640
chrXI 521836 521837 . 460
chrXI 521839 521840 . 120
chrXI 521850 521851 . 580
chrXI 521867 521868 . 740
chrXI 521891 521892 . 440
chrXI 521913 521914 . 340
chrXI 522008 522009 . 760
chrXI 522044 522045 . 180
chrXI 522050 522051 . 120
chrXI 522237 522238 . 720
chrXI 522267 522268 . 140
chrXI 522396 522397 . 320
chrXI 522460 522461 . 1480
chrXI 522570 522571 . 960
chrXI 522574 522575 . 220
chrXI 522578 522579 . 3900
chrXI 522589 522590 . 860
chrXI 522684 522685 . 360
chrXI 522723 522724 . 300
chrXI 522749 522750 . 740
chrXI 522906 522907 . 900
chrXI 522958 522959 . 1040
chrXI 523006 523007 . 120
chrXI 523080 523081 . 740
chrXI 523103 523104 . 7100
chrXI 523322 523323 . 160
chrXI 523324 523325 . 280
chrXI 523382 523383 . 700
chrXI 523495 523496 . 240
chrXI 523500 523501 . 800
chrXI 523508 523509 . 340
chrXI 523527 523528 . 320
chrXI 523544 523545 . 1400
chrXI 523666 523667 . 2420
chrXI 523799 523800 . 4220
chrXI 523830 523831 . 1020
chrXI 523835 523836 . 2040
chrXI 523875 523876 . 560
chrXI 523895 523896 . 1220
chrXI 523955 523956 . 300
chrXI 524032 524033 . 120
chrXI 524077 524078 . 160
chrXI 524080 524081 . 120
chrXI 524084 524085 . 140
chrXI 524094 524095 . 240
chrXI 524109 524110 . 240
chrXI 524137 524138 . 1560
chrXI 524169 524170 . 120
chrXI 524275 524276 . 220
chrXI 524328 524329 . 180
chrXI 524787 524788 . 160
chrXI 524801 524802 . 1640
chrXI 524931 524932 . 180
chrXI 524944 524945 . 120
chrXI 524984 524985 . 740
chrXI 524994 524995 . 120
chrXI 525123 525124 . 120
chrXI 525128 525129 . 980
chrXI 525144 525145 . 180
chrXI 525160 525161 . 240
chrXI 525219 525220 . 340
chrXI 525237 525238 . 1040
chrXI 525240 525241 . 120
chrXI 525256 525257 . 140
chrXI 525394 525395 . 120
chrXI 525561 525562 . 340
chrXI 525884 525885 . 620
chrXI 526028 526029 . 420
chrXI 526508 526509 . 1080
chrXI 526511 526512 . 160
chrXI 526655 526656 . 140
chrXI 526692 526693 . 2360
chrXI 526726 526727 . 140
chrXI 526734 526735 . 220
chrXI 526776 526777 . 120
chrXI 526787 526788 . 1100
chrXI 526799 526800 . 240
chrXI 526807 526808 . 600
chrXI 526816 526817 . 120
chrXI 526824 526825 . 480
chrXI 526944 526945 . 640
chrXI 526960 526961 . 160
chrXI 526978 526979 . 420
chrXI 527137 527138 . 1580
chrXI 527231 527232 . 320
chrXI 527270 527271 . 540
chrXI 527280 527281 . 140
chrXI 527339 527340 . 760
chrXI 527345 527346 . 160
chrXI 527352 527353 . 860
chrXI 527476 527477 . 140
chrXI 527658 527659 . 860
chrXI 527667 527668 . 320
chrXI 527671 527672 . 2360
chrXI 527674 527675 . 2020
chrXI 527678 527679 . 160
chrXI 527682 527683 . 1020
chrXI 527694 527695 . 300
chrXI 527700 527701 . 120
chrXI 527706 527707 . 7260
chrXI 527737 527738 . 940
chrXI 527746 527747 . 540
chrXI 527754 527755 . 1460
chrXI 527760 527761 . 940
chrXI 527765 527766 . 740
chrXI 527816 527817 . 120
chrXI 527871 527872 . 140
chrXI 528084 528085 . 2340
chrXI 528090 528091 . 420
chrXI 528097 528098 . 360
chrXI 528422 528423 . 980
chrXI 528452 528453 . 600
chrXI 528565 528566 . 160
chrXI 528576 528577 . 120
chrXI 528687 528688 . 520
chrXI 528889 528890 . 140
chrXI 528978 528979 . 280
chrXI 529274 529275 . 140
chrXI 529381 529382 . 860
chrXI 529602 529603 . 300
chrXI 529683 529684 . 1420
chrXI 529980 529981 . 160
chrXI 530055 530056 . 740
chrXI 530174 530175 . 180
chrXI 530196 530197 . 540
chrXI 530233 530234 . 580
chrXI 530333 530334 . 760
chrXI 530486 530487 . 280
chrXI 530722 530723 . 200
chrXI 530731 530732 . 280
chrXI 530754 530755 . 140
chrXI 530765 530766 . 360
chrXI 530816 530817 . 1740
chrXI 530951 530952 . 220
chrXI 530955 530956 . 140
chrXI 531090 531091 . 1260
chrXI 531245 531246 . 180
chrXI 531608 531609 . 220
chrXI 532122 532123 . 1060
chrXI 532174 532175 . 140
chrXI 532188 532189 . 160
chrXI 532236 532237 . 120
chrXI 532381 532382 . 160
chrXI 532393 532394 . 1620
chrXI 532430 532431 . 200
chrXI 533174 533175 . 180
chrXI 533346 533347 . 120
chrXI 533675 533676 . 140
chrXI 533684 533685 . 3240
chrXI 533722 533723 . 120
chrXI 533733 533734 . 140
chrXI 533747 533748 . 120
chrXI 533750 533751 . 520
chrXI 533902 533903 . 220
chrXI 533907 533908 . 240
chrXI 533933 533934 . 160
chrXI 533946 533947 . 600
chrXI 533967 533968 . 200
chrXI 533986 533987 . 840
chrXI 534002 534003 . 1500
chrXI 534025 534026 . 140
chrXI 534029 534030 . 540
chrXI 534128 534129 . 520
chrXI 534504 534505 . 400
chrXI 534548 534549 . 140
chrXI 534627 534628 . 380
chrXI 534630 534631 . 260
chrXI 534805 534806 . 200
chrXI 534842 534843 . 1100
chrXI 534985 534986 . 120
chrXI 535240 535241 . 560
chrXI 535396 535397 . 720
chrXI 535402 535403 . 3040
chrXI 535411 535412 . 280
chrXI 535469 535470 . 720
chrXI 535585 535586 . 280
chrXI 548029 548030 . 320
chrXI 548042 548043 . 780
chrXI 548051 548052 . 280
chrXI 548088 548089 . 220
chrXI 548095 548096 . 340
chrXI 548105 548106 . 1460
chrXI 548111 548112 . 120
chrXI 548117 548118 . 1540
chrXI 548120 548121 . 220
chrXI 548130 548131 . 140
chrXI 548290 548291 . 220
chrXI 548452 548453 . 120
chrXI 548762 548763 . 260
chrXI 549201 549202 . 320
chrXI 549417 549418 . 160
chrXI 549423 549424 . 1460
chrXI 549497 549498 . 340
chrXI 549523 549524 . 2520
chrXI 549538 549539 . 140
chrXI 549818 549819 . 120
chrXI 550220 550221 . 280
chrXI 550334 550335 . 760
chrXI 550502 550503 . 140
chrXI 550857 550858 . 260
chrXI 551003 551004 . 220
chrXI 551025 551026 . 140
chrXI 551068 551069 . 200
chrXI 551078 551079 . 180
chrXI 551203 551204 . 120
chrXI 551209 551210 . 980
chrXI 551369 551370 . 540
chrXI 551399 551400 . 1700
chrXI 551405 551406 . 1520
chrXI 551407 551408 . 140
chrXI 551413 551414 . 180
chrXI 551481 551482 . 160
chrXI 551493 551494 . 1020
chrXI 552204 552205 . 220
chrXI 552423 552424 . 200
chrXI 552444 552445 . 320
chrXI 552457 552458 . 340
chrXI 552460 552461 . 140
chrXI 552535 552536 . 160
chrXI 552543 552544 . 140
chrXI 552614 552615 . 280
chrXI 552757 552758 . 380
chrXI 552767 552768 . 900
chrXI 552905 552906 . 480
chrXI 552967 552968 . 380
chrXI 552971 552972 . 980
chrXI 553113 553114 . 860
chrXI 553424 553425 . 820
chrXI 553476 553477 . 560
chrXI 553578 553579 . 760
chrXI 553597 553598 . 540
chrXI 554212 554213 . 160
chrXI 554353 554354 . 160
chrXI 554695 554696 . 120
chrXI 554699 554700 . 220
chrXI 554756 554757 . 120
chrXI 554760 554761 . 140
chrXI 554763 554764 . 200
chrXI 554815 554816 . 240
chrXI 554822 554823 . 120
chrXI 554826 554827 . 360
chrXI 554843 554844 . 340
chrXI 554850 554851 . 160
chrXI 554868 554869 . 660
chrXI 554876 554877 . 520
chrXI 555849 555850 . 2380
chrXI 556243 556244 . 120
chrXI 556286 556287 . 240
chrXI 556316 556317 . 300
chrXI 556318 556319 . 120
chrXI 556329 556330 . 120
chrXI 556339 556340 . 220
chrXI 556453 556454 . 840
chrXI 556456 556457 . 120
chrXI 556621 556622 . 5160
chrXI 556667 556668 . 120
chrXI 556768 556769 . 740
chrXI 556791 556792 . 940
chrXI 556795 556796 . 180
chrXI 556807 556808 . 700
chrXI 556985 556986 . 360
chrXI 557121 557122 . 1560
chrXI 557226 557227 . 120
chrXI 557259 557260 . 120
chrXI 557377 557378 . 200
chrXI 557404 557405 . 340
chrXI 557440 557441 . 260
chrXI 557474 557475 . 400
chrXI 557482 557483 . 140
chrXI 557520 557521 . 280
chrXI 557550 557551 . 1080
chrXI 557654 557655 . 140
chrXI 557834 557835 . 2840
chrXI 557840 557841 . 120
chrXI 557861 557862 . 1260
chrXI 557861 557862 . 120
chrXI 557867 557868 . 2400
chrXI 557869 557870 . 920
chrXI 557869 557870 . 120
chrXI 557870 557871 . 120
chrXI 558010 558011 . 120
chrXI 558040 558041 . 2500
chrXI 558048 558049 . 280
chrXI 558174 558175 . 200
chrXI 558406 558407 . 280
chrXI 558538 558539 . 900
chrXI 558563 558564 . 180
chrXI 558728 558729 . 260
chrXI 558780 558781 . 1320
chrXI 558857 558858 . 140
chrXI 558876 558877 . 1140
chrXI 558879 558880 . 220
chrXI 558880 558881 . 420
chrXI 558905 558906 . 940
chrXI 558913 558914 . 260
chrXI 558920 558921 . 300
chrXI 559223 559224 . 680
chrXI 559363 559364 . 120
chrXI 559398 559399 . 220
chrXI 559424 559425 . 380
chrXI 559432 559433 . 120
chrXI 559440 559441 . 160
chrXI 559445 559446 . 140
chrXI 559447 559448 . 360
chrXI 559462 559463 . 280
chrXI 559468 559469 . 120
chrXI 559474 559475 . 420
chrXI 559514 559515 . 180
chrXI 559536 559537 . 300
chrXI 559539 559540 . 580
chrXI 559540 559541 . 140
chrXI 559549 559550 . 160
chrXI 559551 559552 . 140
chrXI 559557 559558 . 820
chrXI 559568 559569 . 640
chrXI 559572 559573 . 320
chrXI 559579 559580 . 320
chrXI 559594 559595 . 120
chrXI 562313 562314 . 1720
chrXI 562319 562320 . 1840
chrXI 562367 562368 . 480
chrXI 562371 562372 . 1880
chrXI 562379 562380 . 360
chrXI 562386 562387 . 2940
chrXI 562388 562389 . 3540
chrXI 562388 562389 . 120
chrXI 562390 562391 . 2420
chrXI 562392 562393 . 380
chrXI 562396 562397 . 120
chrXI 562445 562446 . 120
chrXI 562461 562462 . 580
chrXI 562464 562465 . 1000
chrXI 562480 562481 . 260
chrXI 563077 563078 . 120
chrXI 563080 563081 . 780
chrXI 563469 563470 . 120
chrXI 564725 564726 . 520
chrXI 564772 564773 . 1160
chrXI 564810 564811 . 600
chrXI 564889 564890 . 2740
chrXI 565007 565008 . 160
chrXI 565140 565141 . 200
chrXI 565602 565603 . 180
chrXI 565629 565630 . 120
chrXI 565952 565953 . 1560
chrXI 565963 565964 . 120
chrXI 565963 565964 . 420
chrXI 565971 565972 . 660
chrXI 565998 565999 . 180
chrXI 566017 566018 . 1580
chrXI 566047 566048 . 120
chrXI 566232 566233 . 120
chrXI 566371 566372 . 180
chrXI 566549 566550 . 280
chrXI 566570 566571 . 1160
chrXI 566578 566579 . 140
chrXI 566610 566611 . 1960
chrXI 566790 566791 . 240
chrXI 566886 566887 . 1380
chrXI 567093 567094 . 120
chrXI 567198 567199 . 3180
chrXI 567267 567268 . 3400
chrXI 567269 567270 . 520
chrXI 567289 567290 . 840
chrXI 567302 567303 . 1500
chrXI 567310 567311 . 6220
chrXI 567340 567341 . 1340
chrXI 567346 567347 . 2600
chrXI 567371 567372 . 1800
chrXI 567381 567382 . 120
chrXI 567438 567439 . 320
chrXI 567509 567510 . 500
chrXI 567530 567531 . 1040
chrXI 567666 567667 . 1340
chrXI 567667 567668 . 1000
chrXI 567672 567673 . 880
chrXI 567674 567675 . 200
chrXI 567675 567676 . 400
chrXI 567731 567732 . 2200
chrXI 567743 567744 . 520
chrXI 567749 567750 . 540
chrXI 567758 567759 . 120
chrXI 567773 567774 . 1260
chrXI 567779 567780 . 120
chrXI 567787 567788 . 1140
chrXI 568021 568022 . 1340
chrXI 568104 568105 . 960
chrXI 568226 568227 . 240
chrXI 568925 568926 . 540
chrXI 569152 569153 . 360
chrXI 569343 569344 . 180
chrXI 569586 569587 . 240
chrXI 569622 569623 . 240
chrXI 569739 569740 . 300
chrXI 569994 569995 . 500
chrXI 570095 570096 . 120
chrXI 570281 570282 . 120
chrXI 570552 570553 . 120
chrXI 570928 570929 . 120
chrXI 570997 570998 . 260
chrXI 571115 571116 . 160
chrXI 571123 571124 . 440
```
