## Supplemental Data 1 for "Rewiring phospholipid biosynthesis reveals robustness in membrane homeostasis and uncovers lipid regulatory players": PC-LD_PE-LD_Kennedy-pathway.bed (part 3 of 4)

```
chrXI 571128 571129 . 180
chrXI 571366 571367 . 240
chrXI 571386 571387 . 140
chrXI 571392 571393 . 120
chrXI 571406 571407 . 140
chrXI 571424 571425 . 260
chrXI 571619 571620 . 120
chrXI 571684 571685 . 640
chrXI 571754 571755 . 240
chrXI 571774 571775 . 360
chrXI 571797 571798 . 440
chrXI 571800 571801 . 480
chrXI 571936 571937 . 460
chrXI 572062 572063 . 1280
chrXI 572099 572100 . 3060
chrXI 572216 572217 . 1380
chrXI 572353 572354 . 2820
chrXI 572425 572426 . 440
chrXI 572611 572612 . 1000
chrXI 572620 572621 . 220
chrXI 572736 572737 . 120
chrXI 572901 572902 . 1000
chrXI 572989 572990 . 220
chrXI 573088 573089 . 5440
chrXI 573249 573250 . 740
chrXI 573477 573478 . 200
chrXI 573481 573482 . 120
chrXI 573487 573488 . 280
chrXI 573494 573495 . 660
chrXI 573505 573506 . 300
chrXI 573527 573528 . 520
chrXI 573532 573533 . 300
chrXI 573654 573655 . 140
chrXI 573717 573718 . 300
chrXI 573739 573740 . 1180
chrXI 573752 573753 . 120
chrXI 573876 573877 . 640
chrXI 573892 573893 . 320
chrXI 574213 574214 . 160
chrXI 574239 574240 . 700
chrXI 574320 574321 . 980
chrXI 574419 574420 . 1420
chrXI 574594 574595 . 2600
chrXI 574774 574775 . 740
chrXI 574828 574829 . 740
chrXI 574842 574843 . 360
chrXI 575556 575557 . 340
chrXI 576190 576191 . 920
chrXI 576208 576209 . 1120
chrXI 576216 576217 . 200
chrXI 576484 576485 . 120
chrXI 576608 576609 . 120
chrXI 576698 576699 . 200
chrXI 577407 577408 . 640
chrXI 577830 577831 . 400
chrXI 578183 578184 . 360
chrXI 578319 578320 . 120
chrXI 578332 578333 . 2180
chrXI 578335 578336 . 140
chrXI 578347 578348 . 120
chrXI 578360 578361 . 120
chrXI 578365 578366 . 120
chrXI 578368 578369 . 120
chrXI 578417 578418 . 620
chrXI 578426 578427 . 120
chrXI 578427 578428 . 1780
chrXI 578439 578440 . 120
chrXI 578445 578446 . 340
chrXI 578452 578453 . 160
chrXI 578534 578535 . 2400
chrXI 578544 578545 . 1120
chrXI 578711 578712 . 200
chrXI 578782 578783 . 3060
chrXI 578784 578785 . 180
chrXI 578840 578841 . 320
chrXI 578878 578879 . 320
chrXI 578887 578888 . 280
chrXI 578947 578948 . 720
chrXI 578978 578979 . 260
chrXI 579010 579011 . 980
chrXI 579010 579011 . 140
chrXI 579016 579017 . 1420
chrXI 579068 579069 . 760
chrXI 579092 579093 . 380
chrXI 579102 579103 . 180
chrXI 579115 579116 . 120
chrXI 579121 579122 . 360
chrXI 579127 579128 . 1540
chrXI 579134 579135 . 140
chrXI 579165 579166 . 2040
chrXI 579252 579253 . 160
chrXI 579493 579494 . 400
chrXI 579748 579749 . 440
chrXI 579793 579794 . 220
chrXI 579860 579861 . 560
chrXI 580267 580268 . 380
chrXI 580318 580319 . 120
chrXI 580354 580355 . 540
chrXI 580358 580359 . 4340
chrXI 580422 580423 . 120
chrXI 580533 580534 . 180
chrXI 580769 580770 . 800
chrXI 580798 580799 . 120
chrXI 580863 580864 . 240
chrXI 580874 580875 . 2100
chrXI 580931 580932 . 140
chrXI 580941 580942 . 160
chrXI 581041 581042 . 120
chrXI 581119 581120 . 180
chrXI 581289 581290 . 240
chrXI 581341 581342 . 2500
chrXI 581347 581348 . 140
chrXI 581355 581356 . 120
chrXI 581389 581390 . 220
chrXI 581426 581427 . 160
chrXI 581429 581430 . 140
chrXI 581432 581433 . 220
chrXI 581447 581448 . 140
chrXI 581448 581449 . 1800
chrXI 581455 581456 . 3280
chrXI 581623 581624 . 280
chrXI 581632 581633 . 520
chrXI 581652 581653 . 440
chrXI 581659 581660 . 400
chrXI 581730 581731 . 1500
chrXI 581736 581737 . 620
chrXI 581757 581758 . 840
chrXI 581776 581777 . 160
chrXI 581797 581798 . 780
chrXI 581803 581804 . 180
chrXI 581814 581815 . 820
chrXI 581814 581815 . 320
chrXI 581826 581827 . 320
chrXI 581840 581841 . 120
chrXI 581878 581879 . 120
chrXI 581935 581936 . 220
chrXI 581942 581943 . 180
chrXI 581949 581950 . 140
chrXI 581985 581986 . 180
chrXI 582027 582028 . 120
chrXI 582159 582160 . 200
chrXI 582169 582170 . 1400
chrXI 582251 582252 . 180
chrXI 582268 582269 . 760
chrXI 582477 582478 . 220
chrXI 582551 582552 . 120
chrXI 582595 582596 . 2760
chrXI 582892 582893 . 240
chrXI 582935 582936 . 1660
chrXI 583216 583217 . 1220
chrXI 583232 583233 . 460
chrXI 583240 583241 . 820
chrXI 583271 583272 . 1860
chrXI 583337 583338 . 140
chrXI 583370 583371 . 120
chrXI 583385 583386 . 540
chrXI 583402 583403 . 500
chrXI 583421 583422 . 200
chrXI 583429 583430 . 2720
chrXI 583440 583441 . 680
chrXI 583549 583550 . 120
chrXI 583667 583668 . 1380
chrXI 583857 583858 . 120
chrXI 583930 583931 . 280
chrXI 584510 584511 . 260
chrXI 584650 584651 . 300
chrXI 584750 584751 . 1700
chrXI 584850 584851 . 16340
chrXI 584879 584880 . 300
chrXI 585074 585075 . 120
chrXI 586020 586021 . 640
chrXI 586374 586375 . 460
chrXI 586464 586465 . 140
chrXI 586499 586500 . 120
chrXI 586530 586531 . 600
chrXI 586549 586550 . 140
chrXI 586691 586692 . 640
chrXI 586705 586706 . 2060
chrXI 586715 586716 . 2080
chrXI 586895 586896 . 140
chrXI 589455 589456 . 160
chrXI 589466 589467 . 280
chrXI 589475 589476 . 1460
chrXI 589651 589652 . 840
chrXI 589657 589658 . 140
chrXI 589662 589663 . 220
chrXI 589666 589667 . 360
chrXI 589710 589711 . 580
chrXI 589713 589714 . 300
chrXI 589714 589715 . 240
chrXI 589725 589726 . 160
chrXI 589733 589734 . 9140
chrXI 589733 589734 . 120
chrXI 589734 589735 . 140
chrXI 589739 589740 . 260
chrXI 589788 589789 . 300
chrXI 589791 589792 . 940
chrXI 589929 589930 . 140
chrXI 589932 589933 . 140
chrXI 589940 589941 . 240
chrXI 589945 589946 . 2540
chrXI 589965 589966 . 820
chrXI 589971 589972 . 3700
chrXI 589975 589976 . 340
chrXI 589982 589983 . 120
chrXI 589984 589985 . 1520
chrXI 589998 589999 . 920
chrXI 590149 590150 . 160
chrXI 590157 590158 . 160
chrXI 590158 590159 . 2380
chrXI 590165 590166 . 620
chrXI 590169 590170 . 300
chrXI 590171 590172 . 140
chrXI 590179 590180 . 120
chrXI 590179 590180 . 140
chrXI 590186 590187 . 260
chrXI 590191 590192 . 1200
chrXI 590200 590201 . 420
chrXI 590211 590212 . 140
chrXI 590386 590387 . 2220
chrXI 590539 590540 . 420
chrXI 590555 590556 . 120
chrXI 590602 590603 . 420
chrXI 590743 590744 . 480
chrXI 592599 592600 . 1680
chrXI 592627 592628 . 200
chrXI 592649 592650 . 1760
chrXI 592714 592715 . 980
chrXI 592716 592717 . 580
chrXI 592717 592718 . 160
chrXI 592718 592719 . 220
chrXI 592729 592730 . 220
chrXI 592742 592743 . 240
chrXI 592750 592751 . 580
chrXI 592771 592772 . 120
chrXI 592897 592898 . 220
chrXI 596283 596284 . 120
chrXI 596919 596920 . 980
chrXI 596964 596965 . 200
chrXI 596967 596968 . 140
chrXI 596971 596972 . 120
chrXI 596991 596992 . 3140
chrXI 597024 597025 . 120
chrXI 597156 597157 . 1200
chrXI 597236 597237 . 300
chrXI 597312 597313 . 180
chrXI 597362 597363 . 320
chrXI 597844 597845 . 720
chrXI 597959 597960 . 600
chrXI 597996 597997 . 500
chrXI 598161 598162 . 140
chrXI 598452 598453 . 480
chrXI 598465 598466 . 140
chrXI 598473 598474 . 120
chrXI 598506 598507 . 340
chrXI 598640 598641 . 520
chrXI 598971 598972 . 800
chrXI 599035 599036 . 180
chrXI 599045 599046 . 280
chrXI 599045 599046 . 1460
chrXI 599056 599057 . 500
chrXI 599185 599186 . 1280
chrXI 599370 599371 . 460
chrXI 599744 599745 . 1000
chrXI 599798 599799 . 160
chrXI 599802 599803 . 180
chrXI 599809 599810 . 120
chrXI 599812 599813 . 160
chrXI 599812 599813 . 120
chrXI 599823 599824 . 2540
chrXI 602934 602935 . 1920
chrXI 602963 602964 . 120
chrXI 603233 603234 . 620
chrXI 603297 603298 . 360
chrXI 603433 603434 . 200
chrXI 603436 603437 . 500
chrXI 603594 603595 . 540
chrXI 603600 603601 . 1020
chrXI 603607 603608 . 1260
chrXI 603766 603767 . 120
chrXI 603880 603881 . 1420
chrXI 603904 603905 . 320
chrXI 604250 604251 . 160
chrXI 604263 604264 . 240
chrXI 604269 604270 . 320
chrXI 604270 604271 . 1820
chrXI 604320 604321 . 1540
chrXI 604336 604337 . 260
chrXI 604338 604339 . 200
chrXI 604343 604344 . 140
chrXI 604349 604350 . 340
chrXI 604357 604358 . 580
chrXI 604475 604476 . 500
chrXI 604502 604503 . 940
chrXI 604716 604717 . 500
chrXI 605115 605116 . 240
chrXI 605144 605145 . 120
chrXI 605190 605191 . 720
chrXI 605280 605281 . 1540
chrXI 605450 605451 . 140
chrXI 605461 605462 . 120
chrXI 605473 605474 . 220
chrXI 605477 605478 . 220
chrXI 605492 605493 . 440
chrXI 605505 605506 . 1100
chrXI 605516 605517 . 280
chrXI 605526 605527 . 200
chrXI 605531 605532 . 220
chrXI 605534 605535 . 140
chrXI 605553 605554 . 200
chrXI 605563 605564 . 1380
chrXI 605574 605575 . 460
chrXI 605589 605590 . 140
chrXI 605699 605700 . 1040
chrXI 605732 605733 . 120
chrXI 605779 605780 . 120
chrXI 605884 605885 . 260
chrXI 605891 605892 . 1120
chrXI 606053 606054 . 120
chrXI 607186 607187 . 120
chrXI 607495 607496 . 320
chrXI 608183 608184 . 160
chrXI 608463 608464 . 860
chrXI 608483 608484 . 140
chrXI 608487 608488 . 920
chrXI 608502 608503 . 440
chrXI 608526 608527 . 1500
chrXI 608670 608671 . 980
chrXI 608706 608707 . 380
chrXI 608753 608754 . 2440
chrXI 608761 608762 . 180
chrXI 608895 608896 . 140
chrXI 609104 609105 . 800
chrXI 609271 609272 . 1040
chrXI 609298 609299 . 120
chrXI 609398 609399 . 4980
chrXI 609755 609756 . 2560
chrXI 610299 610300 . 120
chrXI 610305 610306 . 720
chrXI 610779 610780 . 3860
chrXI 610798 610799 . 340
chrXI 611278 611279 . 120
chrXI 611281 611282 . 160
chrXI 611299 611300 . 240
chrXI 611323 611324 . 180
chrXI 611346 611347 . 620
chrXI 611356 611357 . 120
chrXI 611357 611358 . 140
chrXI 611357 611358 . 500
chrXI 611377 611378 . 1380
chrXI 611387 611388 . 400
chrXI 611389 611390 . 820
chrXI 611395 611396 . 120
chrXI 611402 611403 . 140
chrXI 611410 611411 . 120
chrXI 611432 611433 . 220
chrXI 611566 611567 . 220
chrXI 611590 611591 . 160
chrXI 611636 611637 . 620
chrXI 611796 611797 . 380
chrXI 611860 611861 . 880
chrXI 611917 611918 . 560
chrXI 612038 612039 . 160
chrXI 612319 612320 . 120
chrXI 612322 612323 . 160
chrXI 612323 612324 . 520
chrXI 612346 612347 . 140
chrXI 612394 612395 . 240
chrXI 612396 612397 . 220
chrXI 612435 612436 . 120
chrXI 612443 612444 . 120
chrXI 612456 612457 . 140
chrXI 612465 612466 . 220
chrXI 612475 612476 . 460
chrXI 612776 612777 . 500
chrXI 613401 613402 . 160
chrXI 613469 613470 . 120
chrXI 613500 613501 . 120
chrXI 613783 613784 . 1180
chrXI 613946 613947 . 160
chrXI 613956 613957 . 320
chrXI 614009 614010 . 440
chrXI 614042 614043 . 180
chrXI 614087 614088 . 120
chrXI 614096 614097 . 180
chrXI 614118 614119 . 240
chrXI 614247 614248 . 1320
chrXI 614349 614350 . 200
chrXI 614377 614378 . 1220
chrXI 614383 614384 . 580
chrXI 614452 614453 . 140
chrXI 614461 614462 . 280
chrXI 614496 614497 . 160
chrXI 614537 614538 . 340
chrXI 614553 614554 . 120
chrXI 614557 614558 . 120
chrXI 614572 614573 . 160
chrXI 614585 614586 . 280
chrXI 614596 614597 . 240
chrXI 614599 614600 . 160
chrXI 614609 614610 . 120
chrXI 614665 614666 . 160
chrXI 614707 614708 . 140
chrXI 614713 614714 . 140
chrXI 614746 614747 . 120
chrXI 614753 614754 . 280
chrXI 614766 614767 . 120
chrXI 614796 614797 . 220
chrXI 614803 614804 . 340
chrXI 614804 614805 . 140
chrXI 614808 614809 . 200
chrXI 614853 614854 . 2800
chrXI 614917 614918 . 740
chrXI 615024 615025 . 140
chrXI 615036 615037 . 440
chrXI 615163 615164 . 240
chrXI 615213 615214 . 140
chrXI 615239 615240 . 320
chrXI 615269 615270 . 480
chrXI 615277 615278 . 1900
chrXI 615290 615291 . 240
chrXI 615294 615295 . 2520
chrXI 615309 615310 . 280
chrXI 615312 615313 . 480
chrXI 615320 615321 . 1140
chrXI 615320 615321 . 280
chrXI 615323 615324 . 380
chrXI 615346 615347 . 160
chrXI 615367 615368 . 220
chrXI 615370 615371 . 140
chrXI 615373 615374 . 320
chrXI 615393 615394 . 160
chrXI 615396 615397 . 300
chrXI 615418 615419 . 9480
chrXI 615428 615429 . 200
chrXI 615438 615439 . 140
chrXI 615460 615461 . 180
chrXI 615467 615468 . 300
chrXI 615489 615490 . 260
chrXI 615513 615514 . 180
chrXI 615536 615537 . 1060
chrXI 615585 615586 . 460
chrXI 615600 615601 . 980
chrXI 615607 615608 . 160
chrXI 615633 615634 . 220
chrXI 615646 615647 . 160
chrXI 615667 615668 . 160
chrXI 615803 615804 . 540
chrXI 615814 615815 . 240
chrXI 615834 615835 . 120
chrXI 615872 615873 . 180
chrXI 616067 616068 . 220
chrXI 616274 616275 . 180
chrXI 616383 616384 . 840
chrXI 616401 616402 . 180
chrXI 616501 616502 . 400
chrXI 616548 616549 . 3080
chrXI 616721 616722 . 240
chrXI 616770 616771 . 5500
chrXI 616811 616812 . 200
chrXI 616963 616964 . 1200
chrXI 617214 617215 . 680
chrXI 617278 617279 . 160
chrXI 617373 617374 . 560
chrXI 617413 617414 . 420
chrXI 617416 617417 . 1640
chrXI 617528 617529 . 160
chrXI 617592 617593 . 120
chrXI 617611 617612 . 320
chrXI 617657 617658 . 160
chrXI 617718 617719 . 840
chrXI 617770 617771 . 320
chrXI 617826 617827 . 1980
chrXI 617843 617844 . 160
chrXI 617846 617847 . 120
chrXI 618823 618824 . 340
chrXI 618844 618845 . 120
chrXI 618871 618872 . 120
chrXI 619039 619040 . 1300
chrXI 619045 619046 . 400
chrXI 619053 619054 . 160
chrXI 619059 619060 . 120
chrXI 619072 619073 . 200
chrXI 619079 619080 . 1380
chrXI 619091 619092 . 2040
chrXI 619093 619094 . 120
chrXI 619102 619103 . 620
chrXI 619135 619136 . 120
chrXI 619141 619142 . 1700
chrXI 619192 619193 . 300
chrXI 619262 619263 . 460
chrXI 619267 619268 . 660
chrXI 619295 619296 . 480
chrXI 619440 619441 . 1240
chrXI 619452 619453 . 360
chrXI 619454 619455 . 120
chrXI 619457 619458 . 220
chrXI 619464 619465 . 280
chrXI 619494 619495 . 1020
chrXI 619551 619552 . 4360
chrXI 619554 619555 . 360
chrXI 619558 619559 . 120
chrXI 619573 619574 . 680
chrXI 619574 619575 . 960
chrXI 619616 619617 . 1000
chrXI 619735 619736 . 120
chrXI 619938 619939 . 420
chrXI 621769 621770 . 680
chrXI 621823 621824 . 240
chrXI 622497 622498 . 160
chrXI 622645 622646 . 840
chrXI 623123 623124 . 520
chrXI 623569 623570 . 560
chrXI 623704 623705 . 120
chrXI 623751 623752 . 180
chrXI 623755 623756 . 580
chrXI 623757 623758 . 400
chrXI 623808 623809 . 120
chrXI 624874 624875 . 980
chrXI 625137 625138 . 1060
chrXI 625214 625215 . 720
chrXI 625220 625221 . 580
chrXI 625306 625307 . 120
chrXI 625320 625321 . 180
chrXI 625332 625333 . 240
chrXI 625434 625435 . 140
chrXI 625691 625692 . 460
chrXI 625709 625710 . 7900
chrXI 625712 625713 . 160
chrXI 625715 625716 . 480
chrXI 625716 625717 . 200
chrXI 625723 625724 . 200
chrXI 625727 625728 . 420
chrXI 625730 625731 . 1520
chrXI 625733 625734 . 140
chrXI 625752 625753 . 840
chrXI 625774 625775 . 280
chrXI 625774 625775 . 1880
chrXI 625776 625777 . 180
chrXI 625778 625779 . 480
chrXI 625800 625801 . 1260
chrXI 625801 625802 . 120
chrXI 625802 625803 . 700
chrXI 625808 625809 . 1220
chrXI 625827 625828 . 3760
chrXI 626213 626214 . 140
chrXI 626261 626262 . 160
chrXI 626323 626324 . 440
chrXI 626394 626395 . 980
chrXI 626400 626401 . 3340
chrXI 626402 626403 . 160
chrXI 626428 626429 . 2940
chrXI 626452 626453 . 520
chrXI 626455 626456 . 260
chrXI 626463 626464 . 260
chrXI 626507 626508 . 320
chrXI 626657 626658 . 620
chrXI 627011 627012 . 140
chrXI 627757 627758 . 1420
chrXI 627800 627801 . 780
chrXI 627808 627809 . 900
chrXI 627990 627991 . 160
chrXI 628117 628118 . 1640
chrXI 628804 628805 . 980
chrXI 629251 629252 . 720
chrXI 629559 629560 . 740
chrXI 629683 629684 . 580
chrXI 629778 629779 . 120
chrXI 629916 629917 . 3040
chrXI 629918 629919 . 1320
chrXI 629934 629935 . 260
chrXI 629944 629945 . 360
chrXI 630004 630005 . 340
chrXI 630026 630027 . 120
chrXI 630030 630031 . 140
chrXI 630093 630094 . 920
chrXI 630112 630113 . 1240
chrXI 630118 630119 . 360
chrXI 630143 630144 . 2400
chrXI 630159 630160 . 3220
chrXI 630180 630181 . 1020
chrXI 630183 630184 . 120
chrXI 630185 630186 . 7100
chrXI 630191 630192 . 580
chrXI 630216 630217 . 260
chrXI 630238 630239 . 1240
chrXI 630251 630252 . 200
chrXI 630255 630256 . 1340
chrXI 630267 630268 . 640
chrXI 630273 630274 . 1600
chrXI 630278 630279 . 320
chrXI 630321 630322 . 280
chrXI 630322 630323 . 180
chrXI 630345 630346 . 540
chrXI 630345 630346 . 120
chrXI 630346 630347 . 120
chrXI 630352 630353 . 120
chrXI 630356 630357 . 180
chrXI 630378 630379 . 4200
chrXI 630395 630396 . 120
chrXI 630436 630437 . 140
chrXI 630440 630441 . 120
chrXI 630455 630456 . 120
chrXI 630459 630460 . 440
chrXI 630461 630462 . 900
chrXI 630467 630468 . 460
chrXI 630471 630472 . 420
chrXI 630480 630481 . 2780
chrXI 630483 630484 . 220
chrXI 630490 630491 . 140
chrXI 630492 630493 . 180
chrXI 630495 630496 . 1360
chrXI 630499 630500 . 180
chrXI 630518 630519 . 340
chrXI 630521 630522 . 200
chrXI 630522 630523 . 120
chrXI 630600 630601 . 400
chrXI 630678 630679 . 160
chrXI 630692 630693 . 300
chrXI 630695 630696 . 140
chrXI 630710 630711 . 140
chrXI 630733 630734 . 640
chrXI 630756 630757 . 640
chrXI 630777 630778 . 240
chrXI 630780 630781 . 720
chrXI 630789 630790 . 1100
chrXI 630806 630807 . 460
chrXI 630868 630869 . 460
chrXI 630892 630893 . 120
chrXI 630894 630895 . 1140
chrXI 630894 630895 . 420
chrXI 631245 631246 . 480
chrXI 631266 631267 . 1260
chrXI 631394 631395 . 300
chrXI 631483 631484 . 2260
chrXI 631491 631492 . 520
chrXI 631509 631510 . 1060
chrXI 631532 631533 . 2240
chrXI 631716 631717 . 340
chrXI 631860 631861 . 1380
chrXI 632024 632025 . 280
chrXI 632353 632354 . 160
chrXI 632410 632411 . 700
chrXI 632556 632557 . 1860
chrXI 632690 632691 . 2240
chrXI 632990 632991 . 380
chrXI 632991 632992 . 560
chrXI 633015 633016 . 740
chrXI 633172 633173 . 1660
chrXI 633392 633393 . 1540
chrXI 633741 633742 . 560
chrXI 633855 633856 . 1180
chrXI 633863 633864 . 380
chrXI 633866 633867 . 1120
chrXI 633883 633884 . 640
chrXI 633899 633900 . 3260
chrXI 634152 634153 . 760
chrXI 634158 634159 . 400
chrXI 634175 634176 . 760
chrXI 634185 634186 . 2340
chrXI 634228 634229 . 120
chrXI 634399 634400 . 680
chrXI 634669 634670 . 560
chrXI 634835 634836 . 3080
chrXI 634857 634858 . 440
chrXI 635321 635322 . 2200
chrXI 635362 635363 . 140
chrXI 635371 635372 . 1700
chrXI 635535 635536 . 120
chrXI 635547 635548 . 180
chrXI 635723 635724 . 1640
chrXI 635851 635852 . 740
chrXI 636972 636973 . 220
chrXI 637790 637791 . 260
chrXI 637889 637890 . 120
chrXI 638413 638414 . 960
chrXI 638461 638462 . 660
chrXI 638470 638471 . 240
chrXI 638609 638610 . 760
chrXI 638660 638661 . 600
chrXI 638660 638661 . 220
chrXI 638672 638673 . 180
chrXI 638692 638693 . 2400
chrXI 638882 638883 . 620
chrXI 638883 638884 . 880
chrXI 639086 639087 . 220
chrXI 639168 639169 . 300
chrXI 639179 639180 . 120
chrXI 639185 639186 . 360
chrXI 639338 639339 . 320
chrXI 639878 639879 . 120
chrXI 640020 640021 . 500
chrXI 640342 640343 . 1440
chrXI 640348 640349 . 120
chrXI 640396 640397 . 2680
chrXI 640401 640402 . 120
chrXI 640412 640413 . 1180
chrXI 640465 640466 . 260
chrXI 640503 640504 . 180
chrXI 640508 640509 . 760
chrXI 640912 640913 . 160
chrXI 640978 640979 . 360
chrXI 641146 641147 . 160
chrXI 641290 641291 . 260
chrXI 641430 641431 . 960
chrXI 641432 641433 . 1280
chrXI 641480 641481 . 440
chrXI 641649 641650 . 140
chrXI 641829 641830 . 220
chrXI 641946 641947 . 700
chrXI 641961 641962 . 300
chrXI 641965 641966 . 1700
chrXI 642251 642252 . 180
chrXI 642383 642384 . 160
chrXI 642434 642435 . 140
chrXI 642546 642547 . 380
chrXI 642580 642581 . 140
chrXI 642762 642763 . 200
chrXI 642810 642811 . 140
chrXI 642820 642821 . 440
chrXI 642836 642837 . 540
chrXI 642841 642842 . 1320
chrXI 642898 642899 . 540
chrXI 642909 642910 . 120
chrXI 642926 642927 . 160
chrXI 643258 643259 . 460
chrXI 643259 643260 . 1920
chrXI 643259 643260 . 120
chrXI 643260 643261 . 120
chrXI 643260 643261 . 120
chrXI 643261 643262 . 140
chrXI 643265 643266 . 2280
chrXI 643283 643284 . 880
chrXI 643312 643313 . 700
chrXI 643935 643936 . 120
chrXI 644169 644170 . 160
chrXI 644294 644295 . 200
chrXI 645349 645350 . 1900
chrXI 645357 645358 . 2840
chrXI 645362 645363 . 140
chrXI 645430 645431 . 120
chrXI 645436 645437 . 3740
chrXI 645439 645440 . 260
chrXI 645460 645461 . 2940
chrXI 645502 645503 . 180
chrXI 645552 645553 . 1240
chrXI 645553 645554 . 820
chrXI 645554 645555 . 120
chrXI 645643 645644 . 280
chrXI 646214 646215 . 160
chrXI 646515 646516 . 120
chrXI 646881 646882 . 120
chrXI 646961 646962 . 3660
chrXI 647026 647027 . 5220
chrXI 647052 647053 . 9520
chrXI 647402 647403 . 120
chrXI 648435 648436 . 540
chrXI 648461 648462 . 2600
chrXI 648564 648565 . 960
chrXI 648767 648768 . 280
chrXI 649050 649051 . 220
chrXI 649072 649073 . 2560
chrXI 649431 649432 . 1900
chrXI 649602 649603 . 600
chrXI 649813 649814 . 160
chrXI 649852 649853 . 1980
chrXI 649868 649869 . 180
chrXI 650025 650026 . 280
chrXI 650049 650050 . 660
chrXI 650053 650054 . 120
chrXI 650306 650307 . 140
chrXI 650327 650328 . 180
chrXI 650378 650379 . 280
chrXI 650422 650423 . 2060
chrXI 650428 650429 . 5060
chrXI 650430 650431 . 2000
chrXI 650430 650431 . 140
chrXI 650438 650439 . 740
chrXI 650441 650442 . 1000
chrXI 650466 650467 . 240
chrXI 650571 650572 . 120
chrXI 650686 650687 . 620
chrXI 650794 650795 . 240
chrXI 650953 650954 . 1360
chrXI 651158 651159 . 740
chrXI 651361 651362 . 1040
chrXI 651657 651658 . 200
chrXI 652057 652058 . 240
chrXI 652523 652524 . 200
chrXI 652628 652629 . 480
chrXI 652756 652757 . 260
chrXI 652930 652931 . 120
chrXI 653103 653104 . 260
chrXI 653182 653183 . 320
chrXI 653209 653210 . 320
chrXI 653432 653433 . 1820
chrXI 653976 653977 . 1200
chrXI 654101 654102 . 400
chrXI 654178 654179 . 120
chrXI 654520 654521 . 740
chrXI 654656 654657 . 1800
chrXI 655050 655051 . 140
chrXI 655645 655646 . 180
chrXI 656041 656042 . 1140
chrXI 656074 656075 . 320
chrXI 656271 656272 . 1040
chrXI 656276 656277 . 760
chrXI 656318 656319 . 120
chrXI 656406 656407 . 1260
chrXI 656465 656466 . 500
chrXI 656467 656468 . 240
chrXI 656473 656474 . 140
chrXI 656530 656531 . 640
chrXI 656556 656557 . 240
chrXI 657454 657455 . 200
chrXI 657496 657497 . 6740
chrXI 657693 657694 . 1380
chrXI 657836 657837 . 120
chrXI 658204 658205 . 300
chrXI 658448 658449 . 1140
chrXI 658479 658480 . 860
chrXI 658490 658491 . 2100
chrXI 658506 658507 . 2040
chrXI 658641 658642 . 120
chrXI 658651 658652 . 580
chrXI 658662 658663 . 3540
chrXI 658668 658669 . 4720
chrXI 658704 658705 . 140
chrXI 658713 658714 . 180
chrXI 658733 658734 . 640
chrXI 658749 658750 . 1000
chrXI 660010 660011 . 1500
chrXI 660108 660109 . 180
chrXI 660289 660290 . 220
chrXI 660600 660601 . 2960
chrXI 660634 660635 . 1300
chrXI 660654 660655 . 1500
chrXI 660687 660688 . 1740
chrXI 660699 660700 . 4700
chrXI 660717 660718 . 5020
chrXI 660725 660726 . 800
chrXI 661022 661023 . 1200
chrXI 661202 661203 . 140
chrXI 661207 661208 . 540
chrXI 661212 661213 . 200
chrXI 661234 661235 . 1180
chrXI 661270 661271 . 460
chrXI 661461 661462 . 200
chrXI 661469 661470 . 240
chrXI 662115 662116 . 2720
chrXI 662183 662184 . 400
chrXI 662278 662279 . 180
chrXI 662531 662532 . 120
chrXI 662855 662856 . 700
chrXI 663258 663259 . 120
chrXI 663289 663290 . 1700
chrXI 663402 663403 . 2400
chrXI 663750 663751 . 260
chrXI 664096 664097 . 1260
chrXI 664175 664176 . 320
chrXI 664313 664314 . 1720
chrXI 665002 665003 . 560
chrXI 665040 665041 . 160
chrXI 665211 665212 . 160
chrXI 665383 665384 . 300
chrXI 665554 665555 . 880
chrXI 665765 665766 . 720
chrXI 665880 665881 . 120
chrXI 666133 666134 . 160
chrXI 666190 666191 . 600
chrXI 666417 666418 . 2640
chrXI 666499 666500 . 1040
chrXI 666503 666504 . 680
chrXI 666504 666505 . 120
chrXI 666504 666505 . 920
chrXII 29 30 . 160
chrXII 32 33 . 120
chrXII 39 40 . 540
chrXII 80 81 . 260
chrXII 88 89 . 6440
chrXII 97 98 . 180
chrXII 182 183 . 120
chrXII 553 554 . 120
chrXII 5641 5642 . 160
chrXII 5737 5738 . 5520
chrXII 5744 5745 . 180
chrXII 5746 5747 . 120
chrXII 5751 5752 . 200
chrXII 11367 11368 . 160
chrXII 11388 11389 . 800
chrXII 11393 11394 . 120
chrXII 11400 11401 . 900
chrXII 11407 11408 . 200
chrXII 11425 11426 . 160
chrXII 11458 11459 . 860
chrXII 11472 11473 . 340
chrXII 11479 11480 . 180
chrXII 11483 11484 . 360
chrXII 11486 11487 . 1720
chrXII 11508 11509 . 120
chrXII 11743 11744 . 200
chrXII 11776 11777 . 220
chrXII 11784 11785 . 140
chrXII 11789 11790 . 200
chrXII 11792 11793 . 120
chrXII 11796 11797 . 120
chrXII 11837 11838 . 260
chrXII 11856 11857 . 120
chrXII 11856 11857 . 680
chrXII 11865 11866 . 340
chrXII 11878 11879 . 140
chrXII 11886 11887 . 680
chrXII 12012 12013 . 300
chrXII 13741 13742 . 320
chrXII 13752 13753 . 940
chrXII 13766 13767 . 440
chrXII 13842 13843 . 380
chrXII 13871 13872 . 5620
chrXII 13878 13879 . 380
chrXII 14369 14370 . 380
chrXII 14443 14444 . 120
chrXII 14897 14898 . 1080
chrXII 14985 14986 . 120
chrXII 15088 15089 . 1740
chrXII 15093 15094 . 240
chrXII 15102 15103 . 720
chrXII 15123 15124 . 980
chrXII 15128 15129 . 1040
chrXII 15404 15405 . 820
chrXII 15437 15438 . 860
chrXII 15587 15588 . 480
chrXII 15750 15751 . 280
chrXII 15892 15893 . 1480
chrXII 15908 15909 . 840
chrXII 16046 16047 . 120
chrXII 16059 16060 . 500
chrXII 16065 16066 . 1220
chrXII 16078 16079 . 840
chrXII 16079 16080 . 180
chrXII 16083 16084 . 3440
chrXII 16102 16103 . 620
chrXII 16110 16111 . 120
chrXII 16366 16367 . 1080
chrXII 16372 16373 . 120
chrXII 16385 16386 . 620
chrXII 16397 16398 . 1500
chrXII 16407 16408 . 1460
chrXII 16416 16417 . 1060
chrXII 16442 16443 . 640
chrXII 16451 16452 . 180
chrXII 16466 16467 . 140
chrXII 16475 16476 . 600
chrXII 16660 16661 . 180
chrXII 16664 16665 . 140
chrXII 16689 16690 . 1200
chrXII 16697 16698 . 840
chrXII 16711 16712 . 1580
chrXII 17205 17206 . 260
chrXII 17255 17256 . 600
chrXII 17432 17433 . 560
chrXII 17468 17469 . 200
chrXII 17575 17576 . 1160
chrXII 17580 17581 . 120
chrXII 17589 17590 . 1140
chrXII 17722 17723 . 260
chrXII 17730 17731 . 120
chrXII 17741 17742 . 480
chrXII 17753 17754 . 120
chrXII 17759 17760 . 420
chrXII 17775 17776 . 200
chrXII 17809 17810 . 1580
chrXII 17814 17815 . 880
chrXII 17852 17853 . 500
chrXII 17859 17860 . 520
chrXII 17870 17871 . 2460
chrXII 17874 17875 . 540
chrXII 17885 17886 . 2100
chrXII 17891 17892 . 800
chrXII 17896 17897 . 420
chrXII 17906 17907 . 1280
chrXII 18048 18049 . 660
chrXII 18501 18502 . 2360
chrXII 18577 18578 . 180
chrXII 18682 18683 . 180
chrXII 18817 18818 . 160
chrXII 19030 19031 . 160
chrXII 19083 19084 . 480
chrXII 19425 19426 . 160
chrXII 19521 19522 . 180
chrXII 19527 19528 . 1140
chrXII 19721 19722 . 180
chrXII 19832 19833 . 120
chrXII 19902 19903 . 120
chrXII 19957 19958 . 120
chrXII 20057 20058 . 1080
chrXII 20236 20237 . 1020
chrXII 20257 20258 . 2360
chrXII 20291 20292 . 260
chrXII 20401 20402 . 1540
chrXII 20408 20409 . 120
chrXII 20573 20574 . 760
chrXII 20631 20632 . 2120
chrXII 20719 20720 . 1020
chrXII 20748 20749 . 1480
chrXII 20902 20903 . 120
chrXII 20943 20944 . 340
chrXII 20946 20947 . 200
chrXII 20949 20950 . 200
chrXII 20950 20951 . 3600
chrXII 20956 20957 . 160
chrXII 20960 20961 . 960
chrXII 20967 20968 . 1660
chrXII 20977 20978 . 420
chrXII 20988 20989 . 1480
chrXII 20999 21000 . 120
chrXII 21008 21009 . 120
chrXII 21022 21023 . 160
chrXII 21027 21028 . 140
chrXII 21047 21048 . 220
chrXII 21203 21204 . 820
chrXII 21211 21212 . 1220
chrXII 21225 21226 . 120
chrXII 21228 21229 . 1420
chrXII 21261 21262 . 160
chrXII 21359 21360 . 660
chrXII 21369 21370 . 200
chrXII 21372 21373 . 180
chrXII 21536 21537 . 280
chrXII 21542 21543 . 900
chrXII 21712 21713 . 380
chrXII 21883 21884 . 2300
chrXII 21938 21939 . 760
chrXII 21940 21941 . 880
chrXII 21942 21943 . 400
chrXII 21946 21947 . 1160
chrXII 21957 21958 . 2280
chrXII 21963 21964 . 360
chrXII 21965 21966 . 460
chrXII 21967 21968 . 640
chrXII 21967 21968 . 120
chrXII 21969 21970 . 500
chrXII 21970 21971 . 120
chrXII 21984 21985 . 760
chrXII 22144 22145 . 780
chrXII 22187 22188 . 1260
chrXII 22218 22219 . 660
chrXII 22368 22369 . 1380
chrXII 22397 22398 . 200
chrXII 22407 22408 . 380
chrXII 22421 22422 . 360
chrXII 22428 22429 . 160
chrXII 22436 22437 . 980
chrXII 22507 22508 . 400
chrXII 22582 22583 . 900
chrXII 22597 22598 . 1180
chrXII 22638 22639 . 160
chrXII 22647 22648 . 120
chrXII 22744 22745 . 700
chrXII 22750 22751 . 5800
chrXII 22753 22754 . 120
chrXII 22758 22759 . 2080
chrXII 22765 22766 . 160
chrXII 22772 22773 . 620
chrXII 22784 22785 . 2200
chrXII 22786 22787 . 2300
chrXII 22786 22787 . 340
chrXII 22790 22791 . 4040
chrXII 22795 22796 . 2860
chrXII 22798 22799 . 600
chrXII 22802 22803 . 5120
chrXII 22876 22877 . 1040
chrXII 22881 22882 . 1060
chrXII 22886 22887 . 2000
chrXII 22891 22892 . 1340
chrXII 23053 23054 . 180
chrXII 23061 23062 . 500
chrXII 23075 23076 . 140
chrXII 23078 23079 . 280
chrXII 23086 23087 . 640
chrXII 23097 23098 . 1060
chrXII 23223 23224 . 820
chrXII 23231 23232 . 2960
chrXII 23240 23241 . 1260
chrXII 23241 23242 . 880
chrXII 23250 23251 . 2780
chrXII 23258 23259 . 1660
chrXII 23269 23270 . 300
chrXII 23275 23276 . 1080
chrXII 23290 23291 . 360
chrXII 23305 23306 . 760
chrXII 23328 23329 . 3820
chrXII 23335 23336 . 1240
chrXII 23343 23344 . 760
chrXII 23365 23366 . 1660
chrXII 23389 23390 . 220
chrXII 23406 23407 . 260
chrXII 23411 23412 . 140
chrXII 23443 23444 . 120
chrXII 23447 23448 . 220
chrXII 23451 23452 . 340
chrXII 23526 23527 . 620
chrXII 23537 23538 . 180
chrXII 23538 23539 . 1800
chrXII 23538 23539 . 3280
chrXII 23539 23540 . 120
chrXII 23539 23540 . 180
chrXII 23540 23541 . 140
chrXII 23689 23690 . 520
chrXII 23726 23727 . 380
chrXII 24030 24031 . 180
chrXII 24218 24219 . 1720
chrXII 24744 24745 . 440
chrXII 24760 24761 . 120
chrXII 24765 24766 . 380
chrXII 24871 24872 . 680
chrXII 24883 24884 . 160
chrXII 24889 24890 . 140
chrXII 24903 24904 . 580
chrXII 24987 24988 . 300
chrXII 25589 25590 . 120
chrXII 25600 25601 . 180
chrXII 25605 25606 . 240
chrXII 25606 25607 . 120
chrXII 25606 25607 . 120
chrXII 25611 25612 . 120
chrXII 25617 25618 . 240
chrXII 25665 25666 . 120
chrXII 25783 25784 . 760
chrXII 25818 25819 . 500
chrXII 25852 25853 . 240
chrXII 25977 25978 . 520
chrXII 26114 26115 . 3820
chrXII 26136 26137 . 620
chrXII 26137 26138 . 1500
chrXII 26146 26147 . 420
chrXII 26176 26177 . 120
chrXII 26187 26188 . 200
chrXII 26225 26226 . 3340
chrXII 26290 26291 . 720
chrXII 26344 26345 . 740
chrXII 26505 26506 . 420
chrXII 26641 26642 . 120
chrXII 26652 26653 . 260
chrXII 26745 26746 . 460
chrXII 26964 26965 . 220
chrXII 27020 27021 . 440
chrXII 27134 27135 . 480
chrXII 27207 27208 . 480
chrXII 27246 27247 . 320
chrXII 27485 27486 . 300
chrXII 27530 27531 . 620
chrXII 27559 27560 . 260
chrXII 27568 27569 . 680
chrXII 27605 27606 . 340
chrXII 27616 27617 . 160
chrXII 27708 27709 . 240
chrXII 27865 27866 . 580
chrXII 27927 27928 . 2220
chrXII 28099 28100 . 2420
chrXII 28147 28148 . 1900
chrXII 28176 28177 . 660
chrXII 28207 28208 . 120
chrXII 28341 28342 . 200
chrXII 28358 28359 . 160
chrXII 28441 28442 . 400
chrXII 28494 28495 . 320
chrXII 28510 28511 . 760
chrXII 28539 28540 . 300
chrXII 28546 28547 . 920
chrXII 28568 28569 . 1700
chrXII 28576 28577 . 140
chrXII 28740 28741 . 880
chrXII 28880 28881 . 280
chrXII 28907 28908 . 120
chrXII 28920 28921 . 120
chrXII 28937 28938 . 120
chrXII 28944 28945 . 4700
chrXII 28955 28956 . 5960
chrXII 28956 28957 . 980
chrXII 28956 28957 . 180
chrXII 28957 28958 . 140
chrXII 28957 28958 . 140
chrXII 28958 28959 . 120
chrXII 28958 28959 . 1040
chrXII 28985 28986 . 1740
chrXII 28986 28987 . 160
chrXII 28987 28988 . 140
chrXII 28989 28990 . 1240
chrXII 28995 28996 . 1380
chrXII 29026 29027 . 1260
chrXII 29151 29152 . 400
chrXII 29320 29321 . 200
chrXII 29378 29379 . 120
chrXII 29400 29401 . 200
chrXII 29413 29414 . 2280
chrXII 29418 29419 . 3000
chrXII 29440 29441 . 300
chrXII 29444 29445 . 4860
chrXII 29477 29478 . 260
chrXII 29547 29548 . 1400
chrXII 29561 29562 . 320
chrXII 29575 29576 . 340
chrXII 29586 29587 . 420
chrXII 29625 29626 . 500
chrXII 29639 29640 . 1560
chrXII 29650 29651 . 640
chrXII 29654 29655 . 1160
chrXII 29661 29662 . 240
chrXII 29663 29664 . 1300
chrXII 29670 29671 . 280
chrXII 29682 29683 . 260
chrXII 29684 29685 . 140
chrXII 29701 29702 . 400
chrXII 29707 29708 . 220
chrXII 29714 29715 . 120
chrXII 29719 29720 . 400
chrXII 29722 29723 . 180
chrXII 29727 29728 . 260
chrXII 29738 29739 . 340
chrXII 29757 29758 . 540
chrXII 29758 29759 . 160
chrXII 29769 29770 . 380
chrXII 29776 29777 . 400
chrXII 29794 29795 . 760
chrXII 29802 29803 . 180
chrXII 29830 29831 . 360
chrXII 30147 30148 . 120
chrXII 30245 30246 . 360
chrXII 30495 30496 . 120
chrXII 30503 30504 . 600
chrXII 31057 31058 . 140
chrXII 31192 31193 . 160
chrXII 31546 31547 . 720
chrXII 31695 31696 . 180
chrXII 31780 31781 . 220
chrXII 31805 31806 . 220
chrXII 31807 31808 . 120
chrXII 31830 31831 . 160
chrXII 31858 31859 . 200
chrXII 31942 31943 . 160
chrXII 32156 32157 . 280
chrXII 32191 32192 . 140
chrXII 32201 32202 . 200
chrXII 32308 32309 . 120
chrXII 32355 32356 . 1180
chrXII 32574 32575 . 120
chrXII 32827 32828 . 120
chrXII 33046 33047 . 120
chrXII 33052 33053 . 1820
chrXII 33057 33058 . 4800
chrXII 33114 33115 . 280
chrXII 33856 33857 . 540
chrXII 34149 34150 . 1880
chrXII 34452 34453 . 900
chrXII 34457 34458 . 520
chrXII 34641 34642 . 680
chrXII 34971 34972 . 1020
chrXII 35260 35261 . 120
chrXII 35338 35339 . 220
chrXII 35341 35342 . 240
chrXII 35515 35516 . 520
chrXII 35538 35539 . 1140
chrXII 35669 35670 . 120
chrXII 35695 35696 . 1120
chrXII 35701 35702 . 320
chrXII 35889 35890 . 280
chrXII 35897 35898 . 140
chrXII 35928 35929 . 120
chrXII 36336 36337 . 120
chrXII 36362 36363 . 140
chrXII 36367 36368 . 280
chrXII 36382 36383 . 1000
chrXII 36389 36390 . 1320
chrXII 36473 36474 . 1580
chrXII 36487 36488 . 2860
chrXII 36645 36646 . 380
chrXII 36657 36658 . 200
chrXII 36682 36683 . 740
chrXII 36694 36695 . 220
chrXII 36702 36703 . 320
chrXII 36755 36756 . 120
chrXII 36760 36761 . 4020
chrXII 36776 36777 . 120
chrXII 36790 36791 . 2140
chrXII 36889 36890 . 1040
chrXII 36906 36907 . 220
chrXII 36947 36948 . 1580
chrXII 36958 36959 . 280
chrXII 36972 36973 . 180
chrXII 36978 36979 . 3020
chrXII 37012 37013 . 2260
chrXII 37067 37068 . 240
chrXII 37081 37082 . 220
chrXII 37089 37090 . 360
chrXII 37158 37159 . 140
chrXII 37178 37179 . 900
chrXII 37281 37282 . 140
chrXII 37348 37349 . 160
chrXII 37432 37433 . 140
chrXII 37435 37436 . 440
chrXII 37550 37551 . 1740
chrXII 37561 37562 . 1940
chrXII 37586 37587 . 1480
chrXII 37927 37928 . 160
chrXII 37994 37995 . 360
chrXII 38110 38111 . 420
chrXII 38342 38343 . 360
chrXII 38742 38743 . 400
chrXII 39221 39222 . 280
chrXII 39350 39351 . 140
chrXII 39410 39411 . 120
chrXII 39597 39598 . 340
chrXII 39602 39603 . 120
chrXII 39608 39609 . 2260
chrXII 39611 39612 . 380
chrXII 39617 39618 . 320
chrXII 39630 39631 . 700
chrXII 39636 39637 . 400
chrXII 39666 39667 . 200
chrXII 39673 39674 . 120
chrXII 39685 39686 . 120
chrXII 39685 39686 . 580
chrXII 39710 39711 . 160
chrXII 39720 39721 . 240
chrXII 40482 40483 . 2360
chrXII 40494 40495 . 200
chrXII 40513 40514 . 120
chrXII 40515 40516 . 140
chrXII 40526 40527 . 440
chrXII 40538 40539 . 260
chrXII 40571 40572 . 1080
chrXII 40578 40579 . 1820
chrXII 40583 40584 . 720
chrXII 40599 40600 . 1520
chrXII 40605 40606 . 2440
chrXII 40627 40628 . 1620
chrXII 40646 40647 . 560
chrXII 41439 41440 . 220
chrXII 41482 41483 . 820
chrXII 41513 41514 . 1120
chrXII 41523 41524 . 1300
chrXII 41541 41542 . 2900
chrXII 41667 41668 . 380
chrXII 42127 42128 . 800
chrXII 42325 42326 . 380
chrXII 42419 42420 . 2240
chrXII 42687 42688 . 200
chrXII 42722 42723 . 320
chrXII 42873 42874 . 180
chrXII 43051 43052 . 1060
chrXII 43084 43085 . 200
chrXII 43137 43138 . 180
chrXII 43341 43342 . 3160
chrXII 43457 43458 . 260
chrXII 43584 43585 . 1180
chrXII 44265 44266 . 420
chrXII 44737 44738 . 200
chrXII 44781 44782 . 180
chrXII 45640 45641 . 140
chrXII 45702 45703 . 220
chrXII 46039 46040 . 1220
chrXII 46145 46146 . 160
chrXII 46160 46161 . 1020
chrXII 46329 46330 . 360
chrXII 46345 46346 . 140
chrXII 46373 46374 . 440
chrXII 46468 46469 . 220
chrXII 46489 46490 . 540
chrXII 46495 46496 . 120
chrXII 46498 46499 . 120
chrXII 46500 46501 . 1500
chrXII 46503 46504 . 120
chrXII 46531 46532 . 540
chrXII 46533 46534 . 120
chrXII 46533 46534 . 120
chrXII 46541 46542 . 1120
chrXII 46546 46547 . 980
chrXII 46556 46557 . 1660
chrXII 46596 46597 . 1740
chrXII 46603 46604 . 120
chrXII 46609 46610 . 220
chrXII 46613 46614 . 300
chrXII 46615 46616 . 140
chrXII 46771 46772 . 1840
chrXII 46796 46797 . 220
chrXII 46804 46805 . 340
chrXII 46870 46871 . 140
chrXII 46878 46879 . 180
chrXII 46888 46889 . 140
chrXII 46892 46893 . 180
chrXII 46991 46992 . 2140
chrXII 47140 47141 . 2360
chrXII 47282 47283 . 340
chrXII 47315 47316 . 140
chrXII 47661 47662 . 160
chrXII 47671 47672 . 180
chrXII 47680 47681 . 120
chrXII 47690 47691 . 180
chrXII 47826 47827 . 140
chrXII 47923 47924 . 120
chrXII 47976 47977 . 560
chrXII 48037 48038 . 500
chrXII 48049 48050 . 500
chrXII 48700 48701 . 220
chrXII 48711 48712 . 280
chrXII 48716 48717 . 140
chrXII 48717 48718 . 120
chrXII 48717 48718 . 260
chrXII 48777 48778 . 120
chrXII 48843 48844 . 500
chrXII 48947 48948 . 120
chrXII 48957 48958 . 220
chrXII 48985 48986 . 800
chrXII 49078 49079 . 200
chrXII 49091 49092 . 260
chrXII 49110 49111 . 180
chrXII 49231 49232 . 1060
chrXII 49236 49237 . 120
chrXII 49246 49247 . 220
chrXII 49266 49267 . 160
chrXII 49269 49270 . 620
chrXII 49272 49273 . 200
chrXII 49298 49299 . 2660
chrXII 49313 49314 . 260
chrXII 49341 49342 . 120
chrXII 49383 49384 . 140
chrXII 49484 49485 . 780
chrXII 49618 49619 . 660
chrXII 49653 49654 . 280
chrXII 49691 49692 . 400
chrXII 49704 49705 . 220
chrXII 49713 49714 . 180
chrXII 49715 49716 . 2640
chrXII 49721 49722 . 120
chrXII 49726 49727 . 760
chrXII 49727 49728 . 160
chrXII 49733 49734 . 260
chrXII 49739 49740 . 1320
chrXII 49749 49750 . 1040
chrXII 49774 49775 . 220
chrXII 49779 49780 . 960
chrXII 49784 49785 . 520
chrXII 49801 49802 . 560
chrXII 49810 49811 . 680
chrXII 49848 49849 . 560
chrXII 49851 49852 . 440
chrXII 51943 51944 . 560
chrXII 51981 51982 . 520
chrXII 52109 52110 . 380
chrXII 52121 52122 . 3200
chrXII 52286 52287 . 280
chrXII 52298 52299 . 140
chrXII 52454 52455 . 3060
chrXII 52617 52618 . 120
chrXII 52645 52646 . 260
chrXII 52711 52712 . 340
chrXII 52722 52723 . 1380
chrXII 52726 52727 . 1020
chrXII 52830 52831 . 120
chrXII 52869 52870 . 120
chrXII 52925 52926 . 160
chrXII 53366 53367 . 500
chrXII 53675 53676 . 2660
chrXII 53780 53781 . 2260
chrXII 53870 53871 . 120
chrXII 53872 53873 . 1200
chrXII 54008 54009 . 280
chrXII 54025 54026 . 1040
chrXII 54028 54029 . 620
chrXII 54037 54038 . 1660
chrXII 54051 54052 . 1300
chrXII 54063 54064 . 1240
chrXII 54092 54093 . 120
chrXII 54117 54118 . 400
chrXII 54177 54178 . 180
chrXII 54187 54188 . 300
chrXII 54195 54196 . 2020
chrXII 54214 54215 . 140
chrXII 54234 54235 . 1060
chrXII 54387 54388 . 180
chrXII 54397 54398 . 1340
chrXII 54515 54516 . 120
chrXII 54537 54538 . 1020
chrXII 54556 54557 . 820
chrXII 54558 54559 . 120
chrXII 54698 54699 . 140
chrXII 54923 54924 . 280
chrXII 55047 55048 . 1580
chrXII 55110 55111 . 120
chrXII 55121 55122 . 4840
chrXII 55202 55203 . 160
chrXII 55228 55229 . 1420
chrXII 55284 55285 . 420
chrXII 55498 55499 . 740
chrXII 55614 55615 . 2020
chrXII 55616 55617 . 1580
chrXII 56673 56674 . 820
chrXII 56982 56983 . 160
chrXII 57502 57503 . 300
chrXII 57726 57727 . 120
chrXII 57818 57819 . 1720
chrXII 57822 57823 . 140
chrXII 58239 58240 . 140
chrXII 58300 58301 . 260
chrXII 58604 58605 . 260
chrXII 58680 58681 . 820
chrXII 58968 58969 . 220
chrXII 60217 60218 . 320
chrXII 60755 60756 . 1040
chrXII 61123 61124 . 680
chrXII 61213 61214 . 140
chrXII 62149 62150 . 1860
chrXII 62645 62646 . 2200
chrXII 62859 62860 . 300
chrXII 63150 63151 . 240
chrXII 63288 63289 . 1220
chrXII 63304 63305 . 120
chrXII 63310 63311 . 560
chrXII 63490 63491 . 1400
chrXII 63644 63645 . 200
chrXII 63774 63775 . 180
chrXII 63790 63791 . 280
chrXII 63799 63800 . 300
chrXII 63807 63808 . 3420
chrXII 63811 63812 . 180
chrXII 63815 63816 . 760
chrXII 63819 63820 . 360
chrXII 63823 63824 . 180
chrXII 63832 63833 . 5920
chrXII 63832 63833 . 140
chrXII 63833 63834 . 180
chrXII 63833 63834 . 900
chrXII 63834 63835 . 140
chrXII 63838 63839 . 640
chrXII 63869 63870 . 800
chrXII 63936 63937 . 160
chrXII 63972 63973 . 1240
chrXII 64079 64080 . 120
chrXII 64087 64088 . 860
chrXII 64104 64105 . 160
chrXII 64129 64130 . 540
chrXII 64134 64135 . 140
chrXII 64140 64141 . 260
chrXII 64153 64154 . 220
chrXII 64183 64184 . 140
chrXII 64216 64217 . 240
chrXII 64408 64409 . 240
chrXII 64616 64617 . 220
chrXII 64751 64752 . 2920
chrXII 65080 65081 . 120
chrXII 65121 65122 . 320
chrXII 65180 65181 . 120
chrXII 65339 65340 . 160
chrXII 65359 65360 . 160
chrXII 65361 65362 . 500
chrXII 65362 65363 . 560
chrXII 65369 65370 . 160
chrXII 65383 65384 . 780
chrXII 65389 65390 . 320
chrXII 65395 65396 . 220
chrXII 65399 65400 . 700
chrXII 65406 65407 . 120
chrXII 65409 65410 . 200
chrXII 65410 65411 . 140
chrXII 65412 65413 . 1660
chrXII 65419 65420 . 280
chrXII 65426 65427 . 720
chrXII 65440 65441 . 960
chrXII 65447 65448 . 380
chrXII 65451 65452 . 2080
chrXII 65453 65454 . 120
chrXII 65507 65508 . 1880
chrXII 65523 65524 . 300
chrXII 65549 65550 . 280
chrXII 65586 65587 . 1660
chrXII 65602 65603 . 5140
chrXII 65638 65639 . 120
chrXII 65659 65660 . 1360
chrXII 65664 65665 . 1380
chrXII 65670 65671 . 820
chrXII 65676 65677 . 120
chrXII 65680 65681 . 380
chrXII 65754 65755 . 120
chrXII 65757 65758 . 1200
chrXII 65764 65765 . 1020
chrXII 65780 65781 . 400
chrXII 65787 65788 . 200
chrXII 65804 65805 . 1040
chrXII 65818 65819 . 200
chrXII 65831 65832 . 320
chrXII 65841 65842 . 360
chrXII 65946 65947 . 140
chrXII 65988 65989 . 960
chrXII 66016 66017 . 320
chrXII 66057 66058 . 200
chrXII 66062 66063 . 640
chrXII 66076 66077 . 940
chrXII 66083 66084 . 140
chrXII 66115 66116 . 400
chrXII 66119 66120 . 4660
chrXII 66158 66159 . 580
chrXII 66435 66436 . 1100
chrXII 66452 66453 . 1420
chrXII 66553 66554 . 1140
chrXII 66597 66598 . 360
chrXII 66620 66621 . 220
chrXII 66654 66655 . 160
chrXII 66669 66670 . 120
chrXII 66672 66673 . 180
chrXII 66694 66695 . 140
chrXII 66697 66698 . 120
chrXII 66710 66711 . 160
chrXII 68302 68303 . 120
chrXII 68328 68329 . 280
chrXII 68339 68340 . 280
chrXII 68348 68349 . 140
chrXII 68358 68359 . 280
chrXII 68364 68365 . 140
chrXII 68369 68370 . 140
chrXII 68408 68409 . 120
chrXII 68415 68416 . 580
chrXII 68424 68425 . 440
chrXII 68430 68431 . 400
chrXII 70680 70681 . 120
chrXII 70701 70702 . 160
chrXII 73215 73216 . 420
chrXII 73217 73218 . 440
chrXII 73259 73260 . 140
chrXII 73262 73263 . 1180
chrXII 73272 73273 . 1620
chrXII 73278 73279 . 2840
chrXII 73325 73326 . 140
chrXII 73334 73335 . 120
chrXII 73355 73356 . 600
chrXII 73356 73357 . 1080
chrXII 73369 73370 . 6400
chrXII 73689 73690 . 1300
chrXII 74002 74003 . 860
chrXII 74213 74214 . 720
chrXII 74247 74248 . 360
chrXII 74266 74267 . 480
chrXII 74357 74358 . 120
chrXII 74390 74391 . 340
chrXII 74463 74464 . 120
chrXII 74544 74545 . 160
chrXII 74642 74643 . 1120
chrXII 74863 74864 . 1180
chrXII 75130 75131 . 160
chrXII 75145 75146 . 640
chrXII 75580 75581 . 200
chrXII 75651 75652 . 1160
chrXII 75905 75906 . 880
chrXII 75928 75929 . 1720
chrXII 76379 76380 . 920
chrXII 76395 76396 . 1800
chrXII 76505 76506 . 2460
chrXII 76677 76678 . 1000
chrXII 76687 76688 . 120
chrXII 76693 76694 . 2400
chrXII 76744 76745 . 140
chrXII 76749 76750 . 120
chrXII 76842 76843 . 1660
chrXII 76857 76858 . 140
chrXII 76865 76866 . 380
chrXII 76870 76871 . 3740
chrXII 76886 76887 . 280
chrXII 76988 76989 . 420
chrXII 77003 77004 . 120
chrXII 78808 78809 . 380
chrXII 80286 80287 . 220
chrXII 80308 80309 . 380
chrXII 80311 80312 . 500
chrXII 80324 80325 . 540
chrXII 80341 80342 . 400
chrXII 80350 80351 . 160
chrXII 80373 80374 . 3000
chrXII 80381 80382 . 180
chrXII 80394 80395 . 160
chrXII 80395 80396 . 120
chrXII 80396 80397 . 2860
chrXII 80415 80416 . 360
chrXII 80457 80458 . 160
chrXII 80587 80588 . 200
chrXII 80956 80957 . 160
chrXII 80968 80969 . 400
chrXII 81113 81114 . 140
chrXII 81131 81132 . 440
chrXII 81138 81139 . 280
chrXII 81158 81159 . 320
chrXII 81222 81223 . 1220
chrXII 81237 81238 . 120
chrXII 81266 81267 . 1400
chrXII 81272 81273 . 120
chrXII 81282 81283 . 520
chrXII 81284 81285 . 180
chrXII 81289 81290 . 200
chrXII 81294 81295 . 120
chrXII 81309 81310 . 120
chrXII 81313 81314 . 120
chrXII 81319 81320 . 140
chrXII 81334 81335 . 120
chrXII 81343 81344 . 120
chrXII 81371 81372 . 120
chrXII 81392 81393 . 140
chrXII 81480 81481 . 120
chrXII 81483 81484 . 300
chrXII 81488 81489 . 2980
chrXII 81699 81700 . 140
chrXII 81923 81924 . 120
chrXII 81936 81937 . 300
chrXII 81968 81969 . 340
chrXII 82093 82094 . 2380
chrXII 82114 82115 . 320
chrXII 82120 82121 . 540
chrXII 82144 82145 . 540
chrXII 82149 82150 . 260
chrXII 82154 82155 . 4360
chrXII 82165 82166 . 680
chrXII 82218 82219 . 1900
chrXII 82221 82222 . 140
chrXII 82236 82237 . 160
chrXII 82395 82396 . 660
chrXII 82659 82660 . 520
chrXII 82934 82935 . 140
chrXII 82991 82992 . 780
chrXII 83021 83022 . 260
chrXII 83094 83095 . 120
chrXII 83225 83226 . 480
chrXII 83261 83262 . 140
chrXII 83279 83280 . 11540
chrXII 83284 83285 . 320
chrXII 83311 83312 . 260
chrXII 83371 83372 . 400
chrXII 83389 83390 . 1620
chrXII 83396 83397 . 120
chrXII 83445 83446 . 2000
chrXII 83446 83447 . 2180
chrXII 83448 83449 . 960
chrXII 83453 83454 . 500
chrXII 83467 83468 . 440
chrXII 83471 83472 . 780
chrXII 83479 83480 . 220
chrXII 83485 83486 . 140
chrXII 83488 83489 . 120
chrXII 83500 83501 . 120
chrXII 83560 83561 . 340
chrXII 83625 83626 . 120
chrXII 83631 83632 . 460
chrXII 83631 83632 . 960
chrXII 83632 83633 . 140
chrXII 83633 83634 . 160
chrXII 83641 83642 . 3340
chrXII 83723 83724 . 1160
chrXII 83798 83799 . 160
chrXII 83802 83803 . 140
chrXII 83811 83812 . 1440
chrXII 83813 83814 . 1000
chrXII 83813 83814 . 120
chrXII 83815 83816 . 120
chrXII 83841 83842 . 240
chrXII 83858 83859 . 2620
chrXII 83861 83862 . 220
chrXII 83865 83866 . 160
chrXII 83876 83877 . 120
chrXII 83877 83878 . 660
chrXII 83877 83878 . 180
chrXII 83880 83881 . 140
chrXII 83964 83965 . 160
chrXII 84044 84045 . 320
chrXII 84051 84052 . 1460
chrXII 84056 84057 . 140
chrXII 84064 84065 . 1020
chrXII 84067 84068 . 500
chrXII 84071 84072 . 620
chrXII 84072 84073 . 120
chrXII 84074 84075 . 1200
chrXII 84082 84083 . 1400
chrXII 84083 84084 . 160
chrXII 84083 84084 . 120
chrXII 84084 84085 . 980
chrXII 84096 84097 . 620
chrXII 84105 84106 . 340
chrXII 84119 84120 . 1060
chrXII 84138 84139 . 2980
chrXII 84142 84143 . 960
chrXII 84146 84147 . 540
chrXII 84151 84152 . 700
chrXII 84152 84153 . 280
chrXII 84173 84174 . 340
chrXII 84205 84206 . 1500
chrXII 84211 84212 . 120
chrXII 84217 84218 . 1120
chrXII 84221 84222 . 580
chrXII 84224 84225 . 160
chrXII 84224 84225 . 140
chrXII 84326 84327 . 260
chrXII 84344 84345 . 320
chrXII 84363 84364 . 140
chrXII 84382 84383 . 940
chrXII 84385 84386 . 300
chrXII 84407 84408 . 480
chrXII 84409 84410 . 720
chrXII 84443 84444 . 2220
chrXII 84463 84464 . 640
chrXII 84544 84545 . 180
chrXII 84548 84549 . 1020
chrXII 84616 84617 . 300
chrXII 84619 84620 . 340
chrXII 84723 84724 . 240
chrXII 84748 84749 . 140
chrXII 84891 84892 . 1440
chrXII 84920 84921 . 1640
chrXII 84926 84927 . 200
chrXII 84936 84937 . 2980
chrXII 85034 85035 . 420
chrXII 85148 85149 . 3580
chrXII 85171 85172 . 280
chrXII 85177 85178 . 140
chrXII 85191 85192 . 1380
chrXII 85243 85244 . 240
chrXII 85267 85268 . 300
chrXII 85308 85309 . 320
chrXII 85314 85315 . 120
chrXII 85329 85330 . 2080
chrXII 85332 85333 . 520
chrXII 85338 85339 . 240
chrXII 85409 85410 . 760
chrXII 85428 85429 . 380
chrXII 85457 85458 . 1160
chrXII 85468 85469 . 200
chrXII 85472 85473 . 580
chrXII 85496 85497 . 120
chrXII 85505 85506 . 580
chrXII 85536 85537 . 560
chrXII 85558 85559 . 240
chrXII 85562 85563 . 140
chrXII 85563 85564 . 260
chrXII 85571 85572 . 120
chrXII 85583 85584 . 1260
chrXII 85587 85588 . 760
chrXII 85600 85601 . 760
chrXII 85613 85614 . 140
chrXII 85689 85690 . 1080
chrXII 85711 85712 . 720
chrXII 85760 85761 . 720
chrXII 85775 85776 . 180
chrXII 85788 85789 . 940
chrXII 85805 85806 . 240
chrXII 85808 85809 . 1240
chrXII 85985 85986 . 300
chrXII 85992 85993 . 140
chrXII 85996 85997 . 2760
chrXII 86000 86001 . 500
chrXII 86004 86005 . 440
chrXII 86023 86024 . 340
chrXII 86048 86049 . 200
chrXII 86049 86050 . 1220
chrXII 86061 86062 . 1960
chrXII 86067 86068 . 660
chrXII 86073 86074 . 520
chrXII 86080 86081 . 220
chrXII 86085 86086 . 1040
chrXII 86232 86233 . 520
chrXII 86259 86260 . 220
chrXII 86275 86276 . 240
chrXII 86287 86288 . 160
chrXII 86459 86460 . 180
chrXII 86658 86659 . 160
chrXII 86763 86764 . 120
chrXII 86809 86810 . 280
chrXII 86895 86896 . 120
chrXII 86971 86972 . 220
chrXII 87083 87084 . 260
chrXII 87092 87093 . 200
chrXII 87102 87103 . 120
chrXII 87119 87120 . 280
chrXII 87127 87128 . 120
chrXII 87132 87133 . 180
chrXII 87141 87142 . 260
chrXII 87162 87163 . 140
chrXII 87193 87194 . 180
chrXII 87421 87422 . 200
chrXII 88285 88286 . 120
chrXII 88353 88354 . 140
chrXII 88356 88357 . 140
chrXII 88370 88371 . 220
chrXII 88408 88409 . 140
chrXII 88413 88414 . 220
chrXII 88440 88441 . 180
chrXII 88456 88457 . 340
chrXII 88473 88474 . 120
chrXII 88529 88530 . 180
chrXII 88593 88594 . 120
chrXII 88743 88744 . 280
chrXII 88806 88807 . 220
chrXII 89086 89087 . 520
chrXII 89155 89156 . 240
chrXII 89181 89182 . 4440
chrXII 89231 89232 . 160
chrXII 89654 89655 . 1660
chrXII 89665 89666 . 4040
chrXII 89742 89743 . 160
chrXII 90219 90220 . 1040
chrXII 90291 90292 . 880
chrXII 90337 90338 . 360
chrXII 90440 90441 . 1360
chrXII 90587 90588 . 200
chrXII 90742 90743 . 160
chrXII 90958 90959 . 3920
chrXII 91092 91093 . 1300
chrXII 91136 91137 . 660
chrXII 91175 91176 . 440
chrXII 91191 91192 . 400
chrXII 91312 91313 . 140
chrXII 91399 91400 . 120
chrXII 91443 91444 . 180
chrXII 91455 91456 . 120
chrXII 91514 91515 . 120
chrXII 91520 91521 . 800
chrXII 91526 91527 . 120
chrXII 91531 91532 . 260
chrXII 91572 91573 . 240
chrXII 91687 91688 . 400
chrXII 91710 91711 . 140
chrXII 91726 91727 . 120
chrXII 91803 91804 . 1540
chrXII 91880 91881 . 820
chrXII 91933 91934 . 800
chrXII 91943 91944 . 380
chrXII 91953 91954 . 180
chrXII 92002 92003 . 240
chrXII 92104 92105 . 620
chrXII 92121 92122 . 380
chrXII 92246 92247 . 160
chrXII 92258 92259 . 340
chrXII 92292 92293 . 760
chrXII 92299 92300 . 500
chrXII 92310 92311 . 120
chrXII 92330 92331 . 360
chrXII 92342 92343 . 280
chrXII 92350 92351 . 180
chrXII 92355 92356 . 120
chrXII 92442 92443 . 900
chrXII 92445 92446 . 120
chrXII 92457 92458 . 440
chrXII 92458 92459 . 180
chrXII 92465 92466 . 2900
chrXII 92477 92478 . 3780
chrXII 92562 92563 . 120
chrXII 92581 92582 . 1340
chrXII 92588 92589 . 1520
chrXII 92589 92590 . 140
chrXII 92592 92593 . 1220
chrXII 92610 92611 . 160
chrXII 92615 92616 . 160
chrXII 92635 92636 . 1040
chrXII 92646 92647 . 2560
chrXII 92657 92658 . 2060
chrXII 92672 92673 . 620
chrXII 92676 92677 . 2380
chrXII 92690 92691 . 2400
chrXII 92727 92728 . 120
chrXII 92730 92731 . 160
chrXII 92792 92793 . 1420
chrXII 92817 92818 . 1640
chrXII 92820 92821 . 320
chrXII 92826 92827 . 1240
chrXII 92842 92843 . 1400
chrXII 93008 93009 . 120
chrXII 93024 93025 . 220
chrXII 93141 93142 . 140
chrXII 93165 93166 . 120
chrXII 93193 93194 . 120
chrXII 93196 93197 . 120
chrXII 93204 93205 . 180
chrXII 93211 93212 . 180
chrXII 93301 93302 . 140
chrXII 93342 93343 . 320
chrXII 93349 93350 . 120
chrXII 93366 93367 . 200
chrXII 93540 93541 . 120
chrXII 93624 93625 . 300
chrXII 93678 93679 . 120
chrXII 93725 93726 . 140
chrXII 93809 93810 . 1020
chrXII 94052 94053 . 160
chrXII 94066 94067 . 380
chrXII 94105 94106 . 300
chrXII 94115 94116 . 1180
chrXII 94123 94124 . 340
chrXII 94149 94150 . 1260
chrXII 94167 94168 . 200
chrXII 94177 94178 . 180
chrXII 94203 94204 . 120
chrXII 94230 94231 . 1340
chrXII 94235 94236 . 220
chrXII 94249 94250 . 480
chrXII 94249 94250 . 580
chrXII 94252 94253 . 120
chrXII 94261 94262 . 800
chrXII 94284 94285 . 180
chrXII 94292 94293 . 420
chrXII 94306 94307 . 120
chrXII 94324 94325 . 660
chrXII 94326 94327 . 460
chrXII 94339 94340 . 1000
chrXII 94342 94343 . 820
chrXII 94349 94350 . 140
chrXII 94355 94356 . 120
chrXII 94404 94405 . 120
chrXII 94470 94471 . 140
chrXII 94489 94490 . 920
chrXII 94502 94503 . 180
chrXII 94660 94661 . 220
chrXII 94671 94672 . 260
chrXII 94699 94700 . 140
chrXII 94726 94727 . 220
chrXII 94810 94811 . 460
chrXII 94810 94811 . 160
chrXII 94868 94869 . 760
chrXII 94876 94877 . 340
chrXII 94877 94878 . 500
chrXII 94928 94929 . 120
chrXII 94949 94950 . 640
chrXII 94968 94969 . 320
chrXII 94986 94987 . 200
chrXII 95025 95026 . 160
chrXII 95073 95074 . 260
chrXII 95091 95092 . 4460
chrXII 95106 95107 . 1900
chrXII 95244 95245 . 500
chrXII 95373 95374 . 240
chrXII 95409 95410 . 120
chrXII 95642 95643 . 120
chrXII 95735 95736 . 1940
chrXII 95746 95747 . 420
chrXII 95853 95854 . 900
chrXII 96695 96696 . 260
chrXII 96702 96703 . 720
chrXII 97069 97070 . 1240
chrXII 97078 97079 . 540
chrXII 97119 97120 . 120
chrXII 97203 97204 . 140
chrXII 97211 97212 . 160
chrXII 97455 97456 . 240
chrXII 97462 97463 . 720
chrXII 97554 97555 . 180
chrXII 97579 97580 . 260
chrXII 97603 97604 . 540
chrXII 97641 97642 . 380
chrXII 97658 97659 . 200
chrXII 97698 97699 . 940
chrXII 97709 97710 . 360
chrXII 97720 97721 . 1760
chrXII 97777 97778 . 540
chrXII 97779 97780 . 1280
chrXII 97789 97790 . 720
chrXII 97796 97797 . 5060
chrXII 97805 97806 . 140
chrXII 97808 97809 . 120
chrXII 97961 97962 . 3260
chrXII 98115 98116 . 320
chrXII 98121 98122 . 720
chrXII 98291 98292 . 120
chrXII 98478 98479 . 160
chrXII 98570 98571 . 440
chrXII 98578 98579 . 140
chrXII 98614 98615 . 1620
chrXII 98778 98779 . 1700
chrXII 98838 98839 . 180
chrXII 98909 98910 . 600
chrXII 98915 98916 . 220
chrXII 98923 98924 . 540
chrXII 98934 98935 . 640
chrXII 98973 98974 . 200
chrXII 98977 98978 . 160
chrXII 98981 98982 . 220
chrXII 98989 98990 . 180
chrXII 99008 99009 . 3140
chrXII 99009 99010 . 160
chrXII 99010 99011 . 880
chrXII 99017 99018 . 320
chrXII 99022 99023 . 1360
chrXII 99048 99049 . 120
chrXII 99178 99179 . 380
chrXII 99216 99217 . 140
chrXII 99507 99508 . 360
chrXII 99552 99553 . 720
chrXII 99567 99568 . 200
chrXII 100088 100089 . 220
chrXII 100211 100212 . 220
chrXII 100223 100224 . 560
chrXII 100232 100233 . 140
chrXII 100240 100241 . 240
chrXII 100243 100244 . 1300
chrXII 100255 100256 . 1700
chrXII 100259 100260 . 360
chrXII 100264 100265 . 800
chrXII 100486 100487 . 200
chrXII 100603 100604 . 600
chrXII 100629 100630 . 900
chrXII 100635 100636 . 280
chrXII 100646 100647 . 1260
chrXII 100659 100660 . 1220
chrXII 100664 100665 . 780
chrXII 100667 100668 . 260
chrXII 100669 100670 . 280
chrXII 100716 100717 . 660
chrXII 100723 100724 . 520
chrXII 100744 100745 . 180
chrXII 100750 100751 . 320
chrXII 100889 100890 . 520
chrXII 101126 101127 . 920
chrXII 101246 101247 . 320
chrXII 101365 101366 . 1580
chrXII 101382 101383 . 2580
chrXII 101521 101522 . 140
chrXII 101718 101719 . 140
chrXII 101982 101983 . 600
chrXII 102022 102023 . 620
chrXII 102095 102096 . 300
chrXII 102385 102386 . 160
chrXII 102596 102597 . 1620
chrXII 103041 103042 . 760
chrXII 103171 103172 . 220
chrXII 103506 103507 . 120
chrXII 103595 103596 . 2220
chrXII 104353 104354 . 220
chrXII 104535 104536 . 180
chrXII 104609 104610 . 220
chrXII 104620 104621 . 5860
chrXII 104670 104671 . 1480
chrXII 104687 104688 . 360
chrXII 104807 104808 . 740
chrXII 104822 104823 . 1840
chrXII 104889 104890 . 520
chrXII 104947 104948 . 240
chrXII 104993 104994 . 640
chrXII 105078 105079 . 3000
chrXII 105112 105113 . 820
chrXII 105124 105125 . 200
chrXII 105134 105135 . 180
chrXII 105148 105149 . 900
chrXII 105182 105183 . 1820
chrXII 105204 105205 . 220
chrXII 105245 105246 . 280
chrXII 105275 105276 . 700
chrXII 105506 105507 . 120
chrXII 105639 105640 . 300
chrXII 105826 105827 . 140
chrXII 105867 105868 . 660
chrXII 105878 105879 . 220
chrXII 106009 106010 . 1260
chrXII 106097 106098 . 220
chrXII 106147 106148 . 1300
chrXII 106226 106227 . 580
chrXII 106329 106330 . 160
chrXII 106630 106631 . 120
chrXII 106764 106765 . 120
chrXII 107409 107410 . 120
chrXII 107708 107709 . 140
chrXII 107811 107812 . 140
chrXII 107961 107962 . 120
chrXII 108229 108230 . 1240
chrXII 108248 108249 . 120
chrXII 108252 108253 . 500
chrXII 108265 108266 . 460
chrXII 108275 108276 . 240
chrXII 108284 108285 . 140
chrXII 108288 108289 . 520
chrXII 108290 108291 . 120
chrXII 108305 108306 . 120
chrXII 108311 108312 . 220
chrXII 108326 108327 . 500
chrXII 108328 108329 . 140
chrXII 108328 108329 . 120
chrXII 108333 108334 . 140
chrXII 108340 108341 . 280
chrXII 108341 108342 . 620
chrXII 108342 108343 . 120
chrXII 108344 108345 . 180
chrXII 108349 108350 . 120
chrXII 108352 108353 . 220
chrXII 108359 108360 . 140
chrXII 108367 108368 . 520
chrXII 108372 108373 . 280
chrXII 108374 108375 . 140
chrXII 108383 108384 . 180
chrXII 108387 108388 . 160
chrXII 108387 108388 . 140
chrXII 108390 108391 . 120
chrXII 108391 108392 . 120
chrXII 108391 108392 . 760
chrXII 108394 108395 . 160
chrXII 108395 108396 . 180
chrXII 108399 108400 . 120
chrXII 108419 108420 . 200
chrXII 108431 108432 . 280
chrXII 108432 108433 . 160
chrXII 108432 108433 . 300
chrXII 108438 108439 . 220
chrXII 108441 108442 . 140
chrXII 108443 108444 . 480
chrXII 108463 108464 . 320
chrXII 108473 108474 . 140
chrXII 108480 108481 . 140
chrXII 108500 108501 . 160
chrXII 108504 108505 . 160
chrXII 108546 108547 . 280
chrXII 108554 108555 . 120
chrXII 108570 108571 . 140
chrXII 108589 108590 . 160
chrXII 108621 108622 . 180
chrXII 108631 108632 . 380
chrXII 108731 108732 . 1960
chrXII 108748 108749 . 140
chrXII 108869 108870 . 120
chrXII 108900 108901 . 1240
chrXII 108908 108909 . 1000
chrXII 108932 108933 . 120
chrXII 109012 109013 . 120
chrXII 109022 109023 . 140
chrXII 109035 109036 . 120
chrXII 109042 109043 . 580
chrXII 109046 109047 . 140
chrXII 109049 109050 . 200
chrXII 109054 109055 . 360
chrXII 109058 109059 . 140
chrXII 109082 109083 . 440
chrXII 109103 109104 . 260
chrXII 109111 109112 . 260
chrXII 109127 109128 . 300
chrXII 109134 109135 . 680
chrXII 109135 109136 . 120
chrXII 109136 109137 . 160
chrXII 109136 109137 . 260
chrXII 109143 109144 . 120
chrXII 109147 109148 . 620
chrXII 109163 109164 . 840
chrXII 109173 109174 . 120
chrXII 109178 109179 . 400
chrXII 109192 109193 . 180
chrXII 109244 109245 . 120
chrXII 109245 109246 . 440
chrXII 109251 109252 . 260
chrXII 109453 109454 . 220
chrXII 109486 109487 . 220
chrXII 109489 109490 . 120
chrXII 109489 109490 . 120
chrXII 109490 109491 . 3260
chrXII 109506 109507 . 860
chrXII 109529 109530 . 140
chrXII 109598 109599 . 160
chrXII 109637 109638 . 180
chrXII 109652 109653 . 440
chrXII 109685 109686 . 580
chrXII 109737 109738 . 140
chrXII 109752 109753 . 420
chrXII 109771 109772 . 180
chrXII 109776 109777 . 180
chrXII 109876 109877 . 140
chrXII 109889 109890 . 120
chrXII 111631 111632 . 720
chrXII 111665 111666 . 300
chrXII 111677 111678 . 260
chrXII 111685 111686 . 320
chrXII 111716 111717 . 180
chrXII 111720 111721 . 140
chrXII 111724 111725 . 1000
chrXII 111750 111751 . 220
chrXII 111796 111797 . 1560
chrXII 111922 111923 . 1040
chrXII 112091 112092 . 660
chrXII 112099 112100 . 200
chrXII 112111 112112 . 580
chrXII 112124 112125 . 900
chrXII 112127 112128 . 420
chrXII 112135 112136 . 640
chrXII 112145 112146 . 560
chrXII 112151 112152 . 820
chrXII 112203 112204 . 2620
chrXII 112481 112482 . 300
chrXII 112492 112493 . 300
chrXII 112529 112530 . 120
chrXII 112610 112611 . 220
chrXII 112704 112705 . 1460
chrXII 112775 112776 . 1400
chrXII 112911 112912 . 240
chrXII 112963 112964 . 120
chrXII 113009 113010 . 460
chrXII 113231 113232 . 260
chrXII 113253 113254 . 880
chrXII 113392 113393 . 320
chrXII 113542 113543 . 480
chrXII 113547 113548 . 200
chrXII 113560 113561 . 280
chrXII 113569 113570 . 1680
chrXII 113715 113716 . 520
chrXII 113879 113880 . 360
chrXII 113983 113984 . 160
chrXII 114177 114178 . 120
chrXII 114178 114179 . 120
chrXII 114180 114181 . 2760
chrXII 114366 114367 . 400
chrXII 114368 114369 . 400
chrXII 114380 114381 . 220
chrXII 114387 114388 . 220
chrXII 114393 114394 . 120
chrXII 114397 114398 . 220
chrXII 114400 114401 . 360
chrXII 114408 114409 . 400
chrXII 114419 114420 . 120
chrXII 114420 114421 . 780
chrXII 114420 114421 . 240
chrXII 114423 114424 . 480
chrXII 114424 114425 . 460
chrXII 114428 114429 . 680
chrXII 114435 114436 . 120
chrXII 114437 114438 . 580
chrXII 114440 114441 . 1820
chrXII 114440 114441 . 800
chrXII 114441 114442 . 120
chrXII 114441 114442 . 120
chrXII 114448 114449 . 620
chrXII 114465 114466 . 740
chrXII 114473 114474 . 720
chrXII 114476 114477 . 220
chrXII 114479 114480 . 620
chrXII 114481 114482 . 720
chrXII 114485 114486 . 140
chrXII 114486 114487 . 1660
chrXII 114494 114495 . 200
chrXII 114513 114514 . 200
chrXII 114584 114585 . 120
chrXII 114649 114650 . 120
chrXII 114670 114671 . 300
chrXII 114673 114674 . 120
chrXII 114678 114679 . 140
chrXII 114818 114819 . 780
chrXII 114824 114825 . 300
chrXII 114857 114858 . 360
chrXII 114861 114862 . 400
chrXII 114873 114874 . 920
chrXII 115006 115007 . 200
chrXII 115053 115054 . 600
chrXII 115344 115345 . 2500
chrXII 115346 115347 . 580
chrXII 115423 115424 . 1480
chrXII 115788 115789 . 120
chrXII 115826 115827 . 160
chrXII 116031 116032 . 240
chrXII 116176 116177 . 120
chrXII 116180 116181 . 460
chrXII 116189 116190 . 880
chrXII 116190 116191 . 400
chrXII 116206 116207 . 660
chrXII 116210 116211 . 2320
chrXII 116217 116218 . 440
chrXII 116220 116221 . 520
chrXII 116226 116227 . 800
chrXII 116252 116253 . 1040
chrXII 116264 116265 . 240
chrXII 116268 116269 . 120
chrXII 116272 116273 . 2520
chrXII 116295 116296 . 600
chrXII 116448 116449 . 960
chrXII 116468 116469 . 120
chrXII 116576 116577 . 120
chrXII 116660 116661 . 160
chrXII 116721 116722 . 200
chrXII 116733 116734 . 1100
chrXII 117084 117085 . 1060
chrXII 117188 117189 . 560
chrXII 117232 117233 . 160
chrXII 118092 118093 . 420
chrXII 118146 118147 . 1440
chrXII 118148 118149 . 120
chrXII 118428 118429 . 140
chrXII 118455 118456 . 1040
chrXII 118626 118627 . 120
chrXII 118746 118747 . 420
chrXII 118764 118765 . 280
chrXII 118917 118918 . 160
chrXII 119259 119260 . 660
chrXII 119302 119303 . 240
chrXII 119443 119444 . 1000
chrXII 119660 119661 . 220
chrXII 119756 119757 . 1180
chrXII 119757 119758 . 900
chrXII 119817 119818 . 120
chrXII 119847 119848 . 1360
chrXII 120128 120129 . 400
chrXII 120227 120228 . 160
chrXII 120458 120459 . 140
chrXII 120472 120473 . 3680
chrXII 120497 120498 . 120
chrXII 120503 120504 . 720
chrXII 120760 120761 . 760
chrXII 120804 120805 . 160
chrXII 120811 120812 . 140
chrXII 120816 120817 . 120
chrXII 120847 120848 . 300
chrXII 120977 120978 . 120
chrXII 120987 120988 . 140
chrXII 121127 121128 . 1040
chrXII 121157 121158 . 120
chrXII 121168 121169 . 140
chrXII 121188 121189 . 420
chrXII 121192 121193 . 440
chrXII 121194 121195 . 4140
chrXII 121206 121207 . 140
chrXII 121232 121233 . 760
chrXII 121238 121239 . 400
chrXII 121240 121241 . 2060
chrXII 121244 121245 . 420
chrXII 121248 121249 . 1280
chrXII 121290 121291 . 860
chrXII 121463 121464 . 160
chrXII 121623 121624 . 420
chrXII 121651 121652 . 640
chrXII 121781 121782 . 120
chrXII 121797 121798 . 160
chrXII 121812 121813 . 160
chrXII 121827 121828 . 260
chrXII 121833 121834 . 3480
chrXII 121838 121839 . 140
chrXII 121876 121877 . 400
chrXII 121957 121958 . 2020
chrXII 121963 121964 . 160
chrXII 122172 122173 . 680
chrXII 122177 122178 . 160
chrXII 122210 122211 . 1520
chrXII 122222 122223 . 120
chrXII 122360 122361 . 480
chrXII 122528 122529 . 1220
chrXII 122543 122544 . 120
chrXII 122546 122547 . 220
chrXII 122554 122555 . 460
chrXII 122589 122590 . 2460
chrXII 122599 122600 . 220
chrXII 122610 122611 . 760
chrXII 122618 122619 . 120
chrXII 122621 122622 . 1080
chrXII 122629 122630 . 280
chrXII 122631 122632 . 140
chrXII 122633 122634 . 2160
chrXII 122635 122636 . 3460
chrXII 122639 122640 . 5060
chrXII 122651 122652 . 1600
chrXII 122840 122841 . 1080
chrXII 123000 123001 . 1100
chrXII 123287 123288 . 220
chrXII 123369 123370 . 120
chrXII 123401 123402 . 800
chrXII 123428 123429 . 1140
chrXII 123561 123562 . 380
chrXII 123845 123846 . 140
chrXII 123911 123912 . 120
chrXII 123917 123918 . 3380
chrXII 124011 124012 . 140
chrXII 124014 124015 . 120
chrXII 124020 124021 . 280
chrXII 124138 124139 . 120
chrXII 124206 124207 . 240
chrXII 124214 124215 . 1060
chrXII 124223 124224 . 200
chrXII 124364 124365 . 140
chrXII 124437 124438 . 360
chrXII 124631 124632 . 220
chrXII 124660 124661 . 120
chrXII 124681 124682 . 3580
chrXII 124697 124698 . 320
chrXII 124838 124839 . 180
chrXII 124853 124854 . 440
chrXII 124856 124857 . 320
chrXII 124861 124862 . 680
chrXII 124868 124869 . 160
chrXII 124872 124873 . 180
chrXII 124928 124929 . 540
chrXII 125007 125008 . 520
chrXII 125031 125032 . 9320
chrXII 125036 125037 . 120
chrXII 125037 125038 . 120
chrXII 125037 125038 . 140
chrXII 125039 125040 . 1520
chrXII 125043 125044 . 180
chrXII 125044 125045 . 1080
chrXII 125044 125045 . 280
chrXII 125045 125046 . 120
chrXII 125045 125046 . 540
chrXII 125047 125048 . 380
chrXII 125047 125048 . 220
chrXII 125050 125051 . 760
chrXII 125051 125052 . 380
chrXII 125052 125053 . 120
chrXII 125052 125053 . 480
chrXII 125054 125055 . 580
chrXII 125055 125056 . 600
chrXII 125062 125063 . 1080
chrXII 125064 125065 . 560
chrXII 125064 125065 . 360
chrXII 125069 125070 . 180
chrXII 125072 125073 . 560
chrXII 125073 125074 . 1300
chrXII 125075 125076 . 520
chrXII 125081 125082 . 260
chrXII 125082 125083 . 1520
chrXII 125103 125104 . 160
chrXII 125209 125210 . 980
chrXII 125220 125221 . 740
chrXII 125259 125260 . 920
chrXII 125300 125301 . 2300
chrXII 125356 125357 . 700
chrXII 125372 125373 . 860
chrXII 125377 125378 . 460
chrXII 125382 125383 . 160
chrXII 125392 125393 . 1200
chrXII 125540 125541 . 200
chrXII 125729 125730 . 3900
chrXII 125742 125743 . 1720
chrXII 125756 125757 . 860
chrXII 125778 125779 . 840
chrXII 125789 125790 . 120
chrXII 125798 125799 . 420
chrXII 125824 125825 . 1340
chrXII 125826 125827 . 560
chrXII 125853 125854 . 480
chrXII 125867 125868 . 2520
chrXII 125887 125888 . 1040
chrXII 125894 125895 . 1320
chrXII 125937 125938 . 780
chrXII 126022 126023 . 1040
chrXII 126140 126141 . 600
chrXII 126249 126250 . 220
chrXII 126288 126289 . 2660
chrXII 126439 126440 . 400
chrXII 126522 126523 . 160
chrXII 126593 126594 . 440
chrXII 126597 126598 . 180
chrXII 126644 126645 . 1140
chrXII 126742 126743 . 1000
chrXII 126969 126970 . 120
chrXII 126979 126980 . 1180
chrXII 127139 127140 . 740
chrXII 127306 127307 . 580
chrXII 127329 127330 . 300
chrXII 127360 127361 . 140
chrXII 127363 127364 . 120
chrXII 127365 127366 . 120
chrXII 127371 127372 . 140
chrXII 127372 127373 . 960
chrXII 127372 127373 . 180
chrXII 127374 127375 . 120
chrXII 127432 127433 . 340
chrXII 127447 127448 . 3080
chrXII 127454 127455 . 220
chrXII 127460 127461 . 120
chrXII 128904 128905 . 1160
chrXII 128942 128943 . 640
chrXII 128970 128971 . 160
chrXII 128995 128996 . 1660
chrXII 129019 129020 . 320
chrXII 129023 129024 . 2100
chrXII 129031 129032 . 340
chrXII 129077 129078 . 240
chrXII 129123 129124 . 3700
chrXII 129213 129214 . 1080
chrXII 129355 129356 . 220
chrXII 129359 129360 . 980
chrXII 129377 129378 . 1000
chrXII 129378 129379 . 360
chrXII 129468 129469 . 400
chrXII 129493 129494 . 220
chrXII 129672 129673 . 7920
chrXII 129715 129716 . 3840
chrXII 129788 129789 . 1260
chrXII 129799 129800 . 560
chrXII 129811 129812 . 720
chrXII 129844 129845 . 240
chrXII 129962 129963 . 1760
chrXII 129963 129964 . 120
chrXII 129981 129982 . 1140
chrXII 130026 130027 . 140
chrXII 130031 130032 . 7080
chrXII 130069 130070 . 1440
chrXII 130161 130162 . 160
chrXII 130181 130182 . 1240
chrXII 130198 130199 . 320
chrXII 130224 130225 . 180
chrXII 130323 130324 . 500
chrXII 130329 130330 . 180
chrXII 130335 130336 . 120
chrXII 130336 130337 . 460
chrXII 130337 130338 . 1740
chrXII 130392 130393 . 500
chrXII 130535 130536 . 120
chrXII 130720 130721 . 760
chrXII 130752 130753 . 260
chrXII 130856 130857 . 280
chrXII 130865 130866 . 220
chrXII 130869 130870 . 120
chrXII 130874 130875 . 220
chrXII 130877 130878 . 140
chrXII 130882 130883 . 140
chrXII 130890 130891 . 140
chrXII 130892 130893 . 120
chrXII 130900 130901 . 140
chrXII 130903 130904 . 160
chrXII 130945 130946 . 280
chrXII 130950 130951 . 140
chrXII 130960 130961 . 280
chrXII 131037 131038 . 400
chrXII 131046 131047 . 120
chrXII 131066 131067 . 1280
chrXII 131072 131073 . 440
chrXII 131123 131124 . 320
chrXII 131181 131182 . 120
chrXII 131288 131289 . 160
chrXII 131323 131324 . 180
chrXII 131333 131334 . 1840
chrXII 131454 131455 . 740
chrXII 131469 131470 . 140
chrXII 131475 131476 . 3600
chrXII 131481 131482 . 220
chrXII 131503 131504 . 740
chrXII 131510 131511 . 120
chrXII 131511 131512 . 360
chrXII 131517 131518 . 140
chrXII 131518 131519 . 960
chrXII 131525 131526 . 120
chrXII 131525 131526 . 120
chrXII 131526 131527 . 300
chrXII 131532 131533 . 9040
chrXII 131548 131549 . 740
chrXII 131556 131557 . 980
chrXII 131610 131611 . 120
chrXII 131613 131614 . 220
chrXII 131618 131619 . 1560
chrXII 131621 131622 . 500
chrXII 131621 131622 . 180
chrXII 131635 131636 . 260
chrXII 131640 131641 . 180
chrXII 131640 131641 . 120
chrXII 131641 131642 . 120
chrXII 131642 131643 . 220
chrXII 131645 131646 . 140
chrXII 131647 131648 . 160
chrXII 131650 131651 . 240
chrXII 131653 131654 . 160
chrXII 131658 131659 . 540
chrXII 133817 133818 . 940
chrXII 133853 133854 . 360
chrXII 134065 134066 . 120
chrXII 134070 134071 . 120
chrXII 134073 134074 . 140
chrXII 134094 134095 . 220
chrXII 134104 134105 . 180
chrXII 134117 134118 . 140
chrXII 134157 134158 . 120
chrXII 134186 134187 . 160
chrXII 134194 134195 . 140
chrXII 134198 134199 . 340
chrXII 134214 134215 . 180
chrXII 134286 134287 . 460
chrXII 134670 134671 . 320
chrXII 135083 135084 . 640
chrXII 135963 135964 . 180
chrXII 136040 136041 . 640
chrXII 136287 136288 . 140
chrXII 136392 136393 . 640
chrXII 136393 136394 . 760
chrXII 136408 136409 . 140
chrXII 136414 136415 . 360
chrXII 136426 136427 . 740
chrXII 136435 136436 . 900
chrXII 136453 136454 . 3260
chrXII 136457 136458 . 140
chrXII 136460 136461 . 4820
chrXII 136462 136463 . 440
chrXII 136462 136463 . 820
chrXII 136469 136470 . 120
chrXII 136470 136471 . 4420
chrXII 136484 136485 . 660
chrXII 136486 136487 . 140
chrXII 136487 136488 . 160
chrXII 136490 136491 . 280
chrXII 136492 136493 . 260
chrXII 136499 136500 . 2760
chrXII 136506 136507 . 140
chrXII 136534 136535 . 1680
chrXII 137175 137176 . 320
chrXII 138059 138060 . 340
chrXII 138253 138254 . 1560
chrXII 138275 138276 . 120
chrXII 138282 138283 . 360
chrXII 138369 138370 . 1440
chrXII 138461 138462 . 180
chrXII 138519 138520 . 440
chrXII 138669 138670 . 2480
chrXII 139095 139096 . 160
chrXII 139280 139281 . 120
chrXII 139612 139613 . 180
chrXII 139671 139672 . 600
chrXII 139702 139703 . 220
chrXII 139707 139708 . 400
chrXII 139762 139763 . 1820
chrXII 139773 139774 . 180
chrXII 139776 139777 . 220
chrXII 139784 139785 . 800
chrXII 139805 139806 . 420
chrXII 139816 139817 . 400
chrXII 139857 139858 . 1860
chrXII 139909 139910 . 680
chrXII 139953 139954 . 3980
chrXII 140016 140017 . 120
chrXII 140029 140030 . 860
chrXII 140137 140138 . 140
chrXII 140143 140144 . 1340
chrXII 140143 140144 . 960
chrXII 140144 140145 . 120
chrXII 140207 140208 . 140
chrXII 140313 140314 . 1340
chrXII 140445 140446 . 280
chrXII 140599 140600 . 1580
chrXII 140636 140637 . 180
chrXII 140750 140751 . 180
chrXII 140759 140760 . 480
chrXII 140765 140766 . 120
chrXII 140924 140925 . 600
chrXII 140930 140931 . 500
chrXII 140934 140935 . 2000
chrXII 140963 140964 . 120
chrXII 140964 140965 . 200
chrXII 140967 140968 . 120
chrXII 140972 140973 . 120
chrXII 140975 140976 . 140
chrXII 140989 140990 . 280
chrXII 140993 140994 . 180
chrXII 141013 141014 . 240
chrXII 141016 141017 . 620
chrXII 141024 141025 . 140
chrXII 141027 141028 . 1020
chrXII 141037 141038 . 200
chrXII 141038 141039 . 140
chrXII 141039 141040 . 1140
chrXII 141043 141044 . 120
chrXII 141046 141047 . 260
chrXII 141047 141048 . 140
chrXII 141048 141049 . 200
chrXII 141051 141052 . 240
chrXII 141067 141068 . 760
chrXII 141071 141072 . 120
chrXII 143010 143011 . 460
chrXII 143016 143017 . 420
chrXII 143021 143022 . 240
chrXII 143029 143030 . 580
chrXII 143038 143039 . 260
chrXII 143041 143042 . 120
chrXII 143045 143046 . 180
chrXII 143049 143050 . 200
chrXII 143055 143056 . 120
chrXII 143061 143062 . 160
chrXII 143088 143089 . 180
chrXII 143099 143100 . 1080
chrXII 143106 143107 . 700
chrXII 143118 143119 . 980
chrXII 143126 143127 . 200
chrXII 143130 143131 . 2300
chrXII 143180 143181 . 200
chrXII 145831 145832 . 760
chrXII 145832 145833 . 140
chrXII 145930 145931 . 720
chrXII 145933 145934 . 420
chrXII 145936 145937 . 340
chrXII 145940 145941 . 1720
chrXII 145954 145955 . 2440
chrXII 145961 145962 . 1400
chrXII 145981 145982 . 1560
chrXII 146084 146085 . 380
chrXII 146112 146113 . 240
chrXII 146115 146116 . 300
chrXII 146128 146129 . 400
chrXII 146137 146138 . 320
chrXII 146140 146141 . 5940
chrXII 146151 146152 . 160
chrXII 146158 146159 . 720
chrXII 146161 146162 . 260
chrXII 146163 146164 . 760
chrXII 146167 146168 . 260
chrXII 146176 146177 . 320
chrXII 146178 146179 . 280
chrXII 146191 146192 . 120
chrXII 146191 146192 . 160
chrXII 146196 146197 . 440
chrXII 146202 146203 . 220
chrXII 146210 146211 . 260
chrXII 146210 146211 . 240
chrXII 146213 146214 . 400
chrXII 146218 146219 . 240
chrXII 146224 146225 . 200
chrXII 146227 146228 . 320
chrXII 146229 146230 . 340
chrXII 146230 146231 . 760
chrXII 146245 146246 . 280
chrXII 146509 146510 . 140
chrXII 147488 147489 . 260
chrXII 147503 147504 . 120
chrXII 147504 147505 . 180
chrXII 147504 147505 . 880
chrXII 147678 147679 . 1800
chrXII 147689 147690 . 2120
chrXII 147697 147698 . 500
chrXII 147702 147703 . 120
chrXII 147705 147706 . 260
chrXII 147705 147706 . 1380
chrXII 147706 147707 . 260
chrXII 147707 147708 . 940
chrXII 147708 147709 . 120
chrXII 147709 147710 . 700
chrXII 147713 147714 . 1220
chrXII 147746 147747 . 760
chrXII 147751 147752 . 1320
chrXII 147759 147760 . 3900
chrXII 147761 147762 . 300
chrXII 147761 147762 . 140
chrXII 147763 147764 . 940
chrXII 147767 147768 . 1600
chrXII 147769 147770 . 860
chrXII 147771 147772 . 440
chrXII 147772 147773 . 1560
chrXII 147773 147774 . 700
chrXII 147778 147779 . 2140
chrXII 147779 147780 . 420
chrXII 147781 147782 . 820
chrXII 147782 147783 . 2000
chrXII 147784 147785 . 1240
chrXII 147784 147785 . 480
chrXII 147785 147786 . 160
chrXII 147787 147788 . 1660
chrXII 147790 147791 . 1360
chrXII 147790 147791 . 140
chrXII 147791 147792 . 840
chrXII 147791 147792 . 1640
chrXII 147792 147793 . 380
chrXII 147797 147798 . 13000
chrXII 147801 147802 . 1980
chrXII 147803 147804 . 220
chrXII 147804 147805 . 120
chrXII 147813 147814 . 9280
chrXII 147815 147816 . 700
chrXII 147816 147817 . 120
chrXII 147817 147818 . 140
chrXII 147820 147821 . 1980
chrXII 147827 147828 . 380
chrXII 147943 147944 . 160
chrXII 147950 147951 . 160
chrXII 147950 147951 . 1880
chrXII 147972 147973 . 220
chrXII 147973 147974 . 120
chrXII 147989 147990 . 160
chrXII 148000 148001 . 180
chrXII 148134 148135 . 220
chrXII 148142 148143 . 120
chrXII 148150 148151 . 160
chrXII 148338 148339 . 2560
chrXII 148526 148527 . 180
chrXII 148615 148616 . 360
chrXII 148619 148620 . 200
chrXII 148663 148664 . 500
chrXII 148765 148766 . 140
chrXII 148778 148779 . 220
chrXII 148796 148797 . 420
chrXII 148868 148869 . 120
chrXII 148913 148914 . 140
chrXII 148955 148956 . 200
chrXII 148980 148981 . 220
chrXII 149084 149085 . 340
chrXII 149201 149202 . 200
chrXII 149243 149244 . 120
chrXII 149272 149273 . 300
chrXII 149295 149296 . 120
chrXII 149354 149355 . 200
chrXII 149418 149419 . 220
chrXII 149468 149469 . 200
chrXII 149527 149528 . 120
chrXII 149745 149746 . 160
chrXII 149790 149791 . 120
chrXII 149875 149876 . 160
chrXII 149887 149888 . 140
chrXII 149896 149897 . 120
chrXII 150158 150159 . 160
chrXII 150193 150194 . 240
chrXII 150198 150199 . 300
chrXII 150203 150204 . 240
chrXII 150212 150213 . 240
chrXII 150221 150222 . 260
chrXII 150249 150250 . 280
chrXII 150249 150250 . 180
chrXII 150263 150264 . 260
chrXII 150288 150289 . 1140
chrXII 150297 150298 . 240
chrXII 150311 150312 . 160
chrXII 150362 150363 . 320
chrXII 150365 150366 . 1220
chrXII 150371 150372 . 460
chrXII 150377 150378 . 160
chrXII 150390 150391 . 140
chrXII 150417 150418 . 120
chrXII 150423 150424 . 240
chrXII 150429 150430 . 260
chrXII 150429 150430 . 180
chrXII 150432 150433 . 1060
chrXII 150438 150439 . 340
chrXII 150442 150443 . 180
chrXII 150447 150448 . 180
chrXII 150452 150453 . 140
chrXII 150536 150537 . 120
chrXII 150537 150538 . 920
chrXII 150537 150538 . 180
chrXII 150538 150539 . 120
chrXII 150546 150547 . 700
chrXII 150551 150552 . 420
chrXII 150557 150558 . 2100
chrXII 150562 150563 . 260
chrXII 150572 150573 . 6560
chrXII 150707 150708 . 980
chrXII 150710 150711 . 2200
chrXII 150713 150714 . 120
chrXII 150725 150726 . 660
chrXII 150728 150729 . 280
chrXII 150734 150735 . 6140
chrXII 150745 150746 . 140
chrXII 150753 150754 . 720
chrXII 150756 150757 . 120
chrXII 150758 150759 . 140
chrXII 150764 150765 . 7020
chrXII 150772 150773 . 4420
chrXII 150784 150785 . 680
chrXII 150790 150791 . 1140
chrXII 150958 150959 . 140
chrXII 150972 150973 . 120
chrXII 150976 150977 . 220
chrXII 150978 150979 . 120
chrXII 150987 150988 . 140
chrXII 150992 150993 . 180
chrXII 150995 150996 . 140
chrXII 151000 151001 . 340
chrXII 151005 151006 . 120
chrXII 151010 151011 . 140
chrXII 151023 151024 . 160
chrXII 151028 151029 . 240
chrXII 151034 151035 . 240
chrXII 151042 151043 . 340
chrXII 151075 151076 . 220
chrXII 151100 151101 . 140
chrXII 151119 151120 . 120
chrXII 151197 151198 . 300
chrXII 151202 151203 . 200
chrXII 151207 151208 . 280
chrXII 151234 151235 . 240
chrXII 151246 151247 . 120
chrXII 151279 151280 . 320
chrXII 151389 151390 . 1140
chrXII 151393 151394 . 140
chrXII 151424 151425 . 140
chrXII 151432 151433 . 1080
chrXII 151454 151455 . 1200
chrXII 151454 151455 . 620
chrXII 151455 151456 . 120
chrXII 151462 151463 . 120
chrXII 151470 151471 . 880
chrXII 151501 151502 . 680
chrXII 151507 151508 . 420
chrXII 151516 151517 . 640
chrXII 151551 151552 . 480
chrXII 151554 151555 . 640
chrXII 151563 151564 . 120
chrXII 151564 151565 . 320
chrXII 151564 151565 . 1880
chrXII 151574 151575 . 740
chrXII 151697 151698 . 740
chrXII 151699 151700 . 880
chrXII 151706 151707 . 700
chrXII 151728 151729 . 140
chrXII 151746 151747 . 580
chrXII 151801 151802 . 2040
chrXII 151877 151878 . 140
chrXII 151899 151900 . 1040
chrXII 151911 151912 . 1220
chrXII 151919 151920 . 1080
chrXII 151925 151926 . 200
chrXII 151936 151937 . 1180
chrXII 152068 152069 . 340
chrXII 152114 152115 . 160
chrXII 152130 152131 . 120
chrXII 152144 152145 . 880
chrXII 152175 152176 . 340
chrXII 152178 152179 . 220
chrXII 152242 152243 . 240
chrXII 152300 152301 . 800
chrXII 152305 152306 . 120
chrXII 152418 152419 . 120
chrXII 152431 152432 . 120
chrXII 152477 152478 . 180
chrXII 152488 152489 . 120
chrXII 152531 152532 . 260
chrXII 152552 152553 . 120
chrXII 152583 152584 . 380
chrXII 152633 152634 . 1640
chrXII 152645 152646 . 240
chrXII 152746 152747 . 280
chrXII 152753 152754 . 240
chrXII 152776 152777 . 140
chrXII 152835 152836 . 140
chrXII 152851 152852 . 220
chrXII 152870 152871 . 220
chrXII 152905 152906 . 180
chrXII 152957 152958 . 3040
chrXII 153015 153016 . 120
chrXII 153025 153026 . 120
chrXII 153086 153087 . 240
chrXII 153118 153119 . 900
chrXII 153188 153189 . 180
chrXII 153206 153207 . 140
chrXII 153246 153247 . 240
chrXII 153345 153346 . 700
chrXII 153355 153356 . 580
chrXII 153379 153380 . 200
chrXII 153387 153388 . 500
chrXII 153484 153485 . 2340
chrXII 153533 153534 . 140
chrXII 153708 153709 . 140
chrXII 153850 153851 . 140
chrXII 153879 153880 . 1400
chrXII 153910 153911 . 1160
chrXII 153992 153993 . 220
chrXII 154010 154011 . 500
chrXII 154016 154017 . 200
chrXII 154027 154028 . 180
chrXII 154033 154034 . 220
chrXII 154041 154042 . 140
chrXII 154046 154047 . 240
chrXII 154046 154047 . 400
chrXII 154049 154050 . 160
chrXII 154052 154053 . 600
chrXII 154059 154060 . 120
chrXII 154063 154064 . 280
chrXII 154068 154069 . 160
chrXII 154070 154071 . 680
chrXII 154071 154072 . 280
chrXII 154071 154072 . 120
chrXII 154072 154073 . 140
chrXII 154075 154076 . 140
chrXII 154079 154080 . 160
chrXII 154080 154081 . 1520
chrXII 154081 154082 . 160
chrXII 154081 154082 . 140
chrXII 154082 154083 . 120
chrXII 154083 154084 . 6780
chrXII 154085 154086 . 260
chrXII 154085 154086 . 120
chrXII 154086 154087 . 180
chrXII 154089 154090 . 240
chrXII 154089 154090 . 280
chrXII 154094 154095 . 1380
chrXII 154101 154102 . 200
chrXII 154106 154107 . 1020
chrXII 154112 154113 . 120
chrXII 154112 154113 . 120
chrXII 154114 154115 . 440
chrXII 154117 154118 . 480
chrXII 154122 154123 . 180
chrXII 154125 154126 . 340
chrXII 154136 154137 . 880
chrXII 154151 154152 . 160
chrXII 154151 154152 . 500
chrXII 154156 154157 . 340
chrXII 154160 154161 . 1020
chrXII 154167 154168 . 500
chrXII 154167 154168 . 480
chrXII 154169 154170 . 120
chrXII 154176 154177 . 1060
chrXII 154297 154298 . 620
chrXII 154328 154329 . 120
chrXII 156226 156227 . 260
chrXII 156264 156265 . 220
chrXII 156292 156293 . 160
chrXII 156412 156413 . 240
chrXII 156424 156425 . 760
chrXII 156427 156428 . 3400
chrXII 156432 156433 . 3440
chrXII 156433 156434 . 2180
chrXII 156433 156434 . 980
chrXII 156435 156436 . 400
chrXII 156435 156436 . 820
chrXII 156437 156438 . 2360
chrXII 156439 156440 . 300
chrXII 156441 156442 . 9860
chrXII 156443 156444 . 140
chrXII 156444 156445 . 140
chrXII 156447 156448 . 8140
chrXII 156457 156458 . 860
chrXII 156467 156468 . 2980
chrXII 156474 156475 . 280
chrXII 156480 156481 . 1660
chrXII 156488 156489 . 260
chrXII 156494 156495 . 120
chrXII 156499 156500 . 2060
chrXII 156501 156502 . 1020
chrXII 156509 156510 . 20360
chrXII 156518 156519 . 560
chrXII 156518 156519 . 160
chrXII 156522 156523 . 16100
chrXII 156529 156530 . 120
chrXII 156535 156536 . 240
chrXII 156541 156542 . 4160
chrXII 156549 156550 . 260
chrXII 156578 156579 . 200
chrXII 156658 156659 . 220
chrXII 156664 156665 . 120
chrXII 156667 156668 . 140
chrXII 156673 156674 . 200
chrXII 156675 156676 . 160
chrXII 156703 156704 . 120
chrXII 156704 156705 . 1660
chrXII 156722 156723 . 140
chrXII 156730 156731 . 460
chrXII 156764 156765 . 1240
chrXII 156789 156790 . 220
chrXII 156801 156802 . 880
chrXII 156827 156828 . 360
chrXII 156833 156834 . 340
chrXII 156943 156944 . 200
chrXII 157109 157110 . 340
chrXII 157138 157139 . 140
chrXII 157224 157225 . 420
chrXII 157270 157271 . 380
chrXII 157284 157285 . 500
chrXII 157347 157348 . 220
chrXII 157432 157433 . 620
chrXII 157633 157634 . 1160
chrXII 157642 157643 . 240
chrXII 157662 157663 . 180
chrXII 157749 157750 . 760
chrXII 157790 157791 . 1020
chrXII 157808 157809 . 1780
chrXII 157810 157811 . 120
chrXII 157842 157843 . 240
chrXII 157846 157847 . 180
chrXII 157854 157855 . 3900
chrXII 157863 157864 . 2480
chrXII 157895 157896 . 4940
chrXII 157907 157908 . 500
chrXII 157915 157916 . 520
chrXII 157920 157921 . 160
chrXII 157926 157927 . 180
chrXII 157944 157945 . 220
chrXII 158005 158006 . 1400
chrXII 158039 158040 . 380
chrXII 158046 158047 . 1360
chrXII 158047 158048 . 120
chrXII 158054 158055 . 640
chrXII 158059 158060 . 340
chrXII 158065 158066 . 180
chrXII 158072 158073 . 760
chrXII 158077 158078 . 120
chrXII 158080 158081 . 180
chrXII 158095 158096 . 700
chrXII 158096 158097 . 140
chrXII 158135 158136 . 120
chrXII 158219 158220 . 160
chrXII 158224 158225 . 140
chrXII 158249 158250 . 140
chrXII 158260 158261 . 340
chrXII 158264 158265 . 520
chrXII 158267 158268 . 1080
chrXII 158278 158279 . 960
chrXII 158284 158285 . 540
chrXII 158288 158289 . 2640
chrXII 158297 158298 . 360
chrXII 158432 158433 . 3560
chrXII 158441 158442 . 700
chrXII 158462 158463 . 1880
chrXII 158469 158470 . 740
chrXII 158742 158743 . 600
chrXII 158854 158855 . 160
chrXII 158855 158856 . 3940
chrXII 158915 158916 . 1280
chrXII 158923 158924 . 400
chrXII 158956 158957 . 220
chrXII 158999 159000 . 120
chrXII 159018 159019 . 140
chrXII 159092 159093 . 420
chrXII 159102 159103 . 120
chrXII 159133 159134 . 180
chrXII 159184 159185 . 140
chrXII 159191 159192 . 120
chrXII 159206 159207 . 580
chrXII 159211 159212 . 600
chrXII 159333 159334 . 260
chrXII 159347 159348 . 360
chrXII 159353 159354 . 120
chrXII 159358 159359 . 120
chrXII 159431 159432 . 1540
chrXII 159452 159453 . 1020
chrXII 159582 159583 . 140
chrXII 159601 159602 . 1720
chrXII 159627 159628 . 340
chrXII 159633 159634 . 120
chrXII 159654 159655 . 160
chrXII 159659 159660 . 2820
chrXII 159663 159664 . 240
chrXII 159672 159673 . 120
chrXII 159687 159688 . 2180
chrXII 159688 159689 . 360
chrXII 159703 159704 . 920
chrXII 159709 159710 . 1060
chrXII 159715 159716 . 180
chrXII 159720 159721 . 440
chrXII 159723 159724 . 300
chrXII 159729 159730 . 4580
chrXII 159760 159761 . 140
chrXII 159770 159771 . 800
chrXII 159783 159784 . 600
chrXII 159790 159791 . 760
chrXII 159811 159812 . 180
chrXII 159825 159826 . 180
chrXII 159856 159857 . 680
chrXII 159860 159861 . 460
chrXII 159875 159876 . 220
chrXII 159879 159880 . 1580
chrXII 159882 159883 . 580
chrXII 159885 159886 . 220
chrXII 159885 159886 . 120
chrXII 159886 159887 . 340
chrXII 159887 159888 . 520
chrXII 159914 159915 . 200
chrXII 159927 159928 . 320
chrXII 159930 159931 . 200
chrXII 159932 159933 . 600
chrXII 159934 159935 . 160
chrXII 159950 159951 . 140
chrXII 159952 159953 . 2300
chrXII 159958 159959 . 480
chrXII 159959 159960 . 1480
chrXII 159961 159962 . 320
chrXII 159961 159962 . 120
chrXII 159962 159963 . 580
chrXII 159962 159963 . 920
chrXII 159965 159966 . 280
chrXII 159967 159968 . 240
chrXII 159972 159973 . 160
chrXII 159973 159974 . 400
chrXII 159976 159977 . 1040
chrXII 159976 159977 . 360
chrXII 159978 159979 . 460
chrXII 159983 159984 . 160
chrXII 159986 159987 . 1980
chrXII 159991 159992 . 120
chrXII 161411 161412 . 640
chrXII 161412 161413 . 120
chrXII 161416 161417 . 2220
chrXII 161421 161422 . 1360
chrXII 161425 161426 . 1020
chrXII 161427 161428 . 620
chrXII 161428 161429 . 260
chrXII 161432 161433 . 840
chrXII 161484 161485 . 780
chrXII 161638 161639 . 240
chrXII 161647 161648 . 640
chrXII 161727 161728 . 120
chrXII 161775 161776 . 160
chrXII 161832 161833 . 120
chrXII 161841 161842 . 120
chrXII 161844 161845 . 120
chrXII 161861 161862 . 120
chrXII 161873 161874 . 160
chrXII 161934 161935 . 120
chrXII 161990 161991 . 120
chrXII 161993 161994 . 120
chrXII 162048 162049 . 320
chrXII 162062 162063 . 460
chrXII 162073 162074 . 120
chrXII 162088 162089 . 120
chrXII 162129 162130 . 300
chrXII 162200 162201 . 260
chrXII 162214 162215 . 760
chrXII 162512 162513 . 620
chrXII 162515 162516 . 220
chrXII 162645 162646 . 1320
chrXII 162652 162653 . 160
chrXII 162712 162713 . 1760
chrXII 162848 162849 . 3300
chrXII 162880 162881 . 2800
chrXII 162921 162922 . 1420
chrXII 162950 162951 . 160
chrXII 163089 163090 . 320
chrXII 163102 163103 . 420
chrXII 163133 163134 . 140
chrXII 163168 163169 . 120
chrXII 163265 163266 . 480
chrXII 163282 163283 . 260
chrXII 163307 163308 . 120
chrXII 163331 163332 . 1080
chrXII 163372 163373 . 320
chrXII 163380 163381 . 180
chrXII 163383 163384 . 140
chrXII 163387 163388 . 160
chrXII 163392 163393 . 400
chrXII 163398 163399 . 420
chrXII 163408 163409 . 440
chrXII 163412 163413 . 400
chrXII 163428 163429 . 580
chrXII 163433 163434 . 1700
chrXII 163435 163436 . 280
chrXII 163437 163438 . 480
chrXII 163441 163442 . 140
chrXII 163442 163443 . 1480
chrXII 163457 163458 . 560
chrXII 163470 163471 . 320
chrXII 163473 163474 . 780
chrXII 163477 163478 . 240
chrXII 163493 163494 . 240
chrXII 163523 163524 . 240
chrXII 163603 163604 . 140
chrXII 163632 163633 . 140
chrXII 163759 163760 . 700
chrXII 163825 163826 . 360
chrXII 163901 163902 . 140
chrXII 163916 163917 . 280
chrXII 164085 164086 . 160
chrXII 164091 164092 . 180
chrXII 164093 164094 . 140
chrXII 164100 164101 . 160
chrXII 164112 164113 . 1040
chrXII 164116 164117 . 140
chrXII 164119 164120 . 2140
chrXII 164124 164125 . 880
chrXII 164124 164125 . 120
chrXII 164125 164126 . 160
chrXII 164127 164128 . 140
chrXII 164130 164131 . 120
chrXII 164136 164137 . 120
chrXII 164152 164153 . 560
chrXII 164163 164164 . 220
chrXII 164175 164176 . 120
chrXII 164289 164290 . 940
chrXII 164312 164313 . 1200
chrXII 164329 164330 . 180
chrXII 164336 164337 . 740
chrXII 164340 164341 . 200
chrXII 164369 164370 . 600
chrXII 164378 164379 . 620
chrXII 165389 165390 . 120
chrXII 165389 165390 . 120
chrXII 165396 165397 . 2320
chrXII 166170 166171 . 580
chrXII 166177 166178 . 140
chrXII 166185 166186 . 200
chrXII 166201 166202 . 200
chrXII 166204 166205 . 1300
chrXII 166211 166212 . 620
chrXII 166213 166214 . 1340
chrXII 166218 166219 . 180
chrXII 166220 166221 . 440
chrXII 166222 166223 . 300
chrXII 166229 166230 . 3240
chrXII 166234 166235 . 400
chrXII 166239 166240 . 460
chrXII 166242 166243 . 1000
chrXII 166245 166246 . 840
chrXII 166263 166264 . 380
chrXII 166270 166271 . 540
chrXII 166274 166275 . 1420
chrXII 166277 166278 . 1140
chrXII 166278 166279 . 220
chrXII 166279 166280 . 120
chrXII 166283 166284 . 660
chrXII 166311 166312 . 420
chrXII 166317 166318 . 180
chrXII 166320 166321 . 720
chrXII 166320 166321 . 260
chrXII 166325 166326 . 300
chrXII 166325 166326 . 300
chrXII 166331 166332 . 220
chrXII 166336 166337 . 2080
chrXII 166337 166338 . 220
chrXII 166342 166343 . 300
chrXII 166351 166352 . 140
chrXII 166356 166357 . 260
chrXII 167116 167117 . 140
chrXII 167241 167242 . 520
chrXII 167334 167335 . 240
chrXII 167847 167848 . 140
chrXII 167864 167865 . 160
chrXII 167868 167869 . 180
chrXII 167875 167876 . 120
chrXII 167883 167884 . 120
chrXII 167887 167888 . 260
chrXII 167888 167889 . 120
chrXII 167890 167891 . 120
chrXII 167895 167896 . 220
chrXII 167905 167906 . 120
chrXII 167910 167911 . 180
chrXII 167985 167986 . 140
chrXII 168110 168111 . 140
chrXII 168244 168245 . 340
chrXII 168264 168265 . 180
chrXII 168305 168306 . 240
chrXII 168442 168443 . 120
chrXII 168447 168448 . 220
chrXII 168580 168581 . 2040
chrXII 168599 168600 . 120
chrXII 168608 168609 . 1360
chrXII 168659 168660 . 260
chrXII 168749 168750 . 360
chrXII 168776 168777 . 820
chrXII 168792 168793 . 1520
chrXII 168796 168797 . 720
chrXII 168803 168804 . 160
chrXII 168807 168808 . 140
chrXII 168810 168811 . 2240
chrXII 168811 168812 . 120
chrXII 168812 168813 . 120
chrXII 168812 168813 . 1480
chrXII 168813 168814 . 200
chrXII 168819 168820 . 760
chrXII 168822 168823 . 1460
chrXII 168827 168828 . 3280
chrXII 168830 168831 . 1660
chrXII 168836 168837 . 140
chrXII 168841 168842 . 1060
chrXII 168851 168852 . 7160
chrXII 168859 168860 . 2620
chrXII 168859 168860 . 340
chrXII 168860 168861 . 760
chrXII 168860 168861 . 4680
chrXII 168861 168862 . 120
chrXII 168861 168862 . 200
chrXII 168870 168871 . 3280
chrXII 168880 168881 . 1500
chrXII 168883 168884 . 340
chrXII 168890 168891 . 6400
chrXII 168894 168895 . 160
chrXII 168903 168904 . 3820
chrXII 168919 168920 . 1020
chrXII 168926 168927 . 1400
chrXII 168938 168939 . 180
chrXII 168940 168941 . 240
chrXII 168945 168946 . 2060
chrXII 168952 168953 . 260
chrXII 168955 168956 . 120
chrXII 168960 168961 . 4440
chrXII 168965 168966 . 120
chrXII 169099 169100 . 140
chrXII 169129 169130 . 260
chrXII 169171 169172 . 1640
chrXII 169268 169269 . 120
chrXII 169304 169305 . 260
chrXII 169313 169314 . 120
chrXII 169316 169317 . 180
chrXII 169329 169330 . 120
chrXII 169439 169440 . 120
chrXII 169567 169568 . 840
chrXII 169582 169583 . 1080
chrXII 169583 169584 . 240
chrXII 169609 169610 . 1260
chrXII 169631 169632 . 4780
chrXII 169772 169773 . 740
chrXII 169782 169783 . 380
chrXII 169887 169888 . 440
chrXII 170112 170113 . 200
chrXII 170322 170323 . 480
chrXII 170438 170439 . 1260
chrXII 170458 170459 . 120
chrXII 170468 170469 . 240
chrXII 170529 170530 . 220
chrXII 170547 170548 . 900
chrXII 170557 170558 . 6460
chrXII 170680 170681 . 200
chrXII 171548 171549 . 200
chrXII 171567 171568 . 320
chrXII 171581 171582 . 1440
chrXII 171605 171606 . 580
chrXII 171620 171621 . 140
chrXII 171748 171749 . 620
chrXII 171805 171806 . 120
chrXII 171985 171986 . 200
chrXII 171990 171991 . 260
chrXII 172182 172183 . 2720
chrXII 172307 172308 . 180
chrXII 172352 172353 . 800
chrXII 172364 172365 . 760
chrXII 172479 172480 . 1480
chrXII 172510 172511 . 660
chrXII 172515 172516 . 600
chrXII 172564 172565 . 660
chrXII 172683 172684 . 360
chrXII 172691 172692 . 560
chrXII 172719 172720 . 360
chrXII 172746 172747 . 680
chrXII 172857 172858 . 120
chrXII 173098 173099 . 880
chrXII 173296 173297 . 380
chrXII 173309 173310 . 140
chrXII 173399 173400 . 1540
chrXII 173600 173601 . 200
chrXII 173666 173667 . 240
chrXII 173669 173670 . 120
chrXII 173739 173740 . 1160
chrXII 173780 173781 . 120
chrXII 173834 173835 . 160
chrXII 173950 173951 . 300
chrXII 174099 174100 . 480
chrXII 174194 174195 . 4640
chrXII 174216 174217 . 2260
chrXII 174434 174435 . 280
chrXII 174487 174488 . 200
chrXII 174577 174578 . 3860
chrXII 174706 174707 . 960
chrXII 174882 174883 . 180
chrXII 174888 174889 . 480
chrXII 175005 175006 . 120
chrXII 175036 175037 . 340
chrXII 175061 175062 . 1000
chrXII 175079 175080 . 460
chrXII 175085 175086 . 2180
chrXII 175089 175090 . 120
chrXII 175090 175091 . 140
chrXII 175091 175092 . 2880
chrXII 175092 175093 . 120
chrXII 175094 175095 . 980
chrXII 175106 175107 . 160
chrXII 175113 175114 . 1700
chrXII 175130 175131 . 200
chrXII 175142 175143 . 160
chrXII 175163 175164 . 240
chrXII 175170 175171 . 2160
chrXII 175176 175177 . 120
chrXII 175281 175282 . 800
chrXII 175314 175315 . 1320
chrXII 175317 175318 . 120
chrXII 175421 175422 . 1320
chrXII 175471 175472 . 240
chrXII 175475 175476 . 180
chrXII 175499 175500 . 160
chrXII 175519 175520 . 1700
chrXII 175656 175657 . 560
chrXII 175741 175742 . 420
chrXII 175842 175843 . 460
chrXII 176017 176018 . 200
chrXII 176566 176567 . 2260
chrXII 176674 176675 . 2120
chrXII 176809 176810 . 120
chrXII 176923 176924 . 420
chrXII 176994 176995 . 120
chrXII 177128 177129 . 2800
chrXII 177145 177146 . 860
chrXII 177158 177159 . 180
chrXII 177455 177456 . 280
chrXII 177459 177460 . 120
chrXII 177473 177474 . 1720
chrXII 177484 177485 . 480
chrXII 177485 177486 . 1620
chrXII 177490 177491 . 940
chrXII 177492 177493 . 1260
chrXII 177497 177498 . 120
chrXII 177500 177501 . 220
chrXII 177507 177508 . 1300
chrXII 177512 177513 . 1380
chrXII 177516 177517 . 6700
chrXII 177525 177526 . 120
chrXII 177566 177567 . 140
chrXII 177575 177576 . 3940
chrXII 177592 177593 . 860
chrXII 177611 177612 . 760
chrXII 177702 177703 . 500
chrXII 177707 177708 . 920
chrXII 177726 177727 . 1440
chrXII 177739 177740 . 840
chrXII 177758 177759 . 120
chrXII 177778 177779 . 900
chrXII 177897 177898 . 120
chrXII 178073 178074 . 400
chrXII 178091 178092 . 120
chrXII 178207 178208 . 120
chrXII 178225 178226 . 380
chrXII 178232 178233 . 1980
chrXII 178267 178268 . 1100
chrXII 178298 178299 . 520
chrXII 178581 178582 . 140
chrXII 178755 178756 . 500
chrXII 179140 179141 . 480
chrXII 179184 179185 . 760
chrXII 179191 179192 . 900
chrXII 179340 179341 . 3380
chrXII 179390 179391 . 540
chrXII 179532 179533 . 520
chrXII 179556 179557 . 380
chrXII 179691 179692 . 120
chrXII 179712 179713 . 120
chrXII 179941 179942 . 420
chrXII 179942 179943 . 120
chrXII 179943 179944 . 320
chrXII 179948 179949 . 260
chrXII 179953 179954 . 280
chrXII 179976 179977 . 120
chrXII 179978 179979 . 160
chrXII 179983 179984 . 120
chrXII 180153 180154 . 180
chrXII 180285 180286 . 280
chrXII 180303 180304 . 120
chrXII 180321 180322 . 680
chrXII 180355 180356 . 160
chrXII 180501 180502 . 1180
chrXII 180524 180525 . 480
chrXII 180592 180593 . 1240
chrXII 180598 180599 . 1140
chrXII 180624 180625 . 2420
chrXII 180657 180658 . 820
chrXII 180921 180922 . 800
chrXII 180929 180930 . 2060
chrXII 180940 180941 . 380
chrXII 181076 181077 . 420
chrXII 181174 181175 . 380
chrXII 181203 181204 . 220
chrXII 181246 181247 . 3580
chrXII 181559 181560 . 1360
chrXII 181582 181583 . 160
chrXII 181704 181705 . 1180
chrXII 181741 181742 . 440
chrXII 182154 182155 . 140
chrXII 182163 182164 . 480
chrXII 182172 182173 . 2620
chrXII 182383 182384 . 260
chrXII 182637 182638 . 580
chrXII 182811 182812 . 280
chrXII 182850 182851 . 520
chrXII 182961 182962 . 180
chrXII 182965 182966 . 460
chrXII 183446 183447 . 380
chrXII 183479 183480 . 2820
chrXII 183490 183491 . 140
chrXII 183497 183498 . 880
chrXII 183504 183505 . 1680
chrXII 183525 183526 . 120
chrXII 183534 183535 . 480
chrXII 183537 183538 . 2220
chrXII 183542 183543 . 160
chrXII 183543 183544 . 520
chrXII 183554 183555 . 4140
chrXII 183557 183558 . 920
chrXII 183574 183575 . 360
chrXII 183628 183629 . 580
chrXII 183652 183653 . 920
chrXII 183728 183729 . 580
chrXII 183742 183743 . 240
chrXII 183782 183783 . 360
chrXII 183919 183920 . 1100
chrXII 183930 183931 . 620
chrXII 184018 184019 . 240
chrXII 184200 184201 . 520
chrXII 184221 184222 . 320
chrXII 184928 184929 . 5140
chrXII 184937 184938 . 140
chrXII 184958 184959 . 140
chrXII 184992 184993 . 1420
chrXII 185034 185035 . 1140
chrXII 185041 185042 . 120
chrXII 185050 185051 . 120
chrXII 185052 185053 . 120
chrXII 185060 185061 . 1460
chrXII 185066 185067 . 920
chrXII 185066 185067 . 200
chrXII 185098 185099 . 120
chrXII 185103 185104 . 120
chrXII 185237 185238 . 120
chrXII 185253 185254 . 740
chrXII 185261 185262 . 1260
chrXII 185265 185266 . 180
chrXII 185265 185266 . 1280
chrXII 185280 185281 . 360
chrXII 185284 185285 . 120
chrXII 185357 185358 . 880
chrXII 185391 185392 . 120
chrXII 185458 185459 . 200
chrXII 185502 185503 . 140
chrXII 185515 185516 . 620
chrXII 186028 186029 . 120
chrXII 186288 186289 . 120
chrXII 186365 186366 . 140
chrXII 186559 186560 . 140
chrXII 187139 187140 . 120
chrXII 187184 187185 . 180
chrXII 187208 187209 . 260
chrXII 187218 187219 . 2120
chrXII 187309 187310 . 200
chrXII 187339 187340 . 760
chrXII 187339 187340 . 140
chrXII 187340 187341 . 120
chrXII 187340 187341 . 860
chrXII 187346 187347 . 380
chrXII 187350 187351 . 1740
chrXII 187361 187362 . 2140
chrXII 187365 187366 . 1300
chrXII 187372 187373 . 420
chrXII 187373 187374 . 1180
chrXII 187378 187379 . 1200
chrXII 187378 187379 . 120
chrXII 187379 187380 . 2600
chrXII 187379 187380 . 340
chrXII 187380 187381 . 180
chrXII 187380 187381 . 2860
chrXII 187381 187382 . 260
chrXII 187384 187385 . 2400
chrXII 187388 187389 . 260
chrXII 187393 187394 . 4340
chrXII 187399 187400 . 140
chrXII 187404 187405 . 400
chrXII 187525 187526 . 240
chrXII 187527 187528 . 3400
chrXII 187549 187550 . 2700
chrXII 187580 187581 . 1060
chrXII 187625 187626 . 2640
chrXII 187667 187668 . 2200
chrXII 187674 187675 . 120
chrXII 187684 187685 . 120
chrXII 187692 187693 . 1120
chrXII 187696 187697 . 260
chrXII 187707 187708 . 260
chrXII 187715 187716 . 300
chrXII 187723 187724 . 120
chrXII 187729 187730 . 120
chrXII 187736 187737 . 220
chrXII 187740 187741 . 120
chrXII 187749 187750 . 520
chrXII 187752 187753 . 140
chrXII 187754 187755 . 120
chrXII 187757 187758 . 6000
chrXII 187767 187768 . 300
chrXII 187777 187778 . 1060
chrXII 187801 187802 . 280
chrXII 187805 187806 . 2900
chrXII 187808 187809 . 480
chrXII 187815 187816 . 1700
chrXII 187820 187821 . 140
chrXII 187829 187830 . 140
chrXII 187839 187840 . 5480
chrXII 187844 187845 . 2320
chrXII 187850 187851 . 400
chrXII 187859 187860 . 280
chrXII 187878 187879 . 2380
chrXII 187886 187887 . 640
chrXII 187922 187923 . 780
chrXII 187928 187929 . 240
chrXII 187933 187934 . 380
chrXII 187938 187939 . 180
chrXII 187943 187944 . 120
chrXII 187948 187949 . 760
chrXII 187959 187960 . 300
chrXII 187962 187963 . 160
chrXII 187976 187977 . 820
chrXII 187984 187985 . 1380
chrXII 187987 187988 . 640
chrXII 187988 187989 . 420
chrXII 187989 187990 . 120
chrXII 188001 188002 . 600
chrXII 188005 188006 . 760
chrXII 188008 188009 . 620
chrXII 188016 188017 . 1020
chrXII 188024 188025 . 1220
chrXII 188030 188031 . 980
chrXII 188035 188036 . 960
chrXII 188053 188054 . 5800
chrXII 188060 188061 . 1020
chrXII 188068 188069 . 940
chrXII 188082 188083 . 1660
chrXII 188121 188122 . 440
chrXII 188133 188134 . 3940
chrXII 188152 188153 . 280
chrXII 188158 188159 . 120
chrXII 188170 188171 . 3020
chrXII 188202 188203 . 940
chrXII 188209 188210 . 860
chrXII 188210 188211 . 140
chrXII 188211 188212 . 120
chrXII 188211 188212 . 2760
chrXII 188217 188218 . 280
chrXII 188224 188225 . 560
chrXII 188243 188244 . 880
chrXII 188245 188246 . 1320
chrXII 188270 188271 . 880
chrXII 188402 188403 . 140
chrXII 188410 188411 . 160
chrXII 188447 188448 . 1500
chrXII 188507 188508 . 280
chrXII 188608 188609 . 400
chrXII 188636 188637 . 1440
chrXII 188697 188698 . 120
chrXII 188759 188760 . 1460
chrXII 188797 188798 . 320
chrXII 189046 189047 . 240
chrXII 189084 189085 . 320
chrXII 189112 189113 . 120
chrXII 189117 189118 . 180
chrXII 189346 189347 . 120
chrXII 189513 189514 . 1920
chrXII 189530 189531 . 7220
chrXII 189536 189537 . 920
chrXII 189544 189545 . 400
chrXII 189590 189591 . 3280
chrXII 189598 189599 . 240
chrXII 189646 189647 . 980
chrXII 189651 189652 . 4460
chrXII 189696 189697 . 340
chrXII 189863 189864 . 600
chrXII 189882 189883 . 2220
chrXII 189888 189889 . 480
chrXII 189904 189905 . 360
chrXII 189936 189937 . 680
chrXII 189984 189985 . 260
chrXII 190047 190048 . 200
chrXII 190094 190095 . 140
chrXII 190361 190362 . 260
chrXII 190426 190427 . 2120
chrXII 190493 190494 . 120
chrXII 190689 190690 . 360
chrXII 190705 190706 . 1220
chrXII 190798 190799 . 2120
chrXII 191091 191092 . 280
chrXII 191163 191164 . 140
chrXII 191175 191176 . 180
chrXII 191266 191267 . 120
chrXII 191667 191668 . 760
chrXII 191864 191865 . 120
chrXII 191953 191954 . 2040
chrXII 192349 192350 . 960
chrXII 192357 192358 . 380
chrXII 192995 192996 . 400
chrXII 193004 193005 . 120
chrXII 193023 193024 . 720
chrXII 193079 193080 . 400
chrXII 193141 193142 . 260
chrXII 193153 193154 . 1160
chrXII 193161 193162 . 740
chrXII 193171 193172 . 160
chrXII 193193 193194 . 500
chrXII 193252 193253 . 500
chrXII 193260 193261 . 1980
chrXII 193302 193303 . 1220
chrXII 193329 193330 . 160
chrXII 193446 193447 . 180
chrXII 193533 193534 . 120
chrXII 193559 193560 . 440
chrXII 193573 193574 . 320
chrXII 193583 193584 . 740
chrXII 193596 193597 . 1160
chrXII 193602 193603 . 680
chrXII 193618 193619 . 140
chrXII 193621 193622 . 160
chrXII 193623 193624 . 280
chrXII 193638 193639 . 660
chrXII 193647 193648 . 120
chrXII 193755 193756 . 1480
chrXII 193822 193823 . 3200
chrXII 194078 194079 . 900
chrXII 194091 194092 . 340
chrXII 194130 194131 . 580
chrXII 194230 194231 . 120
chrXII 194243 194244 . 160
chrXII 194243 194244 . 200
chrXII 194247 194248 . 300
chrXII 194301 194302 . 3040
chrXII 194305 194306 . 1120
chrXII 194308 194309 . 2280
chrXII 194318 194319 . 1240
chrXII 194325 194326 . 4140
chrXII 194341 194342 . 120
chrXII 194350 194351 . 440
chrXII 194369 194370 . 240
chrXII 194373 194374 . 340
chrXII 194386 194387 . 600
chrXII 195187 195188 . 820
chrXII 195285 195286 . 180
chrXII 195330 195331 . 120
chrXII 195333 195334 . 1300
chrXII 195395 195396 . 160
chrXII 196588 196589 . 160
chrXII 196620 196621 . 540
chrXII 196627 196628 . 440
chrXII 196632 196633 . 120
chrXII 196635 196636 . 120
chrXII 196644 196645 . 140
chrXII 196645 196646 . 920
chrXII 196646 196647 . 820
chrXII 196651 196652 . 120
chrXII 196651 196652 . 140
chrXII 196652 196653 . 380
chrXII 196658 196659 . 740
chrXII 196669 196670 . 120
chrXII 196699 196700 . 120
chrXII 196699 196700 . 220
chrXII 196705 196706 . 120
chrXII 196718 196719 . 140
chrXII 196720 196721 . 120
chrXII 196726 196727 . 1060
chrXII 196730 196731 . 160
chrXII 196798 196799 . 160
chrXII 196811 196812 . 120
chrXII 197987 197988 . 320
chrXII 198105 198106 . 500
chrXII 198115 198116 . 120
chrXII 198154 198155 . 3740
chrXII 198156 198157 . 560
chrXII 198164 198165 . 1240
chrXII 198177 198178 . 580
chrXII 198197 198198 . 1940
chrXII 198212 198213 . 800
chrXII 198275 198276 . 160
chrXII 198279 198280 . 140
chrXII 198283 198284 . 1300
chrXII 198287 198288 . 180
chrXII 198313 198314 . 120
chrXII 198593 198594 . 300
chrXII 198600 198601 . 320
chrXII 198666 198667 . 260
chrXII 198677 198678 . 120
chrXII 198687 198688 . 440
chrXII 198689 198690 . 160
chrXII 198697 198698 . 280
chrXII 198709 198710 . 980
chrXII 198722 198723 . 120
chrXII 198735 198736 . 420
chrXII 199425 199426 . 3540
chrXII 199426 199427 . 160
chrXII 199427 199428 . 220
chrXII 199430 199431 . 180
chrXII 199483 199484 . 1120
chrXII 199491 199492 . 420
chrXII 199512 199513 . 340
chrXII 199530 199531 . 520
chrXII 199532 199533 . 2220
chrXII 199542 199543 . 120
chrXII 199556 199557 . 380
chrXII 199574 199575 . 240
chrXII 199580 199581 . 120
chrXII 199581 199582 . 200
chrXII 199582 199583 . 3040
chrXII 199599 199600 . 760
chrXII 199628 199629 . 200
chrXII 199655 199656 . 540
chrXII 200000 200001 . 220
chrXII 200035 200036 . 220
chrXII 200143 200144 . 400
chrXII 200271 200272 . 140
chrXII 200373 200374 . 140
chrXII 200388 200389 . 140
chrXII 200388 200389 . 180
chrXII 200549 200550 . 760
chrXII 200620 200621 . 1440
chrXII 200653 200654 . 480
chrXII 200700 200701 . 120
chrXII 200754 200755 . 120
chrXII 201131 201132 . 3000
chrXII 201217 201218 . 580
chrXII 201317 201318 . 2420
chrXII 201359 201360 . 400
chrXII 201375 201376 . 340
chrXII 201424 201425 . 2000
chrXII 201505 201506 . 1940
chrXII 201509 201510 . 320
chrXII 201516 201517 . 1040
chrXII 201540 201541 . 3780
chrXII 201551 201552 . 420
chrXII 201553 201554 . 2260
chrXII 201584 201585 . 3440
chrXII 201599 201600 . 160
chrXII 201616 201617 . 120
chrXII 201633 201634 . 1660
chrXII 201678 201679 . 200
chrXII 201690 201691 . 120
chrXII 201737 201738 . 120
chrXII 201774 201775 . 240
chrXII 201775 201776 . 120
chrXII 201792 201793 . 120
chrXII 201797 201798 . 300
chrXII 201800 201801 . 180
chrXII 201805 201806 . 220
chrXII 201816 201817 . 140
chrXII 201818 201819 . 120
chrXII 201829 201830 . 180
chrXII 201858 201859 . 340
chrXII 201883 201884 . 120
chrXII 202463 202464 . 120
chrXII 202875 202876 . 960
chrXII 202879 202880 . 160
chrXII 202879 202880 . 1700
chrXII 202881 202882 . 1420
chrXII 202892 202893 . 4580
chrXII 202898 202899 . 1120
chrXII 202904 202905 . 120
chrXII 202913 202914 . 6620
chrXII 202917 202918 . 480
chrXII 203028 203029 . 140
chrXII 203048 203049 . 120
chrXII 203087 203088 . 200
chrXII 203101 203102 . 1860
chrXII 203105 203106 . 120
chrXII 203115 203116 . 120
chrXII 203127 203128 . 680
chrXII 203145 203146 . 280
chrXII 203261 203262 . 180
chrXII 203328 203329 . 120
chrXII 203398 203399 . 400
chrXII 203450 203451 . 120
chrXII 203487 203488 . 140
chrXII 203495 203496 . 260
chrXII 203630 203631 . 500
chrXII 203659 203660 . 4020
chrXII 203677 203678 . 700
chrXII 203991 203992 . 540
chrXII 204012 204013 . 160
chrXII 204129 204130 . 6240
chrXII 204491 204492 . 860
chrXII 204617 204618 . 420
chrXII 204768 204769 . 160
chrXII 204788 204789 . 480
chrXII 204809 204810 . 120
chrXII 204821 204822 . 140
chrXII 204860 204861 . 340
chrXII 204866 204867 . 280
chrXII 204876 204877 . 640
chrXII 204882 204883 . 340
chrXII 204891 204892 . 120
chrXII 204903 204904 . 180
chrXII 204914 204915 . 720
chrXII 204914 204915 . 640
chrXII 204915 204916 . 120
chrXII 204915 204916 . 120
chrXII 205126 205127 . 180
chrXII 205401 205402 . 320
chrXII 207860 207861 . 140
chrXII 207989 207990 . 120
chrXII 208060 208061 . 140
chrXII 208100 208101 . 700
chrXII 208125 208126 . 120
chrXII 208129 208130 . 140
chrXII 208212 208213 . 4420
chrXII 208406 208407 . 3160
chrXII 208574 208575 . 280
chrXII 208581 208582 . 620
chrXII 208589 208590 . 1440
chrXII 208599 208600 . 160
chrXII 208637 208638 . 2880
chrXII 208659 208660 . 400
chrXII 208662 208663 . 600
chrXII 208665 208666 . 120
chrXII 208667 208668 . 160
chrXII 208690 208691 . 760
chrXII 208705 208706 . 160
chrXII 210276 210277 . 120
chrXII 210335 210336 . 220
chrXII 210352 210353 . 140
chrXII 210408 210409 . 520
chrXII 210529 210530 . 200
chrXII 210604 210605 . 240
chrXII 210675 210676 . 360
chrXII 210693 210694 . 500
chrXII 210696 210697 . 140
chrXII 210762 210763 . 1280
chrXII 210862 210863 . 120
chrXII 210901 210902 . 920
chrXII 210910 210911 . 900
chrXII 211327 211328 . 240
chrXII 211524 211525 . 260
chrXII 211722 211723 . 280
chrXII 211727 211728 . 260
chrXII 211808 211809 . 400
chrXII 211816 211817 . 380
chrXII 211824 211825 . 200
chrXII 211842 211843 . 1160
chrXII 211868 211869 . 120
chrXII 211975 211976 . 500
chrXII 212132 212133 . 180
chrXII 212152 212153 . 340
chrXII 212162 212163 . 760
chrXII 212191 212192 . 460
chrXII 212196 212197 . 1020
chrXII 212206 212207 . 140
chrXII 212207 212208 . 240
chrXII 212207 212208 . 3600
chrXII 212209 212210 . 680
chrXII 212223 212224 . 560
chrXII 212246 212247 . 5400
chrXII 212253 212254 . 820
chrXII 212255 212256 . 140
chrXII 212265 212266 . 3580
chrXII 212305 212306 . 740
chrXII 212326 212327 . 1760
chrXII 212330 212331 . 700
chrXII 212331 212332 . 2380
chrXII 212331 212332 . 120
chrXII 212332 212333 . 120
chrXII 212347 212348 . 380
chrXII 212348 212349 . 280
chrXII 212360 212361 . 180
chrXII 212473 212474 . 2700
chrXII 212561 212562 . 980
chrXII 212577 212578 . 1740
chrXII 212602 212603 . 200
chrXII 212643 212644 . 120
chrXII 212804 212805 . 120
chrXII 213037 213038 . 280
chrXII 213220 213221 . 200
chrXII 213419 213420 . 140
chrXII 213654 213655 . 160
chrXII 213757 213758 . 140
chrXII 213844 213845 . 540
chrXII 213986 213987 . 380
chrXII 214016 214017 . 200
chrXII 214059 214060 . 440
chrXII 214196 214197 . 180
chrXII 214238 214239 . 240
chrXII 214278 214279 . 120
chrXII 214362 214363 . 120
chrXII 214519 214520 . 3760
chrXII 214546 214547 . 180
chrXII 214548 214549 . 980
chrXII 214557 214558 . 200
chrXII 214570 214571 . 320
chrXII 214581 214582 . 460
chrXII 214587 214588 . 240
chrXII 214595 214596 . 2260
chrXII 214856 214857 . 120
chrXII 215008 215009 . 540
chrXII 215018 215019 . 2140
chrXII 215024 215025 . 3420
chrXII 215032 215033 . 120
chrXII 215033 215034 . 260
chrXII 215033 215034 . 1660
chrXII 215101 215102 . 760
chrXII 216641 216642 . 120
chrXII 216694 216695 . 120
chrXII 216894 216895 . 140
chrXII 216990 216991 . 140
chrXII 217001 217002 . 160
chrXII 220722 220723 . 140
chrXII 220773 220774 . 120
chrXII 221018 221019 . 260
chrXII 221333 221334 . 280
chrXII 221399 221400 . 300
chrXII 221518 221519 . 260
chrXII 221564 221565 . 140
chrXII 222006 222007 . 1660
chrXII 222183 222184 . 1040
chrXII 222185 222186 . 660
chrXII 222201 222202 . 1140
chrXII 222217 222218 . 5580
chrXII 222220 222221 . 3300
chrXII 222227 222228 . 760
chrXII 222245 222246 . 500
chrXII 222248 222249 . 1560
chrXII 222252 222253 . 280
chrXII 222275 222276 . 3180
chrXII 222276 222277 . 140
chrXII 222282 222283 . 460
chrXII 222286 222287 . 1580
chrXII 222294 222295 . 500
chrXII 222376 222377 . 120
chrXII 222458 222459 . 180
chrXII 222460 222461 . 300
chrXII 222461 222462 . 600
chrXII 222472 222473 . 700
chrXII 222483 222484 . 280
chrXII 222543 222544 . 1020
chrXII 222546 222547 . 360
chrXII 222577 222578 . 380
chrXII 222589 222590 . 460
chrXII 222602 222603 . 620
chrXII 222829 222830 . 5360
chrXII 222890 222891 . 780
chrXII 222992 222993 . 960
chrXII 223001 223002 . 120
chrXII 223038 223039 . 220
chrXII 223265 223266 . 300
chrXII 223273 223274 . 1400
chrXII 223357 223358 . 560
chrXII 223394 223395 . 320
chrXII 223497 223498 . 700
chrXII 223568 223569 . 400
chrXII 223772 223773 . 240
chrXII 223836 223837 . 3200
chrXII 223880 223881 . 960
chrXII 224028 224029 . 200
chrXII 224073 224074 . 480
chrXII 224142 224143 . 140
chrXII 224265 224266 . 200
chrXII 224268 224269 . 620
chrXII 224372 224373 . 500
chrXII 224390 224391 . 260
chrXII 224451 224452 . 1800
chrXII 224453 224454 . 3280
chrXII 224606 224607 . 300
chrXII 224745 224746 . 180
chrXII 224763 224764 . 120
chrXII 224789 224790 . 540
chrXII 224803 224804 . 140
chrXII 224810 224811 . 140
chrXII 225105 225106 . 140
chrXII 225195 225196 . 840
chrXII 225262 225263 . 180
chrXII 225267 225268 . 1060
chrXII 225294 225295 . 220
chrXII 225304 225305 . 620
chrXII 225321 225322 . 600
chrXII 225326 225327 . 860
chrXII 225332 225333 . 120
chrXII 225341 225342 . 340
chrXII 225347 225348 . 720
chrXII 225357 225358 . 180
chrXII 225382 225383 . 460
chrXII 225390 225391 . 980
chrXII 225401 225402 . 120
chrXII 225407 225408 . 480
chrXII 225409 225410 . 140
chrXII 225460 225461 . 180
chrXII 225568 225569 . 520
chrXII 225601 225602 . 180
chrXII 225759 225760 . 300
chrXII 225923 225924 . 120
chrXII 226378 226379 . 120
chrXII 228063 228064 . 240
chrXII 228387 228388 . 220
chrXII 228530 228531 . 120
chrXII 228537 228538 . 680
chrXII 228577 228578 . 160
chrXII 228582 228583 . 120
chrXII 228593 228594 . 2600
chrXII 228608 228609 . 180
chrXII 228612 228613 . 280
chrXII 228619 228620 . 1580
chrXII 228634 228635 . 360
chrXII 228656 228657 . 160
chrXII 228802 228803 . 140
chrXII 228807 228808 . 140
chrXII 228821 228822 . 160
chrXII 228870 228871 . 140
chrXII 228964 228965 . 2580
chrXII 229002 229003 . 280
chrXII 229020 229021 . 160
chrXII 229024 229025 . 2420
chrXII 229075 229076 . 1220
chrXII 229152 229153 . 200
chrXII 229194 229195 . 1040
chrXII 229378 229379 . 320
chrXII 229489 229490 . 380
chrXII 229769 229770 . 920
chrXII 229805 229806 . 160
chrXII 229833 229834 . 320
chrXII 230120 230121 . 1300
chrXII 230130 230131 . 580
chrXII 230274 230275 . 380
chrXII 230484 230485 . 120
chrXII 230537 230538 . 320
chrXII 230646 230647 . 160
chrXII 230670 230671 . 1260
chrXII 230676 230677 . 1320
chrXII 230676 230677 . 200
chrXII 230687 230688 . 180
chrXII 230705 230706 . 460
chrXII 230709 230710 . 120
chrXII 230711 230712 . 120
chrXII 230712 230713 . 240
chrXII 230713 230714 . 500
chrXII 230721 230722 . 800
chrXII 230729 230730 . 120
chrXII 230770 230771 . 1100
chrXII 230796 230797 . 200
chrXII 230810 230811 . 280
chrXII 230862 230863 . 140
chrXII 230882 230883 . 400
chrXII 231053 231054 . 880
chrXII 231220 231221 . 240
chrXII 231225 231226 . 120
chrXII 231302 231303 . 140
chrXII 231317 231318 . 220
chrXII 231347 231348 . 420
chrXII 231357 231358 . 180
chrXII 231521 231522 . 160
chrXII 231556 231557 . 140
chrXII 231563 231564 . 120
chrXII 231606 231607 . 120
chrXII 232040 232041 . 160
chrXII 232070 232071 . 940
chrXII 232080 232081 . 640
chrXII 232088 232089 . 1580
chrXII 232103 232104 . 440
chrXII 232131 232132 . 260
chrXII 232156 232157 . 1240
chrXII 232185 232186 . 220
chrXII 232186 232187 . 160
chrXII 232187 232188 . 920
chrXII 232190 232191 . 260
chrXII 232190 232191 . 160
chrXII 232221 232222 . 280
chrXII 232224 232225 . 140
chrXII 232230 232231 . 220
chrXII 232241 232242 . 220
chrXII 232245 232246 . 160
chrXII 232250 232251 . 140
chrXII 232251 232252 . 140
chrXII 232261 232262 . 740
chrXII 232340 232341 . 220
chrXII 232388 232389 . 600
chrXII 232876 232877 . 120
chrXII 233005 233006 . 120
chrXII 233035 233036 . 260
chrXII 233444 233445 . 220
chrXII 234112 234113 . 140
chrXII 234228 234229 . 260
chrXII 234249 234250 . 180
chrXII 234253 234254 . 300
chrXII 234254 234255 . 160
chrXII 234290 234291 . 320
chrXII 234292 234293 . 160
chrXII 234292 234293 . 160
chrXII 234302 234303 . 120
chrXII 234353 234354 . 120
chrXII 234388 234389 . 120
chrXII 234398 234399 . 120
chrXII 234444 234445 . 1420
chrXII 234448 234449 . 280
chrXII 234451 234452 . 260
chrXII 234469 234470 . 300
chrXII 234473 234474 . 580
chrXII 234511 234512 . 1140
chrXII 234527 234528 . 480
chrXII 234546 234547 . 500
chrXII 234559 234560 . 680
chrXII 234563 234564 . 500
chrXII 234605 234606 . 400
chrXII 234617 234618 . 580
chrXII 234722 234723 . 120
chrXII 234725 234726 . 380
chrXII 234730 234731 . 240
chrXII 234740 234741 . 260
chrXII 234746 234747 . 1040
chrXII 234749 234750 . 140
chrXII 234770 234771 . 160
chrXII 234806 234807 . 260
chrXII 234817 234818 . 360
chrXII 234825 234826 . 120
chrXII 234832 234833 . 160
chrXII 234837 234838 . 2540
chrXII 234840 234841 . 2240
chrXII 234846 234847 . 2300
chrXII 234852 234853 . 2040
chrXII 234861 234862 . 3700
chrXII 234867 234868 . 260
chrXII 234905 234906 . 1640
chrXII 234922 234923 . 1800
chrXII 234929 234930 . 120
chrXII 234997 234998 . 160
chrXII 235011 235012 . 120
chrXII 235047 235048 . 160
chrXII 235073 235074 . 420
chrXII 237169 237170 . 680
chrXII 237791 237792 . 1740
chrXII 237797 237798 . 140
chrXII 237799 237800 . 180
chrXII 237802 237803 . 140
chrXII 237811 237812 . 200
chrXII 237826 237827 . 3540
chrXII 237827 237828 . 180
chrXII 237829 237830 . 2800
chrXII 237829 237830 . 120
chrXII 237830 237831 . 340
chrXII 237834 237835 . 820
chrXII 237835 237836 . 420
chrXII 237836 237837 . 120
chrXII 237845 237846 . 120
chrXII 237851 237852 . 320
chrXII 237867 237868 . 200
chrXII 237916 237917 . 140
chrXII 237928 237929 . 120
chrXII 237953 237954 . 120
chrXII 237960 237961 . 160
chrXII 238089 238090 . 200
chrXII 238157 238158 . 140
chrXII 238323 238324 . 2000
chrXII 238469 238470 . 260
chrXII 238929 238930 . 280
chrXII 239065 239066 . 300
chrXII 239079 239080 . 1300
chrXII 239081 239082 . 1860
chrXII 239089 239090 . 740
chrXII 239138 239139 . 320
chrXII 239144 239145 . 440
chrXII 239148 239149 . 260
chrXII 239150 239151 . 940
chrXII 239154 239155 . 380
chrXII 239158 239159 . 5060
chrXII 239169 239170 . 260
chrXII 239256 239257 . 260
chrXII 239261 239262 . 160
chrXII 239283 239284 . 2380
chrXII 239406 239407 . 240
chrXII 239428 239429 . 120
chrXII 239429 239430 . 180
chrXII 239429 239430 . 1040
chrXII 239448 239449 . 800
chrXII 239785 239786 . 680
chrXII 239798 239799 . 380
chrXII 239870 239871 . 400
chrXII 239921 239922 . 2200
chrXII 240101 240102 . 120
chrXII 240897 240898 . 2040
chrXII 241374 241375 . 2420
chrXII 241732 241733 . 160
chrXII 241757 241758 . 180
chrXII 241766 241767 . 800
chrXII 241771 241772 . 520
chrXII 241780 241781 . 1020
chrXII 241788 241789 . 960
chrXII 242148 242149 . 180
chrXII 243624 243625 . 540
chrXII 243695 243696 . 120
chrXII 243766 243767 . 120
chrXII 243771 243772 . 820
chrXII 243805 243806 . 180
chrXII 244410 244411 . 120
chrXII 244714 244715 . 120
chrXII 245219 245220 . 120
chrXII 245223 245224 . 6200
chrXII 245227 245228 . 1720
chrXII 245292 245293 . 140
chrXII 245303 245304 . 520
chrXII 245304 245305 . 120
chrXII 245307 245308 . 120
chrXII 245350 245351 . 200
chrXII 245355 245356 . 220
chrXII 245359 245360 . 240
chrXII 245398 245399 . 200
chrXII 245408 245409 . 120
chrXII 245415 245416 . 240
chrXII 245466 245467 . 180
chrXII 245503 245504 . 180
chrXII 245527 245528 . 560
chrXII 245534 245535 . 240
chrXII 245575 245576 . 1140
chrXII 245697 245698 . 2660
chrXII 245858 245859 . 320
chrXII 245880 245881 . 500
chrXII 246142 246143 . 140
chrXII 246181 246182 . 200
chrXII 246196 246197 . 780
chrXII 246198 246199 . 500
chrXII 246321 246322 . 180
chrXII 246417 246418 . 1540
chrXII 247031 247032 . 160
chrXII 247058 247059 . 700
chrXII 247063 247064 . 120
chrXII 247085 247086 . 660
chrXII 247089 247090 . 1380
chrXII 247094 247095 . 240
chrXII 247097 247098 . 720
chrXII 247099 247100 . 220
chrXII 247116 247117 . 480
chrXII 247117 247118 . 400
chrXII 247132 247133 . 180
chrXII 247143 247144 . 260
chrXII 247158 247159 . 340
chrXII 247828 247829 . 120
chrXII 248083 248084 . 120
chrXII 248157 248158 . 560
chrXII 248437 248438 . 180
chrXII 248438 248439 . 240
chrXII 248535 248536 . 140
chrXII 248624 248625 . 560
chrXII 248628 248629 . 300
chrXII 248637 248638 . 1020
chrXII 248732 248733 . 340
chrXII 248821 248822 . 2980
chrXII 248895 248896 . 120
chrXII 248922 248923 . 120
chrXII 248966 248967 . 1280
chrXII 249056 249057 . 340
chrXII 249088 249089 . 140
chrXII 249246 249247 . 140
chrXII 249300 249301 . 200
chrXII 249404 249405 . 1720
chrXII 249421 249422 . 640
chrXII 249503 249504 . 140
chrXII 249638 249639 . 120
chrXII 249667 249668 . 160
chrXII 249837 249838 . 120
chrXII 250033 250034 . 2440
chrXII 250463 250464 . 120
chrXII 250750 250751 . 140
chrXII 250796 250797 . 320
chrXII 251113 251114 . 400
chrXII 251132 251133 . 160
chrXII 251138 251139 . 620
chrXII 251143 251144 . 460
chrXII 251147 251148 . 700
chrXII 251183 251184 . 140
chrXII 251235 251236 . 420
chrXII 251243 251244 . 240
chrXII 251261 251262 . 160
chrXII 251271 251272 . 220
chrXII 252787 252788 . 1140
chrXII 253119 253120 . 160
chrXII 253150 253151 . 160
chrXII 253196 253197 . 120
chrXII 253197 253198 . 280
chrXII 253200 253201 . 280
chrXII 253206 253207 . 240
chrXII 253301 253302 . 180
chrXII 253351 253352 . 180
chrXII 253354 253355 . 160
chrXII 253401 253402 . 1220
chrXII 253421 253422 . 140
chrXII 253474 253475 . 160
chrXII 253584 253585 . 240
chrXII 253585 253586 . 560
chrXII 253602 253603 . 560
chrXII 253608 253609 . 240
chrXII 253614 253615 . 140
chrXII 253616 253617 . 120
chrXII 253622 253623 . 400
chrXII 253653 253654 . 120
chrXII 253661 253662 . 180
chrXII 253695 253696 . 160
chrXII 253785 253786 . 320
chrXII 253798 253799 . 140
chrXII 253822 253823 . 440
chrXII 254899 254900 . 280
chrXII 255064 255065 . 180
chrXII 255085 255086 . 820
chrXII 255091 255092 . 800
chrXII 255100 255101 . 600
chrXII 255107 255108 . 620
chrXII 255117 255118 . 160
chrXII 255136 255137 . 180
chrXII 255143 255144 . 280
chrXII 255153 255154 . 740
chrXII 255159 255160 . 280
chrXII 255163 255164 . 680
chrXII 255206 255207 . 1240
chrXII 255244 255245 . 1460
chrXII 255268 255269 . 360
chrXII 255372 255373 . 1320
chrXII 255377 255378 . 1960
chrXII 255388 255389 . 700
chrXII 255399 255400 . 720
chrXII 255523 255524 . 140
chrXII 255557 255558 . 420
chrXII 255685 255686 . 340
chrXII 255740 255741 . 960
chrXII 255845 255846 . 240
chrXII 255894 255895 . 460
chrXII 256034 256035 . 240
chrXII 257478 257479 . 240
chrXII 257482 257483 . 160
chrXII 257754 257755 . 2820
chrXII 257790 257791 . 120
chrXII 257791 257792 . 400
chrXII 257830 257831 . 140
chrXII 257895 257896 . 240
chrXII 258086 258087 . 140
chrXII 258199 258200 . 180
chrXII 258283 258284 . 4400
chrXII 258536 258537 . 660
chrXII 258746 258747 . 140
chrXII 258751 258752 . 120
chrXII 258851 258852 . 360
chrXII 259068 259069 . 1040
chrXII 259200 259201 . 240
chrXII 259252 259253 . 720
chrXII 259392 259393 . 1160
chrXII 259436 259437 . 500
chrXII 259440 259441 . 1360
chrXII 259446 259447 . 620
chrXII 259458 259459 . 1100
chrXII 259482 259483 . 120
chrXII 259488 259489 . 4820
chrXII 259499 259500 . 260
chrXII 259571 259572 . 400
chrXII 259585 259586 . 4360
chrXII 259595 259596 . 120
chrXII 259636 259637 . 200
chrXII 259639 259640 . 760
chrXII 259644 259645 . 360
chrXII 259648 259649 . 200
chrXII 259662 259663 . 1700
chrXII 259691 259692 . 1460
chrXII 259732 259733 . 920
chrXII 259755 259756 . 1980
chrXII 259764 259765 . 2800
chrXII 259777 259778 . 3500
chrXII 259789 259790 . 120
chrXII 259819 259820 . 120
chrXII 259839 259840 . 2860
chrXII 259862 259863 . 2440
chrXII 259872 259873 . 3540
chrXII 259882 259883 . 2860
chrXII 259888 259889 . 7900
chrXII 259888 259889 . 640
chrXII 259890 259891 . 200
chrXII 259894 259895 . 1700
chrXII 259897 259898 . 320
chrXII 259905 259906 . 360
chrXII 259983 259984 . 1480
chrXII 260097 260098 . 240
chrXII 260147 260148 . 120
chrXII 260153 260154 . 400
chrXII 260196 260197 . 940
chrXII 260242 260243 . 360
chrXII 260258 260259 . 260
chrXII 260277 260278 . 140
chrXII 260396 260397 . 240
chrXII 260433 260434 . 140
chrXII 260549 260550 . 120
chrXII 260614 260615 . 120
chrXII 260647 260648 . 2100
chrXII 260772 260773 . 440
chrXII 260806 260807 . 160
chrXII 260843 260844 . 2920
chrXII 260851 260852 . 260
chrXII 260853 260854 . 2400
chrXII 260857 260858 . 380
chrXII 260861 260862 . 160
chrXII 260919 260920 . 760
chrXII 261733 261734 . 120
chrXII 262886 262887 . 120
chrXII 262891 262892 . 120
chrXII 262898 262899 . 740
chrXII 264000 264001 . 300
chrXII 264110 264111 . 440
chrXII 264119 264120 . 880
chrXII 264125 264126 . 940
chrXII 264136 264137 . 120
chrXII 264170 264171 . 160
chrXII 264348 264349 . 180
chrXII 264641 264642 . 140
chrXII 264755 264756 . 440
chrXII 264877 264878 . 140
chrXII 264925 264926 . 140
chrXII 265123 265124 . 1460
chrXII 265278 265279 . 320
chrXII 265287 265288 . 560
chrXII 265326 265327 . 220
chrXII 265340 265341 . 1700
chrXII 265351 265352 . 120
chrXII 265356 265357 . 1320
chrXII 265379 265380 . 1280
chrXII 265383 265384 . 2060
chrXII 265384 265385 . 1060
chrXII 265391 265392 . 120
chrXII 265397 265398 . 760
chrXII 265668 265669 . 320
chrXII 266010 266011 . 260
chrXII 266048 266049 . 1820
chrXII 266182 266183 . 320
chrXII 266818 266819 . 320
chrXII 267043 267044 . 120
chrXII 267046 267047 . 120
chrXII 267063 267064 . 140
chrXII 267066 267067 . 520
chrXII 267075 267076 . 1700
chrXII 267083 267084 . 200
chrXII 267105 267106 . 2820
chrXII 267644 267645 . 140
chrXII 267971 267972 . 120
chrXII 268130 268131 . 2500
chrXII 268926 268927 . 120
chrXII 269697 269698 . 180
chrXII 270335 270336 . 120
chrXII 270644 270645 . 120
chrXII 270645 270646 . 240
chrXII 270654 270655 . 260
chrXII 270704 270705 . 180
chrXII 270878 270879 . 1660
chrXII 270879 270880 . 360
chrXII 270883 270884 . 120
chrXII 270929 270930 . 660
chrXII 270930 270931 . 160
chrXII 270932 270933 . 1520
chrXII 270940 270941 . 280
chrXII 270968 270969 . 1500
chrXII 271453 271454 . 180
chrXII 271457 271458 . 180
chrXII 271618 271619 . 380
chrXII 272176 272177 . 1320
chrXII 272305 272306 . 1060
chrXII 272638 272639 . 760
chrXII 272830 272831 . 200
chrXII 273193 273194 . 200
chrXII 273964 273965 . 280
chrXII 273995 273996 . 900
chrXII 274010 274011 . 420
chrXII 274034 274035 . 1020
chrXII 274053 274054 . 520
chrXII 274057 274058 . 120
chrXII 274061 274062 . 620
chrXII 274198 274199 . 600
chrXII 274219 274220 . 1060
chrXII 274225 274226 . 1000
chrXII 274380 274381 . 2220
chrXII 274459 274460 . 200
chrXII 274601 274602 . 800
chrXII 274786 274787 . 960
chrXII 274792 274793 . 3020
chrXII 274931 274932 . 360
chrXII 274947 274948 . 1840
chrXII 275095 275096 . 2000
chrXII 275145 275146 . 160
chrXII 275161 275162 . 160
chrXII 275176 275177 . 500
chrXII 275178 275179 . 140
chrXII 275284 275285 . 720
chrXII 275300 275301 . 220
chrXII 275319 275320 . 240
chrXII 275363 275364 . 440
chrXII 275377 275378 . 1300
chrXII 275393 275394 . 880
chrXII 278518 278519 . 3040
chrXII 278565 278566 . 480
chrXII 278683 278684 . 140
chrXII 278686 278687 . 800
chrXII 278702 278703 . 520
chrXII 278705 278706 . 120
chrXII 278713 278714 . 2380
chrXII 278733 278734 . 120
chrXII 278736 278737 . 360
chrXII 278766 278767 . 820
chrXII 278776 278777 . 220
chrXII 278781 278782 . 300
chrXII 278802 278803 . 940
chrXII 278808 278809 . 1660
chrXII 278810 278811 . 1880
chrXII 278812 278813 . 1660
chrXII 278819 278820 . 740
chrXII 279091 279092 . 140
chrXII 279137 279138 . 120
chrXII 279452 279453 . 180
chrXII 279690 279691 . 800
chrXII 279764 279765 . 120
chrXII 279974 279975 . 140
chrXII 280113 280114 . 640
chrXII 280401 280402 . 140
chrXII 280553 280554 . 120
chrXII 280625 280626 . 340
chrXII 280789 280790 . 140
chrXII 280896 280897 . 120
chrXII 280902 280903 . 2680
chrXII 280929 280930 . 380
chrXII 280935 280936 . 1360
chrXII 281073 281074 . 200
chrXII 281076 281077 . 580
chrXII 281079 281080 . 340
chrXII 281085 281086 . 300
chrXII 281095 281096 . 580
chrXII 281101 281102 . 280
chrXII 281113 281114 . 320
chrXII 281214 281215 . 120
chrXII 281224 281225 . 260
chrXII 281434 281435 . 1420
chrXII 281531 281532 . 380
chrXII 281792 281793 . 120
chrXII 281795 281796 . 220
chrXII 281798 281799 . 340
chrXII 281828 281829 . 280
chrXII 281840 281841 . 120
chrXII 281849 281850 . 200
chrXII 281889 281890 . 120
chrXII 281898 281899 . 160
chrXII 281909 281910 . 160
chrXII 281912 281913 . 140
chrXII 281966 281967 . 920
chrXII 282007 282008 . 920
chrXII 282011 282012 . 1040
chrXII 282064 282065 . 540
chrXII 282533 282534 . 620
chrXII 282547 282548 . 220
chrXII 282550 282551 . 400
chrXII 282562 282563 . 120
chrXII 282569 282570 . 120
chrXII 282572 282573 . 180
chrXII 282601 282602 . 1600
chrXII 282628 282629 . 4300
chrXII 283724 283725 . 1500
chrXII 283756 283757 . 340
chrXII 283782 283783 . 560
chrXII 283812 283813 . 140
chrXII 283836 283837 . 2480
chrXII 283903 283904 . 820
chrXII 283929 283930 . 840
chrXII 284095 284096 . 200
chrXII 284444 284445 . 440
chrXII 284622 284623 . 820
chrXII 284767 284768 . 5740
chrXII 284789 284790 . 5080
chrXII 284931 284932 . 180
chrXII 285095 285096 . 2780
chrXII 285415 285416 . 260
chrXII 285477 285478 . 560
chrXII 285541 285542 . 140
chrXII 285603 285604 . 140
chrXII 286259 286260 . 3340
chrXII 286329 286330 . 540
chrXII 286363 286364 . 600
chrXII 286565 286566 . 2060
chrXII 286584 286585 . 120
chrXII 286588 286589 . 380
chrXII 286664 286665 . 400
chrXII 286681 286682 . 220
chrXII 286682 286683 . 440
chrXII 286732 286733 . 200
chrXII 286754 286755 . 180
chrXII 287845 287846 . 140
chrXII 287872 287873 . 360
chrXII 287872 287873 . 300
chrXII 287905 287906 . 260
chrXII 287910 287911 . 940
chrXII 287917 287918 . 120
chrXII 288054 288055 . 1220
chrXII 288067 288068 . 920
chrXII 288262 288263 . 560
chrXII 288325 288326 . 1120
chrXII 288601 288602 . 280
chrXII 288660 288661 . 340
chrXII 288672 288673 . 3460
chrXII 288810 288811 . 1540
chrXII 288830 288831 . 880
chrXII 289108 289109 . 400
chrXII 289159 289160 . 560
chrXII 289163 289164 . 300
chrXII 289166 289167 . 2920
chrXII 289204 289205 . 200
chrXII 289235 289236 . 1460
chrXII 289280 289281 . 380
chrXII 289283 289284 . 1060
chrXII 289300 289301 . 220
chrXII 289335 289336 . 160
chrXII 289347 289348 . 260
chrXII 289371 289372 . 1060
chrXII 289439 289440 . 420
chrXII 289444 289445 . 1100
chrXII 289445 289446 . 240
chrXII 289445 289446 . 120
chrXII 289446 289447 . 420
chrXII 289450 289451 . 140
chrXII 289460 289461 . 120
chrXII 289462 289463 . 120
chrXII 289467 289468 . 120
chrXII 289468 289469 . 200
chrXII 289468 289469 . 880
chrXII 289469 289470 . 120
chrXII 289474 289475 . 940
chrXII 289483 289484 . 1500
chrXII 289486 289487 . 220
chrXII 289492 289493 . 220
chrXII 289494 289495 . 460
chrXII 289502 289503 . 620
chrXII 289506 289507 . 800
chrXII 289514 289515 . 300
chrXII 289523 289524 . 120
chrXII 289577 289578 . 180
chrXII 289591 289592 . 340
chrXII 289595 289596 . 120
chrXII 289609 289610 . 120
chrXII 289610 289611 . 1460
chrXII 289620 289621 . 220
chrXII 289635 289636 . 1500
chrXII 289649 289650 . 220
chrXII 289717 289718 . 140
chrXII 289729 289730 . 420
chrXII 289925 289926 . 140
chrXII 289953 289954 . 300
chrXII 290008 290009 . 920
chrXII 290021 290022 . 340
chrXII 290035 290036 . 1200
chrXII 290156 290157 . 520
chrXII 290709 290710 . 400
chrXII 290823 290824 . 140
chrXII 290874 290875 . 120
chrXII 290957 290958 . 600
chrXII 291205 291206 . 320
chrXII 291206 291207 . 120
chrXII 291217 291218 . 120
chrXII 291224 291225 . 400
chrXII 291263 291264 . 140
chrXII 291336 291337 . 380
chrXII 291351 291352 . 220
chrXII 291392 291393 . 300
chrXII 291517 291518 . 820
chrXII 291538 291539 . 300
chrXII 291583 291584 . 740
chrXII 291628 291629 . 800
chrXII 291690 291691 . 120
chrXII 291858 291859 . 120
chrXII 291889 291890 . 480
chrXII 291920 291921 . 580
chrXII 291947 291948 . 1960
chrXII 291957 291958 . 1400
chrXII 292007 292008 . 780
chrXII 292073 292074 . 120
chrXII 292094 292095 . 700
chrXII 292119 292120 . 200
chrXII 292193 292194 . 180
chrXII 292236 292237 . 260
chrXII 292264 292265 . 280
chrXII 292270 292271 . 340
chrXII 292277 292278 . 2780
chrXII 292278 292279 . 1080
chrXII 292278 292279 . 160
chrXII 292296 292297 . 260
chrXII 292407 292408 . 7480
chrXII 292422 292423 . 1060
chrXII 292456 292457 . 540
chrXII 292483 292484 . 180
chrXII 292499 292500 . 300
chrXII 292659 292660 . 1120
chrXII 292707 292708 . 340
chrXII 292716 292717 . 160
chrXII 292954 292955 . 160
chrXII 293007 293008 . 4160
chrXII 293172 293173 . 160
chrXII 293293 293294 . 640
chrXII 293472 293473 . 140
chrXII 293480 293481 . 120
chrXII 293489 293490 . 700
chrXII 293650 293651 . 160
chrXII 293683 293684 . 140
chrXII 293687 293688 . 500
chrXII 293699 293700 . 580
chrXII 293742 293743 . 820
chrXII 293745 293746 . 260
chrXII 293794 293795 . 120
chrXII 293916 293917 . 820
chrXII 293934 293935 . 800
chrXII 293979 293980 . 120
chrXII 293985 293986 . 320
chrXII 294302 294303 . 160
chrXII 294374 294375 . 500
chrXII 295114 295115 . 660
chrXII 295282 295283 . 440
chrXII 296069 296070 . 320
chrXII 296280 296281 . 160
chrXII 296296 296297 . 140
chrXII 296306 296307 . 160
chrXII 296316 296317 . 120
chrXII 296317 296318 . 320
chrXII 296321 296322 . 640
chrXII 296388 296389 . 300
chrXII 296389 296390 . 200
chrXII 296432 296433 . 180
chrXII 296435 296436 . 860
chrXII 296454 296455 . 1640
chrXII 296553 296554 . 140
chrXII 296572 296573 . 540
chrXII 296754 296755 . 3880
chrXII 296774 296775 . 160
chrXII 296777 296778 . 700
chrXII 297302 297303 . 1120
chrXII 297387 297388 . 220
chrXII 297497 297498 . 140
chrXII 298141 298142 . 460
chrXII 298239 298240 . 200
chrXII 298553 298554 . 1500
chrXII 299170 299171 . 880
chrXII 299351 299352 . 700
chrXII 300066 300067 . 1620
chrXII 300087 300088 . 120
chrXII 300419 300420 . 1740
chrXII 300488 300489 . 2740
chrXII 300495 300496 . 560
chrXII 300516 300517 . 180
chrXII 300523 300524 . 800
chrXII 300557 300558 . 120
chrXII 300578 300579 . 180
chrXII 300616 300617 . 420
chrXII 300626 300627 . 1540
chrXII 300792 300793 . 640
chrXII 300991 300992 . 1480
chrXII 301172 301173 . 560
chrXII 301334 301335 . 260
chrXII 301546 301547 . 360
chrXII 301571 301572 . 1580
chrXII 301728 301729 . 1460
chrXII 301898 301899 . 220
chrXII 302038 302039 . 460
chrXII 302050 302051 . 140
chrXII 302061 302062 . 620
chrXII 302063 302064 . 200
chrXII 302065 302066 . 7360
chrXII 302076 302077 . 220
chrXII 302088 302089 . 140
chrXII 302110 302111 . 300
chrXII 302137 302138 . 580
chrXII 302147 302148 . 140
chrXII 302150 302151 . 260
chrXII 302990 302991 . 120
chrXII 306573 306574 . 220
chrXII 306631 306632 . 280
chrXII 306672 306673 . 240
chrXII 306810 306811 . 140
chrXII 307037 307038 . 140
chrXII 307096 307097 . 320
chrXII 307109 307110 . 1080
chrXII 307346 307347 . 280
chrXII 307445 307446 . 1020
chrXII 307493 307494 . 1900
chrXII 307497 307498 . 700
chrXII 307515 307516 . 580
chrXII 307517 307518 . 820
chrXII 307533 307534 . 640
chrXII 307672 307673 . 260
chrXII 307727 307728 . 600
chrXII 307811 307812 . 140
chrXII 307961 307962 . 420
chrXII 308192 308193 . 1400
chrXII 308199 308200 . 120
chrXII 308391 308392 . 140
chrXII 308877 308878 . 760
chrXII 308966 308967 . 1600
chrXII 309118 309119 . 180
chrXII 309339 309340 . 400
chrXII 309490 309491 . 200
chrXII 310358 310359 . 760
chrXII 310658 310659 . 680
chrXII 311192 311193 . 620
chrXII 311304 311305 . 420
chrXII 311316 311317 . 140
chrXII 311667 311668 . 180
chrXII 312266 312267 . 180
chrXII 312301 312302 . 900
chrXII 312570 312571 . 120
chrXII 312752 312753 . 320
chrXII 313054 313055 . 180
chrXII 313356 313357 . 980
chrXII 314680 314681 . 140
chrXII 315808 315809 . 400
chrXII 315939 315940 . 1220
chrXII 315943 315944 . 460
chrXII 315960 315961 . 680
chrXII 315962 315963 . 900
chrXII 315963 315964 . 1060
chrXII 315975 315976 . 2560
chrXII 315983 315984 . 360
chrXII 315987 315988 . 160
chrXII 315990 315991 . 1200
chrXII 315995 315996 . 380
chrXII 316015 316016 . 160
chrXII 316021 316022 . 220
chrXII 316026 316027 . 720
chrXII 317910 317911 . 120
chrXII 318125 318126 . 240
chrXII 318335 318336 . 160
chrXII 318611 318612 . 1560
chrXII 319082 319083 . 120
chrXII 319408 319409 . 140
chrXII 320186 320187 . 120
chrXII 320283 320284 . 120
chrXII 320287 320288 . 160
chrXII 320316 320317 . 1380
chrXII 320349 320350 . 120
chrXII 320350 320351 . 280
chrXII 320350 320351 . 120
chrXII 320351 320352 . 120
chrXII 320351 320352 . 220
chrXII 320377 320378 . 160
chrXII 320463 320464 . 240
chrXII 320496 320497 . 180
chrXII 320500 320501 . 240
chrXII 320511 320512 . 300
chrXII 320514 320515 . 1080
chrXII 320524 320525 . 780
chrXII 320559 320560 . 780
chrXII 320575 320576 . 660
chrXII 320578 320579 . 140
chrXII 320580 320581 . 280
chrXII 320580 320581 . 140
chrXII 320581 320582 . 880
chrXII 320581 320582 . 1880
chrXII 320582 320583 . 160
chrXII 320582 320583 . 120
chrXII 320587 320588 . 1160
chrXII 320596 320597 . 320
chrXII 320630 320631 . 920
chrXII 320638 320639 . 120
chrXII 320670 320671 . 660
chrXII 321097 321098 . 400
chrXII 321136 321137 . 160
chrXII 321163 321164 . 1020
chrXII 321293 321294 . 180
chrXII 321333 321334 . 1180
chrXII 321442 321443 . 120
chrXII 321750 321751 . 140
chrXII 322003 322004 . 120
chrXII 322128 322129 . 120
chrXII 322148 322149 . 360
chrXII 322154 322155 . 120
chrXII 322166 322167 . 180
chrXII 322167 322168 . 160
chrXII 322172 322173 . 120
chrXII 322184 322185 . 200
chrXII 322188 322189 . 280
chrXII 322196 322197 . 360
chrXII 322199 322200 . 140
chrXII 322212 322213 . 200
chrXII 322227 322228 . 300
chrXII 322411 322412 . 120
chrXII 322444 322445 . 4300
chrXII 322508 322509 . 120
chrXII 322619 322620 . 220
chrXII 322885 322886 . 160
chrXII 322902 322903 . 120
chrXII 322909 322910 . 640
chrXII 322932 322933 . 200
chrXII 322935 322936 . 140
chrXII 322939 322940 . 140
chrXII 322944 322945 . 560
chrXII 322956 322957 . 220
chrXII 322961 322962 . 560
chrXII 322965 322966 . 140
chrXII 322974 322975 . 480
chrXII 322985 322986 . 500
chrXII 323001 323002 . 120
chrXII 323015 323016 . 400
chrXII 323023 323024 . 620
chrXII 323071 323072 . 600
chrXII 323096 323097 . 160
chrXII 323103 323104 . 120
chrXII 323107 323108 . 400
chrXII 323115 323116 . 400
chrXII 323118 323119 . 120
chrXII 323121 323122 . 120
chrXII 323133 323134 . 200
chrXII 323137 323138 . 160
chrXII 323142 323143 . 120
chrXII 323159 323160 . 560
chrXII 323188 323189 . 780
chrXII 323191 323192 . 280
chrXII 323252 323253 . 480
chrXII 323260 323261 . 2860
chrXII 323265 323266 . 160
chrXII 323268 323269 . 120
chrXII 323294 323295 . 220
chrXII 323309 323310 . 120
chrXII 323317 323318 . 800
chrXII 323319 323320 . 800
chrXII 323324 323325 . 400
chrXII 323328 323329 . 260
chrXII 323365 323366 . 1480
chrXII 323515 323516 . 200
chrXII 323541 323542 . 640
chrXII 324282 324283 . 280
chrXII 324376 324377 . 560
chrXII 324808 324809 . 900
chrXII 325248 325249 . 260
chrXII 325293 325294 . 380
chrXII 325296 325297 . 4480
chrXII 325313 325314 . 300
chrXII 325324 325325 . 320
chrXII 325332 325333 . 780
chrXII 325333 325334 . 680
chrXII 325339 325340 . 3260
chrXII 325343 325344 . 2480
chrXII 325345 325346 . 120
chrXII 325348 325349 . 880
chrXII 325362 325363 . 180
chrXII 325368 325369 . 220
chrXII 325378 325379 . 160
chrXII 325390 325391 . 360
chrXII 325398 325399 . 900
chrXII 325558 325559 . 220
chrXII 325584 325585 . 120
chrXII 325599 325600 . 340
chrXII 325627 325628 . 380
chrXII 325755 325756 . 5460
chrXII 325885 325886 . 420
chrXII 325902 325903 . 1560
chrXII 325945 325946 . 440
chrXII 326120 326121 . 420
chrXII 326163 326164 . 860
chrXII 326312 326313 . 120
chrXII 326516 326517 . 460
chrXII 326552 326553 . 2840
chrXII 326588 326589 . 180
chrXII 326598 326599 . 360
chrXII 326646 326647 . 200
chrXII 326723 326724 . 920
chrXII 326744 326745 . 180
chrXII 327019 327020 . 780
chrXII 327076 327077 . 1480
chrXII 327179 327180 . 160
chrXII 327205 327206 . 120
chrXII 327343 327344 . 440
chrXII 327539 327540 . 560
chrXII 327557 327558 . 1220
chrXII 327561 327562 . 180
chrXII 327614 327615 . 120
chrXII 327630 327631 . 680
chrXII 327641 327642 . 140
chrXII 327652 327653 . 120
chrXII 327665 327666 . 140
chrXII 327708 327709 . 240
chrXII 327725 327726 . 1660
chrXII 327728 327729 . 1680
chrXII 327738 327739 . 1420
chrXII 327743 327744 . 1820
chrXII 327756 327757 . 1040
chrXII 327779 327780 . 240
chrXII 327815 327816 . 120
chrXII 327831 327832 . 280
chrXII 327842 327843 . 2280
chrXII 327862 327863 . 1120
chrXII 327863 327864 . 120
chrXII 327863 327864 . 120
chrXII 327893 327894 . 180
chrXII 327914 327915 . 140
chrXII 327916 327917 . 760
chrXII 327926 327927 . 180
chrXII 327950 327951 . 960
chrXII 327955 327956 . 120
chrXII 327960 327961 . 120
chrXII 327961 327962 . 660
chrXII 327961 327962 . 1680
chrXII 327962 327963 . 120
chrXII 327962 327963 . 120
chrXII 328015 328016 . 120
chrXII 328034 328035 . 120
chrXII 328055 328056 . 280
chrXII 328058 328059 . 1480
chrXII 328140 328141 . 120
chrXII 328168 328169 . 640
chrXII 328205 328206 . 260
chrXII 328436 328437 . 120
chrXII 328490 328491 . 440
chrXII 328622 328623 . 840
chrXII 328633 328634 . 700
chrXII 328669 328670 . 200
chrXII 328832 328833 . 180
chrXII 328856 328857 . 200
chrXII 328859 328860 . 220
chrXII 328960 328961 . 120
chrXII 329300 329301 . 140
chrXII 329346 329347 . 280
chrXII 329356 329357 . 220
chrXII 329365 329366 . 200
chrXII 329396 329397 . 320
chrXII 329404 329405 . 1780
chrXII 329416 329417 . 120
chrXII 329418 329419 . 220
chrXII 329421 329422 . 3360
chrXII 329427 329428 . 1000
chrXII 329429 329430 . 400
chrXII 329452 329453 . 300
chrXII 329460 329461 . 280
chrXII 329471 329472 . 200
chrXII 329588 329589 . 2820
chrXII 329637 329638 . 740
chrXII 329642 329643 . 2780
chrXII 329668 329669 . 120
chrXII 329793 329794 . 140
chrXII 329965 329966 . 240
chrXII 330442 330443 . 620
chrXII 330722 330723 . 560
chrXII 330778 330779 . 1520
chrXII 331841 331842 . 400
chrXII 332045 332046 . 1900
chrXII 332198 332199 . 120
chrXII 332213 332214 . 280
chrXII 332217 332218 . 480
chrXII 332217 332218 . 900
chrXII 332218 332219 . 120
chrXII 332218 332219 . 120
chrXII 332225 332226 . 200
chrXII 332241 332242 . 580
chrXII 332300 332301 . 400
chrXII 332705 332706 . 900
chrXII 332999 333000 . 120
chrXII 333755 333756 . 140
chrXII 334251 334252 . 480
chrXII 334789 334790 . 320
chrXII 334812 334813 . 300
chrXII 334842 334843 . 460
chrXII 335218 335219 . 120
chrXII 335392 335393 . 360
chrXII 335758 335759 . 300
chrXII 336056 336057 . 140
chrXII 336459 336460 . 820
chrXII 336700 336701 . 960
chrXII 336718 336719 . 1140
chrXII 337004 337005 . 1000
chrXII 337202 337203 . 1760
chrXII 337221 337222 . 3020
chrXII 337339 337340 . 160
chrXII 337343 337344 . 200
chrXII 337359 337360 . 3840
chrXII 337361 337362 . 140
chrXII 337361 337362 . 140
chrXII 337369 337370 . 120
chrXII 337372 337373 . 540
chrXII 337384 337385 . 120
chrXII 337394 337395 . 1660
chrXII 337412 337413 . 2780
chrXII 337416 337417 . 500
chrXII 337419 337420 . 160
chrXII 337426 337427 . 120
chrXII 337434 337435 . 240
chrXII 337442 337443 . 160
chrXII 337448 337449 . 700
chrXII 337466 337467 . 1020
chrXII 337479 337480 . 120
chrXII 337481 337482 . 480
chrXII 337956 337957 . 340
chrXII 338628 338629 . 240
chrXII 338852 338853 . 320
chrXII 338987 338988 . 980
chrXII 339052 339053 . 120
chrXII 339396 339397 . 200
chrXII 339456 339457 . 240
chrXII 339500 339501 . 340
chrXII 339527 339528 . 340
chrXII 339531 339532 . 600
chrXII 339595 339596 . 380
chrXII 339597 339598 . 140
chrXII 339597 339598 . 120
chrXII 339607 339608 . 860
chrXII 339616 339617 . 120
chrXII 339625 339626 . 760
chrXII 339742 339743 . 500
chrXII 339798 339799 . 180
chrXII 339894 339895 . 420
chrXII 339924 339925 . 360
chrXII 340244 340245 . 240
chrXII 340252 340253 . 280
chrXII 340471 340472 . 920
chrXII 340692 340693 . 320
chrXII 340706 340707 . 180
chrXII 340727 340728 . 3200
chrXII 340736 340737 . 940
chrXII 340763 340764 . 2080
chrXII 340935 340936 . 660
chrXII 341085 341086 . 240
chrXII 341150 341151 . 540
chrXII 341169 341170 . 200
chrXII 341180 341181 . 340
chrXII 341185 341186 . 140
chrXII 341193 341194 . 220
chrXII 341198 341199 . 440
chrXII 341206 341207 . 220
chrXII 341256 341257 . 120
chrXII 341294 341295 . 980
chrXII 341402 341403 . 140
chrXII 341620 341621 . 120
chrXII 341635 341636 . 500
chrXII 341649 341650 . 1280
chrXII 341659 341660 . 840
chrXII 341662 341663 . 320
chrXII 341683 341684 . 200
chrXII 341706 341707 . 220
chrXII 341725 341726 . 160
chrXII 341737 341738 . 140
chrXII 341753 341754 . 240
chrXII 342904 342905 . 440
chrXII 342914 342915 . 420
chrXII 343269 343270 . 2100
chrXII 343304 343305 . 440
chrXII 343660 343661 . 240
chrXII 343776 343777 . 180
chrXII 343825 343826 . 120
chrXII 343868 343869 . 340
chrXII 343936 343937 . 120
chrXII 343945 343946 . 960
chrXII 343953 343954 . 240
chrXII 345993 345994 . 280
chrXII 346034 346035 . 800
chrXII 346040 346041 . 4180
chrXII 346041 346042 . 120
chrXII 346042 346043 . 140
chrXII 346043 346044 . 1380
chrXII 346047 346048 . 140
chrXII 346047 346048 . 1740
chrXII 346060 346061 . 980
chrXII 346064 346065 . 1440
chrXII 346086 346087 . 3640
chrXII 346102 346103 . 500
chrXII 346121 346122 . 3260
chrXII 346126 346127 . 6220
chrXII 346130 346131 . 460
chrXII 346149 346150 . 800
chrXII 346288 346289 . 4340
chrXII 346422 346423 . 240
chrXII 346431 346432 . 420
chrXII 346479 346480 . 120
chrXII 346480 346481 . 180
chrXII 346483 346484 . 260
chrXII 346531 346532 . 440
chrXII 346862 346863 . 120
chrXII 347019 347020 . 160
chrXII 347871 347872 . 220
chrXII 348230 348231 . 240
chrXII 348233 348234 . 180
chrXII 348250 348251 . 140
chrXII 348265 348266 . 2360
chrXII 348279 348280 . 320
chrXII 348307 348308 . 600
chrXII 348321 348322 . 420
chrXII 348327 348328 . 1520
chrXII 348447 348448 . 320
chrXII 348539 348540 . 2400
chrXII 348540 348541 . 340
chrXII 348541 348542 . 120
chrXII 348542 348543 . 120
chrXII 348680 348681 . 120
chrXII 348728 348729 . 280
chrXII 348783 348784 . 640
chrXII 348796 348797 . 520
chrXII 348798 348799 . 140
chrXII 348799 348800 . 220
chrXII 348809 348810 . 500
chrXII 348839 348840 . 560
chrXII 348967 348968 . 200
chrXII 348971 348972 . 440
chrXII 349007 349008 . 140
chrXII 349017 349018 . 6240
chrXII 349022 349023 . 420
chrXII 349026 349027 . 1720
chrXII 354072 354073 . 120
chrXII 355339 355340 . 120
chrXII 363891 363892 . 1680
chrXII 363904 363905 . 860
chrXII 363919 363920 . 140
chrXII 363932 363933 . 220
chrXII 363944 363945 . 500
chrXII 364004 364005 . 300
chrXII 364007 364008 . 200
chrXII 364028 364029 . 140
chrXII 364046 364047 . 1980
chrXII 364180 364181 . 1840
chrXII 364219 364220 . 180
chrXII 364336 364337 . 120
chrXII 364341 364342 . 780
chrXII 364518 364519 . 1080
chrXII 364621 364622 . 160
chrXII 364725 364726 . 180
chrXII 364755 364756 . 240
chrXII 364827 364828 . 500
chrXII 364881 364882 . 160
chrXII 365390 365391 . 260
chrXII 365508 365509 . 120
chrXII 365588 365589 . 260
chrXII 365613 365614 . 480
chrXII 365884 365885 . 140
chrXII 365987 365988 . 140
chrXII 366033 366034 . 2440
chrXII 366153 366154 . 140
chrXII 366246 366247 . 600
chrXII 366385 366386 . 200
chrXII 366487 366488 . 2120
chrXII 366503 366504 . 840
chrXII 366538 366539 . 180
chrXII 366550 366551 . 440
chrXII 366721 366722 . 160
chrXII 366736 366737 . 140
chrXII 366816 366817 . 540
chrXII 367292 367293 . 120
chrXII 367388 367389 . 240
chrXII 367591 367592 . 640
chrXII 367767 367768 . 360
chrXII 368013 368014 . 120
chrXII 368064 368065 . 1040
chrXII 368077 368078 . 260
chrXII 368093 368094 . 2420
chrXII 368118 368119 . 700
chrXII 368124 368125 . 1100
chrXII 368139 368140 . 240
chrXII 368263 368264 . 260
chrXII 368292 368293 . 400
chrXII 368304 368305 . 420
chrXII 368307 368308 . 480
chrXII 368312 368313 . 140
chrXII 368326 368327 . 2120
chrXII 368333 368334 . 3340
chrXII 368445 368446 . 440
chrXII 368461 368462 . 320
chrXII 368467 368468 . 500
chrXII 368493 368494 . 240
chrXII 368498 368499 . 200
chrXII 368507 368508 . 340
chrXII 368512 368513 . 1400
chrXII 368513 368514 . 320
chrXII 368523 368524 . 740
chrXII 368574 368575 . 380
chrXII 368585 368586 . 120
chrXII 368594 368595 . 1180
chrXII 368645 368646 . 1660
chrXII 368649 368650 . 580
chrXII 369411 369412 . 1320
chrXII 369427 369428 . 1760
chrXII 369463 369464 . 240
chrXII 369490 369491 . 120
chrXII 369518 369519 . 1080
chrXII 369572 369573 . 120
chrXII 369635 369636 . 120
chrXII 369655 369656 . 120
chrXII 369707 369708 . 120
chrXII 369799 369800 . 120
chrXII 370011 370012 . 760
chrXII 370176 370177 . 120
chrXII 370250 370251 . 200
chrXII 370284 370285 . 220
chrXII 370292 370293 . 120
chrXII 370300 370301 . 5460
chrXII 370305 370306 . 500
chrXII 370316 370317 . 140
chrXII 370330 370331 . 660
chrXII 370338 370339 . 400
chrXII 370354 370355 . 160
chrXII 370359 370360 . 360
chrXII 370364 370365 . 520
chrXII 370379 370380 . 280
chrXII 370449 370450 . 480
chrXII 370605 370606 . 160
chrXII 370616 370617 . 1660
chrXII 370645 370646 . 260
chrXII 370648 370649 . 580
chrXII 370721 370722 . 1120
chrXII 370735 370736 . 1260
chrXII 370756 370757 . 640
chrXII 370808 370809 . 2180
chrXII 370816 370817 . 740
chrXII 370890 370891 . 520
chrXII 370911 370912 . 140
chrXII 370950 370951 . 740
chrXII 370974 370975 . 440
chrXII 371000 371001 . 420
chrXII 371001 371002 . 520
chrXII 371002 371003 . 120
chrXII 371011 371012 . 320
chrXII 371018 371019 . 880
chrXII 371034 371035 . 400
chrXII 371042 371043 . 240
chrXII 371098 371099 . 2460
chrXII 371148 371149 . 500
chrXII 371156 371157 . 620
chrXII 371226 371227 . 400
chrXII 371235 371236 . 3420
chrXII 371242 371243 . 360
chrXII 371245 371246 . 220
chrXII 371255 371256 . 1600
chrXII 371262 371263 . 1840
chrXII 371282 371283 . 1460
chrXII 371410 371411 . 200
chrXII 371424 371425 . 200
chrXII 371429 371430 . 240
chrXII 371445 371446 . 2820
chrXII 371462 371463 . 200
chrXII 371586 371587 . 180
chrXII 371721 371722 . 440
chrXII 371737 371738 . 820
chrXII 371756 371757 . 220
chrXII 371809 371810 . 900
chrXII 371930 371931 . 720
chrXII 372051 372052 . 3500
chrXII 372711 372712 . 1540
chrXII 372775 372776 . 140
chrXII 372783 372784 . 120
chrXII 372868 372869 . 620
chrXII 372945 372946 . 420
chrXII 372976 372977 . 940
chrXII 373035 373036 . 840
chrXII 373054 373055 . 3380
chrXII 373065 373066 . 120
chrXII 373073 373074 . 1700
chrXII 373151 373152 . 340
chrXII 373178 373179 . 160
chrXII 373183 373184 . 1300
chrXII 373209 373210 . 300
chrXII 373220 373221 . 700
chrXII 373233 373234 . 3900
chrXII 373238 373239 . 2980
chrXII 373248 373249 . 1940
chrXII 373259 373260 . 680
chrXII 373343 373344 . 180
chrXII 373348 373349 . 480
chrXII 373360 373361 . 720
chrXII 373379 373380 . 260
chrXII 373383 373384 . 640
chrXII 373388 373389 . 120
chrXII 373394 373395 . 220
chrXII 373504 373505 . 180
chrXII 373508 373509 . 260
chrXII 373523 373524 . 380
chrXII 373528 373529 . 120
chrXII 373529 373530 . 480
chrXII 373559 373560 . 180
chrXII 373742 373743 . 140
chrXII 373969 373970 . 220
chrXII 374262 374263 . 120
chrXII 374299 374300 . 120
chrXII 374395 374396 . 160
chrXII 374407 374408 . 180
chrXII 374444 374445 . 160
chrXII 374454 374455 . 120
chrXII 374461 374462 . 200
chrXII 374465 374466 . 140
chrXII 374492 374493 . 160
chrXII 374720 374721 . 140
chrXII 374896 374897 . 140
chrXII 375283 375284 . 1040
chrXII 375343 375344 . 1320
chrXII 375412 375413 . 160
chrXII 375523 375524 . 1400
chrXII 375555 375556 . 160
chrXII 375614 375615 . 160
chrXII 375616 375617 . 140
chrXII 375892 375893 . 640
chrXII 375963 375964 . 560
chrXII 376063 376064 . 140
chrXII 376087 376088 . 180
chrXII 377229 377230 . 200
chrXII 377355 377356 . 440
chrXII 377366 377367 . 140
chrXII 377401 377402 . 300
chrXII 377411 377412 . 900
chrXII 377418 377419 . 720
chrXII 377420 377421 . 140
chrXII 377423 377424 . 880
chrXII 377428 377429 . 1780
chrXII 377521 377522 . 180
chrXII 377658 377659 . 260
chrXII 377869 377870 . 160
chrXII 377884 377885 . 500
chrXII 377900 377901 . 180
chrXII 377903 377904 . 360
chrXII 377906 377907 . 1820
chrXII 377906 377907 . 240
chrXII 377912 377913 . 120
chrXII 380651 380652 . 580
chrXII 380659 380660 . 520
chrXII 380670 380671 . 140
chrXII 380729 380730 . 200
chrXII 380780 380781 . 420
chrXII 380784 380785 . 900
chrXII 380788 380789 . 140
chrXII 380789 380790 . 160
chrXII 380799 380800 . 220
chrXII 380800 380801 . 120
chrXII 380804 380805 . 460
chrXII 380860 380861 . 440
chrXII 381836 381837 . 460
chrXII 381885 381886 . 420
chrXII 382117 382118 . 280
chrXII 382123 382124 . 300
chrXII 382194 382195 . 160
chrXII 382301 382302 . 1080
chrXII 382316 382317 . 1660
chrXII 382707 382708 . 160
chrXII 382869 382870 . 660
chrXII 384582 384583 . 380
chrXII 384593 384594 . 400
chrXII 384603 384604 . 480
chrXII 384614 384615 . 1460
chrXII 384615 384616 . 400
chrXII 384617 384618 . 1200
chrXII 384672 384673 . 160
chrXII 384679 384680 . 200
chrXII 384680 384681 . 440
chrXII 384680 384681 . 260
chrXII 384681 384682 . 120
chrXII 384683 384684 . 140
chrXII 384692 384693 . 380
chrXII 384729 384730 . 300
chrXII 384773 384774 . 920
chrXII 385294 385295 . 2240
chrXII 385495 385496 . 540
chrXII 385507 385508 . 1220
chrXII 385512 385513 . 420
chrXII 385528 385529 . 540
chrXII 385537 385538 . 440
chrXII 385856 385857 . 120
chrXII 385943 385944 . 1460
chrXII 385970 385971 . 220
chrXII 386129 386130 . 600
chrXII 386197 386198 . 1480
chrXII 386233 386234 . 180
chrXII 386289 386290 . 200
chrXII 386296 386297 . 140
chrXII 386766 386767 . 2280
chrXII 386877 386878 . 3220
chrXII 387142 387143 . 480
chrXII 387156 387157 . 220
chrXII 387717 387718 . 500
chrXII 387916 387917 . 220
chrXII 388030 388031 . 620
chrXII 388059 388060 . 120
chrXII 388067 388068 . 320
chrXII 388118 388119 . 160
chrXII 388325 388326 . 240
chrXII 388402 388403 . 280
chrXII 388447 388448 . 380
chrXII 388475 388476 . 620
chrXII 388478 388479 . 160
chrXII 388490 388491 . 160
chrXII 388522 388523 . 360
chrXII 388526 388527 . 200
chrXII 388531 388532 . 1060
chrXII 388536 388537 . 1440
chrXII 388579 388580 . 1960
chrXII 388671 388672 . 500
chrXII 388677 388678 . 1980
chrXII 388772 388773 . 3300
chrXII 388781 388782 . 480
chrXII 388917 388918 . 280
chrXII 388932 388933 . 360
chrXII 388944 388945 . 680
chrXII 388963 388964 . 160
chrXII 389019 389020 . 180
chrXII 389113 389114 . 200
chrXII 389147 389148 . 180
chrXII 389161 389162 . 120
chrXII 389193 389194 . 380
chrXII 389204 389205 . 140
chrXII 389211 389212 . 280
chrXII 389381 389382 . 260
chrXII 389499 389500 . 160
chrXII 389533 389534 . 180
chrXII 389859 389860 . 380
chrXII 389861 389862 . 200
chrXII 390062 390063 . 360
chrXII 390226 390227 . 2200
chrXII 390234 390235 . 120
chrXII 390434 390435 . 140
chrXII 390486 390487 . 1500
chrXII 390504 390505 . 140
chrXII 390548 390549 . 120
chrXII 390554 390555 . 120
chrXII 390557 390558 . 140
chrXII 390561 390562 . 140
chrXII 390677 390678 . 3880
chrXII 390697 390698 . 500
chrXII 390741 390742 . 400
chrXII 390757 390758 . 320
chrXII 390762 390763 . 340
chrXII 390820 390821 . 2380
chrXII 390824 390825 . 300
chrXII 390826 390827 . 920
chrXII 390846 390847 . 960
chrXII 390866 390867 . 180
chrXII 390877 390878 . 340
chrXII 390887 390888 . 280
chrXII 390895 390896 . 120
chrXII 390896 390897 . 640
chrXII 390908 390909 . 340
chrXII 390911 390912 . 1120
chrXII 391004 391005 . 200
chrXII 391099 391100 . 560
chrXII 391127 391128 . 340
chrXII 391140 391141 . 800
chrXII 391154 391155 . 280
chrXII 391180 391181 . 160
chrXII 391194 391195 . 140
chrXII 391259 391260 . 580
chrXII 391279 391280 . 320
chrXII 391289 391290 . 340
chrXII 391413 391414 . 540
chrXII 391423 391424 . 220
chrXII 391657 391658 . 1440
chrXII 391696 391697 . 140
chrXII 391707 391708 . 220
chrXII 391738 391739 . 120
chrXII 391746 391747 . 160
chrXII 391761 391762 . 220
chrXII 391767 391768 . 260
chrXII 391772 391773 . 160
chrXII 391775 391776 . 240
chrXII 391778 391779 . 360
chrXII 391781 391782 . 140
chrXII 391789 391790 . 420
chrXII 391819 391820 . 120
chrXII 391917 391918 . 340
chrXII 392019 392020 . 140
chrXII 392142 392143 . 360
chrXII 392608 392609 . 140
chrXII 392882 392883 . 180
chrXII 393359 393360 . 1720
chrXII 393714 393715 . 1660
chrXII 393822 393823 . 1340
chrXII 393945 393946 . 140
chrXII 394166 394167 . 160
chrXII 394367 394368 . 1020
chrXII 394463 394464 . 280
chrXII 394559 394560 . 560
chrXII 394731 394732 . 120
chrXII 394884 394885 . 560
chrXII 394956 394957 . 120
chrXII 394966 394967 . 760
chrXII 394972 394973 . 160
chrXII 395084 395085 . 440
chrXII 395092 395093 . 640
chrXII 395261 395262 . 4020
chrXII 395294 395295 . 120
chrXII 395302 395303 . 760
chrXII 395461 395462 . 240
chrXII 395607 395608 . 320
chrXII 395613 395614 . 780
chrXII 395626 395627 . 820
chrXII 395629 395630 . 400
chrXII 395658 395659 . 340
chrXII 395661 395662 . 260
chrXII 395667 395668 . 160
chrXII 395668 395669 . 740
chrXII 395669 395670 . 400
chrXII 395672 395673 . 940
chrXII 395673 395674 . 120
chrXII 395674 395675 . 120
chrXII 395674 395675 . 400
chrXII 395680 395681 . 320
chrXII 395682 395683 . 120
chrXII 395687 395688 . 320
chrXII 395696 395697 . 120
chrXII 395697 395698 . 540
chrXII 395701 395702 . 860
chrXII 395728 395729 . 4680
chrXII 395732 395733 . 420
chrXII 395736 395737 . 160
chrXII 395741 395742 . 140
chrXII 396075 396076 . 820
chrXII 398400 398401 . 940
chrXII 398466 398467 . 4000
chrXII 398824 398825 . 140
chrXII 399254 399255 . 120
chrXII 399443 399444 . 120
chrXII 399469 399470 . 280
chrXII 399473 399474 . 960
chrXII 399524 399525 . 1400
chrXII 399536 399537 . 220
chrXII 399575 399576 . 180
chrXII 399577 399578 . 140
chrXII 399586 399587 . 160
chrXII 399591 399592 . 180
chrXII 402494 402495 . 240
chrXII 402574 402575 . 200
chrXII 402598 402599 . 140
chrXII 402627 402628 . 220
chrXII 402632 402633 . 120
chrXII 402651 402652 . 900
chrXII 402665 402666 . 140
chrXII 402680 402681 . 140
chrXII 402692 402693 . 120
chrXII 402698 402699 . 120
chrXII 402701 402702 . 4340
chrXII 402712 402713 . 120
chrXII 402791 402792 . 680
chrXII 402797 402798 . 600
chrXII 403049 403050 . 140
chrXII 403175 403176 . 4080
chrXII 403221 403222 . 800
chrXII 403520 403521 . 2200
chrXII 403627 403628 . 800
chrXII 403744 403745 . 120
chrXII 404293 404294 . 1160
chrXII 404298 404299 . 120
chrXII 404304 404305 . 120
chrXII 404305 404306 . 120
chrXII 404307 404308 . 120
chrXII 404312 404313 . 780
chrXII 404354 404355 . 420
chrXII 404420 404421 . 260
chrXII 404614 404615 . 780
chrXII 404621 404622 . 440
chrXII 404642 404643 . 460
chrXII 404749 404750 . 140
chrXII 405092 405093 . 2060
chrXII 405329 405330 . 3880
chrXII 405398 405399 . 3700
chrXII 405416 405417 . 4540
chrXII 405451 405452 . 2420
chrXII 405942 405943 . 2620
chrXII 406501 406502 . 500
chrXII 406660 406661 . 4140
chrXII 406780 406781 . 2840
chrXII 406801 406802 . 600
chrXII 407096 407097 . 380
chrXII 407105 407106 . 240
chrXII 407128 407129 . 300
chrXII 407135 407136 . 680
chrXII 407144 407145 . 940
chrXII 407145 407146 . 1540
chrXII 407146 407147 . 120
chrXII 407152 407153 . 420
chrXII 407221 407222 . 340
chrXII 407227 407228 . 200
chrXII 407230 407231 . 440
chrXII 407237 407238 . 280
chrXII 407237 407238 . 200
chrXII 407239 407240 . 2120
chrXII 407243 407244 . 460
chrXII 407246 407247 . 240
chrXII 407273 407274 . 180
chrXII 407276 407277 . 120
chrXII 407285 407286 . 160
chrXII 408262 408263 . 140
chrXII 408268 408269 . 240
chrXII 408275 408276 . 220
chrXII 408276 408277 . 340
chrXII 408277 408278 . 160
chrXII 408281 408282 . 160
chrXII 408294 408295 . 2260
chrXII 408318 408319 . 1800
chrXII 408319 408320 . 1880
chrXII 408320 408321 . 120
chrXII 408331 408332 . 180
chrXII 408333 408334 . 5260
chrXII 408512 408513 . 200
chrXII 408550 408551 . 200
chrXII 408645 408646 . 440
chrXII 408804 408805 . 120
chrXII 408979 408980 . 160
chrXII 410288 410289 . 160
chrXII 410291 410292 . 1420
chrXII 410296 410297 . 220
chrXII 410304 410305 . 240
chrXII 410316 410317 . 400
chrXII 410345 410346 . 120
chrXII 410422 410423 . 660
chrXII 410429 410430 . 1380
chrXII 410442 410443 . 300
chrXII 410455 410456 . 2260
chrXII 410469 410470 . 5940
chrXII 410472 410473 . 340
chrXII 410483 410484 . 2980
chrXII 410488 410489 . 420
chrXII 410805 410806 . 560
chrXII 410840 410841 . 1560
chrXII 411186 411187 . 180
chrXII 411457 411458 . 580
chrXII 411891 411892 . 400
chrXII 412233 412234 . 540
chrXII 412378 412379 . 1940
chrXII 412425 412426 . 140
chrXII 412725 412726 . 720
chrXII 412743 412744 . 120
chrXII 413067 413068 . 120
chrXII 413120 413121 . 120
chrXII 413139 413140 . 400
chrXII 413143 413144 . 540
chrXII 413178 413179 . 200
chrXII 413183 413184 . 200
chrXII 413203 413204 . 140
chrXII 413536 413537 . 160
chrXII 414636 414637 . 600
chrXII 414965 414966 . 1040
chrXII 415385 415386 . 520
chrXII 415424 415425 . 7280
chrXII 415431 415432 . 2380
chrXII 415438 415439 . 1840
chrXII 415464 415465 . 1400
chrXII 415473 415474 . 1140
chrXII 415474 415475 . 2140
chrXII 415474 415475 . 160
chrXII 415475 415476 . 140
chrXII 415475 415476 . 120
chrXII 415477 415478 . 180
chrXII 415481 415482 . 440
chrXII 415500 415501 . 720
chrXII 415510 415511 . 1900
chrXII 415905 415906 . 1280
chrXII 416059 416060 . 120
chrXII 416355 416356 . 560
chrXII 416375 416376 . 200
chrXII 416678 416679 . 720
chrXII 416689 416690 . 120
chrXII 416735 416736 . 540
chrXII 416739 416740 . 120
chrXII 416837 416838 . 760
chrXII 416848 416849 . 200
chrXII 416860 416861 . 960
chrXII 416867 416868 . 180
chrXII 416879 416880 . 120
chrXII 416882 416883 . 380
chrXII 416895 416896 . 1000
chrXII 416902 416903 . 120
chrXII 416904 416905 . 180
chrXII 416907 416908 . 500
chrXII 416917 416918 . 700
chrXII 416925 416926 . 700
chrXII 416934 416935 . 760
chrXII 416940 416941 . 860
chrXII 416954 416955 . 480
chrXII 416960 416961 . 280
chrXII 416965 416966 . 660
chrXII 416970 416971 . 1220
chrXII 416987 416988 . 3640
chrXII 416999 417000 . 400
chrXII 417003 417004 . 1420
chrXII 417008 417009 . 520
chrXII 417009 417010 . 120
chrXII 417012 417013 . 1260
chrXII 417076 417077 . 160
chrXII 417087 417088 . 300
chrXII 417117 417118 . 300
chrXII 417134 417135 . 3620
chrXII 417149 417150 . 980
chrXII 417214 417215 . 120
chrXII 417289 417290 . 360
chrXII 417357 417358 . 640
chrXII 417426 417427 . 320
chrXII 417474 417475 . 120
chrXII 417480 417481 . 420
chrXII 417528 417529 . 1120
chrXII 417615 417616 . 180
chrXII 417695 417696 . 1200
chrXII 417803 417804 . 440
chrXII 417813 417814 . 760
chrXII 417844 417845 . 2660
chrXII 417997 417998 . 160
chrXII 418020 418021 . 220
chrXII 418070 418071 . 300
chrXII 418105 418106 . 280
chrXII 418148 418149 . 180
chrXII 418162 418163 . 180
chrXII 418167 418168 . 380
chrXII 418171 418172 . 120
chrXII 418172 418173 . 640
chrXII 418172 418173 . 600
chrXII 418177 418178 . 1780
chrXII 418184 418185 . 720
chrXII 418188 418189 . 140
chrXII 418191 418192 . 140
chrXII 418197 418198 . 140
chrXII 418200 418201 . 160
chrXII 418203 418204 . 200
chrXII 418214 418215 . 1200
chrXII 418250 418251 . 1220
chrXII 418329 418330 . 880
chrXII 418452 418453 . 340
chrXII 418724 418725 . 3460
chrXII 419322 419323 . 660
chrXII 419338 419339 . 700
chrXII 419520 419521 . 6620
chrXII 419554 419555 . 340
chrXII 419799 419800 . 3000
chrXII 419805 419806 . 660
chrXII 419866 419867 . 2500
chrXII 419980 419981 . 180
chrXII 420024 420025 . 120
chrXII 420126 420127 . 520
chrXII 420618 420619 . 2480
chrXII 420947 420948 . 160
chrXII 420958 420959 . 1900
chrXII 421059 421060 . 1120
chrXII 421084 421085 . 120
chrXII 421176 421177 . 120
chrXII 421283 421284 . 1600
chrXII 421290 421291 . 980
chrXII 421294 421295 . 180
chrXII 421317 421318 . 1460
chrXII 421392 421393 . 1420
chrXII 421395 421396 . 140
chrXII 421435 421436 . 120
chrXII 421504 421505 . 720
chrXII 421505 421506 . 120
chrXII 421505 421506 . 120
chrXII 421511 421512 . 600
chrXII 421590 421591 . 760
chrXII 421894 421895 . 140
chrXII 422070 422071 . 200
chrXII 422238 422239 . 1040
chrXII 422404 422405 . 120
chrXII 422836 422837 . 200
chrXII 422927 422928 . 1420
chrXII 423335 423336 . 740
chrXII 423345 423346 . 4360
chrXII 423515 423516 . 300
chrXII 423515 423516 . 520
chrXII 423523 423524 . 460
chrXII 423526 423527 . 200
chrXII 423537 423538 . 160
chrXII 423543 423544 . 200
chrXII 423579 423580 . 860
chrXII 423592 423593 . 380
chrXII 423613 423614 . 720
chrXII 423629 423630 . 140
chrXII 423646 423647 . 440
chrXII 423656 423657 . 120
chrXII 423660 423661 . 160
chrXII 423673 423674 . 120
chrXII 423677 423678 . 180
chrXII 424765 424766 . 180
chrXII 424773 424774 . 5640
chrXII 424792 424793 . 620
chrXII 424795 424796 . 300
chrXII 424811 424812 . 300
chrXII 424854 424855 . 580
chrXII 424874 424875 . 560
chrXII 424879 424880 . 3380
chrXII 424886 424887 . 600
chrXII 424909 424910 . 1920
chrXII 424926 424927 . 11160
chrXII 424938 424939 . 1480
chrXII 424948 424949 . 840
chrXII 424961 424962 . 120
chrXII 424989 424990 . 840
chrXII 425001 425002 . 180
chrXII 425005 425006 . 300
chrXII 425018 425019 . 2000
chrXII 425068 425069 . 2340
chrXII 425188 425189 . 960
chrXII 425297 425298 . 160
chrXII 425320 425321 . 620
chrXII 425348 425349 . 300
chrXII 425465 425466 . 280
chrXII 425519 425520 . 1360
chrXII 425645 425646 . 500
chrXII 425700 425701 . 2160
chrXII 425704 425705 . 340
chrXII 425903 425904 . 200
chrXII 425907 425908 . 700
chrXII 425949 425950 . 1260
chrXII 426167 426168 . 1460
chrXII 426329 426330 . 440
chrXII 426379 426380 . 360
chrXII 426550 426551 . 2060
chrXII 426706 426707 . 440
chrXII 426721 426722 . 120
chrXII 426725 426726 . 180
chrXII 426745 426746 . 160
chrXII 426753 426754 . 260
chrXII 426815 426816 . 200
chrXII 426885 426886 . 380
chrXII 426929 426930 . 140
chrXII 426957 426958 . 180
chrXII 426985 426986 . 240
chrXII 427026 427027 . 220
chrXII 427055 427056 . 1840
chrXII 427245 427246 . 3100
chrXII 427249 427250 . 280
chrXII 427252 427253 . 380
chrXII 427254 427255 . 320
chrXII 427257 427258 . 140
chrXII 427260 427261 . 160
chrXII 427261 427262 . 160
chrXII 427418 427419 . 320
chrXII 427424 427425 . 1500
chrXII 427917 427918 . 1880
chrXII 427995 427996 . 280
chrXII 428049 428050 . 1140
chrXII 428367 428368 . 180
chrXII 429021 429022 . 120
chrXII 429168 429169 . 120
chrXII 429209 429210 . 220
chrXII 429226 429227 . 120
chrXII 429307 429308 . 120
chrXII 429313 429314 . 280
chrXII 429327 429328 . 140
chrXII 429341 429342 . 160
chrXII 429349 429350 . 120
chrXII 429457 429458 . 220
chrXII 429485 429486 . 440
chrXII 429491 429492 . 1720
chrXII 429574 429575 . 2040
chrXII 429700 429701 . 760
chrXII 430178 430179 . 1440
chrXII 430270 430271 . 1780
chrXII 430276 430277 . 120
chrXII 430342 430343 . 120
chrXII 430657 430658 . 120
chrXII 430702 430703 . 180
chrXII 430859 430860 . 940
chrXII 431128 431129 . 120
chrXII 431348 431349 . 320
chrXII 431534 431535 . 920
chrXII 431559 431560 . 180
chrXII 431747 431748 . 460
chrXII 431867 431868 . 420
chrXII 431880 431881 . 120
chrXII 431893 431894 . 240
chrXII 431905 431906 . 1500
chrXII 431914 431915 . 800
chrXII 432041 432042 . 120
chrXII 432064 432065 . 140
chrXII 432072 432073 . 180
chrXII 432091 432092 . 3260
chrXII 433425 433426 . 560
chrXII 433525 433526 . 800
chrXII 433745 433746 . 120
chrXII 433759 433760 . 300
chrXII 433760 433761 . 800
chrXII 433766 433767 . 640
chrXII 433801 433802 . 780
chrXII 433833 433834 . 120
chrXII 434507 434508 . 700
chrXII 434521 434522 . 800
chrXII 434541 434542 . 180
chrXII 434544 434545 . 360
chrXII 434557 434558 . 260
chrXII 434561 434562 . 1660
chrXII 434703 434704 . 140
chrXII 434706 434707 . 580
chrXII 434728 434729 . 320
chrXII 434888 434889 . 120
chrXII 434892 434893 . 840
chrXII 434906 434907 . 140
chrXII 435036 435037 . 160
chrXII 435438 435439 . 180
chrXII 435705 435706 . 800
chrXII 437413 437414 . 300
chrXII 438656 438657 . 680
chrXII 438813 438814 . 120
chrXII 439784 439785 . 460
chrXII 439807 439808 . 160
chrXII 439937 439938 . 1520
chrXII 439950 439951 . 780
chrXII 439966 439967 . 5700
chrXII 439981 439982 . 120
chrXII 439982 439983 . 440
chrXII 439990 439991 . 1560
chrXII 439998 439999 . 620
chrXII 440002 440003 . 860
chrXII 440176 440177 . 1300
chrXII 440198 440199 . 140
chrXII 440204 440205 . 160
chrXII 440207 440208 . 180
chrXII 440210 440211 . 140
chrXII 440212 440213 . 1360
chrXII 440232 440233 . 140
chrXII 440243 440244 . 240
chrXII 440274 440275 . 2020
chrXII 440279 440280 . 1800
chrXII 440282 440283 . 220
chrXII 440288 440289 . 320
chrXII 440326 440327 . 120
chrXII 440330 440331 . 2180
chrXII 440712 440713 . 160
chrXII 440792 440793 . 120
chrXII 440806 440807 . 280
chrXII 440962 440963 . 160
chrXII 441129 441130 . 120
chrXII 441408 441409 . 420
chrXII 441511 441512 . 380
chrXII 441538 441539 . 260
chrXII 441602 441603 . 2200
chrXII 441655 441656 . 280
chrXII 441679 441680 . 1180
chrXII 441729 441730 . 160
chrXII 441749 441750 . 400
chrXII 441807 441808 . 880
chrXII 442111 442112 . 320
chrXII 442119 442120 . 3680
chrXII 442127 442128 . 180
chrXII 442415 442416 . 120
chrXII 442785 442786 . 160
chrXII 442806 442807 . 240
chrXII 442820 442821 . 460
chrXII 442827 442828 . 1760
chrXII 442863 442864 . 120
chrXII 442887 442888 . 940
chrXII 443031 443032 . 640
chrXII 443168 443169 . 1780
chrXII 443176 443177 . 4480
chrXII 443211 443212 . 1900
chrXII 443391 443392 . 440
chrXII 443819 443820 . 180
chrXII 444356 444357 . 460
chrXII 444721 444722 . 400
chrXII 444847 444848 . 5560
chrXII 444859 444860 . 540
chrXII 444873 444874 . 580
chrXII 444917 444918 . 380
chrXII 444922 444923 . 220
chrXII 444927 444928 . 620
chrXII 444927 444928 . 240
chrXII 444936 444937 . 620
chrXII 444949 444950 . 240
chrXII 444974 444975 . 960
chrXII 445003 445004 . 840
chrXII 445028 445029 . 380
chrXII 445036 445037 . 1880
chrXII 445061 445062 . 160
chrXII 445064 445065 . 300
chrXII 445084 445085 . 120
chrXII 445089 445090 . 1820
chrXII 445114 445115 . 160
chrXII 445123 445124 . 120
chrXII 445131 445132 . 260
chrXII 445140 445141 . 200
chrXII 445177 445178 . 2160
chrXII 445197 445198 . 140
chrXII 445199 445200 . 2740
chrXII 445204 445205 . 280
chrXII 445208 445209 . 140
chrXII 445214 445215 . 380
chrXII 445226 445227 . 140
chrXII 445234 445235 . 380
chrXII 445250 445251 . 400
chrXII 445258 445259 . 620
chrXII 445415 445416 . 160
chrXII 445430 445431 . 180
chrXII 447666 447667 . 120
chrXII 447671 447672 . 120
chrXII 447677 447678 . 180
chrXII 447734 447735 . 300
chrXII 447749 447750 . 560
chrXII 447754 447755 . 840
chrXII 447757 447758 . 140
chrXII 447761 447762 . 120
chrXII 447769 447770 . 380
chrXII 447781 447782 . 140
chrXII 447808 447809 . 220
chrXII 447816 447817 . 1980
chrXII 447872 447873 . 520
chrXII 448014 448015 . 220
chrXII 448039 448040 . 120
chrXII 448120 448121 . 240
chrXII 448241 448242 . 140
chrXII 448379 448380 . 300
chrXII 448392 448393 . 320
chrXII 448410 448411 . 1700
chrXII 448429 448430 . 1540
chrXII 448445 448446 . 300
chrXII 448449 448450 . 200
chrXII 448452 448453 . 840
chrXII 448456 448457 . 140
chrXII 448466 448467 . 700
chrXII 448485 448486 . 1440
chrXII 448490 448491 . 560
chrXII 448531 448532 . 280
chrXII 448578 448579 . 600
chrXII 448622 448623 . 340
chrXII 448712 448713 . 140
chrXII 448798 448799 . 140
chrXII 448814 448815 . 200
chrXII 448988 448989 . 360
chrXII 449044 449045 . 120
chrXII 449096 449097 . 120
chrXII 449274 449275 . 160
chrXII 449359 449360 . 1560
chrXII 449401 449402 . 580
chrXII 449438 449439 . 980
chrXII 449481 449482 . 1140
chrXII 449550 449551 . 140
chrXII 449557 449558 . 260
chrXII 449560 449561 . 280
chrXII 449563 449564 . 2180
chrXII 449663 449664 . 120
chrXII 449668 449669 . 120
chrXII 449684 449685 . 200
chrXII 449707 449708 . 140
chrXII 449741 449742 . 160
chrXII 449760 449761 . 860
chrXII 449768 449769 . 120
chrXII 449777 449778 . 540
chrXII 449832 449833 . 220
chrXII 449849 449850 . 340
chrXII 449855 449856 . 160
chrXII 449856 449857 . 160
chrXII 449859 449860 . 160
chrXII 449886 449887 . 3120
chrXII 449932 449933 . 180
chrXII 450203 450204 . 400
chrXII 450373 450374 . 140
chrXII 450463 450464 . 2460
chrXII 450471 450472 . 180
chrXII 450488 450489 . 380
chrXII 450497 450498 . 500
chrXII 450552 450553 . 200
chrXII 450574 450575 . 600
chrXII 450606 450607 . 1240
chrXII 450716 450717 . 180
chrXII 450738 450739 . 120
chrXII 450799 450800 . 520
chrXII 450809 450810 . 600
chrXII 451222 451223 . 2140
chrXII 459727 459728 . 1320
chrXII 459733 459734 . 960
chrXII 459750 459751 . 3700
chrXII 459761 459762 . 120
chrXII 459768 459769 . 140
chrXII 459800 459801 . 240
chrXII 459833 459834 . 480
chrXII 459847 459848 . 1220
chrXII 459851 459852 . 400
chrXII 459851 459852 . 120
chrXII 459853 459854 . 1660
chrXII 459855 459856 . 120
chrXII 459857 459858 . 1020
chrXII 459860 459861 . 400
chrXII 459861 459862 . 140
chrXII 459862 459863 . 180
chrXII 459863 459864 . 140
chrXII 459864 459865 . 3220
chrXII 459864 459865 . 120
chrXII 459866 459867 . 960
chrXII 459867 459868 . 120
chrXII 459868 459869 . 1200
chrXII 459868 459869 . 200
chrXII 459871 459872 . 180
chrXII 459872 459873 . 1200
chrXII 459874 459875 . 660
chrXII 459874 459875 . 180
chrXII 459875 459876 . 120
chrXII 459875 459876 . 180
chrXII 459876 459877 . 180
chrXII 459876 459877 . 900
chrXII 459877 459878 . 120
chrXII 459882 459883 . 2660
chrXII 459888 459889 . 380
chrXII 459901 459902 . 2540
chrXII 459904 459905 . 540
chrXII 459906 459907 . 260
chrXII 459907 459908 . 2840
chrXII 459909 459910 . 1000
chrXII 459910 459911 . 680
chrXII 459914 459915 . 760
chrXII 459914 459915 . 620
chrXII 459926 459927 . 120
chrXII 459927 459928 . 740
chrXII 459930 459931 . 780
chrXII 459935 459936 . 1240
chrXII 459937 459938 . 140
chrXII 459939 459940 . 160
chrXII 459940 459941 . 360
chrXII 459942 459943 . 2340
chrXII 459942 459943 . 840
chrXII 459943 459944 . 140
chrXII 459944 459945 . 280
chrXII 459947 459948 . 2080
chrXII 459949 459950 . 140
chrXII 459950 459951 . 120
chrXII 459950 459951 . 700
chrXII 459951 459952 . 140
chrXII 459951 459952 . 140
chrXII 459953 459954 . 580
chrXII 459953 459954 . 200
chrXII 459954 459955 . 340
chrXII 459955 459956 . 560
chrXII 459956 459957 . 360
chrXII 459956 459957 . 140
chrXII 459957 459958 . 1380
chrXII 459959 459960 . 1960
chrXII 459964 459965 . 280
chrXII 459964 459965 . 1580
chrXII 459967 459968 . 160
chrXII 459967 459968 . 120
chrXII 459968 459969 . 200
chrXII 459968 459969 . 280
chrXII 459970 459971 . 540
chrXII 459970 459971 . 120
chrXII 459971 459972 . 200
chrXII 459971 459972 . 580
chrXII 459974 459975 . 760
chrXII 459976 459977 . 1500
chrXII 459978 459979 . 820
chrXII 459981 459982 . 540
chrXII 459983 459984 . 480
chrXII 459987 459988 . 260
chrXII 459988 459989 . 900
chrXII 459991 459992 . 1480
chrXII 459992 459993 . 180
chrXII 459994 459995 . 180
chrXII 459996 459997 . 1740
chrXII 460000 460001 . 200
chrXII 460031 460032 . 120
chrXII 460034 460035 . 4880
chrXII 460040 460041 . 800
chrXII 460040 460041 . 140
chrXII 460041 460042 . 4500
chrXII 460043 460044 . 140
chrXII 460045 460046 . 1440
chrXII 460048 460049 . 120
chrXII 460051 460052 . 3580
chrXII 460052 460053 . 120
chrXII 460054 460055 . 140
chrXII 460055 460056 . 140
chrXII 460058 460059 . 2360
chrXII 460059 460060 . 140
chrXII 460062 460063 . 800
chrXII 460063 460064 . 180
chrXII 460064 460065 . 120
chrXII 460065 460066 . 260
chrXII 460067 460068 . 360
chrXII 460067 460068 . 180
chrXII 460068 460069 . 120
chrXII 460068 460069 . 120
chrXII 460072 460073 . 120
chrXII 460075 460076 . 140
chrXII 460076 460077 . 120
chrXII 460083 460084 . 560
chrXII 460084 460085 . 160
chrXII 460097 460098 . 2600
chrXII 460098 460099 . 160
chrXII 460107 460108 . 600
chrXII 460108 460109 . 440
chrXII 460108 460109 . 500
chrXII 460109 460110 . 280
chrXII 460109 460110 . 140
chrXII 460114 460115 . 1520
chrXII 460116 460117 . 120
chrXII 460117 460118 . 140
chrXII 460118 460119 . 180
chrXII 460119 460120 . 1180
chrXII 460119 460120 . 120
chrXII 460121 460122 . 160
chrXII 460124 460125 . 1380
chrXII 460124 460125 . 160
chrXII 460126 460127 . 340
chrXII 460127 460128 . 180
chrXII 460130 460131 . 1140
chrXII 460132 460133 . 360
chrXII 460138 460139 . 580
chrXII 460143 460144 . 120
chrXII 460147 460148 . 4220
chrXII 460149 460150 . 200
chrXII 460154 460155 . 240
chrXII 460156 460157 . 160
chrXII 460158 460159 . 480
chrXII 460161 460162 . 120
chrXII 460162 460163 . 200
chrXII 460164 460165 . 560
chrXII 460164 460165 . 120
chrXII 460167 460168 . 1660
chrXII 460174 460175 . 1660
chrXII 460177 460178 . 120
chrXII 460182 460183 . 4320
chrXII 460184 460185 . 980
chrXII 460185 460186 . 2120
chrXII 460188 460189 . 260
chrXII 460189 460190 . 320
chrXII 460190 460191 . 120
chrXII 460193 460194 . 1520
chrXII 460193 460194 . 540
chrXII 460196 460197 . 2900
chrXII 460197 460198 . 140
chrXII 460199 460200 . 3760
chrXII 460200 460201 . 120
chrXII 460201 460202 . 120
chrXII 460201 460202 . 1120
chrXII 460204 460205 . 1960
chrXII 460204 460205 . 220
chrXII 460207 460208 . 3580
chrXII 460207 460208 . 780
chrXII 460209 460210 . 120
chrXII 460211 460212 . 500
chrXII 460215 460216 . 780
chrXII 460215 460216 . 140
chrXII 460218 460219 . 120
chrXII 460223 460224 . 540
chrXII 460226 460227 . 640
chrXII 460230 460231 . 12000
chrXII 460231 460232 . 220
chrXII 460233 460234 . 2640
chrXII 460234 460235 . 140
chrXII 460236 460237 . 4540
chrXII 460237 460238 . 1280
chrXII 460238 460239 . 1560
chrXII 460239 460240 . 1300
chrXII 460241 460242 . 1960
chrXII 460241 460242 . 1420
chrXII 460242 460243 . 5240
chrXII 460242 460243 . 220
chrXII 460243 460244 . 340
chrXII 460245 460246 . 1520
chrXII 460249 460250 . 120
chrXII 460253 460254 . 4720
chrXII 460260 460261 . 260
chrXII 460260 460261 . 180
chrXII 460261 460262 . 460
chrXII 460261 460262 . 2060
chrXII 460265 460266 . 4080
chrXII 460267 460268 . 120
chrXII 460268 460269 . 540
chrXII 460269 460270 . 120
chrXII 460272 460273 . 1040
chrXII 460273 460274 . 140
chrXII 460274 460275 . 720
chrXII 460275 460276 . 120
chrXII 460277 460278 . 2800
chrXII 460280 460281 . 1380
chrXII 460281 460282 . 340
chrXII 460284 460285 . 5800
chrXII 460286 460287 . 120
chrXII 460286 460287 . 1120
chrXII 460287 460288 . 340
chrXII 460288 460289 . 4280
chrXII 460295 460296 . 1060
chrXII 460298 460299 . 1560
chrXII 460304 460305 . 640
chrXII 460311 460312 . 3280
chrXII 460312 460313 . 260
chrXII 460314 460315 . 220
chrXII 460317 460318 . 660
chrXII 460317 460318 . 2040
chrXII 460319 460320 . 160
chrXII 460319 460320 . 740
chrXII 460321 460322 . 1020
chrXII 460322 460323 . 7780
chrXII 460323 460324 . 140
chrXII 460323 460324 . 140
chrXII 460325 460326 . 240
chrXII 460325 460326 . 260
chrXII 460330 460331 . 600
chrXII 460334 460335 . 520
chrXII 460336 460337 . 1440
chrXII 460338 460339 . 380
chrXII 460339 460340 . 400
chrXII 460343 460344 . 340
chrXII 460344 460345 . 900
chrXII 460345 460346 . 180
chrXII 460345 460346 . 1800
chrXII 460347 460348 . 120
chrXII 460348 460349 . 4620
chrXII 460351 460352 . 120
chrXII 460351 460352 . 320
chrXII 460354 460355 . 220
chrXII 460355 460356 . 560
chrXII 460356 460357 . 140
chrXII 460356 460357 . 1880
chrXII 460357 460358 . 120
chrXII 460361 460362 . 380
chrXII 460363 460364 . 460
chrXII 460364 460365 . 920
chrXII 460372 460373 . 500
chrXII 460373 460374 . 140
chrXII 460375 460376 . 840
chrXII 460379 460380 . 1280
chrXII 460383 460384 . 120
chrXII 460412 460413 . 15560
chrXII 460417 460418 . 300
chrXII 460418 460419 . 120
chrXII 460418 460419 . 220
chrXII 460419 460420 . 160
chrXII 460423 460424 . 320
chrXII 460427 460428 . 4200
chrXII 460430 460431 . 300
chrXII 460437 460438 . 6580
chrXII 460440 460441 . 120
chrXII 460441 460442 . 120
chrXII 460443 460444 . 220
chrXII 460444 460445 . 680
chrXII 460444 460445 . 540
chrXII 460445 460446 . 140
chrXII 460445 460446 . 400
chrXII 460447 460448 . 140
chrXII 460452 460453 . 1600
chrXII 460457 460458 . 700
chrXII 460457 460458 . 120
chrXII 460458 460459 . 620
chrXII 460458 460459 . 260
chrXII 460459 460460 . 1500
chrXII 460459 460460 . 140
chrXII 460461 460462 . 180
chrXII 460468 460469 . 2800
chrXII 460470 460471 . 140
chrXII 460475 460476 . 4200
chrXII 460477 460478 . 2940
chrXII 460486 460487 . 880
chrXII 460493 460494 . 1900
chrXII 460497 460498 . 240
chrXII 460497 460498 . 260
chrXII 460498 460499 . 140
chrXII 460498 460499 . 260
chrXII 460499 460500 . 11000
chrXII 460499 460500 . 120
chrXII 460500 460501 . 1300
chrXII 460501 460502 . 140
chrXII 460503 460504 . 140
chrXII 460503 460504 . 120
chrXII 460505 460506 . 2820
chrXII 460507 460508 . 120
chrXII 460514 460515 . 3860
chrXII 460517 460518 . 1080
chrXII 460522 460523 . 120
chrXII 460523 460524 . 1620
chrXII 460523 460524 . 3900
chrXII 460524 460525 . 2300
chrXII 460525 460526 . 1020
chrXII 460531 460532 . 4140
chrXII 460533 460534 . 520
chrXII 460544 460545 . 1460
chrXII 460550 460551 . 2000
chrXII 460552 460553 . 120
chrXII 460564 460565 . 140
chrXII 474421 474422 . 120
chrXII 489420 489421 . 140
chrXII 489437 489438 . 140
chrXII 489457 489458 . 120
chrXII 489473 489474 . 180
chrXII 489518 489519 . 120
chrXII 489525 489526 . 260
chrXII 489534 489535 . 1560
chrXII 489541 489542 . 320
chrXII 489548 489549 . 1640
chrXII 489560 489561 . 240
chrXII 489605 489606 . 120
chrXII 489615 489616 . 1080
chrXII 489622 489623 . 520
chrXII 489669 489670 . 120
chrXII 489671 489672 . 240
chrXII 489672 489673 . 120
chrXII 489673 489674 . 120
chrXII 489676 489677 . 160
chrXII 489683 489684 . 240
chrXII 489690 489691 . 800
chrXII 489701 489702 . 180
chrXII 489705 489706 . 380
chrXII 489710 489711 . 120
chrXII 489717 489718 . 240
chrXII 489717 489718 . 280
chrXII 489725 489726 . 160
chrXII 489737 489738 . 160
chrXII 489766 489767 . 120
chrXII 489787 489788 . 120
chrXII 489794 489795 . 120
chrXII 489801 489802 . 360
chrXII 489860 489861 . 120
chrXII 489908 489909 . 140
chrXII 489914 489915 . 120
chrXII 489957 489958 . 120
chrXII 490520 490521 . 120
chrXII 490528 490529 . 120
chrXII 490536 490537 . 120
chrXII 490588 490589 . 260
chrXII 490595 490596 . 1620
chrXII 490603 490604 . 920
chrXII 490644 490645 . 160
chrXII 490700 490701 . 120
chrXII 490707 490708 . 500
chrXII 490732 490733 . 320
chrXII 490740 490741 . 700
chrXII 490797 490798 . 120
chrXII 490811 490812 . 200
chrXII 493336 493337 . 240
chrXII 493347 493348 . 1800
chrXII 493370 493371 . 820
chrXII 493403 493404 . 460
chrXII 493415 493416 . 160
chrXII 493436 493437 . 1520
chrXII 493469 493470 . 1700
chrXII 493492 493493 . 160
chrXII 493506 493507 . 1400
chrXII 493584 493585 . 1580
chrXII 494156 494157 . 120
chrXII 494921 494922 . 140
chrXII 495123 495124 . 260
chrXII 495302 495303 . 300
chrXII 495333 495334 . 760
chrXII 495380 495381 . 740
chrXII 497003 497004 . 120
chrXII 498182 498183 . 140
chrXII 498200 498201 . 180
chrXII 498252 498253 . 800
chrXII 498638 498639 . 340
chrXII 498654 498655 . 4760
chrXII 499480 499481 . 140
chrXII 499594 499595 . 140
chrXII 499696 499697 . 380
chrXII 500171 500172 . 320
chrXII 500193 500194 . 120
chrXII 500206 500207 . 560
chrXII 500372 500373 . 140
chrXII 500512 500513 . 560
chrXII 500522 500523 . 300
chrXII 500587 500588 . 220
chrXII 500649 500650 . 120
chrXII 500664 500665 . 200
chrXII 500787 500788 . 480
chrXII 500936 500937 . 200
chrXII 501069 501070 . 280
chrXII 501135 501136 . 920
chrXII 501141 501142 . 4320
chrXII 501143 501144 . 360
chrXII 501152 501153 . 300
chrXII 501267 501268 . 580
chrXII 501538 501539 . 280
chrXII 502056 502057 . 720
chrXII 502202 502203 . 800
chrXII 502237 502238 . 1800
chrXII 502245 502246 . 200
chrXII 502277 502278 . 980
chrXII 502302 502303 . 2840
chrXII 503187 503188 . 780
chrXII 503646 503647 . 160
chrXII 503780 503781 . 240
chrXII 504151 504152 . 3300
chrXII 504197 504198 . 160
chrXII 504206 504207 . 220
chrXII 504258 504259 . 380
chrXII 504272 504273 . 260
chrXII 504287 504288 . 120
chrXII 504295 504296 . 680
chrXII 504507 504508 . 120
chrXII 504513 504514 . 3660
chrXII 504911 504912 . 3860
chrXII 505352 505353 . 120
chrXII 505401 505402 . 140
chrXII 505459 505460 . 2580
chrXII 505469 505470 . 480
chrXII 505490 505491 . 120
chrXII 505533 505534 . 140
chrXII 505958 505959 . 1480
chrXII 506018 506019 . 280
chrXII 506029 506030 . 140
chrXII 506034 506035 . 160
chrXII 506043 506044 . 140
chrXII 506051 506052 . 140
chrXII 506078 506079 . 200
chrXII 508199 508200 . 580
chrXII 508682 508683 . 200
chrXII 509183 509184 . 1900
chrXII 509842 509843 . 580
chrXII 509879 509880 . 140
chrXII 510273 510274 . 400
chrXII 510274 510275 . 260
chrXII 510274 510275 . 540
chrXII 510275 510276 . 120
chrXII 510275 510276 . 280
chrXII 510336 510337 . 2620
chrXII 510342 510343 . 120
chrXII 510560 510561 . 200
chrXII 510661 510662 . 140
chrXII 510849 510850 . 120
chrXII 510906 510907 . 140
chrXII 510957 510958 . 140
chrXII 510979 510980 . 460
chrXII 511602 511603 . 720
chrXII 511744 511745 . 4160
chrXII 511804 511805 . 700
chrXII 512071 512072 . 340
chrXII 512204 512205 . 1380
chrXII 512317 512318 . 1200
chrXII 512366 512367 . 780
chrXII 512437 512438 . 140
chrXII 512815 512816 . 1180
chrXII 512823 512824 . 160
chrXII 512969 512970 . 180
chrXII 513019 513020 . 640
chrXII 513262 513263 . 160
chrXII 513728 513729 . 460
chrXII 513939 513940 . 1000
chrXII 513968 513969 . 980
chrXII 513977 513978 . 1720
chrXII 513986 513987 . 760
chrXII 513993 513994 . 860
chrXII 514019 514020 . 320
chrXII 514031 514032 . 2060
chrXII 514062 514063 . 680
chrXII 514390 514391 . 240
chrXII 514394 514395 . 120
chrXII 514427 514428 . 340
chrXII 514433 514434 . 120
chrXII 514434 514435 . 440
chrXII 514454 514455 . 940
chrXII 514481 514482 . 120
chrXII 514501 514502 . 120
chrXII 514669 514670 . 640
chrXII 514845 514846 . 140
chrXII 514973 514974 . 460
chrXII 515044 515045 . 780
chrXII 515063 515064 . 160
chrXII 515097 515098 . 140
chrXII 515134 515135 . 700
chrXII 515136 515137 . 240
chrXII 515575 515576 . 860
chrXII 515643 515644 . 2100
chrXII 516252 516253 . 480
chrXII 516754 516755 . 540
chrXII 516974 516975 . 1120
chrXII 517246 517247 . 280
chrXII 517761 517762 . 220
chrXII 517873 517874 . 240
chrXII 517886 517887 . 580
chrXII 518008 518009 . 1680
chrXII 518019 518020 . 380
chrXII 518216 518217 . 1760
chrXII 520479 520480 . 3480
chrXII 520625 520626 . 560
chrXII 520706 520707 . 200
chrXII 520761 520762 . 320
chrXII 521792 521793 . 500
chrXII 521993 521994 . 560
chrXII 522250 522251 . 160
chrXII 522258 522259 . 180
chrXII 522406 522407 . 300
chrXII 522433 522434 . 120
chrXII 522506 522507 . 120
chrXII 522589 522590 . 120
chrXII 523383 523384 . 1020
chrXII 523412 523413 . 140
chrXII 523421 523422 . 1640
chrXII 523427 523428 . 120
chrXII 523430 523431 . 580
chrXII 523436 523437 . 220
chrXII 523452 523453 . 1960
chrXII 523456 523457 . 140
chrXII 523510 523511 . 140
chrXII 523525 523526 . 260
chrXII 524496 524497 . 140
chrXII 524541 524542 . 700
chrXII 524607 524608 . 220
chrXII 524791 524792 . 180
chrXII 524966 524967 . 140
chrXII 525693 525694 . 340
chrXII 526917 526918 . 600
chrXII 527553 527554 . 360
chrXII 527585 527586 . 120
chrXII 527591 527592 . 1580
chrXII 527928 527929 . 2560
chrXII 528095 528096 . 1880
chrXII 528103 528104 . 1640
chrXII 528114 528115 . 300
chrXII 528139 528140 . 1320
chrXII 528157 528158 . 140
chrXII 528164 528165 . 140
chrXII 528346 528347 . 360
chrXII 529339 529340 . 520
chrXII 529655 529656 . 580
chrXII 529667 529668 . 280
chrXII 529694 529695 . 520
chrXII 529841 529842 . 120
chrXII 530136 530137 . 180
chrXII 530252 530253 . 140
chrXII 530264 530265 . 120
chrXII 530531 530532 . 120
chrXII 530584 530585 . 480
chrXII 530913 530914 . 2700
chrXII 531338 531339 . 1920
chrXII 531389 531390 . 460
chrXII 531527 531528 . 620
chrXII 531630 531631 . 200
chrXII 532320 532321 . 520
chrXII 532744 532745 . 300
chrXII 533089 533090 . 800
chrXII 533163 533164 . 4080
chrXII 533823 533824 . 140
chrXII 533998 533999 . 220
chrXII 534528 534529 . 2960
chrXII 534545 534546 . 960
chrXII 534672 534673 . 260
chrXII 535369 535370 . 300
chrXII 536262 536263 . 120
chrXII 536907 536908 . 220
chrXII 537097 537098 . 220
chrXII 537112 537113 . 120
chrXII 537534 537535 . 1440
chrXII 537540 537541 . 120
chrXII 537589 537590 . 480
chrXII 539684 539685 . 180
chrXII 540439 540440 . 280
chrXII 540574 540575 . 180
chrXII 540648 540649 . 140
chrXII 540661 540662 . 200
chrXII 540737 540738 . 120
chrXII 540801 540802 . 280
chrXII 541048 541049 . 220
chrXII 541078 541079 . 260
chrXII 541092 541093 . 1300
chrXII 541296 541297 . 200
chrXII 541484 541485 . 260
chrXII 541624 541625 . 620
chrXII 541634 541635 . 200
chrXII 541761 541762 . 120
chrXII 541815 541816 . 140
chrXII 541821 541822 . 660
chrXII 541850 541851 . 180
chrXII 543253 543254 . 1780
chrXII 543457 543458 . 400
chrXII 543762 543763 . 160
chrXII 543848 543849 . 200
chrXII 543854 543855 . 160
chrXII 544268 544269 . 120
chrXII 545672 545673 . 180
chrXII 545830 545831 . 180
chrXII 545857 545858 . 200
chrXII 546003 546004 . 300
chrXII 548658 548659 . 160
chrXII 548816 548817 . 580
chrXII 548875 548876 . 180
chrXII 548939 548940 . 440
chrXII 549234 549235 . 340
chrXII 550035 550036 . 1040
chrXII 550349 550350 . 620
chrXII 550377 550378 . 120
chrXII 550402 550403 . 720
chrXII 550420 550421 . 1300
chrXII 550450 550451 . 320
chrXII 551104 551105 . 5020
chrXII 551158 551159 . 940
chrXII 551426 551427 . 1380
chrXII 551563 551564 . 480
chrXII 552070 552071 . 300
chrXII 552073 552074 . 240
chrXII 552080 552081 . 320
chrXII 552091 552092 . 1300
chrXII 552094 552095 . 1200
chrXII 552100 552101 . 180
chrXII 552108 552109 . 780
chrXII 552111 552112 . 640
chrXII 552116 552117 . 2060
chrXII 552127 552128 . 1880
chrXII 552161 552162 . 120
chrXII 552163 552164 . 2640
chrXII 552175 552176 . 320
chrXII 552181 552182 . 820
chrXII 552185 552186 . 6900
chrXII 552202 552203 . 520
chrXII 552241 552242 . 1720
chrXII 552394 552395 . 1480
chrXII 552684 552685 . 120
chrXII 552726 552727 . 700
chrXII 552864 552865 . 320
chrXII 552911 552912 . 600
chrXII 552932 552933 . 1240
chrXII 553202 553203 . 2160
chrXII 553210 553211 . 180
chrXII 553353 553354 . 1840
chrXII 553819 553820 . 400
chrXII 553859 553860 . 280
chrXII 553880 553881 . 640
chrXII 553884 553885 . 780
chrXII 553996 553997 . 160
chrXII 554045 554046 . 120
chrXII 554069 554070 . 880
chrXII 554249 554250 . 120
chrXII 554341 554342 . 180
chrXII 554349 554350 . 6320
chrXII 554369 554370 . 120
chrXII 554375 554376 . 5180
chrXII 554384 554385 . 280
chrXII 554538 554539 . 1480
chrXII 554550 554551 . 1100
chrXII 554687 554688 . 120
chrXII 555936 555937 . 400
chrXII 556193 556194 . 120
chrXII 556681 556682 . 160
chrXII 556824 556825 . 300
chrXII 556848 556849 . 200
chrXII 557010 557011 . 420
chrXII 557334 557335 . 460
chrXII 557645 557646 . 340
chrXII 557892 557893 . 3640
chrXII 557944 557945 . 2060
chrXII 558453 558454 . 340
chrXII 558490 558491 . 440
chrXII 558949 558950 . 1680
chrXII 559108 559109 . 120
chrXII 559188 559189 . 1500
chrXII 559246 559247 . 1960
chrXII 559266 559267 . 300
chrXII 559301 559302 . 260
chrXII 559303 559304 . 180
chrXII 559311 559312 . 120
chrXII 559315 559316 . 1240
chrXII 559328 559329 . 140
chrXII 559364 559365 . 600
chrXII 559371 559372 . 140
chrXII 559424 559425 . 180
chrXII 559458 559459 . 440
chrXII 560728 560729 . 220
chrXII 560730 560731 . 120
chrXII 560748 560749 . 160
chrXII 560790 560791 . 140
chrXII 560936 560937 . 120
chrXII 561086 561087 . 4800
chrXII 561276 561277 . 800
chrXII 561426 561427 . 280
chrXII 561447 561448 . 160
chrXII 561762 561763 . 120
chrXII 561792 561793 . 8820
chrXII 561801 561802 . 620
chrXII 561812 561813 . 3380
chrXII 561818 561819 . 300
chrXII 561853 561854 . 1180
chrXII 561873 561874 . 300
chrXII 561915 561916 . 1480
chrXII 562032 562033 . 1680
chrXII 563095 563096 . 780
chrXII 563236 563237 . 160
chrXII 563514 563515 . 420
chrXII 564057 564058 . 120
chrXII 564636 564637 . 1120
chrXII 564644 564645 . 160
chrXII 564669 564670 . 1440
chrXII 564685 564686 . 140
chrXII 566396 566397 . 140
chrXII 566471 566472 . 480
chrXII 566475 566476 . 160
chrXII 566518 566519 . 340
chrXII 566650 566651 . 480
chrXII 566694 566695 . 120
chrXII 566700 566701 . 2600
chrXII 566776 566777 . 400
chrXII 566842 566843 . 180
chrXII 566863 566864 . 1660
chrXII 566873 566874 . 5680
chrXII 566892 566893 . 120
chrXII 567145 567146 . 600
chrXII 568098 568099 . 440
chrXII 568104 568105 . 460
chrXII 568130 568131 . 120
chrXII 568147 568148 . 980
chrXII 568198 568199 . 360
chrXII 568219 568220 . 180
chrXII 568325 568326 . 120
chrXII 568326 568327 . 180
chrXII 568326 568327 . 240
chrXII 568334 568335 . 660
chrXII 568342 568343 . 740
chrXII 568356 568357 . 400
chrXII 568373 568374 . 140
chrXII 568378 568379 . 700
chrXII 568392 568393 . 180
chrXII 568531 568532 . 4520
chrXII 568543 568544 . 600
chrXII 568674 568675 . 1880
chrXII 570133 570134 . 1900
chrXII 570358 570359 . 700
chrXII 570566 570567 . 280
chrXII 570698 570699 . 120
chrXII 570704 570705 . 220
chrXII 570711 570712 . 1380
chrXII 570737 570738 . 120
chrXII 571953 571954 . 120
chrXII 571960 571961 . 180
chrXII 571964 571965 . 180
chrXII 572320 572321 . 800
chrXII 572804 572805 . 120
chrXII 573283 573284 . 400
chrXII 573354 573355 . 980
chrXII 573385 573386 . 900
chrXII 573451 573452 . 220
chrXII 573461 573462 . 140
chrXII 573473 573474 . 500
chrXII 573525 573526 . 120
chrXII 573607 573608 . 520
chrXII 573792 573793 . 800
chrXII 573945 573946 . 120
chrXII 574985 574986 . 140
chrXII 575193 575194 . 220
chrXII 575417 575418 . 120
chrXII 575625 575626 . 420
chrXII 575658 575659 . 300
chrXII 575759 575760 . 320
chrXII 576256 576257 . 380
chrXII 576265 576266 . 620
chrXII 576272 576273 . 5680
chrXII 576421 576422 . 400
chrXII 576591 576592 . 160
chrXII 576600 576601 . 220
chrXII 576610 576611 . 180
chrXII 576621 576622 . 140
chrXII 576629 576630 . 280
chrXII 576807 576808 . 180
chrXII 576811 576812 . 120
chrXII 576835 576836 . 140
chrXII 576861 576862 . 260
chrXII 577565 577566 . 520
chrXII 577869 577870 . 120
chrXII 577918 577919 . 120
chrXII 577929 577930 . 640
chrXII 578113 578114 . 480
chrXII 578140 578141 . 880
chrXII 578320 578321 . 1140
chrXII 579157 579158 . 200
chrXII 579169 579170 . 220
chrXII 579174 579175 . 120
chrXII 579178 579179 . 160
chrXII 579195 579196 . 220
chrXII 579230 579231 . 180
chrXII 581815 581816 . 240
chrXII 581830 581831 . 120
chrXII 581845 581846 . 180
chrXII 581854 581855 . 380
chrXII 581928 581929 . 180
chrXII 582303 582304 . 1140
chrXII 582314 582315 . 1820
chrXII 582322 582323 . 460
chrXII 582521 582522 . 240
chrXII 582617 582618 . 1440
chrXII 582783 582784 . 1360
chrXII 584046 584047 . 140
chrXII 585885 585886 . 120
chrXII 585907 585908 . 200
chrXII 586257 586258 . 1460
chrXII 586914 586915 . 340
chrXII 587435 587436 . 280
chrXII 588180 588181 . 1340
chrXII 588198 588199 . 140
chrXII 588678 588679 . 980
chrXII 588798 588799 . 560
chrXII 588853 588854 . 500
chrXII 589022 589023 . 160
chrXII 589026 589027 . 320
chrXII 589048 589049 . 380
chrXII 589067 589068 . 320
chrXII 589206 589207 . 540
chrXII 589207 589208 . 140
chrXII 589207 589208 . 120
chrXII 589215 589216 . 220
chrXII 589216 589217 . 1140
chrXII 589235 589236 . 1180
chrXII 589252 589253 . 280
chrXII 589253 589254 . 140
chrXII 589259 589260 . 920
chrXII 589274 589275 . 140
chrXII 589281 589282 . 1420
chrXII 589287 589288 . 220
chrXII 591132 591133 . 120
chrXII 592076 592077 . 120
chrXII 592125 592126 . 2060
chrXII 592375 592376 . 220
chrXII 592579 592580 . 140
chrXII 592993 592994 . 160
chrXII 595795 595796 . 140
chrXII 597132 597133 . 120
chrXII 599121 599122 . 220
chrXII 599155 599156 . 120
chrXII 599622 599623 . 260
chrXII 599629 599630 . 320
chrXII 599634 599635 . 320
chrXII 599648 599649 . 620
chrXII 599875 599876 . 220
chrXII 600516 600517 . 760
chrXII 600989 600990 . 680
chrXII 601456 601457 . 600
chrXII 601647 601648 . 540
chrXII 602054 602055 . 140
chrXII 602178 602179 . 3440
chrXII 602825 602826 . 740
chrXII 603328 603329 . 920
chrXII 603330 603331 . 320
chrXII 603331 603332 . 500
chrXII 603510 603511 . 200
chrXII 603599 603600 . 640
chrXII 603697 603698 . 780
chrXII 603721 603722 . 180
chrXII 603852 603853 . 2840
chrXII 603865 603866 . 740
chrXII 603960 603961 . 200
chrXII 604054 604055 . 580
chrXII 604060 604061 . 800
chrXII 604101 604102 . 360
chrXII 604143 604144 . 260
chrXII 604165 604166 . 260
chrXII 604203 604204 . 360
chrXII 605100 605101 . 120
chrXII 605398 605399 . 120
chrXII 605553 605554 . 120
chrXII 605558 605559 . 160
chrXII 605576 605577 . 140
chrXII 605580 605581 . 160
chrXII 605614 605615 . 120
chrXII 605744 605745 . 160
chrXII 606258 606259 . 1140
chrXII 606313 606314 . 160
chrXII 606834 606835 . 960
chrXII 607033 607034 . 240
chrXII 607160 607161 . 120
chrXII 607224 607225 . 140
chrXII 607230 607231 . 380
chrXII 607245 607246 . 200
chrXII 607280 607281 . 140
chrXII 607283 607284 . 220
chrXII 607327 607328 . 140
chrXII 607358 607359 . 360
chrXII 607434 607435 . 140
chrXII 607500 607501 . 2080
chrXII 607556 607557 . 380
chrXII 609108 609109 . 120
chrXII 609237 609238 . 120
chrXII 609626 609627 . 1780
chrXII 609635 609636 . 3140
chrXII 609659 609660 . 1100
chrXII 610612 610613 . 140
chrXII 611845 611846 . 320
chrXII 611963 611964 . 600
chrXII 612000 612001 . 340
chrXII 612013 612014 . 640
chrXII 612037 612038 . 140
chrXII 612042 612043 . 1300
chrXII 612051 612052 . 1640
chrXII 612876 612877 . 880
chrXII 614023 614024 . 740
chrXII 614033 614034 . 3740
chrXII 614053 614054 . 480
chrXII 614301 614302 . 120
chrXII 614432 614433 . 260
chrXII 615099 615100 . 120
chrXII 616104 616105 . 180
chrXII 616302 616303 . 680
chrXII 617402 617403 . 740
chrXII 617415 617416 . 340
chrXII 617431 617432 . 140
chrXII 617435 617436 . 420
chrXII 620274 620275 . 240
chrXII 620338 620339 . 380
chrXII 620341 620342 . 1460
chrXII 620357 620358 . 760
chrXII 620532 620533 . 160
chrXII 621790 621791 . 3200
chrXII 622646 622647 . 140
chrXII 624048 624049 . 440
chrXII 624050 624051 . 700
chrXII 624090 624091 . 160
chrXII 625086 625087 . 400
chrXII 625095 625096 . 480
chrXII 625182 625183 . 640
chrXII 626368 626369 . 480
chrXII 626407 626408 . 160
chrXII 626478 626479 . 820
chrXII 626805 626806 . 140
chrXII 626981 626982 . 260
chrXII 626986 626987 . 380
chrXII 627002 627003 . 220
chrXII 627011 627012 . 440
chrXII 627231 627232 . 180
chrXII 628083 628084 . 900
chrXII 628298 628299 . 180
chrXII 628384 628385 . 140
chrXII 628452 628453 . 120
chrXII 628461 628462 . 220
chrXII 628529 628530 . 120
chrXII 628531 628532 . 200
chrXII 628549 628550 . 120
chrXII 628619 628620 . 120
chrXII 628623 628624 . 120
chrXII 628721 628722 . 120
chrXII 628775 628776 . 140
chrXII 628957 628958 . 120
chrXII 629526 629527 . 400
chrXII 629552 629553 . 120
chrXII 630169 630170 . 140
chrXII 630357 630358 . 260
chrXII 631027 631028 . 1620
chrXII 631291 631292 . 120
chrXII 631457 631458 . 120
chrXII 631748 631749 . 6740
chrXII 631835 631836 . 120
chrXII 632101 632102 . 160
chrXII 632292 632293 . 360
chrXII 633427 633428 . 1200
chrXII 633438 633439 . 1280
chrXII 633460 633461 . 120
chrXII 633509 633510 . 220
chrXII 633514 633515 . 420
chrXII 633520 633521 . 420
chrXII 633521 633522 . 8180
chrXII 633528 633529 . 300
chrXII 633538 633539 . 580
chrXII 633552 633553 . 200
chrXII 633598 633599 . 180
chrXII 633718 633719 . 620
chrXII 634055 634056 . 640
chrXII 634060 634061 . 180
chrXII 634067 634068 . 140
chrXII 634078 634079 . 180
chrXII 634083 634084 . 340
chrXII 634649 634650 . 700
chrXII 634745 634746 . 120
chrXII 635172 635173 . 240
chrXII 636043 636044 . 2000
chrXII 636201 636202 . 1300
chrXII 636291 636292 . 1120
chrXII 636295 636296 . 120
chrXII 636298 636299 . 380
chrXII 636301 636302 . 760
chrXII 636307 636308 . 1220
chrXII 636323 636324 . 340
chrXII 636330 636331 . 1280
chrXII 636372 636373 . 120
chrXII 636404 636405 . 600
chrXII 636453 636454 . 1320
chrXII 640063 640064 . 140
chrXII 640101 640102 . 400
chrXII 640107 640108 . 600
chrXII 640115 640116 . 180
chrXII 640118 640119 . 140
chrXII 640122 640123 . 520
chrXII 640125 640126 . 160
chrXII 640132 640133 . 220
chrXII 640135 640136 . 540
chrXII 640142 640143 . 140
chrXII 640418 640419 . 220
chrXII 641254 641255 . 120
chrXII 641268 641269 . 200
chrXII 641301 641302 . 700
chrXII 641335 641336 . 160
chrXII 642260 642261 . 140
chrXII 642346 642347 . 2840
chrXII 642400 642401 . 1140
chrXII 642418 642419 . 360
chrXII 642419 642420 . 580
chrXII 642424 642425 . 380
chrXII 642480 642481 . 780
chrXII 642521 642522 . 160
chrXII 642540 642541 . 580
chrXII 642560 642561 . 120
chrXII 642680 642681 . 2260
chrXII 642856 642857 . 1880
chrXII 643038 643039 . 180
chrXII 643389 643390 . 880
chrXII 643493 643494 . 140
chrXII 643641 643642 . 1120
chrXII 643854 643855 . 4140
chrXII 644013 644014 . 120
chrXII 644027 644028 . 120
chrXII 644132 644133 . 4840
chrXII 644146 644147 . 1420
chrXII 644448 644449 . 120
chrXII 644556 644557 . 1560
chrXII 644591 644592 . 240
chrXII 645057 645058 . 160
chrXII 645095 645096 . 120
chrXII 645141 645142 . 680
chrXII 645212 645213 . 120
chrXII 645235 645236 . 160
chrXII 645339 645340 . 120
chrXII 645453 645454 . 140
chrXII 645527 645528 . 140
chrXII 645564 645565 . 2940
chrXII 645573 645574 . 260
chrXII 645748 645749 . 700
chrXII 645806 645807 . 560
chrXII 645865 645866 . 320
chrXII 645868 645869 . 120
chrXII 645875 645876 . 400
chrXII 645977 645978 . 120
chrXII 646004 646005 . 600
chrXII 646027 646028 . 120
chrXII 646244 646245 . 400
chrXII 647350 647351 . 120
chrXII 647372 647373 . 560
chrXII 647506 647507 . 1700
chrXII 648566 648567 . 500
chrXII 649544 649545 . 200
chrXII 652570 652571 . 140
chrXII 652581 652582 . 120
chrXII 653323 653324 . 120
chrXII 656974 656975 . 160
chrXII 657066 657067 . 1880
chrXII 657086 657087 . 120
chrXII 657155 657156 . 4400
chrXII 657162 657163 . 120
chrXII 657575 657576 . 420
chrXII 657581 657582 . 360
chrXII 657797 657798 . 420
chrXII 658007 658008 . 840
chrXII 658078 658079 . 440
chrXII 658101 658102 . 140
chrXII 658107 658108 . 200
chrXII 658191 658192 . 1940
chrXII 658212 658213 . 1100
chrXII 658224 658225 . 140
chrXII 658248 658249 . 820
chrXII 658291 658292 . 240
chrXII 658294 658295 . 460
chrXII 658310 658311 . 500
chrXII 658321 658322 . 140
chrXII 658331 658332 . 500
chrXII 658335 658336 . 220
chrXII 658382 658383 . 320
chrXII 658405 658406 . 3960
chrXII 658412 658413 . 160
chrXII 658414 658415 . 480
chrXII 658422 658423 . 160
chrXII 658440 658441 . 4200
chrXII 658454 658455 . 180
chrXII 658455 658456 . 120
chrXII 658468 658469 . 220
chrXII 658479 658480 . 400
chrXII 658481 658482 . 120
chrXII 658516 658517 . 160
chrXII 658658 658659 . 140
chrXII 658777 658778 . 220
chrXII 658782 658783 . 260
chrXII 658791 658792 . 1000
chrXII 658896 658897 . 420
chrXII 659004 659005 . 280
chrXII 659134 659135 . 120
chrXII 659299 659300 . 460
chrXII 659665 659666 . 320
chrXII 659699 659700 . 320
chrXII 659705 659706 . 140
chrXII 659858 659859 . 1140
chrXII 660065 660066 . 1760
chrXII 660146 660147 . 160
chrXII 660158 660159 . 2600
chrXII 660166 660167 . 300
chrXII 660308 660309 . 240
chrXII 660363 660364 . 300
chrXII 660377 660378 . 2000
chrXII 660517 660518 . 120
chrXII 660663 660664 . 220
chrXII 660681 660682 . 640
chrXII 661102 661103 . 2320
chrXII 662255 662256 . 920
chrXII 662698 662699 . 140
chrXII 662804 662805 . 320
chrXII 662870 662871 . 320
chrXII 663087 663088 . 180
chrXII 665093 665094 . 1480
chrXII 665100 665101 . 140
chrXII 665120 665121 . 120
chrXII 665130 665131 . 120
chrXII 665149 665150 . 240
chrXII 665150 665151 . 1540
chrXII 665279 665280 . 280
chrXII 665571 665572 . 180
chrXII 665651 665652 . 120
chrXII 665676 665677 . 380
chrXII 665680 665681 . 420
chrXII 665784 665785 . 860
chrXII 666073 666074 . 1500
chrXII 666376 666377 . 1900
chrXII 667234 667235 . 620
chrXII 667510 667511 . 1160
chrXII 667558 667559 . 120
chrXII 667696 667697 . 5040
chrXII 667831 667832 . 1200
chrXII 667854 667855 . 120
chrXII 667864 667865 . 2100
chrXII 667972 667973 . 300
chrXII 668985 668986 . 120
chrXII 668987 668988 . 800
chrXII 668994 668995 . 1100
chrXII 669013 669014 . 280
chrXII 669014 669015 . 840
chrXII 669023 669024 . 240
chrXII 669029 669030 . 120
chrXII 669036 669037 . 5920
chrXII 669044 669045 . 5840
chrXII 669082 669083 . 620
chrXII 669116 669117 . 120
chrXII 669262 669263 . 460
chrXII 669273 669274 . 560
chrXII 669321 669322 . 120
chrXII 669512 669513 . 160
chrXII 669717 669718 . 1720
chrXII 669741 669742 . 1120
chrXII 669744 669745 . 140
chrXII 669798 669799 . 840
chrXII 669811 669812 . 2560
chrXII 669818 669819 . 2920
chrXII 669829 669830 . 320
chrXII 669837 669838 . 280
chrXII 670120 670121 . 960
chrXII 670125 670126 . 760
chrXII 670196 670197 . 320
chrXII 670670 670671 . 120
chrXII 670679 670680 . 2320
chrXII 672144 672145 . 220
chrXII 672220 672221 . 1380
chrXII 672864 672865 . 880
chrXII 672926 672927 . 200
chrXII 672930 672931 . 1320
chrXII 672936 672937 . 480
chrXII 673028 673029 . 1580
chrXII 674000 674001 . 1560
chrXII 674148 674149 . 120
chrXII 674152 674153 . 1840
chrXII 674518 674519 . 240
chrXII 674563 674564 . 120
chrXII 675519 675520 . 2340
chrXII 675528 675529 . 5120
chrXII 675533 675534 . 120
chrXII 675559 675560 . 1080
chrXII 675606 675607 . 460
chrXII 675618 675619 . 1400
chrXII 675791 675792 . 120
chrXII 675824 675825 . 180
chrXII 676059 676060 . 260
chrXII 676198 676199 . 260
chrXII 677338 677339 . 120
chrXII 677362 677363 . 120
chrXII 677475 677476 . 1460
chrXII 677692 677693 . 960
chrXII 677755 677756 . 260
chrXII 677797 677798 . 160
chrXII 677810 677811 . 900
chrXII 677830 677831 . 120
chrXII 679050 679051 . 360
chrXII 680081 680082 . 120
chrXII 680109 680110 . 380
chrXII 680127 680128 . 140
chrXII 680931 680932 . 720
chrXII 680942 680943 . 600
chrXII 680995 680996 . 360
chrXII 681014 681015 . 400
chrXII 681315 681316 . 1360
chrXII 681848 681849 . 160
chrXII 682055 682056 . 200
chrXII 682099 682100 . 120
chrXII 682392 682393 . 240
chrXII 682484 682485 . 700
chrXII 682748 682749 . 120
chrXII 683118 683119 . 1040
chrXII 683720 683721 . 140
chrXII 687368 687369 . 1420
chrXII 687383 687384 . 240
chrXII 687691 687692 . 200
chrXII 687702 687703 . 640
chrXII 687725 687726 . 440
chrXII 688013 688014 . 600
chrXII 688031 688032 . 500
chrXII 688050 688051 . 640
chrXII 688495 688496 . 120
chrXII 688534 688535 . 140
chrXII 688842 688843 . 740
chrXII 688905 688906 . 580
chrXII 689092 689093 . 120
chrXII 690368 690369 . 1580
chrXII 690613 690614 . 320
chrXII 690851 690852 . 680
chrXII 690878 690879 . 1640
chrXII 691123 691124 . 120
chrXII 691202 691203 . 1220
chrXII 691344 691345 . 700
chrXII 691354 691355 . 460
chrXII 691381 691382 . 2840
chrXII 691432 691433 . 120
chrXII 691476 691477 . 120
chrXII 691492 691493 . 480
chrXII 693095 693096 . 640
chrXII 694080 694081 . 1160
chrXII 694181 694182 . 4620
chrXII 694211 694212 . 1180
chrXII 694275 694276 . 740
chrXII 694289 694290 . 3080
chrXII 694290 694291 . 1320
chrXII 694290 694291 . 140
chrXII 694291 694292 . 140
chrXII 696970 696971 . 320
chrXII 696988 696989 . 3100
chrXII 696999 697000 . 420
chrXII 697098 697099 . 500
chrXII 697103 697104 . 260
chrXII 697106 697107 . 680
chrXII 699688 699689 . 3800
chrXII 699819 699820 . 120
chrXII 699833 699834 . 160
chrXII 700361 700362 . 200
chrXII 701283 701284 . 420
chrXII 701662 701663 . 2400
chrXII 702268 702269 . 120
chrXII 703444 703445 . 120
chrXII 703934 703935 . 600
chrXII 704004 704005 . 420
chrXII 704018 704019 . 420
chrXII 704233 704234 . 500
chrXII 704290 704291 . 620
chrXII 704298 704299 . 200
chrXII 704300 704301 . 140
chrXII 704313 704314 . 180
chrXII 704368 704369 . 660
chrXII 704378 704379 . 480
chrXII 704393 704394 . 500
chrXII 704417 704418 . 320
chrXII 704470 704471 . 120
chrXII 704501 704502 . 420
chrXII 704516 704517 . 160
chrXII 704632 704633 . 120
chrXII 704633 704634 . 320
chrXII 704633 704634 . 120
chrXII 704777 704778 . 320
chrXII 705001 705002 . 120
chrXII 705009 705010 . 2240
chrXII 705054 705055 . 2000
chrXII 705062 705063 . 120
chrXII 705089 705090 . 1340
chrXII 705225 705226 . 120
chrXII 705405 705406 . 840
chrXII 705422 705423 . 320
chrXII 705928 705929 . 600
chrXII 706060 706061 . 2240
chrXII 706145 706146 . 180
chrXII 707775 707776 . 120
chrXII 708132 708133 . 260
chrXII 708138 708139 . 120
chrXII 708271 708272 . 420
chrXII 708307 708308 . 8440
chrXII 708314 708315 . 1400
chrXII 708344 708345 . 1720
chrXII 708359 708360 . 3320
chrXII 708483 708484 . 160
chrXII 708973 708974 . 640
chrXII 709049 709050 . 280
chrXII 709424 709425 . 280
chrXII 710523 710524 . 140
chrXII 710531 710532 . 280
chrXII 710596 710597 . 280
chrXII 710637 710638 . 1860
chrXII 710709 710710 . 340
chrXII 710711 710712 . 460
chrXII 710728 710729 . 120
chrXII 710801 710802 . 1200
chrXII 710805 710806 . 140
chrXII 710809 710810 . 120
chrXII 710818 710819 . 740
chrXII 710828 710829 . 1440
chrXII 710831 710832 . 400
chrXII 711167 711168 . 120
chrXII 711492 711493 . 200
chrXII 712205 712206 . 620
chrXII 712237 712238 . 120
chrXII 712252 712253 . 120
chrXII 712266 712267 . 440
chrXII 712272 712273 . 140
chrXII 712719 712720 . 120
chrXII 713250 713251 . 380
chrXII 713403 713404 . 4080
chrXII 713412 713413 . 120
chrXII 713470 713471 . 240
chrXII 713477 713478 . 740
chrXII 713562 713563 . 260
chrXII 713596 713597 . 1420
chrXII 714119 714120 . 460
chrXII 714171 714172 . 120
chrXII 714444 714445 . 120
chrXII 714997 714998 . 140
chrXII 715009 715010 . 380
chrXII 715013 715014 . 760
chrXII 715018 715019 . 180
chrXII 715047 715048 . 140
chrXII 715050 715051 . 160
chrXII 715258 715259 . 460
chrXII 715521 715522 . 1420
chrXII 715894 715895 . 1200
chrXII 716205 716206 . 120
chrXII 716633 716634 . 1060
chrXII 716860 716861 . 160
chrXII 717563 717564 . 140
chrXII 717751 717752 . 180
chrXII 717874 717875 . 480
chrXII 717973 717974 . 200
chrXII 719602 719603 . 420
chrXII 719617 719618 . 180
chrXII 719628 719629 . 140
chrXII 720472 720473 . 160
chrXII 720492 720493 . 220
chrXII 720528 720529 . 160
chrXII 720553 720554 . 140
chrXII 720557 720558 . 740
chrXII 721549 721550 . 120
chrXII 721621 721622 . 140
chrXII 721627 721628 . 720
chrXII 721663 721664 . 380
chrXII 721671 721672 . 160
chrXII 721675 721676 . 400
chrXII 721712 721713 . 260
chrXII 721722 721723 . 360
chrXII 722422 722423 . 120
chrXII 722457 722458 . 120
chrXII 722460 722461 . 160
chrXII 722465 722466 . 120
chrXII 722476 722477 . 240
chrXII 722508 722509 . 180
chrXII 722510 722511 . 180
chrXII 722510 722511 . 120
chrXII 722530 722531 . 160
chrXII 722541 722542 . 120
chrXII 722610 722611 . 240
chrXII 722880 722881 . 200
chrXII 722966 722967 . 300
chrXII 722971 722972 . 140
chrXII 723004 723005 . 120
chrXII 723009 723010 . 340
chrXII 723034 723035 . 120
chrXII 723121 723122 . 260
chrXII 723242 723243 . 1140
chrXII 723423 723424 . 140
chrXII 723459 723460 . 340
chrXII 723462 723463 . 440
chrXII 723471 723472 . 120
chrXII 723474 723475 . 540
chrXII 723529 723530 . 340
chrXII 723559 723560 . 620
chrXII 723568 723569 . 680
chrXII 723606 723607 . 120
chrXII 723637 723638 . 120
chrXII 723741 723742 . 280
chrXII 723886 723887 . 880
chrXII 724750 724751 . 560
chrXII 724811 724812 . 200
chrXII 724815 724816 . 920
chrXII 725441 725442 . 180
chrXII 725459 725460 . 120
chrXII 725461 725462 . 180
chrXII 725482 725483 . 200
chrXII 725492 725493 . 140
chrXII 725495 725496 . 400
chrXII 725505 725506 . 380
chrXII 725508 725509 . 200
chrXII 725531 725532 . 580
chrXII 725560 725561 . 140
chrXII 725786 725787 . 120
chrXII 725820 725821 . 260
chrXII 725825 725826 . 1760
chrXII 725830 725831 . 180
chrXII 725871 725872 . 260
chrXII 725910 725911 . 920
chrXII 726018 726019 . 140
chrXII 726025 726026 . 360
chrXII 726166 726167 . 160
chrXII 726365 726366 . 2280
chrXII 727233 727234 . 380
chrXII 727611 727612 . 540
chrXII 727734 727735 . 260
chrXII 727919 727920 . 300
chrXII 727954 727955 . 600
chrXII 727957 727958 . 180
chrXII 727992 727993 . 5140
chrXII 728203 728204 . 200
chrXII 728282 728283 . 440
chrXII 728427 728428 . 120
chrXII 728575 728576 . 220
chrXII 728644 728645 . 140
chrXII 728679 728680 . 120
chrXII 728752 728753 . 180
chrXII 729238 729239 . 960
chrXII 729501 729502 . 2280
chrXII 729864 729865 . 380
chrXII 730141 730142 . 240
chrXII 730300 730301 . 520
chrXII 730313 730314 . 400
chrXII 730373 730374 . 180
chrXII 730531 730532 . 1640
chrXII 730562 730563 . 140
chrXII 730601 730602 . 160
chrXII 730609 730610 . 7380
chrXII 730718 730719 . 340
chrXII 730754 730755 . 940
chrXII 730790 730791 . 940
chrXII 730892 730893 . 460
chrXII 730933 730934 . 3520
chrXII 730951 730952 . 120
chrXII 730952 730953 . 640
chrXII 730957 730958 . 360
chrXII 731084 731085 . 520
chrXII 731255 731256 . 180
chrXII 731318 731319 . 240
chrXII 731639 731640 . 220
chrXII 732005 732006 . 400
chrXII 732031 732032 . 120
chrXII 732138 732139 . 1500
chrXII 732145 732146 . 1820
chrXII 732264 732265 . 880
chrXII 732268 732269 . 620
chrXII 732269 732270 . 120
chrXII 732270 732271 . 140
chrXII 732270 732271 . 1260
chrXII 732297 732298 . 1600
chrXII 732300 732301 . 1280
chrXII 732317 732318 . 180
chrXII 732347 732348 . 120
chrXII 732634 732635 . 1060
chrXII 732730 732731 . 2880
chrXII 732828 732829 . 540
chrXII 732876 732877 . 2960
chrXII 732889 732890 . 400
chrXII 733313 733314 . 160
chrXII 733693 733694 . 200
chrXII 734017 734018 . 120
chrXII 734024 734025 . 680
chrXII 734039 734040 . 140
chrXII 734043 734044 . 320
chrXII 734224 734225 . 200
chrXII 734543 734544 . 120
chrXII 734719 734720 . 180
chrXII 734898 734899 . 220
chrXII 734909 734910 . 780
chrXII 734939 734940 . 120
chrXII 734946 734947 . 120
chrXII 735167 735168 . 780
chrXII 737709 737710 . 180
chrXII 737717 737718 . 120
chrXII 737765 737766 . 120
chrXII 737989 737990 . 120
chrXII 738020 738021 . 300
chrXII 743963 743964 . 120
chrXII 743978 743979 . 320
chrXII 743995 743996 . 780
chrXII 744054 744055 . 300
chrXII 744057 744058 . 220
chrXII 744061 744062 . 200
chrXII 745000 745001 . 280
chrXII 745054 745055 . 120
chrXII 745214 745215 . 4600
chrXII 745397 745398 . 120
chrXII 745433 745434 . 2740
chrXII 745977 745978 . 120
chrXII 746032 746033 . 140
chrXII 746649 746650 . 260
chrXII 747432 747433 . 560
chrXII 747464 747465 . 1220
chrXII 747494 747495 . 480
chrXII 747629 747630 . 120
chrXII 747647 747648 . 140
chrXII 747655 747656 . 1340
chrXII 747655 747656 . 140
chrXII 747656 747657 . 160
chrXII 747673 747674 . 260
chrXII 747681 747682 . 300
chrXII 747697 747698 . 300
chrXII 747971 747972 . 120
chrXII 747990 747991 . 300
chrXII 748550 748551 . 160
chrXII 749072 749073 . 1940
chrXII 749200 749201 . 400
chrXII 749253 749254 . 120
chrXII 751231 751232 . 3980
chrXII 751847 751848 . 120
chrXII 751849 751850 . 160
chrXII 751852 751853 . 180
chrXII 751949 751950 . 1120
chrXII 751961 751962 . 120
chrXII 751980 751981 . 120
chrXII 751981 751982 . 560
chrXII 752003 752004 . 720
chrXII 752017 752018 . 140
chrXII 753159 753160 . 120
chrXII 753229 753230 . 120
chrXII 756316 756317 . 300
chrXII 756559 756560 . 1260
chrXII 757179 757180 . 260
chrXII 757266 757267 . 320
chrXII 757278 757279 . 120
chrXII 757316 757317 . 280
chrXII 757495 757496 . 240
chrXII 757680 757681 . 1540
chrXII 758163 758164 . 120
chrXII 758190 758191 . 2220
chrXII 758505 758506 . 3060
chrXII 758573 758574 . 2140
chrXII 758689 758690 . 120
chrXII 758695 758696 . 1960
chrXII 758846 758847 . 1320
chrXII 759065 759066 . 120
chrXII 759073 759074 . 120
chrXII 759085 759086 . 140
chrXII 759100 759101 . 260
chrXII 759112 759113 . 380
chrXII 759124 759125 . 540
chrXII 759127 759128 . 740
chrXII 759134 759135 . 580
chrXII 759136 759137 . 180
chrXII 759146 759147 . 760
chrXII 759375 759376 . 1520
chrXII 759380 759381 . 640
chrXII 759383 759384 . 3800
chrXII 759383 759384 . 140
chrXII 759384 759385 . 260
chrXII 759391 759392 . 200
chrXII 759748 759749 . 440
chrXII 759772 759773 . 2480
chrXII 760802 760803 . 280
chrXII 760869 760870 . 180
chrXII 761943 761944 . 840
chrXII 762103 762104 . 260
chrXII 762271 762272 . 160
chrXII 762479 762480 . 440
chrXII 762489 762490 . 200
chrXII 764210 764211 . 440
chrXII 764230 764231 . 320
chrXII 764246 764247 . 260
chrXII 764249 764250 . 1660
chrXII 764260 764261 . 1380
chrXII 764273 764274 . 120
chrXII 764304 764305 . 120
chrXII 764376 764377 . 420
chrXII 764396 764397 . 1240
chrXII 764541 764542 . 420
chrXII 764659 764660 . 120
chrXII 764661 764662 . 260
chrXII 764684 764685 . 200
chrXII 764705 764706 . 780
chrXII 765190 765191 . 140
chrXII 766354 766355 . 1180
chrXII 766401 766402 . 560
chrXII 766424 766425 . 320
chrXII 766432 766433 . 1920
chrXII 766456 766457 . 220
chrXII 766480 766481 . 200
chrXII 766509 766510 . 120
chrXII 766682 766683 . 600
chrXII 766793 766794 . 120
chrXII 767305 767306 . 120
chrXII 767350 767351 . 560
chrXII 767481 767482 . 120
chrXII 767690 767691 . 620
chrXII 768153 768154 . 360
chrXII 768192 768193 . 120
chrXII 768396 768397 . 380
chrXII 768834 768835 . 840
chrXII 768927 768928 . 120
chrXII 769504 769505 . 960
chrXII 770156 770157 . 1000
chrXII 771624 771625 . 1820
chrXII 771797 771798 . 120
chrXII 771824 771825 . 120
chrXII 771833 771834 . 220
chrXII 771840 771841 . 520
chrXII 771845 771846 . 200
chrXII 771851 771852 . 440
chrXII 777889 777890 . 220
chrXII 777909 777910 . 600
chrXII 777915 777916 . 480
chrXII 777965 777966 . 380
chrXII 777967 777968 . 280
chrXII 777968 777969 . 440
chrXII 777968 777969 . 640
chrXII 777976 777977 . 180
chrXII 777987 777988 . 180
chrXII 778023 778024 . 1720
chrXII 778031 778032 . 120
chrXII 778913 778914 . 840
chrXII 779021 779022 . 180
chrXII 779030 779031 . 180
chrXII 779085 779086 . 900
chrXII 779093 779094 . 1200
chrXII 780143 780144 . 300
chrXII 780848 780849 . 380
chrXII 781042 781043 . 120
chrXII 781311 781312 . 1020
chrXII 781508 781509 . 140
chrXII 781561 781562 . 680
chrXII 781577 781578 . 320
chrXII 781584 781585 . 1260
chrXII 781603 781604 . 3620
chrXII 781616 781617 . 540
chrXII 781704 781705 . 620
chrXII 781713 781714 . 2060
chrXII 781713 781714 . 160
chrXII 781714 781715 . 260
chrXII 781725 781726 . 200
chrXII 781738 781739 . 560
chrXII 781977 781978 . 140
chrXII 782008 782009 . 520
chrXII 782143 782144 . 640
chrXII 782344 782345 . 240
chrXII 782492 782493 . 840
chrXII 782555 782556 . 120
chrXII 782617 782618 . 180
chrXII 782653 782654 . 2580
chrXII 782753 782754 . 760
chrXII 782758 782759 . 500
chrXII 782899 782900 . 1240
chrXII 782904 782905 . 620
chrXII 783530 783531 . 220
chrXII 783540 783541 . 540
chrXII 783548 783549 . 260
chrXII 783588 783589 . 120
chrXII 783607 783608 . 140
chrXII 783616 783617 . 140
chrXII 783623 783624 . 480
chrXII 783668 783669 . 260
chrXII 783901 783902 . 1020
chrXII 783910 783911 . 700
chrXII 783934 783935 . 2720
chrXII 783948 783949 . 520
chrXII 784003 784004 . 120
chrXII 784010 784011 . 160
chrXII 784018 784019 . 120
chrXII 784205 784206 . 1180
chrXII 784294 784295 . 480
chrXII 784353 784354 . 140
chrXII 784387 784388 . 120
chrXII 784393 784394 . 260
chrXII 784400 784401 . 380
chrXII 784406 784407 . 1660
chrXII 784409 784410 . 980
chrXII 784489 784490 . 1380
chrXII 784541 784542 . 340
chrXII 784571 784572 . 140
chrXII 784583 784584 . 540
chrXII 784591 784592 . 700
chrXII 784608 784609 . 120
chrXII 784610 784611 . 120
chrXII 784624 784625 . 340
chrXII 784627 784628 . 140
chrXII 784630 784631 . 120
chrXII 784748 784749 . 1760
chrXII 784799 784800 . 540
chrXII 785051 785052 . 1540
chrXII 785452 785453 . 1800
chrXII 785534 785535 . 520
chrXII 785728 785729 . 320
chrXII 785814 785815 . 900
chrXII 786694 786695 . 360
chrXII 786785 786786 . 2460
chrXII 786807 786808 . 800
chrXII 786972 786973 . 300
chrXII 787459 787460 . 480
chrXII 787475 787476 . 480
chrXII 787527 787528 . 120
chrXII 787548 787549 . 220
chrXII 787551 787552 . 140
chrXII 787557 787558 . 2460
chrXII 787582 787583 . 2160
chrXII 787696 787697 . 480
chrXII 787954 787955 . 740
chrXII 788080 788081 . 2320
chrXII 788236 788237 . 520
chrXII 789795 789796 . 300
chrXII 789835 789836 . 680
chrXII 789961 789962 . 540
chrXII 790063 790064 . 220
chrXII 790115 790116 . 940
chrXII 790118 790119 . 120
chrXII 790140 790141 . 140
chrXII 790157 790158 . 680
chrXII 790161 790162 . 3040
chrXII 790167 790168 . 760
chrXII 790224 790225 . 1220
chrXII 791176 791177 . 200
chrXII 792322 792323 . 200
chrXII 792533 792534 . 420
chrXII 793143 793144 . 1020
chrXII 793249 793250 . 120
chrXII 793296 793297 . 300
chrXII 793661 793662 . 800
chrXII 793681 793682 . 1620
chrXII 793685 793686 . 2560
chrXII 793750 793751 . 140
chrXII 793810 793811 . 680
chrXII 794172 794173 . 140
chrXII 794232 794233 . 120
chrXII 794241 794242 . 680
chrXII 794271 794272 . 2900
chrXII 794417 794418 . 1580
chrXII 794491 794492 . 160
chrXII 794589 794590 . 1720
chrXII 794748 794749 . 120
chrXII 794789 794790 . 2420
chrXII 794890 794891 . 1200
chrXII 795282 795283 . 120
chrXII 795290 795291 . 120
chrXII 795305 795306 . 140
chrXII 795316 795317 . 700
chrXII 795323 795324 . 780
chrXII 795391 795392 . 440
chrXII 795400 795401 . 160
chrXII 795425 795426 . 140
chrXII 795442 795443 . 120
chrXII 796061 796062 . 1160
chrXII 796066 796067 . 120
chrXII 796520 796521 . 240
chrXII 796555 796556 . 160
chrXII 796587 796588 . 160
chrXII 796894 796895 . 420
chrXII 796905 796906 . 940
chrXII 796932 796933 . 200
chrXII 797080 797081 . 120
chrXII 797114 797115 . 140
chrXII 797224 797225 . 120
chrXII 797313 797314 . 640
chrXII 797316 797317 . 120
chrXII 797322 797323 . 1660
chrXII 797379 797380 . 160
chrXII 797397 797398 . 160
chrXII 797530 797531 . 160
chrXII 802557 802558 . 180
chrXII 803268 803269 . 280
chrXII 805060 805061 . 140
chrXII 805536 805537 . 260
chrXII 806945 806946 . 3980
chrXII 806949 806950 . 300
chrXII 806977 806978 . 120
chrXII 806980 806981 . 220
chrXII 807160 807161 . 580
chrXII 807197 807198 . 360
chrXII 807224 807225 . 1420
chrXII 807256 807257 . 1020
chrXII 807758 807759 . 120
chrXII 807960 807961 . 440
chrXII 808114 808115 . 700
chrXII 808595 808596 . 700
chrXII 808745 808746 . 500
chrXII 808786 808787 . 260
chrXII 808845 808846 . 120
chrXII 808923 808924 . 360
chrXII 808939 808940 . 340
chrXII 808953 808954 . 160
chrXII 809011 809012 . 120
chrXII 809015 809016 . 700
chrXII 809026 809027 . 280
chrXII 809066 809067 . 1280
chrXII 809155 809156 . 200
chrXII 809172 809173 . 1340
chrXII 809335 809336 . 280
chrXII 809358 809359 . 560
chrXII 809423 809424 . 160
chrXII 809469 809470 . 120
chrXII 809540 809541 . 180
chrXII 809552 809553 . 120
chrXII 809827 809828 . 120
chrXII 809831 809832 . 1260
chrXII 813262 813263 . 120
chrXII 815067 815068 . 140
chrXII 815133 815134 . 860
chrXII 815569 815570 . 160
chrXII 815637 815638 . 160
chrXII 815788 815789 . 220
chrXII 815812 815813 . 360
chrXII 815843 815844 . 280
chrXII 815872 815873 . 220
chrXII 815875 815876 . 380
chrXII 815898 815899 . 120
chrXII 815918 815919 . 120
chrXII 815960 815961 . 300
chrXII 816845 816846 . 1400
chrXII 816901 816902 . 640
chrXII 816965 816966 . 200
chrXII 817348 817349 . 460
chrXII 818520 818521 . 1880
chrXII 818528 818529 . 2420
chrXII 818719 818720 . 660
chrXII 818726 818727 . 860
chrXII 818730 818731 . 120
chrXII 818741 818742 . 1240
chrXII 818744 818745 . 880
chrXII 818745 818746 . 7680
chrXII 818767 818768 . 2860
chrXII 818792 818793 . 300
chrXII 818923 818924 . 400
chrXII 818935 818936 . 1840
chrXII 818944 818945 . 340
chrXII 818961 818962 . 2620
chrXII 819127 819128 . 260
chrXII 819150 819151 . 120
chrXII 819164 819165 . 120
chrXII 819185 819186 . 140
chrXII 819704 819705 . 160
chrXII 820243 820244 . 640
chrXII 820254 820255 . 120
chrXII 820298 820299 . 1060
chrXII 820348 820349 . 200
chrXII 820373 820374 . 1360
chrXII 820417 820418 . 240
chrXII 821031 821032 . 1240
chrXII 821083 821084 . 760
chrXII 821331 821332 . 700
chrXII 821933 821934 . 200
chrXII 822087 822088 . 240
chrXII 822152 822153 . 120
chrXII 822174 822175 . 740
chrXII 822218 822219 . 260
chrXII 822320 822321 . 540
chrXII 822359 822360 . 1480
chrXII 822769 822770 . 160
chrXII 822778 822779 . 5900
chrXII 822821 822822 . 120
chrXII 822890 822891 . 140
chrXII 822898 822899 . 120
chrXII 822902 822903 . 1740
chrXII 823015 823016 . 120
chrXII 823025 823026 . 260
chrXII 823050 823051 . 280
chrXII 826599 826600 . 120
chrXII 826644 826645 . 140
chrXII 826671 826672 . 120
chrXII 826674 826675 . 1220
chrXII 826765 826766 . 1340
chrXII 826827 826828 . 120
chrXII 826904 826905 . 360
chrXII 827106 827107 . 1520
chrXII 827151 827152 . 1580
chrXII 827506 827507 . 380
chrXII 827516 827517 . 120
chrXII 827615 827616 . 120
chrXII 827893 827894 . 220
chrXII 827925 827926 . 1720
chrXII 828033 828034 . 180
chrXII 828142 828143 . 120
chrXII 828175 828176 . 400
chrXII 828205 828206 . 480
chrXII 828217 828218 . 1080
chrXII 828396 828397 . 1380
chrXII 828422 828423 . 780
chrXII 828480 828481 . 120
chrXII 828483 828484 . 2160
chrXII 828485 828486 . 120
chrXII 828506 828507 . 6280
chrXII 828530 828531 . 420
chrXII 828565 828566 . 1080
chrXII 828633 828634 . 220
chrXII 828702 828703 . 300
chrXII 828751 828752 . 1940
chrXII 828790 828791 . 1760
chrXII 829183 829184 . 1660
chrXII 830076 830077 . 560
chrXII 830429 830430 . 120
chrXII 830494 830495 . 120
chrXII 830495 830496 . 2040
chrXII 830560 830561 . 1220
chrXII 830576 830577 . 140
chrXII 830581 830582 . 200
chrXII 830620 830621 . 120
chrXII 830731 830732 . 1740
chrXII 830734 830735 . 760
chrXII 830768 830769 . 1200
chrXII 830778 830779 . 4400
chrXII 830799 830800 . 1340
chrXII 830867 830868 . 480
chrXII 830871 830872 . 2680
chrXII 831066 831067 . 560
chrXII 831402 831403 . 4220
chrXII 832420 832421 . 160
chrXII 832856 832857 . 120
chrXII 833330 833331 . 160
chrXII 833517 833518 . 460
chrXII 833693 833694 . 240
chrXII 833708 833709 . 120
chrXII 833713 833714 . 1000
chrXII 833723 833724 . 600
chrXII 833728 833729 . 740
chrXII 833763 833764 . 580
chrXII 833769 833770 . 880
chrXII 833772 833773 . 960
chrXII 833784 833785 . 120
chrXII 833791 833792 . 160
chrXII 834172 834173 . 720
chrXII 835256 835257 . 560
chrXII 835671 835672 . 320
chrXII 835702 835703 . 4120
chrXII 835733 835734 . 260
chrXII 836017 836018 . 160
chrXII 836164 836165 . 200
chrXII 836186 836187 . 1840
chrXII 836313 836314 . 1080
chrXII 836387 836388 . 120
chrXII 836512 836513 . 1840
chrXII 837483 837484 . 200
chrXII 837493 837494 . 160
chrXII 837514 837515 . 120
chrXII 837568 837569 . 120
chrXII 837584 837585 . 120
chrXII 837585 837586 . 720
chrXII 837628 837629 . 840
chrXII 837633 837634 . 120
chrXII 837646 837647 . 2040
chrXII 837651 837652 . 840
chrXII 837738 837739 . 280
chrXII 837766 837767 . 140
chrXII 837803 837804 . 160
chrXII 837874 837875 . 180
chrXII 837980 837981 . 1580
chrXII 839402 839403 . 120
chrXII 839467 839468 . 120
chrXII 839479 839480 . 2080
chrXII 839613 839614 . 200
chrXII 839660 839661 . 120
chrXII 839673 839674 . 180
chrXII 840178 840179 . 300
chrXII 840482 840483 . 360
chrXII 840913 840914 . 140
chrXII 841124 841125 . 1360
chrXII 841131 841132 . 120
chrXII 841219 841220 . 980
chrXII 841225 841226 . 4320
chrXII 841250 841251 . 420
chrXII 843984 843985 . 220
chrXII 844012 844013 . 140
chrXII 844024 844025 . 360
chrXII 844139 844140 . 2320
chrXII 844285 844286 . 120
chrXII 845934 845935 . 180
chrXII 845962 845963 . 500
chrXII 845983 845984 . 200
chrXII 846000 846001 . 180
chrXII 846027 846028 . 1260
chrXII 846028 846029 . 180
chrXII 846036 846037 . 640
chrXII 846039 846040 . 640
chrXII 846152 846153 . 3820
chrXII 846352 846353 . 840
chrXII 846544 846545 . 120
chrXII 846798 846799 . 840
chrXII 847565 847566 . 400
chrXII 848157 848158 . 5140
chrXII 848896 848897 . 820
chrXII 849192 849193 . 200
chrXII 849197 849198 . 120
chrXII 849223 849224 . 600
chrXII 849458 849459 . 640
chrXII 849730 849731 . 4460
chrXII 849738 849739 . 3780
chrXII 849751 849752 . 2500
chrXII 849777 849778 . 140
chrXII 849778 849779 . 2080
chrXII 849945 849946 . 200
chrXII 851069 851070 . 200
chrXII 851086 851087 . 400
chrXII 851889 851890 . 1020
chrXII 851919 851920 . 260
chrXII 852288 852289 . 120
chrXII 853235 853236 . 160
chrXII 853293 853294 . 240
chrXII 853305 853306 . 160
chrXII 853372 853373 . 180
chrXII 853380 853381 . 200
chrXII 853479 853480 . 120
chrXII 853696 853697 . 120
chrXII 853838 853839 . 220
chrXII 853862 853863 . 500
chrXII 853909 853910 . 360
chrXII 853915 853916 . 200
chrXII 854385 854386 . 160
chrXII 854403 854404 . 120
chrXII 854417 854418 . 240
chrXII 854472 854473 . 200
chrXII 854995 854996 . 480
chrXII 855200 855201 . 1520
chrXII 855365 855366 . 120
chrXII 855608 855609 . 340
chrXII 855673 855674 . 140
chrXII 855989 855990 . 140
chrXII 856640 856641 . 2360
chrXII 856857 856858 . 600
chrXII 856875 856876 . 280
chrXII 857217 857218 . 380
chrXII 857239 857240 . 140
chrXII 857321 857322 . 180
chrXII 857328 857329 . 180
chrXII 857337 857338 . 160
chrXII 857356 857357 . 480
chrXII 857360 857361 . 160
chrXII 857369 857370 . 180
chrXII 857381 857382 . 120
chrXII 857398 857399 . 720
chrXII 857402 857403 . 220
chrXII 857449 857450 . 180
chrXII 857575 857576 . 520
chrXII 857645 857646 . 740
chrXII 857966 857967 . 240
chrXII 858060 858061 . 120
chrXII 858126 858127 . 320
chrXII 858259 858260 . 340
chrXII 858277 858278 . 120
chrXII 858311 858312 . 1100
chrXII 858617 858618 . 300
chrXII 858805 858806 . 1800
chrXII 859063 859064 . 800
chrXII 859366 859367 . 300
chrXII 859429 859430 . 140
chrXII 859444 859445 . 5900
chrXII 859453 859454 . 300
chrXII 861508 861509 . 120
chrXII 861514 861515 . 2360
chrXII 861517 861518 . 120
chrXII 862314 862315 . 600
chrXII 862339 862340 . 180
chrXII 862363 862364 . 1040
chrXII 862364 862365 . 120
chrXII 862368 862369 . 1460
chrXII 862370 862371 . 340
chrXII 862468 862469 . 120
chrXII 862478 862479 . 200
chrXII 865492 865493 . 260
chrXII 865799 865800 . 200
chrXII 866576 866577 . 240
chrXII 866938 866939 . 240
chrXII 866946 866947 . 120
chrXII 867052 867053 . 180
chrXII 867074 867075 . 180
chrXII 867096 867097 . 120
chrXII 867285 867286 . 120
chrXII 867792 867793 . 180
chrXII 868326 868327 . 360
chrXII 868350 868351 . 140
chrXII 868514 868515 . 120
chrXII 868568 868569 . 200
chrXII 869100 869101 . 200
chrXII 870984 870985 . 1560
chrXII 871252 871253 . 1240
chrXII 871423 871424 . 600
chrXII 871448 871449 . 120
chrXII 871459 871460 . 120
chrXII 871516 871517 . 220
chrXII 871562 871563 . 120
chrXII 871571 871572 . 2960
chrXII 871748 871749 . 760
chrXII 872061 872062 . 200
chrXII 872077 872078 . 160
chrXII 872453 872454 . 940
chrXII 872567 872568 . 260
chrXII 872600 872601 . 160
chrXII 873787 873788 . 120
chrXII 873894 873895 . 1080
chrXII 873964 873965 . 340
chrXII 874362 874363 . 620
chrXII 874432 874433 . 240
chrXII 874446 874447 . 120
chrXII 874538 874539 . 120
chrXII 874798 874799 . 320
chrXII 874800 874801 . 520
chrXII 875158 875159 . 520
chrXII 875171 875172 . 160
chrXII 875197 875198 . 360
chrXII 875213 875214 . 160
chrXII 875236 875237 . 300
chrXII 875267 875268 . 380
chrXII 875276 875277 . 3320
chrXII 875283 875284 . 3480
chrXII 875317 875318 . 160
chrXII 875323 875324 . 180
chrXII 875330 875331 . 260
chrXII 875387 875388 . 140
chrXII 875428 875429 . 540
chrXII 875428 875429 . 120
chrXII 875434 875435 . 9540
chrXII 875484 875485 . 1180
chrXII 875525 875526 . 160
chrXII 877294 877295 . 240
chrXII 877427 877428 . 680
chrXII 877435 877436 . 280
chrXII 877443 877444 . 340
chrXII 877466 877467 . 300
chrXII 877571 877572 . 700
chrXII 877573 877574 . 220
chrXII 877592 877593 . 140
chrXII 877741 877742 . 640
chrXII 877771 877772 . 380
chrXII 877819 877820 . 480
chrXII 877822 877823 . 340
chrXII 877830 877831 . 1300
chrXII 877832 877833 . 520
chrXII 877835 877836 . 180
chrXII 877868 877869 . 4420
chrXII 877902 877903 . 920
chrXII 877908 877909 . 140
chrXII 878013 878014 . 3000
chrXII 878051 878052 . 1360
chrXII 878066 878067 . 2140
chrXII 878085 878086 . 140
chrXII 878107 878108 . 2380
chrXII 878713 878714 . 400
chrXII 878979 878980 . 180
chrXII 878987 878988 . 1200
chrXII 878987 878988 . 120
chrXII 878990 878991 . 120
chrXII 879008 879009 . 540
chrXII 879019 879020 . 1940
chrXII 879049 879050 . 220
chrXII 879103 879104 . 800
chrXII 879265 879266 . 120
chrXII 879577 879578 . 140
chrXII 879584 879585 . 220
chrXII 879667 879668 . 220
chrXII 884693 884694 . 160
chrXII 884700 884701 . 540
chrXII 885108 885109 . 360
chrXII 885125 885126 . 820
chrXII 885130 885131 . 600
chrXII 885154 885155 . 140
chrXII 885328 885329 . 200
chrXII 885344 885345 . 2400
chrXII 888752 888753 . 860
chrXII 888813 888814 . 1020
chrXII 888919 888920 . 380
chrXII 892008 892009 . 260
chrXII 892321 892322 . 580
chrXII 892645 892646 . 380
chrXII 892772 892773 . 2640
chrXII 892917 892918 . 640
chrXII 892921 892922 . 1120
chrXII 892922 892923 . 320
chrXII 892928 892929 . 800
chrXII 893014 893015 . 1780
chrXII 893467 893468 . 180
chrXII 893474 893475 . 340
chrXII 893478 893479 . 1040
chrXII 893512 893513 . 320
chrXII 893522 893523 . 160
chrXII 893545 893546 . 120
chrXII 893567 893568 . 500
chrXII 893567 893568 . 140
chrXII 893571 893572 . 1140
chrXII 893575 893576 . 160
chrXII 894626 894627 . 300
chrXII 896605 896606 . 140
chrXII 897774 897775 . 520
chrXII 897780 897781 . 240
chrXII 897786 897787 . 1320
chrXII 897791 897792 . 1220
chrXII 897794 897795 . 2360
chrXII 897804 897805 . 1960
chrXII 897812 897813 . 160
chrXII 897824 897825 . 2620
chrXII 898050 898051 . 120
chrXII 898934 898935 . 960
chrXII 898992 898993 . 200
chrXII 898995 898996 . 3220
chrXII 899003 899004 . 160
chrXII 899015 899016 . 4180
chrXII 899023 899024 . 620
chrXII 899032 899033 . 360
chrXII 899140 899141 . 4180
chrXII 899149 899150 . 180
chrXII 899480 899481 . 8540
chrXII 899486 899487 . 280
chrXII 899507 899508 . 240
chrXII 899670 899671 . 120
chrXII 899807 899808 . 180
chrXII 900010 900011 . 560
chrXII 900253 900254 . 720
chrXII 900762 900763 . 260
chrXII 902417 902418 . 1180
chrXII 902528 902529 . 580
chrXII 902550 902551 . 120
chrXII 902707 902708 . 120
chrXII 902732 902733 . 140
chrXII 902781 902782 . 220
chrXII 902809 902810 . 120
chrXII 902833 902834 . 120
chrXII 902850 902851 . 640
chrXII 903012 903013 . 300
chrXII 903063 903064 . 300
chrXII 903251 903252 . 2180
chrXII 903300 903301 . 2040
chrXII 903383 903384 . 120
chrXII 903454 903455 . 120
chrXII 903458 903459 . 1000
chrXII 903614 903615 . 140
chrXII 903620 903621 . 280
chrXII 903635 903636 . 520
chrXII 904244 904245 . 200
chrXII 904414 904415 . 240
chrXII 904623 904624 . 940
chrXII 904724 904725 . 360
chrXII 904743 904744 . 900
chrXII 904748 904749 . 1400
chrXII 904790 904791 . 180
chrXII 904974 904975 . 160
chrXII 905169 905170 . 1580
chrXII 906135 906136 . 120
chrXII 906336 906337 . 120
chrXII 906364 906365 . 6700
chrXII 906569 906570 . 120
chrXII 906570 906571 . 320
chrXII 906570 906571 . 1300
chrXII 906906 906907 . 320
chrXII 906986 906987 . 520
chrXII 906992 906993 . 140
chrXII 906994 906995 . 180
chrXII 907011 907012 . 140
chrXII 907471 907472 . 420
chrXII 907912 907913 . 120
chrXII 908051 908052 . 120
chrXII 908057 908058 . 6500
chrXII 908269 908270 . 500
chrXII 908270 908271 . 400
chrXII 908589 908590 . 240
chrXII 908890 908891 . 120
chrXII 909333 909334 . 320
chrXII 909493 909494 . 120
chrXII 909496 909497 . 120
chrXII 910009 910010 . 120
chrXII 910015 910016 . 180
chrXII 910036 910037 . 660
chrXII 910058 910059 . 1940
chrXII 910066 910067 . 260
chrXII 910076 910077 . 120
chrXII 910092 910093 . 300
chrXII 910195 910196 . 140
chrXII 910199 910200 . 680
chrXII 911228 911229 . 120
chrXII 912408 912409 . 620
chrXII 912421 912422 . 160
chrXII 912484 912485 . 120
chrXII 914965 914966 . 480
chrXII 915001 915002 . 1800
chrXII 915053 915054 . 860
chrXII 915067 915068 . 900
chrXII 915956 915957 . 1120
chrXII 916064 916065 . 500
chrXII 917951 917952 . 1740
chrXII 918773 918774 . 120
chrXII 919088 919089 . 280
chrXII 919136 919137 . 240
chrXII 919171 919172 . 160
chrXII 919184 919185 . 120
chrXII 919201 919202 . 460
chrXII 919204 919205 . 480
chrXII 919223 919224 . 280
chrXII 919441 919442 . 160
chrXII 919568 919569 . 160
chrXII 921688 921689 . 220
chrXII 921695 921696 . 180
chrXII 921723 921724 . 220
chrXII 921783 921784 . 500
chrXII 921788 921789 . 140
chrXII 921793 921794 . 140
chrXII 921833 921834 . 120
chrXII 921889 921890 . 140
chrXII 921901 921902 . 500
chrXII 921943 921944 . 120
chrXII 922292 922293 . 420
chrXII 922388 922389 . 280
chrXII 922449 922450 . 240
chrXII 922592 922593 . 1760
chrXII 922720 922721 . 320
chrXII 922811 922812 . 1140
chrXII 922949 922950 . 360
chrXII 922971 922972 . 400
chrXII 922982 922983 . 160
chrXII 923029 923030 . 1980
chrXII 923334 923335 . 280
chrXII 923526 923527 . 500
chrXII 923529 923530 . 1080
chrXII 923875 923876 . 340
chrXII 924184 924185 . 1780
chrXII 924197 924198 . 540
chrXII 924497 924498 . 1940
chrXII 924609 924610 . 400
chrXII 924611 924612 . 760
chrXII 924620 924621 . 440
chrXII 924851 924852 . 120
chrXII 924853 924854 . 660
chrXII 924862 924863 . 840
chrXII 924880 924881 . 220
chrXII 924883 924884 . 140
chrXII 924887 924888 . 280
chrXII 924890 924891 . 180
chrXII 924898 924899 . 1300
chrXII 924910 924911 . 180
chrXII 925231 925232 . 140
chrXII 925369 925370 . 2340
chrXII 925610 925611 . 2040
chrXII 928075 928076 . 1620
chrXII 928085 928086 . 120
chrXII 928193 928194 . 1560
chrXII 928602 928603 . 260
chrXII 928632 928633 . 120
chrXII 928702 928703 . 620
chrXII 928871 928872 . 840
chrXII 929599 929600 . 160
chrXII 929668 929669 . 220
chrXII 929672 929673 . 140
chrXII 929732 929733 . 120
chrXII 929735 929736 . 540
chrXII 929743 929744 . 120
chrXII 929769 929770 . 120
chrXII 929915 929916 . 620
chrXII 929938 929939 . 240
chrXII 929963 929964 . 120
chrXII 930441 930442 . 140
chrXII 930687 930688 . 740
chrXII 930803 930804 . 280
chrXII 930814 930815 . 340
chrXII 930824 930825 . 260
chrXII 930934 930935 . 120
chrXII 931916 931917 . 360
chrXII 931918 931919 . 160
chrXII 931934 931935 . 120
chrXII 931964 931965 . 120
chrXII 931983 931984 . 200
chrXII 931997 931998 . 120
chrXII 932075 932076 . 260
chrXII 932093 932094 . 180
chrXII 932100 932101 . 400
chrXII 932160 932161 . 120
chrXII 932188 932189 . 160
chrXII 932369 932370 . 120
chrXII 932386 932387 . 1100
chrXII 932412 932413 . 140
chrXII 932577 932578 . 600
chrXII 932585 932586 . 220
chrXII 932675 932676 . 120
chrXII 932685 932686 . 120
chrXII 932811 932812 . 120
chrXII 932945 932946 . 500
chrXII 933370 933371 . 380
chrXII 933447 933448 . 220
chrXII 933544 933545 . 200
chrXII 933733 933734 . 120
chrXII 933741 933742 . 1620
chrXII 933746 933747 . 220
chrXII 933840 933841 . 160
chrXII 933914 933915 . 1220
chrXII 934250 934251 . 180
chrXII 934303 934304 . 1680
chrXII 934306 934307 . 1080
chrXII 934313 934314 . 4060
chrXII 934316 934317 . 720
chrXII 934320 934321 . 160
chrXII 934361 934362 . 120
chrXII 934379 934380 . 260
chrXII 934404 934405 . 700
chrXII 937307 937308 . 120
chrXII 937325 937326 . 200
chrXII 937328 937329 . 180
chrXII 937345 937346 . 140
chrXII 937423 937424 . 200
chrXII 937789 937790 . 180
chrXII 937839 937840 . 1920
chrXII 938411 938412 . 140
chrXII 939157 939158 . 160
chrXII 939628 939629 . 580
chrXII 939731 939732 . 980
chrXII 939786 939787 . 120
chrXII 939792 939793 . 660
chrXII 939822 939823 . 120
chrXII 940591 940592 . 120
chrXII 940643 940644 . 200
chrXII 940690 940691 . 1220
chrXII 940858 940859 . 580
chrXII 940866 940867 . 160
chrXII 940972 940973 . 320
chrXII 940984 940985 . 480
chrXII 941018 941019 . 120
chrXII 941032 941033 . 360
chrXII 941079 941080 . 240
chrXII 941100 941101 . 180
chrXII 941135 941136 . 600
chrXII 941170 941171 . 740
chrXII 941172 941173 . 300
chrXII 941218 941219 . 380
chrXII 941449 941450 . 120
chrXII 945834 945835 . 120
chrXII 945855 945856 . 120
chrXII 945907 945908 . 120
chrXII 947226 947227 . 700
chrXII 947254 947255 . 1540
chrXII 947282 947283 . 860
chrXII 947296 947297 . 160
chrXII 947420 947421 . 220
chrXII 947425 947426 . 160
chrXII 947470 947471 . 2320
chrXII 947494 947495 . 1440
chrXII 947616 947617 . 860
chrXII 947649 947650 . 860
chrXII 947795 947796 . 200
chrXII 947932 947933 . 460
chrXII 947938 947939 . 180
chrXII 948132 948133 . 1800
chrXII 948168 948169 . 720
chrXII 948168 948169 . 120
chrXII 948174 948175 . 5280
chrXII 948183 948184 . 200
chrXII 948213 948214 . 320
chrXII 948267 948268 . 1300
chrXII 948275 948276 . 580
chrXII 948313 948314 . 120
chrXII 948322 948323 . 340
chrXII 948511 948512 . 400
chrXII 948875 948876 . 280
chrXII 949313 949314 . 120
chrXII 949581 949582 . 1240
chrXII 949700 949701 . 340
chrXII 949753 949754 . 180
chrXII 949760 949761 . 360
chrXII 949765 949766 . 480
chrXII 950028 950029 . 340
chrXII 950243 950244 . 400
chrXII 950374 950375 . 140
chrXII 950407 950408 . 240
chrXII 950456 950457 . 220
chrXII 950656 950657 . 480
chrXII 950764 950765 . 420
chrXII 950940 950941 . 120
chrXII 951272 951273 . 460
chrXII 951333 951334 . 180
chrXII 951364 951365 . 340
chrXII 951724 951725 . 140
chrXII 951878 951879 . 660
chrXII 952242 952243 . 1240
chrXII 952248 952249 . 120
chrXII 952254 952255 . 640
chrXII 952284 952285 . 320
chrXII 952546 952547 . 120
chrXII 952758 952759 . 120
chrXII 953116 953117 . 980
chrXII 953241 953242 . 780
chrXII 953528 953529 . 760
chrXII 953543 953544 . 420
chrXII 953817 953818 . 460
chrXII 954437 954438 . 1160
chrXII 954510 954511 . 140
chrXII 954537 954538 . 260
chrXII 954636 954637 . 5700
chrXII 954777 954778 . 1420
chrXII 954783 954784 . 920
chrXII 954842 954843 . 1200
chrXII 954852 954853 . 120
chrXII 954936 954937 . 120
chrXII 955395 955396 . 140
chrXII 956751 956752 . 2520
chrXII 956814 956815 . 1580
chrXII 956862 956863 . 400
chrXII 957429 957430 . 140
chrXII 957908 957909 . 120
chrXII 958226 958227 . 1100
chrXII 958248 958249 . 760
chrXII 958248 958249 . 120
chrXII 958249 958250 . 180
chrXII 958249 958250 . 920
chrXII 958309 958310 . 120
chrXII 958349 958350 . 380
chrXII 959152 959153 . 3260
chrXII 960764 960765 . 140
chrXII 960872 960873 . 960
chrXII 961350 961351 . 920
chrXII 961350 961351 . 200
chrXII 961351 961352 . 120
chrXII 961485 961486 . 200
chrXII 961698 961699 . 400
chrXII 961764 961765 . 260
chrXII 962085 962086 . 120
chrXII 962265 962266 . 120
chrXII 962357 962358 . 120
chrXII 962580 962581 . 160
chrXII 962709 962710 . 220
chrXII 962898 962899 . 1580
chrXII 963442 963443 . 120
chrXII 963590 963591 . 920
chrXII 963592 963593 . 440
chrXII 963608 963609 . 280
chrXII 963625 963626 . 580
chrXII 963631 963632 . 260
chrXII 964024 964025 . 200
chrXII 964599 964600 . 260
chrXII 964724 964725 . 460
chrXII 964732 964733 . 180
chrXII 964750 964751 . 240
chrXII 964753 964754 . 160
chrXII 964796 964797 . 260
chrXII 964963 964964 . 1800
chrXII 965622 965623 . 840
chrXII 965645 965646 . 2180
chrXII 965658 965659 . 340
chrXII 965663 965664 . 140
chrXII 965671 965672 . 260
chrXII 965672 965673 . 280
chrXII 965739 965740 . 820
chrXII 965744 965745 . 320
chrXII 966078 966079 . 120
chrXII 966120 966121 . 240
chrXII 968804 968805 . 620
chrXII 969121 969122 . 160
chrXII 969288 969289 . 580
chrXII 969782 969783 . 120
chrXII 970657 970658 . 220
chrXII 971584 971585 . 3760
chrXII 971732 971733 . 560
chrXII 971744 971745 . 1080
chrXII 971945 971946 . 120
chrXII 972030 972031 . 260
chrXII 973054 973055 . 240
chrXII 973288 973289 . 2540
chrXII 973331 973332 . 120
chrXII 975255 975256 . 140
chrXII 975743 975744 . 480
chrXII 975765 975766 . 220
chrXII 975793 975794 . 120
chrXII 975956 975957 . 240
chrXII 975968 975969 . 760
chrXII 975992 975993 . 480
chrXII 980600 980601 . 860
chrXII 980678 980679 . 2520
chrXII 980686 980687 . 380
chrXII 981725 981726 . 420
chrXII 981759 981760 . 800
chrXII 982287 982288 . 600
chrXII 982603 982604 . 580
chrXII 982625 982626 . 300
chrXII 982626 982627 . 300
chrXII 982637 982638 . 140
chrXII 982865 982866 . 140
chrXII 982896 982897 . 260
chrXII 983165 983166 . 140
chrXII 983481 983482 . 120
chrXII 985510 985511 . 500
chrXII 986908 986909 . 420
chrXII 986916 986917 . 1200
chrXII 986979 986980 . 480
chrXII 986983 986984 . 240
chrXII 986992 986993 . 180
chrXII 987009 987010 . 180
chrXII 988211 988212 . 160
chrXII 988261 988262 . 420
chrXII 988267 988268 . 140
chrXII 988282 988283 . 520
chrXII 988329 988330 . 240
chrXII 988485 988486 . 220
chrXII 988509 988510 . 120
chrXII 988802 988803 . 2500
chrXII 990176 990177 . 1920
chrXII 990414 990415 . 780
chrXII 990604 990605 . 480
chrXII 990646 990647 . 120
chrXII 990675 990676 . 300
chrXII 990678 990679 . 560
chrXII 990742 990743 . 1340
chrXII 991213 991214 . 760
chrXII 991677 991678 . 220
chrXII 991982 991983 . 11700
chrXII 992394 992395 . 120
chrXII 992449 992450 . 320
chrXII 992609 992610 . 200
chrXII 992768 992769 . 140
chrXII 992793 992794 . 160
chrXII 992820 992821 . 220
chrXII 992995 992996 . 2160
chrXII 993004 993005 . 120
chrXII 993011 993012 . 160
chrXII 993024 993025 . 400
chrXII 993053 993054 . 320
chrXII 993068 993069 . 160
chrXII 999665 999666 . 120
chrXII 1000045 1000046 . 200
chrXII 1001176 1001177 . 1060
chrXII 1001192 1001193 . 420
chrXII 1001365 1001366 . 820
chrXII 1001936 1001937 . 420
chrXII 1001976 1001977 . 340
chrXII 1002119 1002120 . 120
chrXII 1002129 1002130 . 120
chrXII 1002309 1002310 . 140
chrXII 1002335 1002336 . 220
chrXII 1002444 1002445 . 140
chrXII 1002459 1002460 . 1260
chrXII 1002471 1002472 . 120
chrXII 1002624 1002625 . 120
chrXII 1002712 1002713 . 120
chrXII 1002842 1002843 . 120
chrXII 1002967 1002968 . 480
chrXII 1003332 1003333 . 480
chrXII 1003478 1003479 . 300
chrXII 1003823 1003824 . 1260
chrXII 1003871 1003872 . 120
chrXII 1004274 1004275 . 120
chrXII 1004400 1004401 . 660
chrXII 1004623 1004624 . 640
chrXII 1005002 1005003 . 400
chrXII 1005450 1005451 . 1340
chrXII 1006035 1006036 . 960
chrXII 1006246 1006247 . 140
chrXII 1006269 1006270 . 440
chrXII 1007191 1007192 . 440
chrXII 1007858 1007859 . 2400
chrXII 1007864 1007865 . 120
chrXII 1007940 1007941 . 220
chrXII 1008105 1008106 . 120
chrXII 1008424 1008425 . 260
chrXII 1009356 1009357 . 200
chrXII 1009638 1009639 . 900
chrXII 1010537 1010538 . 280
chrXII 1010690 1010691 . 1780
chrXII 1010819 1010820 . 820
chrXII 1010823 1010824 . 300
chrXII 1011043 1011044 . 1000
chrXII 1011177 1011178 . 200
chrXII 1011181 1011182 . 180
chrXII 1011339 1011340 . 2120
chrXII 1011359 1011360 . 500
chrXII 1011367 1011368 . 120
chrXII 1011446 1011447 . 160
chrXII 1011451 1011452 . 420
chrXII 1011465 1011466 . 620
chrXII 1011500 1011501 . 560
chrXII 1011547 1011548 . 120
chrXII 1011660 1011661 . 140
chrXII 1011671 1011672 . 280
chrXII 1011716 1011717 . 260
chrXII 1011739 1011740 . 180
chrXII 1011810 1011811 . 1780
chrXII 1011824 1011825 . 280
chrXII 1011835 1011836 . 180
chrXII 1011894 1011895 . 140
chrXII 1011910 1011911 . 120
chrXII 1011920 1011921 . 360
chrXII 1012044 1012045 . 600
chrXII 1012145 1012146 . 1420
chrXII 1012151 1012152 . 1180
chrXII 1012181 1012182 . 2020
chrXII 1012284 1012285 . 120
chrXII 1012317 1012318 . 140
chrXII 1012381 1012382 . 120
chrXII 1012409 1012410 . 140
chrXII 1012497 1012498 . 120
chrXII 1012589 1012590 . 2800
chrXII 1012605 1012606 . 140
chrXII 1012645 1012646 . 260
chrXII 1013015 1013016 . 240
chrXII 1013048 1013049 . 320
chrXII 1013192 1013193 . 1520
chrXII 1013320 1013321 . 920
chrXII 1013372 1013373 . 520
chrXII 1013416 1013417 . 580
chrXII 1013421 1013422 . 1180
chrXII 1013431 1013432 . 160
chrXII 1013449 1013450 . 260
chrXII 1013478 1013479 . 240
chrXII 1013495 1013496 . 500
chrXII 1013563 1013564 . 1760
chrXII 1013659 1013660 . 260
chrXII 1013841 1013842 . 120
chrXII 1014280 1014281 . 120
chrXII 1014292 1014293 . 140
chrXII 1014333 1014334 . 140
chrXII 1014396 1014397 . 120
chrXII 1014410 1014411 . 260
chrXII 1015064 1015065 . 160
chrXII 1015365 1015366 . 140
chrXII 1015560 1015561 . 380
chrXII 1017812 1017813 . 160
chrXII 1017823 1017824 . 500
chrXII 1017837 1017838 . 180
chrXII 1017877 1017878 . 120
chrXII 1017903 1017904 . 200
chrXII 1018194 1018195 . 160
chrXII 1019214 1019215 . 3080
chrXII 1019561 1019562 . 220
chrXII 1019867 1019868 . 140
chrXII 1020078 1020079 . 180
chrXII 1020393 1020394 . 180
chrXII 1020846 1020847 . 580
chrXII 1021368 1021369 . 1060
chrXII 1022349 1022350 . 140
chrXII 1022357 1022358 . 180
chrXII 1022368 1022369 . 160
chrXII 1022371 1022372 . 620
chrXII 1022382 1022383 . 140
chrXII 1022385 1022386 . 400
chrXII 1022404 1022405 . 260
chrXII 1022413 1022414 . 320
chrXII 1023895 1023896 . 900
chrXII 1024111 1024112 . 140
chrXII 1024341 1024342 . 1120
chrXII 1024529 1024530 . 120
chrXII 1025008 1025009 . 160
chrXII 1025085 1025086 . 500
chrXII 1025236 1025237 . 3840
chrXII 1025452 1025453 . 1960
chrXII 1025787 1025788 . 140
chrXII 1026108 1026109 . 2360
chrXII 1026879 1026880 . 220
chrXII 1027551 1027552 . 120
chrXII 1028012 1028013 . 1960
chrXII 1028054 1028055 . 840
chrXII 1028088 1028089 . 520
chrXII 1028092 1028093 . 240
chrXII 1028108 1028109 . 180
chrXII 1028145 1028146 . 1300
chrXII 1028290 1028291 . 260
chrXII 1028335 1028336 . 280
chrXII 1028354 1028355 . 120
chrXII 1028475 1028476 . 120
chrXII 1028482 1028483 . 120
chrXII 1028488 1028489 . 120
chrXII 1028560 1028561 . 480
chrXII 1028571 1028572 . 400
chrXII 1028689 1028690 . 640
chrXII 1028738 1028739 . 120
chrXII 1028739 1028740 . 120
chrXII 1028740 1028741 . 1620
chrXII 1030095 1030096 . 180
chrXII 1030151 1030152 . 5700
chrXII 1030176 1030177 . 2960
chrXII 1030393 1030394 . 420
chrXII 1030623 1030624 . 200
chrXII 1030635 1030636 . 420
chrXII 1030637 1030638 . 220
chrXII 1030709 1030710 . 140
chrXII 1030876 1030877 . 120
chrXII 1030947 1030948 . 2020
chrXII 1031266 1031267 . 300
chrXII 1031627 1031628 . 2020
chrXII 1031916 1031917 . 700
chrXII 1032139 1032140 . 140
chrXII 1032370 1032371 . 1020
chrXII 1032399 1032400 . 1620
chrXII 1032442 1032443 . 180
chrXII 1032601 1032602 . 400
chrXII 1032604 1032605 . 560
chrXII 1032871 1032872 . 340
chrXII 1033207 1033208 . 1100
chrXII 1033508 1033509 . 2220
chrXII 1034961 1034962 . 1760
chrXII 1034972 1034973 . 940
chrXII 1034978 1034979 . 120
chrXII 1034999 1035000 . 180
chrXII 1035060 1035061 . 180
chrXII 1035863 1035864 . 180
chrXII 1035880 1035881 . 1480
chrXII 1035885 1035886 . 2860
chrXII 1035894 1035895 . 440
chrXII 1038901 1038902 . 280
chrXII 1038927 1038928 . 140
chrXII 1038949 1038950 . 220
chrXII 1039009 1039010 . 200
chrXII 1039124 1039125 . 160
chrXII 1039198 1039199 . 180
chrXII 1039711 1039712 . 140
chrXII 1039925 1039926 . 500
chrXII 1041678 1041679 . 120
chrXII 1042315 1042316 . 500
chrXII 1042718 1042719 . 160
chrXII 1043078 1043079 . 480
chrXII 1043092 1043093 . 460
chrXII 1043138 1043139 . 420
chrXII 1043174 1043175 . 240
chrXII 1043328 1043329 . 160
chrXII 1043682 1043683 . 1380
chrXII 1043690 1043691 . 1560
chrXII 1043720 1043721 . 3700
chrXII 1043769 1043770 . 540
chrXII 1043779 1043780 . 140
chrXII 1043811 1043812 . 2680
chrXII 1043821 1043822 . 420
chrXII 1043824 1043825 . 2400
chrXII 1043872 1043873 . 1600
chrXII 1043997 1043998 . 420
chrXII 1044023 1044024 . 1940
chrXII 1047188 1047189 . 140
chrXII 1049923 1049924 . 400
chrXII 1049970 1049971 . 200
chrXII 1050139 1050140 . 240
chrXII 1050898 1050899 . 1000
chrXII 1051303 1051304 . 180
chrXII 1051642 1051643 . 1000
chrXII 1052028 1052029 . 1840
chrXII 1052034 1052035 . 260
chrXII 1052044 1052045 . 320
chrXII 1052049 1052050 . 8500
chrXII 1052059 1052060 . 580
chrXII 1052384 1052385 . 940
chrXII 1052557 1052558 . 120
chrXII 1052563 1052564 . 120
chrXII 1052717 1052718 . 960
chrXII 1053221 1053222 . 440
chrXII 1053229 1053230 . 140
chrXII 1053284 1053285 . 500
chrXII 1053482 1053483 . 280
chrXII 1053801 1053802 . 460
chrXII 1054943 1054944 . 240
chrXII 1054994 1054995 . 420
chrXII 1055022 1055023 . 800
chrXII 1055033 1055034 . 180
chrXII 1055342 1055343 . 140
chrXII 1055902 1055903 . 380
chrXII 1056171 1056172 . 260
chrXII 1056174 1056175 . 120
chrXII 1056661 1056662 . 440
chrXII 1056849 1056850 . 1320
chrXII 1056884 1056885 . 180
chrXII 1056920 1056921 . 220
chrXII 1057274 1057275 . 120
chrXII 1058011 1058012 . 120
chrXII 1058580 1058581 . 140
chrXII 1059177 1059178 . 1680
chrXII 1059317 1059318 . 160
chrXII 1059353 1059354 . 640
chrXII 1059365 1059366 . 480
chrXII 1059370 1059371 . 1600
chrXII 1059402 1059403 . 280
chrXII 1059419 1059420 . 440
chrXII 1059454 1059455 . 280
chrXII 1059871 1059872 . 2320
chrXII 1060076 1060077 . 240
chrXII 1060082 1060083 . 120
chrXII 1060113 1060114 . 1360
chrXII 1060119 1060120 . 380
chrXII 1060471 1060472 . 1200
chrXII 1060778 1060779 . 1440
chrXII 1060810 1060811 . 160
chrXII 1061121 1061122 . 4000
chrXII 1061391 1061392 . 1600
chrXII 1061438 1061439 . 160
chrXII 1061932 1061933 . 820
chrXII 1062175 1062176 . 480
chrXII 1062298 1062299 . 160
chrXII 1062546 1062547 . 120
chrXII 1062561 1062562 . 180
chrXII 1063074 1063075 . 120
chrXII 1063560 1063561 . 120
chrXII 1063568 1063569 . 120
chrXII 1063641 1063642 . 120
chrXII 1064091 1064092 . 180
chrXII 1064283 1064284 . 280
chrXII 1064339 1064340 . 720
chrXII 1064526 1064527 . 140
chrXII 1064559 1064560 . 120
chrXII 1064564 1064565 . 140
chrXII 1064586 1064587 . 5200
chrXII 1064647 1064648 . 120
chrXII 1064669 1064670 . 120
chrXII 1064772 1064773 . 120
chrXII 1064794 1064795 . 120
chrXII 1064800 1064801 . 120
chrXII 1064820 1064821 . 160
chrXII 1064880 1064881 . 660
chrXII 1064896 1064897 . 240
chrXII 1064909 1064910 . 300
chrXII 1064923 1064924 . 420
chrXII 1064929 1064930 . 300
chrXII 1065141 1065142 . 2500
chrXII 1065147 1065148 . 140
chrXII 1065151 1065152 . 6440
chrXII 1065318 1065319 . 140
chrXII 1065403 1065404 . 120
chrXII 1065407 1065408 . 180
chrXII 1065411 1065412 . 140
chrXII 1065417 1065418 . 880
chrXII 1065422 1065423 . 440
chrXII 1066309 1066310 . 1720
chrXII 1066837 1066838 . 120
chrXII 1071619 1071620 . 1060
chrXII 1071634 1071635 . 2720
chrXIII 66 67 . 5720
chrXIII 3804 3805 . 120
chrXIII 5553 5554 . 140
chrXIII 8509 8510 . 580
chrXIII 8856 8857 . 2520
chrXIII 8873 8874 . 2420
chrXIII 8878 8879 . 120
chrXIII 8888 8889 . 980
chrXIII 9013 9014 . 240
chrXIII 9018 9019 . 1260
chrXIII 9026 9027 . 1940
chrXIII 9045 9046 . 520
chrXIII 9079 9080 . 140
chrXIII 9108 9109 . 120
chrXIII 9134 9135 . 1540
chrXIII 9343 9344 . 400
chrXIII 9768 9769 . 120
chrXIII 9912 9913 . 420
chrXIII 9929 9930 . 1220
chrXIII 9957 9958 . 2300
chrXIII 9961 9962 . 980
chrXIII 9986 9987 . 360
chrXIII 10041 10042 . 680
chrXIII 10052 10053 . 1440
chrXIII 10058 10059 . 420
chrXIII 10071 10072 . 1880
chrXIII 10071 10072 . 240
chrXIII 10072 10073 . 140
chrXIII 10168 10169 . 200
chrXIII 10194 10195 . 2980
chrXIII 10200 10201 . 120
chrXIII 10220 10221 . 400
chrXIII 10246 10247 . 280
chrXIII 10349 10350 . 220
chrXIII 10423 10424 . 720
chrXIII 10623 10624 . 2380
chrXIII 10711 10712 . 580
chrXIII 10728 10729 . 160
chrXIII 11375 11376 . 120
chrXIII 11537 11538 . 400
chrXIII 11575 11576 . 160
chrXIII 13283 13284 . 260
chrXIII 13286 13287 . 320
chrXIII 13323 13324 . 140
chrXIII 13342 13343 . 340
chrXIII 13356 13357 . 200
chrXIII 13362 13363 . 2580
chrXIII 13416 13417 . 360
chrXIII 13417 13418 . 380
chrXIII 13436 13437 . 280
chrXIII 13446 13447 . 260
chrXIII 13449 13450 . 140
chrXIII 13508 13509 . 160
chrXIII 13577 13578 . 220
chrXIII 14073 14074 . 1320
chrXIII 14087 14088 . 240
chrXIII 14100 14101 . 220
chrXIII 14135 14136 . 1000
chrXIII 14148 14149 . 980
chrXIII 14156 14157 . 320
chrXIII 14380 14381 . 220
chrXIII 14622 14623 . 2580
chrXIII 14664 14665 . 900
chrXIII 14795 14796 . 1340
chrXIII 14806 14807 . 280
chrXIII 14812 14813 . 120
chrXIII 14820 14821 . 1400
chrXIII 14823 14824 . 120
chrXIII 14828 14829 . 1580
chrXIII 14835 14836 . 3260
chrXIII 14845 14846 . 1180
chrXIII 14886 14887 . 120
chrXIII 14894 14895 . 120
chrXIII 14894 14895 . 660
chrXIII 14907 14908 . 300
chrXIII 14911 14912 . 420
chrXIII 14914 14915 . 120
chrXIII 14918 14919 . 160
chrXIII 14939 14940 . 1940
chrXIII 15246 15247 . 120
chrXIII 15266 15267 . 440
chrXIII 15283 15284 . 340
chrXIII 15445 15446 . 120
chrXIII 15607 15608 . 1320
chrXIII 16148 16149 . 700
chrXIII 16328 16329 . 300
chrXIII 16579 16580 . 140
chrXIII 16846 16847 . 1220
chrXIII 16864 16865 . 160
chrXIII 16878 16879 . 220
chrXIII 16892 16893 . 2520
chrXIII 16896 16897 . 380
chrXIII 16900 16901 . 4240
chrXIII 16903 16904 . 2680
chrXIII 16908 16909 . 200
chrXIII 16910 16911 . 460
chrXIII 16912 16913 . 620
chrXIII 16913 16914 . 440
chrXIII 16918 16919 . 1980
chrXIII 16927 16928 . 2080
chrXIII 16934 16935 . 440
chrXIII 16954 16955 . 3180
chrXIII 16975 16976 . 800
chrXIII 16981 16982 . 200
chrXIII 16984 16985 . 420
chrXIII 16986 16987 . 180
chrXIII 17090 17091 . 300
chrXIII 18811 18812 . 160
chrXIII 18815 18816 . 4200
chrXIII 18821 18822 . 1480
chrXIII 18865 18866 . 2000
chrXIII 18916 18917 . 120
chrXIII 19029 19030 . 880
chrXIII 20504 20505 . 140
chrXIII 20526 20527 . 280
chrXIII 20542 20543 . 260
chrXIII 20551 20552 . 160
chrXIII 20571 20572 . 220
chrXIII 20580 20581 . 200
chrXIII 20595 20596 . 1020
chrXIII 20601 20602 . 320
chrXIII 20615 20616 . 7400
chrXIII 20623 20624 . 980
chrXIII 20626 20627 . 220
chrXIII 20630 20631 . 1200
chrXIII 20637 20638 . 120
chrXIII 20639 20640 . 400
chrXIII 20642 20643 . 180
chrXIII 20672 20673 . 140
chrXIII 20676 20677 . 120
chrXIII 20678 20679 . 700
chrXIII 20696 20697 . 220
chrXIII 21760 21761 . 920
chrXIII 21771 21772 . 680
chrXIII 21799 21800 . 2500
chrXIII 21836 21837 . 860
chrXIII 21874 21875 . 2100
chrXIII 21884 21885 . 340
chrXIII 21963 21964 . 220
chrXIII 22054 22055 . 440
chrXIII 22066 22067 . 260
chrXIII 22248 22249 . 740
chrXIII 22409 22410 . 420
chrXIII 22911 22912 . 420
chrXIII 23067 23068 . 340
chrXIII 23091 23092 . 140
chrXIII 23222 23223 . 120
chrXIII 23416 23417 . 1380
chrXIII 23749 23750 . 420
chrXIII 23754 23755 . 160
chrXIII 23757 23758 . 380
chrXIII 23760 23761 . 400
chrXIII 23775 23776 . 960
chrXIII 23782 23783 . 140
chrXIII 23786 23787 . 160
chrXIII 23790 23791 . 1280
chrXIII 23848 23849 . 1460
chrXIII 23852 23853 . 500
chrXIII 23854 23855 . 1520
chrXIII 23859 23860 . 440
chrXIII 23866 23867 . 120
chrXIII 23868 23869 . 1260
chrXIII 23878 23879 . 2040
chrXIII 23882 23883 . 340
chrXIII 23887 23888 . 1680
chrXIII 23891 23892 . 1000
chrXIII 23939 23940 . 640
chrXIII 24036 24037 . 120
chrXIII 24067 24068 . 340
chrXIII 25677 25678 . 140
chrXIII 25845 25846 . 160
chrXIII 25897 25898 . 120
chrXIII 25947 25948 . 340
chrXIII 25967 25968 . 780
chrXIII 25973 25974 . 1220
chrXIII 25993 25994 . 280
chrXIII 26001 26002 . 140
chrXIII 26020 26021 . 440
chrXIII 26021 26022 . 1320
chrXIII 26021 26022 . 5340
chrXIII 26023 26024 . 140
chrXIII 26024 26025 . 1580
chrXIII 26035 26036 . 640
chrXIII 26042 26043 . 700
chrXIII 26072 26073 . 800
chrXIII 26074 26075 . 540
chrXIII 26079 26080 . 140
chrXIII 26087 26088 . 1960
chrXIII 26093 26094 . 1360
chrXIII 26104 26105 . 200
chrXIII 26118 26119 . 1000
chrXIII 26124 26125 . 160
chrXIII 26129 26130 . 1100
chrXIII 26140 26141 . 800
chrXIII 26142 26143 . 120
chrXIII 26144 26145 . 3740
chrXIII 26161 26162 . 980
chrXIII 26165 26166 . 2580
chrXIII 26173 26174 . 300
chrXIII 26174 26175 . 120
chrXIII 26182 26183 . 520
chrXIII 26191 26192 . 600
chrXIII 26196 26197 . 4860
chrXIII 26203 26204 . 1060
chrXIII 26221 26222 . 320
chrXIII 26221 26222 . 140
chrXIII 26222 26223 . 140
chrXIII 26222 26223 . 660
chrXIII 26229 26230 . 720
chrXIII 26229 26230 . 300
chrXIII 26230 26231 . 120
chrXIII 26237 26238 . 380
chrXIII 26252 26253 . 1640
chrXIII 26316 26317 . 520
chrXIII 26322 26323 . 160
chrXIII 26326 26327 . 780
chrXIII 26334 26335 . 120
chrXIII 26346 26347 . 200
chrXIII 26368 26369 . 220
chrXIII 26376 26377 . 540
chrXIII 26401 26402 . 3360
chrXIII 26443 26444 . 180
chrXIII 26469 26470 . 160
chrXIII 26629 26630 . 220
chrXIII 26633 26634 . 320
chrXIII 26637 26638 . 240
chrXIII 26746 26747 . 240
chrXIII 26751 26752 . 440
chrXIII 26756 26757 . 320
chrXIII 26757 26758 . 220
chrXIII 26758 26759 . 2280
chrXIII 26763 26764 . 240
chrXIII 26764 26765 . 480
chrXIII 26771 26772 . 180
chrXIII 26777 26778 . 180
chrXIII 26778 26779 . 280
chrXIII 26779 26780 . 620
chrXIII 26786 26787 . 140
chrXIII 26799 26800 . 140
chrXIII 26809 26810 . 480
chrXIII 26813 26814 . 240
chrXIII 26813 26814 . 120
chrXIII 26816 26817 . 760
chrXIII 26818 26819 . 920
chrXIII 26825 26826 . 360
chrXIII 26831 26832 . 280
chrXIII 26868 26869 . 400
chrXIII 27643 27644 . 120
chrXIII 27864 27865 . 240
chrXIII 27867 27868 . 500
chrXIII 27874 27875 . 1860
chrXIII 27883 27884 . 160
chrXIII 27890 27891 . 160
chrXIII 27906 27907 . 1180
chrXIII 27923 27924 . 140
chrXIII 27933 27934 . 180
chrXIII 27936 27937 . 820
chrXIII 28019 28020 . 160
chrXIII 28164 28165 . 120
chrXIII 28271 28272 . 2420
chrXIII 28616 28617 . 220
chrXIII 28843 28844 . 1700
chrXIII 29051 29052 . 200
chrXIII 29113 29114 . 300
chrXIII 29195 29196 . 200
chrXIII 29337 29338 . 480
chrXIII 29441 29442 . 140
chrXIII 29467 29468 . 300
chrXIII 29751 29752 . 1220
chrXIII 29762 29763 . 2520
chrXIII 29804 29805 . 120
chrXIII 29899 29900 . 1960
chrXIII 29903 29904 . 640
chrXIII 29906 29907 . 1340
chrXIII 29912 29913 . 240
chrXIII 29921 29922 . 2040
chrXIII 29933 29934 . 180
chrXIII 29938 29939 . 900
chrXIII 29950 29951 . 680
chrXIII 29951 29952 . 1340
chrXIII 29955 29956 . 2640
chrXIII 29956 29957 . 200
chrXIII 29957 29958 . 140
chrXIII 29959 29960 . 360
chrXIII 29961 29962 . 900
chrXIII 29969 29970 . 300
chrXIII 29981 29982 . 160
chrXIII 29982 29983 . 220
chrXIII 29984 29985 . 2060
chrXIII 29985 29986 . 320
chrXIII 29989 29990 . 120
chrXIII 29992 29993 . 140
chrXIII 30026 30027 . 2700
chrXIII 30049 30050 . 360
chrXIII 30068 30069 . 180
chrXIII 30071 30072 . 1820
chrXIII 30074 30075 . 460
chrXIII 30087 30088 . 1820
chrXIII 30106 30107 . 5860
chrXIII 30114 30115 . 5340
chrXIII 30128 30129 . 640
chrXIII 30176 30177 . 440
chrXIII 30227 30228 . 500
chrXIII 30231 30232 . 1680
chrXIII 30268 30269 . 280
chrXIII 30274 30275 . 1580
chrXIII 30288 30289 . 420
chrXIII 30298 30299 . 2220
chrXIII 30306 30307 . 680
chrXIII 30307 30308 . 820
chrXIII 30320 30321 . 280
chrXIII 30326 30327 . 380
chrXIII 30330 30331 . 400
chrXIII 30333 30334 . 120
chrXIII 30340 30341 . 1380
chrXIII 30356 30357 . 1340
chrXIII 30358 30359 . 840
chrXIII 30374 30375 . 440
chrXIII 30409 30410 . 780
chrXIII 30417 30418 . 560
chrXIII 30424 30425 . 300
chrXIII 30439 30440 . 800
chrXIII 30443 30444 . 2220
chrXIII 30455 30456 . 220
chrXIII 30461 30462 . 480
chrXIII 30462 30463 . 480
chrXIII 30463 30464 . 1980
chrXIII 30472 30473 . 180
chrXIII 30621 30622 . 1680
chrXIII 30628 30629 . 120
chrXIII 30772 30773 . 1100
chrXIII 30789 30790 . 300
chrXIII 30987 30988 . 1200
chrXIII 31421 31422 . 120
chrXIII 31572 31573 . 1640
chrXIII 31748 31749 . 220
chrXIII 32128 32129 . 420
chrXIII 32145 32146 . 300
chrXIII 32190 32191 . 180
chrXIII 32355 32356 . 800
chrXIII 32400 32401 . 320
chrXIII 32533 32534 . 340
chrXIII 32839 32840 . 960
chrXIII 33107 33108 . 1180
chrXIII 33113 33114 . 1860
chrXIII 33282 33283 . 700
chrXIII 33309 33310 . 2220
chrXIII 33402 33403 . 640
chrXIII 33409 33410 . 2080
chrXIII 33412 33413 . 120
chrXIII 33456 33457 . 2500
chrXIII 33570 33571 . 480
chrXIII 33572 33573 . 500
chrXIII 33572 33573 . 120
chrXIII 33573 33574 . 120
chrXIII 33850 33851 . 120
chrXIII 33917 33918 . 140
chrXIII 33971 33972 . 140
chrXIII 33976 33977 . 120
chrXIII 33983 33984 . 220
chrXIII 33988 33989 . 140
chrXIII 33993 33994 . 240
chrXIII 34006 34007 . 560
chrXIII 34008 34009 . 420
chrXIII 34017 34018 . 280
chrXIII 34035 34036 . 500
chrXIII 34045 34046 . 240
chrXIII 34234 34235 . 3280
chrXIII 34389 34390 . 160
chrXIII 34395 34396 . 260
chrXIII 34881 34882 . 220
chrXIII 34934 34935 . 260
chrXIII 35817 35818 . 260
chrXIII 36296 36297 . 660
chrXIII 36432 36433 . 1940
chrXIII 36438 36439 . 120
chrXIII 36738 36739 . 980
chrXIII 37314 37315 . 300
chrXIII 37398 37399 . 1320
chrXIII 37681 37682 . 240
chrXIII 37700 37701 . 120
chrXIII 37703 37704 . 180
chrXIII 37711 37712 . 4860
chrXIII 37775 37776 . 720
chrXIII 37780 37781 . 240
chrXIII 37804 37805 . 460
chrXIII 37815 37816 . 380
chrXIII 37888 37889 . 160
chrXIII 37892 37893 . 120
chrXIII 37904 37905 . 140
chrXIII 37921 37922 . 900
chrXIII 37922 37923 . 120
chrXIII 37967 37968 . 120
chrXIII 37978 37979 . 380
chrXIII 38003 38004 . 1080
chrXIII 38030 38031 . 220
chrXIII 38155 38156 . 1740
chrXIII 38195 38196 . 380
chrXIII 38676 38677 . 2260
chrXIII 38958 38959 . 280
chrXIII 38999 39000 . 340
chrXIII 39140 39141 . 1480
chrXIII 39306 39307 . 900
chrXIII 39455 39456 . 220
chrXIII 39464 39465 . 280
chrXIII 39467 39468 . 680
chrXIII 39680 39681 . 340
chrXIII 39697 39698 . 160
chrXIII 39700 39701 . 1720
chrXIII 39713 39714 . 1960
chrXIII 39859 39860 . 600
chrXIII 39908 39909 . 1780
chrXIII 39925 39926 . 120
chrXIII 39990 39991 . 2140
chrXIII 41186 41187 . 3520
chrXIII 41698 41699 . 820
chrXIII 41701 41702 . 160
chrXIII 41740 41741 . 220
chrXIII 41832 41833 . 260
chrXIII 41878 41879 . 1420
chrXIII 41884 41885 . 200
chrXIII 41940 41941 . 160
chrXIII 41949 41950 . 200
chrXIII 41991 41992 . 120
chrXIII 41996 41997 . 260
chrXIII 42016 42017 . 240
chrXIII 42161 42162 . 160
chrXIII 42328 42329 . 1980
chrXIII 42358 42359 . 260
chrXIII 42362 42363 . 760
chrXIII 42541 42542 . 640
chrXIII 43622 43623 . 200
chrXIII 43633 43634 . 240
chrXIII 43635 43636 . 580
chrXIII 43635 43636 . 220
chrXIII 43642 43643 . 220
chrXIII 43711 43712 . 120
chrXIII 43712 43713 . 1020
chrXIII 43731 43732 . 720
chrXIII 44159 44160 . 340
chrXIII 44280 44281 . 220
chrXIII 44315 44316 . 120
chrXIII 44374 44375 . 120
chrXIII 44603 44604 . 120
chrXIII 44621 44622 . 1220
chrXIII 44706 44707 . 380
chrXIII 44759 44760 . 200
chrXIII 44762 44763 . 240
chrXIII 44785 44786 . 420
chrXIII 44920 44921 . 140
chrXIII 44937 44938 . 420
chrXIII 44941 44942 . 180
chrXIII 44973 44974 . 400
chrXIII 44979 44980 . 800
chrXIII 46039 46040 . 240
chrXIII 46084 46085 . 4220
chrXIII 46541 46542 . 880
chrXIII 46574 46575 . 140
chrXIII 46587 46588 . 540
chrXIII 46603 46604 . 120
chrXIII 46617 46618 . 900
chrXIII 46635 46636 . 120
chrXIII 46650 46651 . 160
chrXIII 46657 46658 . 160
chrXIII 46672 46673 . 160
chrXIII 46673 46674 . 140
chrXIII 46675 46676 . 180
chrXIII 46679 46680 . 160
chrXIII 46681 46682 . 240
chrXIII 46686 46687 . 120
chrXIII 46704 46705 . 120
chrXIII 46759 46760 . 200
chrXIII 46782 46783 . 280
chrXIII 46906 46907 . 140
chrXIII 47738 47739 . 160
chrXIII 47889 47890 . 220
chrXIII 48261 48262 . 280
chrXIII 48985 48986 . 180
chrXIII 49290 49291 . 180
chrXIII 49694 49695 . 340
chrXIII 49724 49725 . 420
chrXIII 49756 49757 . 420
chrXIII 49821 49822 . 180
chrXIII 49881 49882 . 780
chrXIII 50046 50047 . 3080
chrXIII 50057 50058 . 2840
chrXIII 50208 50209 . 120
chrXIII 50214 50215 . 1100
chrXIII 50474 50475 . 760
chrXIII 50554 50555 . 2360
chrXIII 50559 50560 . 140
chrXIII 50687 50688 . 2620
chrXIII 50869 50870 . 7600
chrXIII 51013 51014 . 1460
chrXIII 51015 51016 . 160
chrXIII 51041 51042 . 940
chrXIII 51176 51177 . 2080
chrXIII 51431 51432 . 260
chrXIII 51454 51455 . 260
chrXIII 51475 51476 . 200
chrXIII 51556 51557 . 320
chrXIII 51567 51568 . 120
chrXIII 51736 51737 . 420
chrXIII 52069 52070 . 3700
chrXIII 52527 52528 . 3120
chrXIII 53128 53129 . 660
chrXIII 53139 53140 . 1320
chrXIII 54222 54223 . 1540
chrXIII 54423 54424 . 1040
chrXIII 54600 54601 . 120
chrXIII 54619 54620 . 300
chrXIII 54673 54674 . 480
chrXIII 54682 54683 . 360
chrXIII 54682 54683 . 120
chrXIII 54683 54684 . 160
chrXIII 54688 54689 . 460
chrXIII 54698 54699 . 1120
chrXIII 55219 55220 . 160
chrXIII 55235 55236 . 1280
chrXIII 56141 56142 . 1720
chrXIII 56144 56145 . 660
chrXIII 56272 56273 . 140
chrXIII 56280 56281 . 180
chrXIII 56324 56325 . 1100
chrXIII 56329 56330 . 800
chrXIII 56341 56342 . 240
chrXIII 56403 56404 . 1980
chrXIII 56408 56409 . 120
chrXIII 56409 56410 . 320
chrXIII 56417 56418 . 380
chrXIII 56432 56433 . 140
chrXIII 56457 56458 . 140
chrXIII 56556 56557 . 120
chrXIII 56786 56787 . 440
chrXIII 56879 56880 . 300
chrXIII 57254 57255 . 500
chrXIII 57286 57287 . 200
chrXIII 57568 57569 . 300
chrXIII 57580 57581 . 180
chrXIII 57737 57738 . 780
chrXIII 58713 58714 . 400
chrXIII 58752 58753 . 120
chrXIII 58760 58761 . 4840
chrXIII 58802 58803 . 1160
chrXIII 58818 58819 . 140
chrXIII 58819 58820 . 260
chrXIII 58819 58820 . 140
chrXIII 58820 58821 . 120
chrXIII 58821 58822 . 1380
chrXIII 58833 58834 . 2000
chrXIII 58962 58963 . 360
chrXIII 58981 58982 . 320
chrXIII 59067 59068 . 1220
chrXIII 59147 59148 . 480
chrXIII 59348 59349 . 580
chrXIII 59545 59546 . 260
chrXIII 59850 59851 . 220
chrXIII 60070 60071 . 760
chrXIII 60231 60232 . 1100
chrXIII 60692 60693 . 220
chrXIII 62226 62227 . 140
chrXIII 62428 62429 . 180
chrXIII 62433 62434 . 3640
chrXIII 62462 62463 . 180
chrXIII 62471 62472 . 1280
chrXIII 62794 62795 . 1000
chrXIII 63188 63189 . 980
chrXIII 63455 63456 . 300
chrXIII 63663 63664 . 300
chrXIII 66659 66660 . 260
chrXIII 67271 67272 . 220
chrXIII 67618 67619 . 200
chrXIII 67624 67625 . 3600
chrXIII 67626 67627 . 120
chrXIII 67626 67627 . 180
chrXIII 67631 67632 . 200
chrXIII 67633 67634 . 2620
chrXIII 67646 67647 . 160
chrXIII 67666 67667 . 4380
chrXIII 67701 67702 . 380
chrXIII 67705 67706 . 140
chrXIII 67709 67710 . 460
chrXIII 67710 67711 . 180
chrXIII 67710 67711 . 120
chrXIII 67715 67716 . 1680
chrXIII 67718 67719 . 580
chrXIII 67723 67724 . 1280
chrXIII 67731 67732 . 180
chrXIII 67733 67734 . 480
chrXIII 67736 67737 . 1640
chrXIII 68060 68061 . 2320
chrXIII 68090 68091 . 220
chrXIII 68094 68095 . 1180
chrXIII 68095 68096 . 1000
chrXIII 68119 68120 . 700
chrXIII 68149 68150 . 3220
chrXIII 68196 68197 . 120
chrXIII 68209 68210 . 200
chrXIII 68214 68215 . 280
chrXIII 68217 68218 . 500
chrXIII 68224 68225 . 340
chrXIII 68225 68226 . 260
chrXIII 68391 68392 . 320
chrXIII 68395 68396 . 520
chrXIII 68408 68409 . 1060
chrXIII 68562 68563 . 120
chrXIII 68715 68716 . 140
chrXIII 68778 68779 . 380
chrXIII 68931 68932 . 140
chrXIII 69331 69332 . 140
chrXIII 69376 69377 . 1600
chrXIII 69410 69411 . 2160
chrXIII 69456 69457 . 120
chrXIII 69499 69500 . 620
chrXIII 69594 69595 . 140
chrXIII 69597 69598 . 800
chrXIII 69602 69603 . 4020
chrXIII 69611 69612 . 2020
chrXIII 69772 69773 . 5500
chrXIII 69782 69783 . 500
chrXIII 69794 69795 . 680
chrXIII 69822 69823 . 120
chrXIII 69825 69826 . 380
chrXIII 69827 69828 . 140
chrXIII 69841 69842 . 120
chrXIII 69843 69844 . 120
chrXIII 69893 69894 . 140
chrXIII 69911 69912 . 120
chrXIII 69928 69929 . 780
chrXIII 69935 69936 . 840
chrXIII 69936 69937 . 560
chrXIII 69939 69940 . 180
chrXIII 69950 69951 . 180
chrXIII 69954 69955 . 940
chrXIII 69962 69963 . 120
chrXIII 69970 69971 . 200
chrXIII 69976 69977 . 300
chrXIII 69990 69991 . 120
chrXIII 70015 70016 . 240
chrXIII 70022 70023 . 400
chrXIII 70046 70047 . 160
chrXIII 70135 70136 . 180
chrXIII 70143 70144 . 1520
chrXIII 70168 70169 . 160
chrXIII 70175 70176 . 160
chrXIII 70179 70180 . 160
chrXIII 70182 70183 . 480
chrXIII 70190 70191 . 120
chrXIII 70218 70219 . 140
chrXIII 70224 70225 . 120
chrXIII 70260 70261 . 140
chrXIII 70270 70271 . 780
chrXIII 70305 70306 . 140
chrXIII 70317 70318 . 400
chrXIII 70322 70323 . 160
chrXIII 70330 70331 . 480
chrXIII 70362 70363 . 160
chrXIII 70365 70366 . 120
chrXIII 70370 70371 . 340
chrXIII 70374 70375 . 180
chrXIII 70394 70395 . 160
chrXIII 70406 70407 . 120
chrXIII 70407 70408 . 160
chrXIII 70409 70410 . 220
chrXIII 70447 70448 . 180
chrXIII 70465 70466 . 120
chrXIII 70469 70470 . 140
chrXIII 70484 70485 . 120
chrXIII 70549 70550 . 580
chrXIII 70554 70555 . 380
chrXIII 70559 70560 . 120
chrXIII 70799 70800 . 1000
chrXIII 70802 70803 . 120
chrXIII 70977 70978 . 1020
chrXIII 71268 71269 . 160
chrXIII 71842 71843 . 1360
chrXIII 72227 72228 . 840
chrXIII 73240 73241 . 180
chrXIII 73285 73286 . 12440
chrXIII 73328 73329 . 1300
chrXIII 73547 73548 . 120
chrXIII 73644 73645 . 120
chrXIII 73650 73651 . 3240
chrXIII 73685 73686 . 980
chrXIII 73768 73769 . 2400
chrXIII 73775 73776 . 1360
chrXIII 74071 74072 . 180
chrXIII 74089 74090 . 480
chrXIII 74133 74134 . 320
chrXIII 74143 74144 . 400
chrXIII 74152 74153 . 1480
chrXIII 74159 74160 . 980
chrXIII 74160 74161 . 280
chrXIII 74163 74164 . 1600
chrXIII 74170 74171 . 220
chrXIII 74173 74174 . 140
chrXIII 74208 74209 . 180
chrXIII 74227 74228 . 500
chrXIII 74319 74320 . 360
chrXIII 74324 74325 . 260
chrXIII 74360 74361 . 200
chrXIII 74368 74369 . 180
chrXIII 74586 74587 . 500
chrXIII 74857 74858 . 200
chrXIII 74910 74911 . 120
chrXIII 75349 75350 . 120
chrXIII 75629 75630 . 340
chrXIII 75895 75896 . 560
chrXIII 75950 75951 . 2840
chrXIII 76243 76244 . 1440
chrXIII 76420 76421 . 3800
chrXIII 76431 76432 . 1760
chrXIII 76750 76751 . 3300
chrXIII 76779 76780 . 260
chrXIII 76848 76849 . 360
chrXIII 76870 76871 . 1280
chrXIII 76871 76872 . 460
chrXIII 76874 76875 . 120
chrXIII 76882 76883 . 980
chrXIII 76894 76895 . 140
chrXIII 76931 76932 . 320
chrXIII 77100 77101 . 2160
chrXIII 77114 77115 . 6060
chrXIII 77127 77128 . 500
chrXIII 78191 78192 . 280
chrXIII 78309 78310 . 260
chrXIII 78552 78553 . 160
chrXIII 78735 78736 . 980
chrXIII 78777 78778 . 380
chrXIII 79772 79773 . 620
chrXIII 79776 79777 . 340
chrXIII 79780 79781 . 1240
chrXIII 79781 79782 . 2580
chrXIII 79786 79787 . 200
chrXIII 79789 79790 . 360
chrXIII 79803 79804 . 280
chrXIII 79855 79856 . 1820
chrXIII 79863 79864 . 1440
chrXIII 80032 80033 . 360
chrXIII 80053 80054 . 120
chrXIII 80230 80231 . 2980
chrXIII 81741 81742 . 320
chrXIII 82031 82032 . 520
chrXIII 82165 82166 . 1060
chrXIII 82173 82174 . 280
chrXIII 82234 82235 . 140
chrXIII 82385 82386 . 2420
chrXIII 82578 82579 . 540
chrXIII 82690 82691 . 140
chrXIII 82751 82752 . 140
chrXIII 82906 82907 . 1720
chrXIII 82964 82965 . 200
chrXIII 82983 82984 . 460
chrXIII 82994 82995 . 3220
chrXIII 83000 83001 . 1260
chrXIII 83022 83023 . 500
chrXIII 83023 83024 . 140
chrXIII 83028 83029 . 240
chrXIII 83039 83040 . 1680
chrXIII 84789 84790 . 1580
chrXIII 85632 85633 . 300
chrXIII 85742 85743 . 140
chrXIII 85832 85833 . 180
chrXIII 85920 85921 . 200
chrXIII 86776 86777 . 200
chrXIII 86829 86830 . 120
chrXIII 86835 86836 . 400
chrXIII 86881 86882 . 460
chrXIII 86906 86907 . 320
chrXIII 86916 86917 . 320
chrXIII 87072 87073 . 320
chrXIII 87128 87129 . 1420
chrXIII 87342 87343 . 440
chrXIII 87494 87495 . 400
chrXIII 87509 87510 . 680
chrXIII 87527 87528 . 1240
chrXIII 87632 87633 . 1220
chrXIII 87752 87753 . 120
chrXIII 87758 87759 . 480
chrXIII 87928 87929 . 120
chrXIII 88344 88345 . 980
chrXIII 88383 88384 . 120
chrXIII 88419 88420 . 120
chrXIII 90434 90435 . 120
chrXIII 90915 90916 . 240
chrXIII 90982 90983 . 160
chrXIII 91013 91014 . 120
chrXIII 91146 91147 . 180
chrXIII 91178 91179 . 120
chrXIII 91206 91207 . 200
chrXIII 91240 91241 . 120
chrXIII 91249 91250 . 280
chrXIII 91308 91309 . 120
chrXIII 91312 91313 . 240
chrXIII 91317 91318 . 280
chrXIII 91338 91339 . 640
chrXIII 91342 91343 . 600
chrXIII 91346 91347 . 900
chrXIII 91346 91347 . 540
chrXIII 91348 91349 . 140
chrXIII 91360 91361 . 2080
chrXIII 91417 91418 . 400
chrXIII 91450 91451 . 140
chrXIII 91464 91465 . 400
chrXIII 91497 91498 . 780
chrXIII 91528 91529 . 3660
chrXIII 91621 91622 . 200
chrXIII 91624 91625 . 440
chrXIII 91699 91700 . 180
chrXIII 91749 91750 . 120
chrXIII 91753 91754 . 200
chrXIII 91768 91769 . 200
chrXIII 91770 91771 . 680
chrXIII 91781 91782 . 840
chrXIII 91794 91795 . 120
chrXIII 91798 91799 . 1520
chrXIII 91801 91802 . 240
chrXIII 91809 91810 . 460
chrXIII 91826 91827 . 140
chrXIII 91845 91846 . 140
chrXIII 91858 91859 . 760
chrXIII 91885 91886 . 140
chrXIII 91897 91898 . 1220
chrXIII 92066 92067 . 680
chrXIII 92080 92081 . 200
chrXIII 92090 92091 . 200
chrXIII 92104 92105 . 160
chrXIII 92125 92126 . 2020
chrXIII 92142 92143 . 280
chrXIII 92146 92147 . 200
chrXIII 92156 92157 . 640
chrXIII 92165 92166 . 280
chrXIII 92168 92169 . 2260
chrXIII 92173 92174 . 1540
chrXIII 92214 92215 . 300
chrXIII 92320 92321 . 2000
chrXIII 92342 92343 . 620
chrXIII 92360 92361 . 920
chrXIII 92817 92818 . 600
chrXIII 93465 93466 . 180
chrXIII 93781 93782 . 560
chrXIII 93830 93831 . 300
chrXIII 93978 93979 . 1160
chrXIII 94117 94118 . 1760
chrXIII 94337 94338 . 160
chrXIII 94362 94363 . 140
chrXIII 94750 94751 . 640
chrXIII 94865 94866 . 280
chrXIII 95047 95048 . 260
chrXIII 95382 95383 . 1200
chrXIII 95483 95484 . 1760
chrXIII 95502 95503 . 3340
chrXIII 95519 95520 . 140
chrXIII 95554 95555 . 840
chrXIII 95563 95564 . 900
chrXIII 95614 95615 . 2240
chrXIII 95812 95813 . 120
chrXIII 95825 95826 . 320
chrXIII 96001 96002 . 120
chrXIII 96486 96487 . 440
chrXIII 96535 96536 . 540
chrXIII 96738 96739 . 420
chrXIII 96762 96763 . 1360
chrXIII 96911 96912 . 300
chrXIII 97186 97187 . 240
chrXIII 97198 97199 . 880
chrXIII 97387 97388 . 640
chrXIII 97389 97390 . 920
chrXIII 97537 97538 . 160
chrXIII 97556 97557 . 220
chrXIII 97561 97562 . 1040
chrXIII 97579 97580 . 580
chrXIII 97606 97607 . 420
chrXIII 97608 97609 . 440
chrXIII 97633 97634 . 120
chrXIII 97637 97638 . 940
chrXIII 97703 97704 . 180
chrXIII 97812 97813 . 1400
chrXIII 99431 99432 . 120
chrXIII 99533 99534 . 300
chrXIII 99556 99557 . 120
chrXIII 99596 99597 . 540
chrXIII 99601 99602 . 120
chrXIII 99607 99608 . 640
chrXIII 99613 99614 . 140
chrXIII 99944 99945 . 5480
chrXIII 100389 100390 . 1960
chrXIII 100429 100430 . 300
chrXIII 100874 100875 . 160
chrXIII 101394 101395 . 140
chrXIII 101486 101487 . 120
chrXIII 101518 101519 . 120
chrXIII 101671 101672 . 260
chrXIII 101676 101677 . 940
chrXIII 101681 101682 . 200
chrXIII 101735 101736 . 860
chrXIII 101765 101766 . 1140
chrXIII 101782 101783 . 1120
chrXIII 101788 101789 . 380
chrXIII 101794 101795 . 600
chrXIII 101794 101795 . 140
chrXIII 101798 101799 . 520
chrXIII 101804 101805 . 220
chrXIII 101948 101949 . 400
chrXIII 101974 101975 . 320
chrXIII 102127 102128 . 160
chrXIII 102127 102128 . 260
chrXIII 102138 102139 . 840
chrXIII 102185 102186 . 140
chrXIII 102303 102304 . 160
chrXIII 102604 102605 . 1100
chrXIII 102961 102962 . 140
chrXIII 103408 103409 . 1540
chrXIII 103424 103425 . 680
chrXIII 103436 103437 . 260
chrXIII 103543 103544 . 2160
chrXIII 103670 103671 . 2080
chrXIII 103822 103823 . 360
chrXIII 103924 103925 . 580
chrXIII 103930 103931 . 1160
chrXIII 104223 104224 . 120
chrXIII 104228 104229 . 1080
chrXIII 104257 104258 . 120
chrXIII 104272 104273 . 420
chrXIII 104319 104320 . 820
chrXIII 104492 104493 . 480
chrXIII 104496 104497 . 280
chrXIII 104497 104498 . 540
chrXIII 104503 104504 . 3600
chrXIII 104564 104565 . 120
chrXIII 104586 104587 . 1600
chrXIII 104605 104606 . 400
chrXIII 104659 104660 . 120
chrXIII 104771 104772 . 120
chrXIII 104955 104956 . 140
chrXIII 105120 105121 . 180
chrXIII 106769 106770 . 540
chrXIII 108593 108594 . 140
chrXIII 108607 108608 . 1800
chrXIII 108615 108616 . 960
chrXIII 108628 108629 . 260
chrXIII 108662 108663 . 780
chrXIII 108670 108671 . 600
chrXIII 108854 108855 . 180
chrXIII 109806 109807 . 220
chrXIII 109986 109987 . 540
chrXIII 110116 110117 . 660
chrXIII 110140 110141 . 120
chrXIII 110162 110163 . 520
chrXIII 110508 110509 . 960
chrXIII 110552 110553 . 660
chrXIII 110731 110732 . 320
chrXIII 110884 110885 . 140
chrXIII 110902 110903 . 400
chrXIII 110907 110908 . 380
chrXIII 110916 110917 . 600
chrXIII 110954 110955 . 1600
chrXIII 111055 111056 . 1080
chrXIII 111116 111117 . 2700
chrXIII 111458 111459 . 340
chrXIII 111550 111551 . 280
chrXIII 111562 111563 . 260
chrXIII 111729 111730 . 580
chrXIII 111737 111738 . 220
chrXIII 111772 111773 . 480
chrXIII 111826 111827 . 2940
chrXIII 112320 112321 . 5420
chrXIII 112329 112330 . 200
chrXIII 112342 112343 . 320
chrXIII 112526 112527 . 2200
chrXIII 112814 112815 . 240
chrXIII 113232 113233 . 120
chrXIII 113253 113254 . 400
chrXIII 113256 113257 . 180
chrXIII 113379 113380 . 440
chrXIII 113434 113435 . 240
chrXIII 113434 113435 . 140
chrXIII 113767 113768 . 1920
chrXIII 113878 113879 . 2160
chrXIII 113949 113950 . 1340
chrXIII 114070 114071 . 280
chrXIII 114175 114176 . 560
chrXIII 114377 114378 . 160
chrXIII 114432 114433 . 120
chrXIII 114719 114720 . 140
chrXIII 114885 114886 . 160
chrXIII 115425 115426 . 280
chrXIII 115428 115429 . 140
chrXIII 115453 115454 . 400
chrXIII 115463 115464 . 1380
chrXIII 115473 115474 . 860
chrXIII 115492 115493 . 6160
chrXIII 115492 115493 . 140
chrXIII 115493 115494 . 140
chrXIII 115493 115494 . 1600
chrXIII 115500 115501 . 1180
chrXIII 115582 115583 . 140
chrXIII 115630 115631 . 1280
chrXIII 115751 115752 . 2160
chrXIII 115772 115773 . 700
chrXIII 115825 115826 . 2040
chrXIII 115869 115870 . 1200
chrXIII 115902 115903 . 880
chrXIII 115958 115959 . 1380
chrXIII 116081 116082 . 120
chrXIII 116256 116257 . 2620
chrXIII 116392 116393 . 160
chrXIII 116524 116525 . 820
chrXIII 116809 116810 . 1380
chrXIII 116902 116903 . 2280
chrXIII 117031 117032 . 120
chrXIII 118206 118207 . 200
chrXIII 118236 118237 . 120
chrXIII 118349 118350 . 340
chrXIII 118382 118383 . 200
chrXIII 118444 118445 . 520
chrXIII 118758 118759 . 580
chrXIII 118769 118770 . 420
chrXIII 119096 119097 . 120
chrXIII 119123 119124 . 120
chrXIII 119143 119144 . 660
chrXIII 119148 119149 . 300
chrXIII 119166 119167 . 1360
chrXIII 119172 119173 . 120
chrXIII 119178 119179 . 1380
chrXIII 119205 119206 . 2160
chrXIII 119207 119208 . 500
chrXIII 119215 119216 . 560
chrXIII 119218 119219 . 240
chrXIII 119282 119283 . 640
chrXIII 119297 119298 . 1160
chrXIII 119316 119317 . 920
chrXIII 119326 119327 . 120
chrXIII 119340 119341 . 2220
chrXIII 119358 119359 . 1500
chrXIII 119371 119372 . 2220
chrXIII 119372 119373 . 340
chrXIII 119417 119418 . 2480
chrXIII 119425 119426 . 140
chrXIII 119434 119435 . 160
chrXIII 119453 119454 . 1320
chrXIII 119458 119459 . 12980
chrXIII 119466 119467 . 320
chrXIII 119473 119474 . 180
chrXIII 119482 119483 . 120
chrXIII 119490 119491 . 2840
chrXIII 119531 119532 . 220
chrXIII 119536 119537 . 200
chrXIII 119542 119543 . 120
chrXIII 119563 119564 . 880
chrXIII 119597 119598 . 1000
chrXIII 119655 119656 . 200
chrXIII 119660 119661 . 120
chrXIII 119688 119689 . 500
chrXIII 119796 119797 . 120
chrXIII 119801 119802 . 1280
chrXIII 119846 119847 . 120
chrXIII 119851 119852 . 280
chrXIII 119872 119873 . 440
chrXIII 119891 119892 . 120
chrXIII 119892 119893 . 120
chrXIII 119892 119893 . 880
chrXIII 119945 119946 . 200
chrXIII 120116 120117 . 240
chrXIII 120147 120148 . 300
chrXIII 120258 120259 . 120
chrXIII 121232 121233 . 260
chrXIII 121386 121387 . 340
chrXIII 121396 121397 . 620
chrXIII 121408 121409 . 140
chrXIII 121420 121421 . 2420
chrXIII 121438 121439 . 120
chrXIII 121454 121455 . 420
chrXIII 121463 121464 . 1000
chrXIII 121472 121473 . 120
chrXIII 121475 121476 . 380
chrXIII 121677 121678 . 1200
chrXIII 121698 121699 . 3380
chrXIII 121926 121927 . 560
chrXIII 121951 121952 . 260
chrXIII 122181 122182 . 420
chrXIII 122614 122615 . 780
chrXIII 122665 122666 . 120
chrXIII 122688 122689 . 720
chrXIII 122799 122800 . 280
chrXIII 122804 122805 . 160
chrXIII 122867 122868 . 220
chrXIII 123038 123039 . 120
chrXIII 123048 123049 . 140
chrXIII 123056 123057 . 3000
chrXIII 123067 123068 . 160
chrXIII 123094 123095 . 2840
chrXIII 123099 123100 . 1260
chrXIII 123104 123105 . 120
chrXIII 124553 124554 . 120
chrXIII 124557 124558 . 140
chrXIII 124568 124569 . 120
chrXIII 124576 124577 . 120
chrXIII 124590 124591 . 220
chrXIII 124591 124592 . 120
chrXIII 124598 124599 . 160
chrXIII 124609 124610 . 160
chrXIII 124628 124629 . 120
chrXIII 124974 124975 . 560
chrXIII 125188 125189 . 160
chrXIII 125439 125440 . 1320
chrXIII 125935 125936 . 200
chrXIII 126407 126408 . 240
chrXIII 126426 126427 . 120
chrXIII 126720 126721 . 460
chrXIII 127126 127127 . 280
chrXIII 127141 127142 . 400
chrXIII 127324 127325 . 1400
chrXIII 127441 127442 . 2300
chrXIII 127624 127625 . 140
chrXIII 127707 127708 . 1960
chrXIII 127725 127726 . 440
chrXIII 127877 127878 . 700
chrXIII 128186 128187 . 360
chrXIII 128744 128745 . 4840
chrXIII 129198 129199 . 120
chrXIII 129216 129217 . 2220
chrXIII 129272 129273 . 880
chrXIII 129327 129328 . 520
chrXIII 129435 129436 . 580
chrXIII 129450 129451 . 360
chrXIII 129551 129552 . 160
chrXIII 129597 129598 . 120
chrXIII 129606 129607 . 480
chrXIII 129612 129613 . 1620
chrXIII 129617 129618 . 180
chrXIII 129620 129621 . 3420
chrXIII 129633 129634 . 180
chrXIII 129648 129649 . 160
chrXIII 129665 129666 . 200
chrXIII 129665 129666 . 300
chrXIII 129748 129749 . 120
chrXIII 129759 129760 . 160
chrXIII 129772 129773 . 140
chrXIII 129795 129796 . 160
chrXIII 129903 129904 . 120
chrXIII 129918 129919 . 200
chrXIII 130079 130080 . 520
chrXIII 130450 130451 . 140
chrXIII 130725 130726 . 1260
chrXIII 130741 130742 . 5160
chrXIII 130869 130870 . 120
chrXIII 130875 130876 . 2240
chrXIII 130884 130885 . 200
chrXIII 131531 131532 . 1140
chrXIII 131536 131537 . 480
chrXIII 131713 131714 . 120
chrXIII 131743 131744 . 4000
chrXIII 131761 131762 . 760
chrXIII 131773 131774 . 1800
chrXIII 131806 131807 . 160
chrXIII 131850 131851 . 140
chrXIII 131878 131879 . 540
chrXIII 131975 131976 . 120
chrXIII 131978 131979 . 180
chrXIII 132142 132143 . 340
chrXIII 132166 132167 . 120
chrXIII 132167 132168 . 260
chrXIII 132313 132314 . 280
chrXIII 132595 132596 . 120
chrXIII 132784 132785 . 120
chrXIII 132932 132933 . 360
chrXIII 133106 133107 . 880
chrXIII 133120 133121 . 180
chrXIII 133130 133131 . 760
chrXIII 133144 133145 . 280
chrXIII 133302 133303 . 120
chrXIII 133322 133323 . 240
chrXIII 133327 133328 . 1480
chrXIII 133329 133330 . 240
chrXIII 133335 133336 . 560
chrXIII 133343 133344 . 360
chrXIII 133345 133346 . 920
chrXIII 133346 133347 . 220
chrXIII 133351 133352 . 880
chrXIII 133366 133367 . 320
chrXIII 133387 133388 . 740
chrXIII 133392 133393 . 220
chrXIII 133405 133406 . 780
chrXIII 133414 133415 . 520
chrXIII 133526 133527 . 1600
chrXIII 133540 133541 . 200
chrXIII 133714 133715 . 160
chrXIII 133833 133834 . 400
chrXIII 133856 133857 . 500
chrXIII 133871 133872 . 220
chrXIII 133901 133902 . 320
chrXIII 134073 134074 . 300
chrXIII 134152 134153 . 120
chrXIII 134399 134400 . 160
chrXIII 134438 134439 . 900
chrXIII 134744 134745 . 460
chrXIII 134956 134957 . 180
chrXIII 134965 134966 . 120
chrXIII 135139 135140 . 180
chrXIII 135298 135299 . 120
chrXIII 135388 135389 . 120
chrXIII 135409 135410 . 200
chrXIII 135412 135413 . 160
chrXIII 135429 135430 . 140
chrXIII 137254 137255 . 300
chrXIII 137287 137288 . 200
chrXIII 137297 137298 . 740
chrXIII 137360 137361 . 220
chrXIII 137413 137414 . 760
chrXIII 137471 137472 . 580
chrXIII 137649 137650 . 280
chrXIII 137692 137693 . 320
chrXIII 137829 137830 . 420
chrXIII 137935 137936 . 460
chrXIII 137972 137973 . 120
chrXIII 138079 138080 . 9180
chrXIII 138122 138123 . 260
chrXIII 138176 138177 . 3600
chrXIII 138562 138563 . 220
chrXIII 139376 139377 . 580
chrXIII 139457 139458 . 500
chrXIII 139621 139622 . 1300
chrXIII 140235 140236 . 340
chrXIII 140269 140270 . 140
chrXIII 140281 140282 . 1000
chrXIII 140293 140294 . 120
chrXIII 140294 140295 . 180
chrXIII 140305 140306 . 240
chrXIII 140319 140320 . 480
chrXIII 140338 140339 . 440
chrXIII 140347 140348 . 580
chrXIII 140352 140353 . 140
chrXIII 140363 140364 . 800
chrXIII 140369 140370 . 760
chrXIII 140385 140386 . 280
chrXIII 140536 140537 . 940
chrXIII 140559 140560 . 1740
chrXIII 140705 140706 . 1060
chrXIII 140718 140719 . 340
chrXIII 141998 141999 . 620
chrXIII 142002 142003 . 160
chrXIII 142013 142014 . 120
chrXIII 142031 142032 . 200
chrXIII 142047 142048 . 360
chrXIII 142058 142059 . 120
chrXIII 142060 142061 . 120
chrXIII 142090 142091 . 220
chrXIII 142905 142906 . 360
chrXIII 143067 143068 . 860
chrXIII 145104 145105 . 640
chrXIII 145264 145265 . 1180
chrXIII 145966 145967 . 160
chrXIII 146005 146006 . 1340
chrXIII 146009 146010 . 120
chrXIII 146019 146020 . 160
chrXIII 146030 146031 . 340
chrXIII 146035 146036 . 300
chrXIII 146046 146047 . 280
chrXIII 147287 147288 . 120
chrXIII 147357 147358 . 520
chrXIII 147386 147387 . 140
chrXIII 147446 147447 . 1620
chrXIII 147558 147559 . 140
chrXIII 147565 147566 . 120
chrXIII 147578 147579 . 1100
chrXIII 147618 147619 . 2080
chrXIII 147686 147687 . 740
chrXIII 147730 147731 . 160
chrXIII 147753 147754 . 240
chrXIII 148297 148298 . 560
chrXIII 148405 148406 . 220
chrXIII 148733 148734 . 360
chrXIII 148759 148760 . 120
chrXIII 148797 148798 . 140
chrXIII 148799 148800 . 180
chrXIII 148828 148829 . 180
chrXIII 148958 148959 . 120
chrXIII 148980 148981 . 420
chrXIII 149004 149005 . 420
chrXIII 149029 149030 . 260
chrXIII 149177 149178 . 260
chrXIII 149805 149806 . 900
chrXIII 149856 149857 . 120
chrXIII 149861 149862 . 860
chrXIII 151708 151709 . 120
chrXIII 151726 151727 . 300
chrXIII 151727 151728 . 460
chrXIII 151749 151750 . 840
chrXIII 151781 151782 . 820
chrXIII 152250 152251 . 340
chrXIII 152859 152860 . 520
chrXIII 152882 152883 . 640
chrXIII 152901 152902 . 1300
chrXIII 153031 153032 . 680
chrXIII 153070 153071 . 120
chrXIII 153289 153290 . 660
chrXIII 153397 153398 . 180
chrXIII 153618 153619 . 120
chrXIII 153673 153674 . 1200
chrXIII 153694 153695 . 240
chrXIII 153717 153718 . 160
chrXIII 154014 154015 . 320
chrXIII 154313 154314 . 520
chrXIII 154351 154352 . 140
chrXIII 154393 154394 . 920
chrXIII 155753 155754 . 540
chrXIII 156277 156278 . 280
chrXIII 156855 156856 . 220
chrXIII 156914 156915 . 460
chrXIII 157385 157386 . 180
chrXIII 157424 157425 . 340
chrXIII 157435 157436 . 180
chrXIII 157530 157531 . 180
chrXIII 157533 157534 . 520
chrXIII 157550 157551 . 400
chrXIII 158040 158041 . 2040
chrXIII 158043 158044 . 320
chrXIII 158499 158500 . 160
chrXIII 158563 158564 . 620
chrXIII 158718 158719 . 200
chrXIII 158743 158744 . 120
chrXIII 158867 158868 . 1400
chrXIII 158935 158936 . 220
chrXIII 159017 159018 . 120
chrXIII 159020 159021 . 220
chrXIII 159040 159041 . 220
chrXIII 159050 159051 . 120
chrXIII 159073 159074 . 320
chrXIII 159119 159120 . 340
chrXIII 159123 159124 . 200
chrXIII 159130 159131 . 1640
chrXIII 159140 159141 . 140
chrXIII 159185 159186 . 300
chrXIII 159199 159200 . 600
chrXIII 159207 159208 . 1360
chrXIII 159209 159210 . 520
chrXIII 159209 159210 . 120
chrXIII 159210 159211 . 120
chrXIII 159216 159217 . 1480
chrXIII 159239 159240 . 120
chrXIII 159261 159262 . 280
chrXIII 159264 159265 . 180
chrXIII 159291 159292 . 4640
chrXIII 159322 159323 . 140
chrXIII 159325 159326 . 320
chrXIII 159356 159357 . 180
chrXIII 159460 159461 . 840
chrXIII 159469 159470 . 380
chrXIII 159542 159543 . 200
chrXIII 159561 159562 . 120
chrXIII 159947 159948 . 1200
chrXIII 159950 159951 . 1320
chrXIII 160013 160014 . 160
chrXIII 160023 160024 . 320
chrXIII 160031 160032 . 740
chrXIII 160050 160051 . 220
chrXIII 160055 160056 . 180
chrXIII 160080 160081 . 660
chrXIII 160138 160139 . 120
chrXIII 160395 160396 . 800
chrXIII 160515 160516 . 200
chrXIII 160526 160527 . 920
chrXIII 160702 160703 . 460
chrXIII 160753 160754 . 320
chrXIII 161140 161141 . 480
chrXIII 161180 161181 . 120
chrXIII 161201 161202 . 2020
chrXIII 161348 161349 . 440
chrXIII 161387 161388 . 240
chrXIII 161468 161469 . 280
chrXIII 161471 161472 . 220
chrXIII 161677 161678 . 120
chrXIII 161862 161863 . 640
chrXIII 161987 161988 . 200
chrXIII 161998 161999 . 200
chrXIII 162111 162112 . 280
chrXIII 162179 162180 . 340
chrXIII 162241 162242 . 260
chrXIII 162344 162345 . 120
chrXIII 162655 162656 . 120
chrXIII 162718 162719 . 2360
chrXIII 163190 163191 . 140
chrXIII 163269 163270 . 620
chrXIII 163874 163875 . 320
chrXIII 164072 164073 . 1120
chrXIII 164342 164343 . 140
chrXIII 164368 164369 . 1500
chrXIII 164438 164439 . 140
chrXIII 164455 164456 . 500
chrXIII 164469 164470 . 920
chrXIII 164638 164639 . 520
chrXIII 164644 164645 . 160
chrXIII 164650 164651 . 1000
chrXIII 164658 164659 . 260
chrXIII 164661 164662 . 240
chrXIII 164672 164673 . 760
chrXIII 164691 164692 . 120
chrXIII 164697 164698 . 1300
chrXIII 164711 164712 . 460
chrXIII 164716 164717 . 660
chrXIII 164734 164735 . 160
chrXIII 165445 165446 . 140
chrXIII 165456 165457 . 120
chrXIII 165487 165488 . 800
chrXIII 165674 165675 . 3540
chrXIII 165690 165691 . 1240
chrXIII 165772 165773 . 700
chrXIII 165822 165823 . 320
chrXIII 165830 165831 . 2200
chrXIII 165842 165843 . 220
chrXIII 165914 165915 . 1800
chrXIII 165990 165991 . 440
chrXIII 166033 166034 . 700
chrXIII 166070 166071 . 380
chrXIII 166157 166158 . 880
chrXIII 166211 166212 . 540
chrXIII 166714 166715 . 200
chrXIII 166720 166721 . 560
chrXIII 166933 166934 . 120
chrXIII 167005 167006 . 160
chrXIII 167411 167412 . 820
chrXIII 167420 167421 . 500
chrXIII 167467 167468 . 320
chrXIII 167470 167471 . 660
chrXIII 167478 167479 . 900
chrXIII 167487 167488 . 240
chrXIII 167537 167538 . 220
chrXIII 167575 167576 . 420
chrXIII 167633 167634 . 740
chrXIII 167638 167639 . 1460
chrXIII 167639 167640 . 140
chrXIII 167640 167641 . 120
chrXIII 167656 167657 . 300
chrXIII 167720 167721 . 380
chrXIII 167743 167744 . 120
chrXIII 167775 167776 . 160
chrXIII 167801 167802 . 120
chrXIII 167811 167812 . 1400
chrXIII 167814 167815 . 120
chrXIII 167815 167816 . 1840
chrXIII 167817 167818 . 720
chrXIII 167852 167853 . 1100
chrXIII 167944 167945 . 1000
chrXIII 167986 167987 . 660
chrXIII 168002 168003 . 1720
chrXIII 168012 168013 . 300
chrXIII 168015 168016 . 560
chrXIII 168016 168017 . 840
chrXIII 168019 168020 . 3380
chrXIII 168027 168028 . 1660
chrXIII 168145 168146 . 2560
chrXIII 168187 168188 . 160
chrXIII 168189 168190 . 200
chrXIII 168241 168242 . 160
chrXIII 168268 168269 . 140
chrXIII 168385 168386 . 300
chrXIII 168418 168419 . 220
chrXIII 168691 168692 . 200
chrXIII 168692 168693 . 420
chrXIII 168716 168717 . 140
chrXIII 168717 168718 . 460
chrXIII 168721 168722 . 260
chrXIII 168728 168729 . 480
chrXIII 168728 168729 . 160
chrXIII 168735 168736 . 360
chrXIII 168847 168848 . 180
chrXIII 168901 168902 . 180
chrXIII 168906 168907 . 360
chrXIII 168912 168913 . 140
chrXIII 168945 168946 . 640
chrXIII 169372 169373 . 140
chrXIII 169500 169501 . 1580
chrXIII 169692 169693 . 1000
chrXIII 169733 169734 . 660
chrXIII 169761 169762 . 900
chrXIII 169833 169834 . 400
chrXIII 169837 169838 . 120
chrXIII 169838 169839 . 200
chrXIII 169838 169839 . 1800
chrXIII 169839 169840 . 120
chrXIII 169839 169840 . 160
chrXIII 169847 169848 . 360
chrXIII 169861 169862 . 240
chrXIII 169867 169868 . 180
chrXIII 169909 169910 . 200
chrXIII 169913 169914 . 3640
chrXIII 169916 169917 . 220
chrXIII 169924 169925 . 280
chrXIII 169935 169936 . 180
chrXIII 169992 169993 . 340
chrXIII 170011 170012 . 3400
chrXIII 170053 170054 . 1180
chrXIII 170069 170070 . 160
chrXIII 170070 170071 . 620
chrXIII 170074 170075 . 500
chrXIII 170083 170084 . 440
chrXIII 170101 170102 . 120
chrXIII 170105 170106 . 1280
chrXIII 170106 170107 . 500
chrXIII 170140 170141 . 2820
chrXIII 170164 170165 . 3260
chrXIII 170183 170184 . 780
chrXIII 170195 170196 . 180
chrXIII 170205 170206 . 120
chrXIII 170213 170214 . 2220
chrXIII 170252 170253 . 2020
chrXIII 170258 170259 . 860
chrXIII 170264 170265 . 120
chrXIII 170269 170270 . 140
chrXIII 170289 170290 . 360
chrXIII 170291 170292 . 160
chrXIII 170341 170342 . 220
chrXIII 170389 170390 . 180
chrXIII 170496 170497 . 1840
chrXIII 170502 170503 . 340
chrXIII 170540 170541 . 520
chrXIII 170549 170550 . 480
chrXIII 170567 170568 . 260
chrXIII 170597 170598 . 1320
chrXIII 170618 170619 . 140
chrXIII 170828 170829 . 3620
chrXIII 171013 171014 . 2120
chrXIII 171035 171036 . 160
chrXIII 171126 171127 . 340
chrXIII 171157 171158 . 460
chrXIII 171189 171190 . 120
chrXIII 171348 171349 . 140
chrXIII 171356 171357 . 200
chrXIII 171362 171363 . 120
chrXIII 171402 171403 . 220
chrXIII 171417 171418 . 980
chrXIII 171442 171443 . 120
chrXIII 171445 171446 . 1600
chrXIII 171456 171457 . 680
chrXIII 171463 171464 . 1220
chrXIII 171465 171466 . 140
chrXIII 171503 171504 . 600
chrXIII 171511 171512 . 220
chrXIII 171569 171570 . 140
chrXIII 171652 171653 . 120
chrXIII 171679 171680 . 380
chrXIII 172207 172208 . 120
chrXIII 172209 172210 . 560
chrXIII 172241 172242 . 160
chrXIII 172313 172314 . 120
chrXIII 172405 172406 . 540
chrXIII 172490 172491 . 880
chrXIII 172585 172586 . 1260
chrXIII 172589 172590 . 380
chrXIII 172600 172601 . 240
chrXIII 172611 172612 . 120
chrXIII 172674 172675 . 680
chrXIII 172682 172683 . 1200
chrXIII 172698 172699 . 260
chrXIII 172716 172717 . 160
chrXIII 172808 172809 . 120
chrXIII 172883 172884 . 160
chrXIII 172991 172992 . 1260
chrXIII 173012 173013 . 1840
chrXIII 173018 173019 . 1140
chrXIII 173042 173043 . 360
chrXIII 173046 173047 . 120
chrXIII 173069 173070 . 1300
chrXIII 173076 173077 . 1320
chrXIII 173085 173086 . 1520
chrXIII 173104 173105 . 260
chrXIII 173107 173108 . 600
chrXIII 173112 173113 . 560
chrXIII 173120 173121 . 680
chrXIII 173135 173136 . 1320
chrXIII 173186 173187 . 960
chrXIII 173234 173235 . 900
chrXIII 173475 173476 . 480
chrXIII 173691 173692 . 120
chrXIII 173894 173895 . 140
chrXIII 173984 173985 . 160
chrXIII 174133 174134 . 120
chrXIII 176246 176247 . 120
chrXIII 178210 178211 . 120
chrXIII 178223 178224 . 1000
chrXIII 178225 178226 . 260
chrXIII 178228 178229 . 200
chrXIII 178236 178237 . 160
chrXIII 178241 178242 . 200
chrXIII 178281 178282 . 120
chrXIII 178285 178286 . 1360
chrXIII 178291 178292 . 340
chrXIII 178298 178299 . 200
chrXIII 178299 178300 . 360
chrXIII 178300 178301 . 540
chrXIII 178311 178312 . 3640
chrXIII 178317 178318 . 120
chrXIII 178325 178326 . 180
chrXIII 178332 178333 . 240
chrXIII 178345 178346 . 160
chrXIII 178346 178347 . 120
chrXIII 178361 178362 . 380
chrXIII 178385 178386 . 360
chrXIII 178512 178513 . 420
chrXIII 180123 180124 . 180
chrXIII 180146 180147 . 880
chrXIII 180306 180307 . 960
chrXIII 180546 180547 . 500
chrXIII 180684 180685 . 380
chrXIII 181234 181235 . 240
chrXIII 181259 181260 . 680
chrXIII 181264 181265 . 420
chrXIII 181289 181290 . 240
chrXIII 181303 181304 . 120
chrXIII 181325 181326 . 1040
chrXIII 181357 181358 . 620
chrXIII 181384 181385 . 160
chrXIII 183227 183228 . 340
chrXIII 183726 183727 . 180
chrXIII 183755 183756 . 220
chrXIII 183873 183874 . 920
chrXIII 184065 184066 . 1220
chrXIII 190045 190046 . 220
chrXIII 190139 190140 . 160
chrXIII 190269 190270 . 120
chrXIII 190363 190364 . 200
chrXIII 190492 190493 . 240
chrXIII 191826 191827 . 1480
chrXIII 191935 191936 . 640
chrXIII 191954 191955 . 460
chrXIII 192076 192077 . 340
chrXIII 192082 192083 . 220
chrXIII 192096 192097 . 680
chrXIII 192110 192111 . 120
chrXIII 192115 192116 . 180
chrXIII 192128 192129 . 220
chrXIII 192295 192296 . 140
chrXIII 192454 192455 . 500
chrXIII 192466 192467 . 120
chrXIII 192509 192510 . 140
chrXIII 192521 192522 . 160
chrXIII 192530 192531 . 520
chrXIII 192532 192533 . 120
chrXIII 192538 192539 . 120
chrXIII 192549 192550 . 220
chrXIII 192553 192554 . 200
chrXIII 192569 192570 . 120
chrXIII 192730 192731 . 320
chrXIII 192878 192879 . 240
chrXIII 192933 192934 . 2040
chrXIII 192981 192982 . 640
chrXIII 192994 192995 . 860
chrXIII 193034 193035 . 440
chrXIII 193051 193052 . 760
chrXIII 193082 193083 . 160
chrXIII 193092 193093 . 180
chrXIII 193116 193117 . 120
chrXIII 193333 193334 . 2660
chrXIII 193716 193717 . 1260
chrXIII 193760 193761 . 440
chrXIII 194209 194210 . 580
chrXIII 194280 194281 . 3280
chrXIII 194321 194322 . 200
chrXIII 194392 194393 . 380
chrXIII 194727 194728 . 1180
chrXIII 195025 195026 . 120
chrXIII 195156 195157 . 1020
chrXIII 195174 195175 . 120
chrXIII 195315 195316 . 460
chrXIII 195363 195364 . 1580
chrXIII 195459 195460 . 120
chrXIII 195466 195467 . 620
chrXIII 195673 195674 . 360
chrXIII 195680 195681 . 280
chrXIII 195816 195817 . 220
chrXIII 195818 195819 . 280
chrXIII 195829 195830 . 160
chrXIII 195842 195843 . 140
chrXIII 195849 195850 . 1320
chrXIII 195859 195860 . 760
chrXIII 195866 195867 . 120
chrXIII 195870 195871 . 460
chrXIII 195927 195928 . 360
chrXIII 195933 195934 . 520
chrXIII 195934 195935 . 960
chrXIII 195946 195947 . 420
chrXIII 195969 195970 . 200
chrXIII 195999 196000 . 140
chrXIII 196008 196009 . 520
chrXIII 196116 196117 . 240
chrXIII 196134 196135 . 160
chrXIII 196162 196163 . 180
chrXIII 196238 196239 . 140
chrXIII 196250 196251 . 480
chrXIII 196399 196400 . 280
chrXIII 198521 198522 . 120
chrXIII 198578 198579 . 120
chrXIII 198582 198583 . 120
chrXIII 202232 202233 . 160
chrXIII 202321 202322 . 220
chrXIII 202370 202371 . 140
chrXIII 202380 202381 . 260
chrXIII 202383 202384 . 660
chrXIII 202387 202388 . 160
chrXIII 202390 202391 . 220
chrXIII 202401 202402 . 120
chrXIII 202406 202407 . 140
chrXIII 202417 202418 . 220
chrXIII 202471 202472 . 140
chrXIII 202540 202541 . 720
chrXIII 202583 202584 . 1220
chrXIII 202587 202588 . 180
chrXIII 202592 202593 . 680
chrXIII 202661 202662 . 140
chrXIII 202755 202756 . 240
chrXIII 202780 202781 . 860
chrXIII 202812 202813 . 120
chrXIII 203513 203514 . 120
chrXIII 203811 203812 . 740
chrXIII 203841 203842 . 120
chrXIII 203934 203935 . 120
chrXIII 204096 204097 . 160
chrXIII 204104 204105 . 1500
chrXIII 204257 204258 . 1480
chrXIII 204282 204283 . 400
chrXIII 204287 204288 . 200
chrXIII 204321 204322 . 840
chrXIII 204329 204330 . 280
chrXIII 204340 204341 . 120
chrXIII 204351 204352 . 780
chrXIII 204733 204734 . 540
chrXIII 204753 204754 . 1400
chrXIII 204830 204831 . 340
chrXIII 205013 205014 . 140
chrXIII 205042 205043 . 480
chrXIII 205489 205490 . 160
chrXIII 205501 205502 . 160
chrXIII 205554 205555 . 2920
chrXIII 205760 205761 . 220
chrXIII 205841 205842 . 540
chrXIII 205948 205949 . 180
chrXIII 206053 206054 . 160
chrXIII 206088 206089 . 140
chrXIII 206130 206131 . 120
chrXIII 206136 206137 . 440
chrXIII 206237 206238 . 180
chrXIII 206250 206251 . 120
chrXIII 206285 206286 . 200
chrXIII 206614 206615 . 140
chrXIII 206641 206642 . 360
chrXIII 206654 206655 . 120
chrXIII 207666 207667 . 120
chrXIII 207669 207670 . 360
chrXIII 207740 207741 . 140
chrXIII 208084 208085 . 120
chrXIII 208104 208105 . 340
chrXIII 208289 208290 . 180
chrXIII 208375 208376 . 180
chrXIII 208568 208569 . 2200
chrXIII 208587 208588 . 360
chrXIII 208729 208730 . 1240
chrXIII 208784 208785 . 400
chrXIII 208887 208888 . 120
chrXIII 208903 208904 . 140
chrXIII 208921 208922 . 340
chrXIII 208927 208928 . 140
chrXIII 209116 209117 . 140
chrXIII 209123 209124 . 160
chrXIII 209124 209125 . 540
chrXIII 209127 209128 . 820
chrXIII 209135 209136 . 140
chrXIII 209147 209148 . 400
chrXIII 209155 209156 . 120
chrXIII 209158 209159 . 120
chrXIII 209237 209238 . 140
chrXIII 209245 209246 . 120
chrXIII 209246 209247 . 120
chrXIII 209247 209248 . 120
chrXIII 209297 209298 . 640
chrXIII 209305 209306 . 820
chrXIII 209319 209320 . 260
chrXIII 209328 209329 . 2640
chrXIII 209343 209344 . 3520
chrXIII 209350 209351 . 1320
chrXIII 209352 209353 . 500
chrXIII 209356 209357 . 160
chrXIII 209360 209361 . 200
chrXIII 209361 209362 . 140
chrXIII 209375 209376 . 480
chrXIII 209395 209396 . 400
chrXIII 209400 209401 . 720
chrXIII 209516 209517 . 260
chrXIII 209553 209554 . 340
chrXIII 209602 209603 . 1620
chrXIII 209721 209722 . 340
chrXIII 210186 210187 . 480
chrXIII 210699 210700 . 140
chrXIII 210760 210761 . 220
chrXIII 210960 210961 . 120
chrXIII 211065 211066 . 900
chrXIII 211625 211626 . 200
chrXIII 211912 211913 . 1520
chrXIII 211953 211954 . 140
chrXIII 212096 212097 . 420
chrXIII 212118 212119 . 320
chrXIII 212138 212139 . 120
chrXIII 212170 212171 . 240
chrXIII 212235 212236 . 140
chrXIII 212504 212505 . 1240
chrXIII 213013 213014 . 220
chrXIII 213052 213053 . 120
chrXIII 213986 213987 . 140
chrXIII 213993 213994 . 140
chrXIII 214024 214025 . 460
chrXIII 214027 214028 . 680
chrXIII 214032 214033 . 120
chrXIII 214072 214073 . 120
chrXIII 214091 214092 . 120
chrXIII 214097 214098 . 160
chrXIII 214100 214101 . 160
chrXIII 216197 216198 . 340
chrXIII 216215 216216 . 120
chrXIII 216231 216232 . 280
chrXIII 216236 216237 . 360
chrXIII 216242 216243 . 1460
chrXIII 216248 216249 . 500
chrXIII 216257 216258 . 920
chrXIII 216270 216271 . 560
chrXIII 216276 216277 . 480
chrXIII 216282 216283 . 420
chrXIII 216305 216306 . 440
chrXIII 216316 216317 . 460
chrXIII 216320 216321 . 2500
chrXIII 216322 216323 . 120
chrXIII 216325 216326 . 140
chrXIII 216334 216335 . 1180
chrXIII 216343 216344 . 180
chrXIII 216347 216348 . 180
chrXIII 216363 216364 . 740
chrXIII 216530 216531 . 180
chrXIII 216687 216688 . 480
chrXIII 217119 217120 . 640
chrXIII 217150 217151 . 280
chrXIII 217164 217165 . 220
chrXIII 217170 217171 . 320
chrXIII 217172 217173 . 260
chrXIII 217175 217176 . 200
chrXIII 217197 217198 . 800
chrXIII 217211 217212 . 160
chrXIII 217252 217253 . 1760
chrXIII 217256 217257 . 3040
chrXIII 217365 217366 . 160
chrXIII 217382 217383 . 120
chrXIII 217422 217423 . 1240
chrXIII 217426 217427 . 440
chrXIII 217580 217581 . 2080
chrXIII 217751 217752 . 600
chrXIII 218157 218158 . 160
chrXIII 218559 218560 . 280
chrXIII 218565 218566 . 300
chrXIII 218658 218659 . 1960
chrXIII 218936 218937 . 520
chrXIII 219079 219080 . 1240
chrXIII 219105 219106 . 320
chrXIII 219198 219199 . 3620
chrXIII 219254 219255 . 3340
chrXIII 219261 219262 . 140
chrXIII 219356 219357 . 4880
chrXIII 219397 219398 . 420
chrXIII 219402 219403 . 800
chrXIII 219407 219408 . 2080
chrXIII 219417 219418 . 680
chrXIII 219549 219550 . 1620
chrXIII 219552 219553 . 180
chrXIII 219564 219565 . 340
chrXIII 219583 219584 . 1860
chrXIII 219717 219718 . 380
chrXIII 219726 219727 . 900
chrXIII 219734 219735 . 320
chrXIII 219778 219779 . 160
chrXIII 219856 219857 . 240
chrXIII 219887 219888 . 380
chrXIII 219898 219899 . 660
chrXIII 219921 219922 . 640
chrXIII 219930 219931 . 180
chrXIII 219940 219941 . 440
chrXIII 219946 219947 . 1260
chrXIII 219957 219958 . 120
chrXIII 219962 219963 . 140
chrXIII 219992 219993 . 120
chrXIII 220004 220005 . 1080
chrXIII 220019 220020 . 580
chrXIII 220036 220037 . 160
chrXIII 220719 220720 . 400
chrXIII 220743 220744 . 180
chrXIII 220786 220787 . 180
chrXIII 220836 220837 . 260
chrXIII 220854 220855 . 380
chrXIII 220869 220870 . 120
chrXIII 220869 220870 . 480
chrXIII 220884 220885 . 1840
chrXIII 220886 220887 . 160
chrXIII 220896 220897 . 380
chrXIII 220921 220922 . 1980
chrXIII 220930 220931 . 120
chrXIII 220934 220935 . 740
chrXIII 220945 220946 . 2380
chrXIII 220950 220951 . 120
chrXIII 220953 220954 . 640
chrXIII 220955 220956 . 140
chrXIII 220985 220986 . 240
chrXIII 220990 220991 . 720
chrXIII 220998 220999 . 300
chrXIII 221011 221012 . 200
chrXIII 221020 221021 . 340
chrXIII 221043 221044 . 120
chrXIII 221045 221046 . 120
chrXIII 221055 221056 . 140
chrXIII 221063 221064 . 1600
chrXIII 221089 221090 . 180
chrXIII 221095 221096 . 180
chrXIII 221099 221100 . 340
chrXIII 221101 221102 . 480
chrXIII 221108 221109 . 180
chrXIII 221113 221114 . 480
chrXIII 221117 221118 . 1760
chrXIII 221120 221121 . 380
chrXIII 221155 221156 . 260
chrXIII 221162 221163 . 120
chrXIII 221439 221440 . 2240
chrXIII 221443 221444 . 160
chrXIII 221492 221493 . 800
chrXIII 221577 221578 . 200
chrXIII 221686 221687 . 1320
chrXIII 221772 221773 . 500
chrXIII 221840 221841 . 340
chrXIII 221860 221861 . 740
chrXIII 222085 222086 . 140
chrXIII 222104 222105 . 160
chrXIII 222291 222292 . 160
chrXIII 222303 222304 . 120
chrXIII 222327 222328 . 880
chrXIII 222426 222427 . 120
chrXIII 222462 222463 . 720
chrXIII 222476 222477 . 1340
chrXIII 222492 222493 . 420
chrXIII 222559 222560 . 420
chrXIII 222607 222608 . 1260
chrXIII 222621 222622 . 460
chrXIII 222676 222677 . 1560
chrXIII 222712 222713 . 460
chrXIII 222763 222764 . 640
chrXIII 222780 222781 . 180
chrXIII 222815 222816 . 200
chrXIII 222842 222843 . 260
chrXIII 222992 222993 . 120
chrXIII 223302 223303 . 340
chrXIII 223932 223933 . 380
chrXIII 223938 223939 . 120
chrXIII 223947 223948 . 340
chrXIII 224134 224135 . 180
chrXIII 224148 224149 . 140
chrXIII 224149 224150 . 160
chrXIII 224267 224268 . 1860
chrXIII 224277 224278 . 3520
chrXIII 224277 224278 . 120
chrXIII 224278 224279 . 140
chrXIII 224317 224318 . 520
chrXIII 224433 224434 . 120
chrXIII 224444 224445 . 1180
chrXIII 224449 224450 . 520
chrXIII 224451 224452 . 160
chrXIII 224453 224454 . 2000
chrXIII 224459 224460 . 120
chrXIII 224464 224465 . 160
chrXIII 224629 224630 . 1000
chrXIII 224787 224788 . 120
chrXIII 224816 224817 . 260
chrXIII 225406 225407 . 220
chrXIII 225416 225417 . 940
chrXIII 225421 225422 . 180
chrXIII 225421 225422 . 1800
chrXIII 225433 225434 . 120
chrXIII 225436 225437 . 380
chrXIII 225444 225445 . 340
chrXIII 225446 225447 . 660
chrXIII 225453 225454 . 300
chrXIII 225453 225454 . 1760
chrXIII 225461 225462 . 820
chrXIII 225477 225478 . 300
chrXIII 225484 225485 . 420
chrXIII 225487 225488 . 440
chrXIII 225502 225503 . 1060
chrXIII 226802 226803 . 120
chrXIII 226831 226832 . 160
chrXIII 226841 226842 . 120
chrXIII 226900 226901 . 380
chrXIII 226982 226983 . 140
chrXIII 228706 228707 . 280
chrXIII 228718 228719 . 440
chrXIII 228730 228731 . 280
chrXIII 228733 228734 . 1040
chrXIII 228735 228736 . 160
chrXIII 228740 228741 . 200
chrXIII 228741 228742 . 140
chrXIII 228754 228755 . 440
chrXIII 228769 228770 . 320
chrXIII 228771 228772 . 260
chrXIII 228828 228829 . 140
chrXIII 228839 228840 . 300
chrXIII 228847 228848 . 1840
chrXIII 228989 228990 . 200
chrXIII 228995 228996 . 1480
chrXIII 229045 229046 . 560
chrXIII 229764 229765 . 480
chrXIII 229821 229822 . 160
chrXIII 229831 229832 . 280
chrXIII 229844 229845 . 120
chrXIII 229866 229867 . 140
chrXIII 229965 229966 . 340
chrXIII 230010 230011 . 920
chrXIII 230302 230303 . 500
chrXIII 230469 230470 . 1100
chrXIII 230529 230530 . 640
chrXIII 230640 230641 . 320
chrXIII 230647 230648 . 840
chrXIII 230659 230660 . 160
chrXIII 230680 230681 . 1280
chrXIII 230690 230691 . 2120
chrXIII 230706 230707 . 320
chrXIII 230845 230846 . 1580
chrXIII 230848 230849 . 1140
chrXIII 230855 230856 . 900
chrXIII 230881 230882 . 420
chrXIII 230885 230886 . 2800
chrXIII 230891 230892 . 160
chrXIII 230903 230904 . 240
chrXIII 230915 230916 . 180
chrXIII 230916 230917 . 120
chrXIII 230917 230918 . 140
chrXIII 230917 230918 . 300
chrXIII 230927 230928 . 260
chrXIII 230950 230951 . 1680
chrXIII 230950 230951 . 220
chrXIII 230951 230952 . 140
chrXIII 231075 231076 . 140
chrXIII 231096 231097 . 500
chrXIII 231102 231103 . 240
chrXIII 231107 231108 . 1060
chrXIII 231246 231247 . 2420
chrXIII 231339 231340 . 580
chrXIII 231554 231555 . 120
chrXIII 231601 231602 . 140
chrXIII 231709 231710 . 1540
chrXIII 231725 231726 . 560
chrXIII 232137 232138 . 360
chrXIII 232152 232153 . 120
chrXIII 232205 232206 . 1940
chrXIII 232232 232233 . 680
chrXIII 232408 232409 . 600
chrXIII 232742 232743 . 420
chrXIII 232768 232769 . 120
chrXIII 232853 232854 . 280
chrXIII 232947 232948 . 120
chrXIII 232983 232984 . 440
chrXIII 233002 233003 . 1260
chrXIII 233100 233101 . 180
chrXIII 233114 233115 . 1460
chrXIII 233294 233295 . 1860
chrXIII 233310 233311 . 2300
chrXIII 233335 233336 . 120
chrXIII 233339 233340 . 220
chrXIII 233344 233345 . 240
chrXIII 233346 233347 . 300
chrXIII 233350 233351 . 740
chrXIII 233350 233351 . 260
chrXIII 233370 233371 . 140
chrXIII 233385 233386 . 500
chrXIII 233389 233390 . 120
chrXIII 233393 233394 . 240
chrXIII 233397 233398 . 280
chrXIII 233405 233406 . 140
chrXIII 233577 233578 . 2000
chrXIII 233718 233719 . 220
chrXIII 233761 233762 . 360
chrXIII 234146 234147 . 2580
chrXIII 234252 234253 . 2340
chrXIII 234279 234280 . 940
chrXIII 234307 234308 . 360
chrXIII 234339 234340 . 280
chrXIII 234342 234343 . 120
chrXIII 234376 234377 . 280
chrXIII 234572 234573 . 120
chrXIII 234649 234650 . 300
chrXIII 234663 234664 . 560
chrXIII 234774 234775 . 140
chrXIII 235009 235010 . 700
chrXIII 235230 235231 . 560
chrXIII 235244 235245 . 940
chrXIII 235251 235252 . 280
chrXIII 235488 235489 . 620
chrXIII 235520 235521 . 140
chrXIII 235561 235562 . 660
chrXIII 235634 235635 . 480
chrXIII 235674 235675 . 520
chrXIII 235726 235727 . 160
chrXIII 235774 235775 . 120
chrXIII 235794 235795 . 120
chrXIII 235823 235824 . 720
chrXIII 236034 236035 . 940
chrXIII 236121 236122 . 280
chrXIII 236132 236133 . 260
chrXIII 236140 236141 . 220
chrXIII 236141 236142 . 280
chrXIII 236156 236157 . 120
chrXIII 236159 236160 . 300
chrXIII 236170 236171 . 580
chrXIII 236177 236178 . 900
chrXIII 236179 236180 . 140
chrXIII 236179 236180 . 760
chrXIII 236185 236186 . 380
chrXIII 236190 236191 . 1920
chrXIII 236200 236201 . 460
chrXIII 236210 236211 . 200
chrXIII 236215 236216 . 1060
chrXIII 236225 236226 . 1000
chrXIII 236228 236229 . 360
chrXIII 236230 236231 . 480
chrXIII 236236 236237 . 540
chrXIII 236237 236238 . 140
chrXIII 236238 236239 . 380
chrXIII 236242 236243 . 440
chrXIII 236243 236244 . 120
chrXIII 236244 236245 . 120
chrXIII 236245 236246 . 220
chrXIII 236248 236249 . 1020
chrXIII 236254 236255 . 800
chrXIII 236259 236260 . 260
chrXIII 236260 236261 . 560
chrXIII 236282 236283 . 180
chrXIII 236419 236420 . 1080
chrXIII 236434 236435 . 320
chrXIII 236441 236442 . 3940
chrXIII 236449 236450 . 140
chrXIII 236450 236451 . 260
chrXIII 236452 236453 . 340
chrXIII 236453 236454 . 2580
chrXIII 236458 236459 . 2220
chrXIII 236465 236466 . 2500
chrXIII 236466 236467 . 180
chrXIII 236468 236469 . 2440
chrXIII 236473 236474 . 340
chrXIII 236477 236478 . 220
chrXIII 236487 236488 . 120
chrXIII 236498 236499 . 2920
chrXIII 236506 236507 . 200
chrXIII 236628 236629 . 1880
chrXIII 236628 236629 . 420
chrXIII 236784 236785 . 4700
chrXIII 236790 236791 . 3200
chrXIII 236945 236946 . 7860
chrXIII 236954 236955 . 420
chrXIII 237110 237111 . 4420
chrXIII 237115 237116 . 7400
chrXIII 237138 237139 . 1640
chrXIII 237162 237163 . 560
chrXIII 237268 237269 . 580
chrXIII 237606 237607 . 320
chrXIII 237622 237623 . 800
chrXIII 238046 238047 . 140
chrXIII 238208 238209 . 140
chrXIII 238249 238250 . 120
chrXIII 238307 238308 . 140
chrXIII 238334 238335 . 160
chrXIII 238482 238483 . 4020
chrXIII 238550 238551 . 180
chrXIII 238580 238581 . 860
chrXIII 238622 238623 . 300
chrXIII 238721 238722 . 520
chrXIII 238833 238834 . 280
chrXIII 238848 238849 . 540
chrXIII 239058 239059 . 120
chrXIII 239061 239062 . 120
chrXIII 239073 239074 . 420
chrXIII 239149 239150 . 140
chrXIII 239164 239165 . 160
chrXIII 239265 239266 . 180
chrXIII 239266 239267 . 160
chrXIII 239271 239272 . 120
chrXIII 239283 239284 . 140
chrXIII 239293 239294 . 140
chrXIII 239516 239517 . 160
chrXIII 239632 239633 . 480
chrXIII 239655 239656 . 320
chrXIII 239687 239688 . 340
chrXIII 239704 239705 . 800
chrXIII 239889 239890 . 760
chrXIII 239911 239912 . 1040
chrXIII 240173 240174 . 2040
chrXIII 241221 241222 . 160
chrXIII 241792 241793 . 460
chrXIII 241809 241810 . 160
chrXIII 241836 241837 . 1100
chrXIII 241848 241849 . 120
chrXIII 241871 241872 . 2360
chrXIII 241936 241937 . 320
chrXIII 241939 241940 . 140
chrXIII 241942 241943 . 120
chrXIII 241952 241953 . 380
chrXIII 241953 241954 . 180
chrXIII 241958 241959 . 200
chrXIII 241966 241967 . 160
chrXIII 243086 243087 . 4380
chrXIII 243090 243091 . 140
chrXIII 243143 243144 . 600
chrXIII 243146 243147 . 640
chrXIII 243152 243153 . 240
chrXIII 243157 243158 . 960
chrXIII 243161 243162 . 460
chrXIII 243168 243169 . 140
chrXIII 243171 243172 . 1880
chrXIII 243178 243179 . 300
chrXIII 243190 243191 . 2040
chrXIII 243637 243638 . 160
chrXIII 243678 243679 . 260
chrXIII 243678 243679 . 780
chrXIII 243783 243784 . 200
chrXIII 243794 243795 . 140
chrXIII 243801 243802 . 1240
chrXIII 243836 243837 . 260
chrXIII 243950 243951 . 160
chrXIII 243969 243970 . 1740
chrXIII 243972 243973 . 1240
chrXIII 243977 243978 . 540
chrXIII 243987 243988 . 400
chrXIII 243988 243989 . 860
chrXIII 243996 243997 . 1780
chrXIII 244010 244011 . 120
chrXIII 244028 244029 . 840
chrXIII 244032 244033 . 220
chrXIII 244035 244036 . 160
chrXIII 244039 244040 . 600
chrXIII 244044 244045 . 640
chrXIII 244048 244049 . 500
chrXIII 244051 244052 . 5560
chrXIII 244052 244053 . 220
chrXIII 244053 244054 . 120
chrXIII 244055 244056 . 1180
chrXIII 244063 244064 . 220
chrXIII 244066 244067 . 140
chrXIII 244079 244080 . 260
chrXIII 244089 244090 . 120
chrXIII 244089 244090 . 460
chrXIII 244111 244112 . 6720
chrXIII 244137 244138 . 120
chrXIII 244218 244219 . 180
chrXIII 244247 244248 . 120
chrXIII 244280 244281 . 120
chrXIII 245311 245312 . 120
chrXIII 245684 245685 . 320
chrXIII 245858 245859 . 720
chrXIII 245866 245867 . 120
chrXIII 245878 245879 . 1460
chrXIII 245883 245884 . 120
chrXIII 245896 245897 . 4500
chrXIII 245897 245898 . 940
chrXIII 245939 245940 . 680
chrXIII 245946 245947 . 760
chrXIII 245949 245950 . 600
chrXIII 245955 245956 . 4520
chrXIII 245990 245991 . 220
chrXIII 245994 245995 . 120
chrXIII 245994 245995 . 220
chrXIII 245995 245996 . 760
chrXIII 245996 245997 . 4900
chrXIII 246001 246002 . 120
chrXIII 246002 246003 . 580
chrXIII 246011 246012 . 460
chrXIII 246015 246016 . 880
chrXIII 246018 246019 . 280
chrXIII 246022 246023 . 120
chrXIII 246029 246030 . 120
chrXIII 246035 246036 . 420
chrXIII 246040 246041 . 540
chrXIII 246058 246059 . 1060
chrXIII 246062 246063 . 120
chrXIII 246070 246071 . 340
chrXIII 246161 246162 . 120
chrXIII 246203 246204 . 120
chrXIII 246293 246294 . 1280
chrXIII 246371 246372 . 160
chrXIII 246383 246384 . 4380
chrXIII 246391 246392 . 300
chrXIII 246481 246482 . 460
chrXIII 246488 246489 . 120
chrXIII 246549 246550 . 200
chrXIII 246554 246555 . 260
chrXIII 246639 246640 . 3020
chrXIII 246680 246681 . 1740
chrXIII 246701 246702 . 1000
chrXIII 246806 246807 . 140
chrXIII 246818 246819 . 160
chrXIII 246829 246830 . 1820
chrXIII 246832 246833 . 360
chrXIII 246842 246843 . 760
chrXIII 246844 246845 . 900
chrXIII 246896 246897 . 600
chrXIII 246987 246988 . 360
chrXIII 246991 246992 . 600
chrXIII 246999 247000 . 120
chrXIII 247189 247190 . 120
chrXIII 247297 247298 . 580
chrXIII 247489 247490 . 1860
chrXIII 247493 247494 . 120
chrXIII 247505 247506 . 180
chrXIII 247508 247509 . 360
chrXIII 247509 247510 . 180
chrXIII 247516 247517 . 120
chrXIII 247517 247518 . 4020
chrXIII 247523 247524 . 180
chrXIII 247532 247533 . 5400
chrXIII 247569 247570 . 280
chrXIII 247587 247588 . 180
chrXIII 247593 247594 . 4220
chrXIII 247605 247606 . 640
chrXIII 247608 247609 . 4440
chrXIII 247622 247623 . 720
chrXIII 249915 249916 . 140
chrXIII 249936 249937 . 580
chrXIII 249958 249959 . 440
chrXIII 250347 250348 . 180
chrXIII 250450 250451 . 1580
chrXIII 250536 250537 . 260
chrXIII 250584 250585 . 660
chrXIII 250637 250638 . 860
chrXIII 250717 250718 . 300
chrXIII 250818 250819 . 1860
chrXIII 250836 250837 . 700
chrXIII 250842 250843 . 120
chrXIII 250968 250969 . 820
chrXIII 250979 250980 . 920
chrXIII 251009 251010 . 860
chrXIII 251027 251028 . 180
chrXIII 251053 251054 . 560
chrXIII 251068 251069 . 440
chrXIII 251082 251083 . 160
chrXIII 251128 251129 . 160
chrXIII 251177 251178 . 1480
chrXIII 251182 251183 . 540
chrXIII 251190 251191 . 160
chrXIII 251193 251194 . 1420
chrXIII 251199 251200 . 340
chrXIII 251213 251214 . 2300
chrXIII 251220 251221 . 3800
chrXIII 251226 251227 . 820
chrXIII 251230 251231 . 120
chrXIII 251387 251388 . 120
chrXIII 251397 251398 . 2320
chrXIII 251405 251406 . 160
chrXIII 251408 251409 . 140
chrXIII 251410 251411 . 280
chrXIII 251413 251414 . 1120
chrXIII 251424 251425 . 180
chrXIII 251433 251434 . 120
chrXIII 251441 251442 . 360
chrXIII 251563 251564 . 780
chrXIII 251570 251571 . 1820
chrXIII 251580 251581 . 1920
chrXIII 251583 251584 . 160
chrXIII 251585 251586 . 6520
chrXIII 251592 251593 . 320
chrXIII 251592 251593 . 120
chrXIII 251595 251596 . 5420
chrXIII 251595 251596 . 400
chrXIII 251596 251597 . 140
chrXIII 251598 251599 . 400
chrXIII 251609 251610 . 1460
chrXIII 251612 251613 . 2060
chrXIII 251622 251623 . 280
chrXIII 251630 251631 . 1300
chrXIII 251687 251688 . 320
chrXIII 251687 251688 . 400
chrXIII 251688 251689 . 180
chrXIII 251688 251689 . 1260
chrXIII 251695 251696 . 440
chrXIII 251701 251702 . 2600
chrXIII 251703 251704 . 200
chrXIII 251703 251704 . 120
chrXIII 251707 251708 . 620
chrXIII 251714 251715 . 1160
chrXIII 251715 251716 . 400
chrXIII 251717 251718 . 360
chrXIII 251717 251718 . 180
chrXIII 251719 251720 . 120
chrXIII 251720 251721 . 220
chrXIII 251721 251722 . 120
chrXIII 251721 251722 . 240
chrXIII 251722 251723 . 120
chrXIII 251722 251723 . 900
chrXIII 251723 251724 . 740
chrXIII 251723 251724 . 120
chrXIII 251724 251725 . 120
chrXIII 251725 251726 . 300
chrXIII 251728 251729 . 200
chrXIII 251729 251730 . 900
chrXIII 251731 251732 . 1880
chrXIII 251734 251735 . 400
chrXIII 251741 251742 . 1000
chrXIII 251749 251750 . 1100
chrXIII 251751 251752 . 1480
chrXIII 251756 251757 . 900
chrXIII 251767 251768 . 120
chrXIII 251773 251774 . 300
chrXIII 251798 251799 . 200
chrXIII 251829 251830 . 940
chrXIII 252110 252111 . 200
chrXIII 252223 252224 . 120
chrXIII 253002 253003 . 120
chrXIII 253076 253077 . 240
chrXIII 253078 253079 . 120
chrXIII 253086 253087 . 360
chrXIII 253100 253101 . 1100
chrXIII 253107 253108 . 540
chrXIII 253111 253112 . 280
chrXIII 253118 253119 . 120
chrXIII 253124 253125 . 540
chrXIII 253133 253134 . 1520
chrXIII 253141 253142 . 240
chrXIII 253167 253168 . 1500
chrXIII 253174 253175 . 160
chrXIII 253188 253189 . 260
chrXIII 253191 253192 . 2800
chrXIII 253207 253208 . 6360
chrXIII 253212 253213 . 120
chrXIII 253224 253225 . 200
chrXIII 253235 253236 . 140
chrXIII 253239 253240 . 180
chrXIII 253244 253245 . 1080
chrXIII 253252 253253 . 940
chrXIII 253259 253260 . 680
chrXIII 253263 253264 . 220
chrXIII 253266 253267 . 120
chrXIII 253270 253271 . 120
chrXIII 253271 253272 . 300
chrXIII 253271 253272 . 1200
chrXIII 253278 253279 . 1680
chrXIII 253283 253284 . 440
chrXIII 253284 253285 . 1100
chrXIII 253285 253286 . 1560
chrXIII 253287 253288 . 540
chrXIII 253290 253291 . 2120
chrXIII 253290 253291 . 1740
chrXIII 253296 253297 . 3100
chrXIII 253298 253299 . 120
chrXIII 253298 253299 . 680
chrXIII 253301 253302 . 1040
chrXIII 253301 253302 . 180
chrXIII 253302 253303 . 120
chrXIII 253302 253303 . 3740
chrXIII 253311 253312 . 5240
chrXIII 253323 253324 . 3640
chrXIII 253327 253328 . 1340
chrXIII 253342 253343 . 1840
chrXIII 253361 253362 . 400
chrXIII 253365 253366 . 1760
chrXIII 253368 253369 . 2440
chrXIII 253372 253373 . 280
chrXIII 253393 253394 . 800
chrXIII 253394 253395 . 1680
chrXIII 253410 253411 . 1920
chrXIII 253421 253422 . 220
chrXIII 253519 253520 . 400
chrXIII 253565 253566 . 500
chrXIII 253573 253574 . 5740
chrXIII 253586 253587 . 420
chrXIII 253590 253591 . 680
chrXIII 253594 253595 . 2960
chrXIII 253602 253603 . 800
chrXIII 253602 253603 . 700
chrXIII 253611 253612 . 3860
chrXIII 253614 253615 . 220
chrXIII 253615 253616 . 1500
chrXIII 253615 253616 . 880
chrXIII 253617 253618 . 120
chrXIII 253623 253624 . 800
chrXIII 253626 253627 . 380
chrXIII 253627 253628 . 1320
chrXIII 253627 253628 . 740
chrXIII 253634 253635 . 10480
chrXIII 253652 253653 . 260
chrXIII 253658 253659 . 480
chrXIII 253674 253675 . 160
chrXIII 253684 253685 . 120
chrXIII 253795 253796 . 180
chrXIII 253828 253829 . 200
chrXIII 253884 253885 . 400
chrXIII 253907 253908 . 540
chrXIII 253919 253920 . 220
chrXIII 253962 253963 . 200
chrXIII 254111 254112 . 140
chrXIII 254192 254193 . 2020
chrXIII 254217 254218 . 2180
chrXIII 254412 254413 . 680
chrXIII 254571 254572 . 460
chrXIII 254688 254689 . 120
chrXIII 254765 254766 . 140
chrXIII 254818 254819 . 120
chrXIII 254826 254827 . 140
chrXIII 254892 254893 . 140
chrXIII 254927 254928 . 400
chrXIII 254991 254992 . 160
chrXIII 255002 255003 . 140
chrXIII 255031 255032 . 400
chrXIII 255202 255203 . 1000
chrXIII 255210 255211 . 140
chrXIII 255223 255224 . 460
chrXIII 255239 255240 . 360
chrXIII 255357 255358 . 120
chrXIII 255431 255432 . 460
chrXIII 255459 255460 . 280
chrXIII 255501 255502 . 120
chrXIII 255668 255669 . 280
chrXIII 255747 255748 . 120
chrXIII 255758 255759 . 360
chrXIII 255791 255792 . 200
chrXIII 255850 255851 . 140
chrXIII 255851 255852 . 120
chrXIII 255859 255860 . 120
chrXIII 255872 255873 . 140
chrXIII 255879 255880 . 240
chrXIII 255888 255889 . 320
chrXIII 255892 255893 . 120
chrXIII 255907 255908 . 120
chrXIII 255916 255917 . 140
chrXIII 255919 255920 . 140
chrXIII 255953 255954 . 120
chrXIII 256071 256072 . 1580
chrXIII 256099 256100 . 2260
chrXIII 256120 256121 . 160
chrXIII 256251 256252 . 240
chrXIII 256260 256261 . 240
chrXIII 256270 256271 . 120
chrXIII 256352 256353 . 1900
chrXIII 256419 256420 . 140
chrXIII 256487 256488 . 1400
chrXIII 256529 256530 . 860
chrXIII 257013 257014 . 1020
chrXIII 257036 257037 . 240
chrXIII 257104 257105 . 1640
chrXIII 257109 257110 . 140
chrXIII 257110 257111 . 120
chrXIII 257111 257112 . 140
chrXIII 257148 257149 . 540
chrXIII 257190 257191 . 420
chrXIII 257210 257211 . 180
chrXIII 257504 257505 . 2620
chrXIII 257574 257575 . 900
chrXIII 257638 257639 . 1120
chrXIII 257642 257643 . 400
chrXIII 257800 257801 . 460
chrXIII 257819 257820 . 540
chrXIII 257914 257915 . 780
chrXIII 257943 257944 . 880
chrXIII 257952 257953 . 140
chrXIII 258060 258061 . 120
chrXIII 258087 258088 . 1640
chrXIII 258121 258122 . 120
chrXIII 258245 258246 . 240
chrXIII 258269 258270 . 1320
chrXIII 258308 258309 . 160
chrXIII 258389 258390 . 3260
chrXIII 258415 258416 . 140
chrXIII 258573 258574 . 200
chrXIII 258593 258594 . 380
chrXIII 258597 258598 . 120
chrXIII 258605 258606 . 300
chrXIII 258612 258613 . 140
chrXIII 258615 258616 . 140
chrXIII 258616 258617 . 300
chrXIII 258624 258625 . 640
chrXIII 258631 258632 . 320
chrXIII 258635 258636 . 140
chrXIII 258637 258638 . 140
chrXIII 258639 258640 . 280
chrXIII 258645 258646 . 120
chrXIII 258654 258655 . 160
chrXIII 258779 258780 . 180
chrXIII 258782 258783 . 1540
chrXIII 258788 258789 . 380
chrXIII 258792 258793 . 140
chrXIII 258799 258800 . 740
chrXIII 258807 258808 . 4320
chrXIII 258807 258808 . 120
chrXIII 258809 258810 . 220
chrXIII 258818 258819 . 120
chrXIII 258847 258848 . 520
chrXIII 258926 258927 . 1300
chrXIII 258931 258932 . 140
chrXIII 258937 258938 . 200
chrXIII 258938 258939 . 560
chrXIII 258954 258955 . 980
chrXIII 258957 258958 . 2220
chrXIII 258958 258959 . 1060
chrXIII 258958 258959 . 400
chrXIII 258959 258960 . 120
chrXIII 258962 258963 . 140
chrXIII 258964 258965 . 120
chrXIII 258965 258966 . 1680
chrXIII 258969 258970 . 9660
chrXIII 258969 258970 . 140
chrXIII 258973 258974 . 5220
chrXIII 258974 258975 . 160
chrXIII 258975 258976 . 640
chrXIII 258975 258976 . 2480
chrXIII 258977 258978 . 120
chrXIII 258977 258978 . 120
chrXIII 258981 258982 . 360
chrXIII 258987 258988 . 180
chrXIII 258992 258993 . 860
chrXIII 259003 259004 . 1900
chrXIII 259006 259007 . 1880
chrXIII 259011 259012 . 360
chrXIII 259023 259024 . 200
chrXIII 259033 259034 . 180
chrXIII 259034 259035 . 8800
chrXIII 259034 259035 . 660
chrXIII 259035 259036 . 240
chrXIII 259038 259039 . 120
chrXIII 259053 259054 . 3500
chrXIII 259059 259060 . 1140
chrXIII 259066 259067 . 2240
chrXIII 259069 259070 . 1700
chrXIII 259074 259075 . 2560
chrXIII 259082 259083 . 340
chrXIII 259085 259086 . 220
chrXIII 259087 259088 . 160
chrXIII 259088 259089 . 1140
chrXIII 259088 259089 . 5520
chrXIII 259089 259090 . 1040
chrXIII 259090 259091 . 140
chrXIII 259093 259094 . 240
chrXIII 259095 259096 . 200
chrXIII 259096 259097 . 1040
chrXIII 259096 259097 . 8480
chrXIII 259099 259100 . 200
chrXIII 259099 259100 . 1360
chrXIII 259100 259101 . 160
chrXIII 259100 259101 . 140
chrXIII 259104 259105 . 3900
chrXIII 259106 259107 . 120
chrXIII 259111 259112 . 2400
chrXIII 259117 259118 . 220
chrXIII 259118 259119 . 180
chrXIII 259123 259124 . 120
chrXIII 259136 259137 . 3680
chrXIII 259139 259140 . 380
chrXIII 259140 259141 . 140
chrXIII 259142 259143 . 440
chrXIII 259148 259149 . 780
chrXIII 259201 259202 . 220
chrXIII 259207 259208 . 140
chrXIII 259209 259210 . 300
chrXIII 259218 259219 . 180
chrXIII 259302 259303 . 520
chrXIII 259321 259322 . 1120
chrXIII 259336 259337 . 180
chrXIII 259341 259342 . 520
chrXIII 259401 259402 . 260
chrXIII 259468 259469 . 180
chrXIII 259494 259495 . 120
chrXIII 259539 259540 . 260
chrXIII 259643 259644 . 1520
chrXIII 259664 259665 . 240
chrXIII 259674 259675 . 360
chrXIII 259690 259691 . 120
chrXIII 259749 259750 . 460
chrXIII 259753 259754 . 860
chrXIII 259759 259760 . 140
chrXIII 259789 259790 . 820
chrXIII 259946 259947 . 820
chrXIII 259949 259950 . 2040
chrXIII 259954 259955 . 400
chrXIII 259957 259958 . 300
chrXIII 259985 259986 . 1460
chrXIII 259995 259996 . 120
chrXIII 259997 259998 . 720
chrXIII 260012 260013 . 300
chrXIII 260075 260076 . 3800
chrXIII 260080 260081 . 120
chrXIII 260087 260088 . 260
chrXIII 260096 260097 . 1240
chrXIII 260105 260106 . 360
chrXIII 260107 260108 . 2340
chrXIII 260114 260115 . 1640
chrXIII 260121 260122 . 3800
chrXIII 260125 260126 . 1860
chrXIII 260129 260130 . 4000
chrXIII 260158 260159 . 10820
chrXIII 260166 260167 . 560
chrXIII 260166 260167 . 180
chrXIII 260168 260169 . 340
chrXIII 260171 260172 . 9160
chrXIII 260175 260176 . 700
chrXIII 260175 260176 . 120
chrXIII 260180 260181 . 1960
chrXIII 260183 260184 . 360
chrXIII 260209 260210 . 260
chrXIII 260215 260216 . 4360
chrXIII 260379 260380 . 1800
chrXIII 260389 260390 . 500
chrXIII 260483 260484 . 740
chrXIII 260528 260529 . 120
chrXIII 260642 260643 . 120
chrXIII 260687 260688 . 120
chrXIII 260706 260707 . 720
chrXIII 260793 260794 . 260
chrXIII 260858 260859 . 140
chrXIII 260901 260902 . 1840
chrXIII 260904 260905 . 460
chrXIII 260990 260991 . 140
chrXIII 261166 261167 . 140
chrXIII 261287 261288 . 1800
chrXIII 261320 261321 . 440
chrXIII 261326 261327 . 2480
chrXIII 261332 261333 . 2040
chrXIII 261338 261339 . 120
chrXIII 261347 261348 . 1140
chrXIII 261360 261361 . 2260
chrXIII 261368 261369 . 220
chrXIII 261402 261403 . 400
chrXIII 261445 261446 . 800
chrXIII 261491 261492 . 320
chrXIII 261508 261509 . 820
chrXIII 261574 261575 . 120
chrXIII 261577 261578 . 120
chrXIII 261637 261638 . 300
chrXIII 261682 261683 . 4040
chrXIII 261755 261756 . 400
chrXIII 261859 261860 . 1560
chrXIII 261869 261870 . 1340
chrXIII 261896 261897 . 2540
chrXIII 261902 261903 . 120
chrXIII 261912 261913 . 4480
chrXIII 261952 261953 . 140
chrXIII 262192 262193 . 180
chrXIII 262197 262198 . 240
chrXIII 262203 262204 . 320
chrXIII 262216 262217 . 2440
chrXIII 262232 262233 . 120
chrXIII 262286 262287 . 1360
chrXIII 262332 262333 . 860
chrXIII 262350 262351 . 760
chrXIII 262358 262359 . 360
chrXIII 262367 262368 . 220
chrXIII 262407 262408 . 760
chrXIII 262455 262456 . 140
chrXIII 262522 262523 . 920
chrXIII 262530 262531 . 5360
chrXIII 262535 262536 . 880
chrXIII 262543 262544 . 1380
chrXIII 262566 262567 . 560
chrXIII 262672 262673 . 460
chrXIII 262695 262696 . 3220
chrXIII 262709 262710 . 2780
chrXIII 262709 262710 . 180
chrXIII 262710 262711 . 120
chrXIII 262710 262711 . 5880
chrXIII 262718 262719 . 200
chrXIII 262723 262724 . 4060
chrXIII 262731 262732 . 140
chrXIII 262740 262741 . 160
chrXIII 262748 262749 . 1440
chrXIII 262766 262767 . 1480
chrXIII 262771 262772 . 160
chrXIII 262772 262773 . 1120
chrXIII 262773 262774 . 1380
chrXIII 262777 262778 . 440
chrXIII 262783 262784 . 240
chrXIII 262790 262791 . 440
chrXIII 262798 262799 . 740
chrXIII 262802 262803 . 460
chrXIII 262808 262809 . 1300
chrXIII 262814 262815 . 120
chrXIII 262822 262823 . 720
chrXIII 262824 262825 . 120
chrXIII 262824 262825 . 120
chrXIII 262832 262833 . 1080
chrXIII 262836 262837 . 600
chrXIII 262862 262863 . 540
chrXIII 262870 262871 . 2620
chrXIII 262940 262941 . 500
chrXIII 262945 262946 . 940
chrXIII 262957 262958 . 180
chrXIII 262958 262959 . 460
chrXIII 262973 262974 . 220
chrXIII 262992 262993 . 120
chrXIII 263007 263008 . 1400
chrXIII 263087 263088 . 460
chrXIII 263103 263104 . 120
chrXIII 263108 263109 . 140
chrXIII 263113 263114 . 1560
chrXIII 263121 263122 . 740
chrXIII 263134 263135 . 180
chrXIII 263145 263146 . 180
chrXIII 263155 263156 . 340
chrXIII 263156 263157 . 500
chrXIII 263157 263158 . 120
chrXIII 263161 263162 . 180
chrXIII 263166 263167 . 120
chrXIII 263169 263170 . 240
chrXIII 263171 263172 . 120
chrXIII 263171 263172 . 160
chrXIII 263175 263176 . 120
chrXIII 263180 263181 . 500
chrXIII 263187 263188 . 140
chrXIII 263190 263191 . 240
chrXIII 263193 263194 . 800
chrXIII 263196 263197 . 180
chrXIII 263199 263200 . 160
chrXIII 263205 263206 . 220
chrXIII 263216 263217 . 140
chrXIII 263227 263228 . 180
chrXIII 263288 263289 . 160
chrXIII 263296 263297 . 360
chrXIII 263316 263317 . 1300
chrXIII 263317 263318 . 140
chrXIII 263318 263319 . 140
chrXIII 263321 263322 . 120
chrXIII 263332 263333 . 140
chrXIII 263338 263339 . 1320
chrXIII 263354 263355 . 140
chrXIII 263357 263358 . 860
chrXIII 263367 263368 . 400
chrXIII 263377 263378 . 120
chrXIII 263384 263385 . 260
chrXIII 263385 263386 . 120
chrXIII 263402 263403 . 820
chrXIII 263406 263407 . 520
chrXIII 263410 263411 . 860
chrXIII 263414 263415 . 120
chrXIII 263421 263422 . 120
chrXIII 263422 263423 . 280
chrXIII 263425 263426 . 1180
chrXIII 263427 263428 . 120
chrXIII 263430 263431 . 120
chrXIII 263434 263435 . 120
chrXIII 263439 263440 . 580
chrXIII 263453 263454 . 140
chrXIII 263465 263466 . 120
chrXIII 263485 263486 . 1180
chrXIII 263594 263595 . 1640
chrXIII 263600 263601 . 260
chrXIII 263603 263604 . 820
chrXIII 263606 263607 . 180
chrXIII 263613 263614 . 3680
chrXIII 263643 263644 . 420
chrXIII 263719 263720 . 140
chrXIII 263748 263749 . 1380
chrXIII 263774 263775 . 2120
chrXIII 263786 263787 . 3660
chrXIII 263908 263909 . 120
chrXIII 263913 263914 . 560
chrXIII 263928 263929 . 300
chrXIII 263945 263946 . 120
chrXIII 263958 263959 . 300
chrXIII 263959 263960 . 1240
chrXIII 264103 264104 . 220
chrXIII 264263 264264 . 460
chrXIII 264279 264280 . 200
chrXIII 264317 264318 . 1000
chrXIII 264336 264337 . 160
chrXIII 264365 264366 . 660
chrXIII 264411 264412 . 260
chrXIII 264475 264476 . 120
chrXIII 264512 264513 . 140
chrXIII 264527 264528 . 120
chrXIII 264639 264640 . 1840
chrXIII 264664 264665 . 540
chrXIII 264667 264668 . 120
chrXIII 264712 264713 . 200
chrXIII 264725 264726 . 1060
chrXIII 264741 264742 . 840
chrXIII 264908 264909 . 180
chrXIII 264920 264921 . 280
chrXIII 264939 264940 . 1460
chrXIII 264978 264979 . 120
chrXIII 265048 265049 . 320
chrXIII 265107 265108 . 980
chrXIII 265135 265136 . 960
chrXIII 265153 265154 . 440
chrXIII 265171 265172 . 2480
chrXIII 265179 265180 . 180
chrXIII 265280 265281 . 1260
chrXIII 265336 265337 . 280
chrXIII 265391 265392 . 280
chrXIII 265401 265402 . 960
chrXIII 265449 265450 . 3140
chrXIII 265461 265462 . 200
chrXIII 265475 265476 . 860
chrXIII 265477 265478 . 540
chrXIII 265497 265498 . 120
chrXIII 265501 265502 . 480
chrXIII 265609 265610 . 140
chrXIII 265644 265645 . 200
chrXIII 265645 265646 . 420
chrXIII 265658 265659 . 180
chrXIII 265663 265664 . 640
chrXIII 265680 265681 . 1180
chrXIII 265700 265701 . 700
chrXIII 265701 265702 . 880
chrXIII 265702 265703 . 200
chrXIII 265742 265743 . 200
chrXIII 265827 265828 . 220
chrXIII 265893 265894 . 600
chrXIII 266001 266002 . 960
chrXIII 266040 266041 . 140
chrXIII 266051 266052 . 740
chrXIII 266162 266163 . 400
chrXIII 266181 266182 . 220
chrXIII 266193 266194 . 380
chrXIII 266220 266221 . 140
chrXIII 266227 266228 . 240
chrXIII 266266 266267 . 480
chrXIII 266284 266285 . 700
chrXIII 266360 266361 . 1000
chrXIII 266367 266368 . 680
chrXIII 266418 266419 . 120
chrXIII 266469 266470 . 120
chrXIII 266513 266514 . 260
chrXIII 266528 266529 . 320
chrXIII 266566 266567 . 980
chrXIII 266578 266579 . 640
chrXIII 266657 266658 . 660
chrXIII 266715 266716 . 340
chrXIII 266744 266745 . 1220
chrXIII 266854 266855 . 140
chrXIII 266857 266858 . 160
chrXIII 266858 266859 . 840
chrXIII 266871 266872 . 140
chrXIII 266875 266876 . 140
chrXIII 266880 266881 . 120
chrXIII 266881 266882 . 120
chrXIII 266884 266885 . 120
chrXIII 266886 266887 . 200
chrXIII 266886 266887 . 180
chrXIII 266889 266890 . 160
chrXIII 266895 266896 . 220
chrXIII 266899 266900 . 160
chrXIII 266908 266909 . 380
chrXIII 266910 266911 . 260
chrXIII 266911 266912 . 120
chrXIII 266915 266916 . 800
chrXIII 266918 266919 . 120
chrXIII 266919 266920 . 220
chrXIII 266922 266923 . 320
chrXIII 266925 266926 . 220
chrXIII 266928 266929 . 220
chrXIII 266935 266936 . 220
chrXIII 266936 266937 . 120
chrXIII 266938 266939 . 860
chrXIII 266939 266940 . 200
chrXIII 266942 266943 . 780
chrXIII 266942 266943 . 120
chrXIII 266943 266944 . 120
chrXIII 266945 266946 . 200
chrXIII 266946 266947 . 180
chrXIII 266946 266947 . 520
chrXIII 266950 266951 . 120
chrXIII 266984 266985 . 540
chrXIII 266991 266992 . 160
chrXIII 266993 266994 . 300
chrXIII 266999 267000 . 220
chrXIII 267002 267003 . 360
chrXIII 267006 267007 . 620
chrXIII 267007 267008 . 120
chrXIII 267010 267011 . 1240
chrXIII 267010 267011 . 140
chrXIII 267011 267012 . 120
chrXIII 267011 267012 . 160
chrXIII 267012 267013 . 2000
chrXIII 267022 267023 . 600
chrXIII 267029 267030 . 520
chrXIII 267033 267034 . 160
chrXIII 267034 267035 . 700
chrXIII 267037 267038 . 120
chrXIII 267039 267040 . 220
chrXIII 267041 267042 . 140
chrXIII 267042 267043 . 460
chrXIII 267045 267046 . 180
chrXIII 267048 267049 . 320
chrXIII 267052 267053 . 140
chrXIII 267053 267054 . 140
chrXIII 267058 267059 . 180
chrXIII 267062 267063 . 440
chrXIII 267071 267072 . 280
chrXIII 267182 267183 . 120
chrXIII 267321 267322 . 1220
chrXIII 267358 267359 . 340
chrXIII 267655 267656 . 140
chrXIII 267669 267670 . 160
chrXIII 267806 267807 . 200
chrXIII 267824 267825 . 440
chrXIII 267853 267854 . 140
chrXIII 267885 267886 . 180
chrXIII 267897 267898 . 180
chrXIII 267956 267957 . 1040
chrXIII 267960 267961 . 120
chrXIII 267962 267963 . 200
chrXIII 267973 267974 . 120
chrXIII 267978 267979 . 800
chrXIII 267989 267990 . 180
chrXIII 267991 267992 . 4440
chrXIII 267995 267996 . 3980
chrXIII 267996 267997 . 140
chrXIII 267997 267998 . 180
chrXIII 267997 267998 . 120
chrXIII 268003 268004 . 3140
chrXIII 268003 268004 . 1760
chrXIII 268005 268006 . 1680
chrXIII 268005 268006 . 140
chrXIII 268006 268007 . 160
chrXIII 268008 268009 . 160
chrXIII 268011 268012 . 480
chrXIII 268014 268015 . 120
chrXIII 268018 268019 . 800
chrXIII 268172 268173 . 200
chrXIII 268177 268178 . 780
chrXIII 268183 268184 . 1480
chrXIII 268184 268185 . 120
chrXIII 268188 268189 . 780
chrXIII 268198 268199 . 1040
chrXIII 268206 268207 . 680
chrXIII 268206 268207 . 120
chrXIII 268213 268214 . 200
chrXIII 268220 268221 . 400
chrXIII 268227 268228 . 300
chrXIII 268231 268232 . 120
chrXIII 268262 268263 . 520
chrXIII 268269 268270 . 140
chrXIII 268325 268326 . 760
chrXIII 268363 268364 . 200
chrXIII 268371 268372 . 820
chrXIII 268372 268373 . 120
chrXIII 268376 268377 . 600
chrXIII 268379 268380 . 1060
chrXIII 268380 268381 . 380
chrXIII 268381 268382 . 140
chrXIII 268383 268384 . 360
chrXIII 268383 268384 . 160
chrXIII 268386 268387 . 500
chrXIII 268388 268389 . 220
chrXIII 268390 268391 . 120
chrXIII 268395 268396 . 280
chrXIII 268403 268404 . 700
chrXIII 268407 268408 . 2280
chrXIII 268411 268412 . 820
chrXIII 268415 268416 . 360
chrXIII 268415 268416 . 1060
chrXIII 268417 268418 . 160
chrXIII 268417 268418 . 120
chrXIII 268424 268425 . 540
chrXIII 268428 268429 . 960
chrXIII 268430 268431 . 1300
chrXIII 268437 268438 . 400
chrXIII 268438 268439 . 840
chrXIII 268446 268447 . 160
chrXIII 268447 268448 . 840
chrXIII 268447 268448 . 3520
chrXIII 268448 268449 . 160
chrXIII 268450 268451 . 420
chrXIII 268460 268461 . 1080
chrXIII 268548 268549 . 260
chrXIII 268569 268570 . 240
chrXIII 268589 268590 . 160
chrXIII 268594 268595 . 680
chrXIII 268596 268597 . 140
chrXIII 268597 268598 . 900
chrXIII 268597 268598 . 3680
chrXIII 268602 268603 . 200
chrXIII 268605 268606 . 1180
chrXIII 268612 268613 . 7380
chrXIII 268623 268624 . 1760
chrXIII 268631 268632 . 2140
chrXIII 268648 268649 . 400
chrXIII 268655 268656 . 360
chrXIII 268727 268728 . 140
chrXIII 268734 268735 . 1780
chrXIII 268768 268769 . 380
chrXIII 268778 268779 . 380
chrXIII 268781 268782 . 3520
chrXIII 268786 268787 . 1260
chrXIII 268815 268816 . 1060
chrXIII 268823 268824 . 440
chrXIII 268835 268836 . 720
chrXIII 268900 268901 . 200
chrXIII 268912 268913 . 540
chrXIII 268927 268928 . 120
chrXIII 268953 268954 . 380
chrXIII 268956 268957 . 260
chrXIII 268961 268962 . 480
chrXIII 268976 268977 . 300
chrXIII 269017 269018 . 1380
chrXIII 269037 269038 . 200
chrXIII 271240 271241 . 140
chrXIII 271247 271248 . 1580
chrXIII 271259 271260 . 300
chrXIII 271318 271319 . 200
chrXIII 271373 271374 . 1520
chrXIII 271373 271374 . 120
chrXIII 271375 271376 . 120
chrXIII 271379 271380 . 180
chrXIII 271380 271381 . 120
chrXIII 271380 271381 . 260
chrXIII 271383 271384 . 180
chrXIII 271391 271392 . 1640
chrXIII 271393 271394 . 500
chrXIII 271393 271394 . 120
chrXIII 271395 271396 . 400
chrXIII 271401 271402 . 600
chrXIII 271405 271406 . 1580
chrXIII 271419 271420 . 120
chrXIII 271433 271434 . 200
chrXIII 271462 271463 . 220
chrXIII 271529 271530 . 140
chrXIII 271546 271547 . 220
chrXIII 271554 271555 . 400
chrXIII 271568 271569 . 120
chrXIII 271584 271585 . 240
chrXIII 271595 271596 . 200
chrXIII 271603 271604 . 140
chrXIII 271621 271622 . 800
chrXIII 271622 271623 . 160
chrXIII 271624 271625 . 160
chrXIII 271630 271631 . 320
chrXIII 271636 271637 . 880
chrXIII 271637 271638 . 1100
chrXIII 271639 271640 . 120
chrXIII 271639 271640 . 120
chrXIII 271644 271645 . 1380
chrXIII 271648 271649 . 120
chrXIII 271652 271653 . 300
chrXIII 271655 271656 . 220
chrXIII 271658 271659 . 320
chrXIII 271660 271661 . 1840
chrXIII 271662 271663 . 340
chrXIII 271666 271667 . 3340
chrXIII 271667 271668 . 400
chrXIII 271668 271669 . 200
chrXIII 271669 271670 . 160
chrXIII 271670 271671 . 620
chrXIII 271671 271672 . 900
chrXIII 271678 271679 . 5100
chrXIII 271716 271717 . 1960
chrXIII 271719 271720 . 340
chrXIII 271722 271723 . 200
chrXIII 271732 271733 . 940
chrXIII 271737 271738 . 2440
chrXIII 271740 271741 . 560
chrXIII 271744 271745 . 1400
chrXIII 271745 271746 . 160
chrXIII 271746 271747 . 140
chrXIII 271746 271747 . 380
chrXIII 271748 271749 . 220
chrXIII 271749 271750 . 960
chrXIII 271751 271752 . 900
chrXIII 271751 271752 . 120
chrXIII 271752 271753 . 1040
chrXIII 271752 271753 . 780
chrXIII 271759 271760 . 320
chrXIII 271763 271764 . 120
chrXIII 271794 271795 . 560
chrXIII 271798 271799 . 280
chrXIII 271799 271800 . 2220
chrXIII 271802 271803 . 220
chrXIII 271809 271810 . 560
chrXIII 271821 271822 . 120
chrXIII 271842 271843 . 1100
chrXIII 271848 271849 . 120
chrXIII 271926 271927 . 4820
chrXIII 271931 271932 . 120
chrXIII 271938 271939 . 940
chrXIII 271939 271940 . 900
chrXIII 271943 271944 . 400
chrXIII 271946 271947 . 2240
chrXIII 271951 271952 . 2780
chrXIII 271955 271956 . 800
chrXIII 271956 271957 . 140
chrXIII 271959 271960 . 240
chrXIII 271962 271963 . 320
chrXIII 271963 271964 . 600
chrXIII 271964 271965 . 740
chrXIII 271965 271966 . 140
chrXIII 271967 271968 . 2180
chrXIII 271967 271968 . 360
chrXIII 271968 271969 . 140
chrXIII 271972 271973 . 980
chrXIII 271973 271974 . 520
chrXIII 271975 271976 . 600
chrXIII 271995 271996 . 780
chrXIII 272006 272007 . 120
chrXIII 272019 272020 . 580
chrXIII 272028 272029 . 5540
chrXIII 272033 272034 . 260
chrXIII 272035 272036 . 300
chrXIII 272036 272037 . 1740
chrXIII 272037 272038 . 140
chrXIII 272040 272041 . 280
chrXIII 272041 272042 . 1800
chrXIII 272043 272044 . 6320
chrXIII 272047 272048 . 2080
chrXIII 272058 272059 . 300
chrXIII 272071 272072 . 240
chrXIII 272074 272075 . 2340
chrXIII 272074 272075 . 120
chrXIII 272075 272076 . 120
chrXIII 272075 272076 . 1120
chrXIII 272077 272078 . 4000
chrXIII 272082 272083 . 700
chrXIII 272083 272084 . 1700
chrXIII 272086 272087 . 1780
chrXIII 272086 272087 . 960
chrXIII 272088 272089 . 1900
chrXIII 272089 272090 . 120
chrXIII 272090 272091 . 120
chrXIII 272090 272091 . 680
chrXIII 272092 272093 . 700
chrXIII 272092 272093 . 700
chrXIII 272093 272094 . 140
chrXIII 272093 272094 . 140
chrXIII 272094 272095 . 640
chrXIII 272095 272096 . 3380
chrXIII 272097 272098 . 4320
chrXIII 272097 272098 . 120
chrXIII 272098 272099 . 220
chrXIII 272099 272100 . 120
chrXIII 272102 272103 . 880
chrXIII 272107 272108 . 2940
chrXIII 272109 272110 . 260
chrXIII 272110 272111 . 140
chrXIII 272113 272114 . 1400
chrXIII 272113 272114 . 240
chrXIII 272114 272115 . 120
chrXIII 272115 272116 . 120
chrXIII 272118 272119 . 920
chrXIII 272123 272124 . 820
chrXIII 272125 272126 . 700
chrXIII 272146 272147 . 2660
chrXIII 272244 272245 . 200
chrXIII 272249 272250 . 420
chrXIII 272260 272261 . 180
chrXIII 272282 272283 . 1120
chrXIII 272284 272285 . 2740
chrXIII 272288 272289 . 500
chrXIII 272296 272297 . 980
chrXIII 272312 272313 . 480
chrXIII 272343 272344 . 1520
chrXIII 272346 272347 . 120
chrXIII 272406 272407 . 1080
chrXIII 272410 272411 . 580
chrXIII 272424 272425 . 120
chrXIII 272429 272430 . 1320
chrXIII 272442 272443 . 220
chrXIII 272468 272469 . 160
chrXIII 272570 272571 . 160
chrXIII 272595 272596 . 520
chrXIII 272738 272739 . 120
chrXIII 272854 272855 . 400
chrXIII 272891 272892 . 140
chrXIII 272894 272895 . 720
chrXIII 272902 272903 . 180
chrXIII 272908 272909 . 1220
chrXIII 272919 272920 . 160
chrXIII 272923 272924 . 120
chrXIII 272925 272926 . 760
chrXIII 272927 272928 . 260
chrXIII 272931 272932 . 740
chrXIII 272931 272932 . 120
chrXIII 272933 272934 . 1040
chrXIII 272938 272939 . 540
chrXIII 272942 272943 . 2660
chrXIII 272949 272950 . 320
chrXIII 272951 272952 . 1040
chrXIII 272955 272956 . 160
chrXIII 272959 272960 . 200
chrXIII 272962 272963 . 140
chrXIII 272965 272966 . 300
chrXIII 273001 273002 . 620
chrXIII 273016 273017 . 200
chrXIII 273019 273020 . 940
chrXIII 273026 273027 . 160
chrXIII 273029 273030 . 120
chrXIII 273030 273031 . 180
chrXIII 273038 273039 . 140
chrXIII 273042 273043 . 240
chrXIII 273050 273051 . 340
chrXIII 273079 273080 . 240
chrXIII 273192 273193 . 160
chrXIII 273216 273217 . 160
chrXIII 273237 273238 . 120
chrXIII 273238 273239 . 160
chrXIII 273238 273239 . 540
chrXIII 273251 273252 . 1660
chrXIII 273349 273350 . 620
chrXIII 273360 273361 . 300
chrXIII 273365 273366 . 640
chrXIII 273623 273624 . 140
chrXIII 273676 273677 . 260
chrXIII 273788 273789 . 180
chrXIII 273791 273792 . 160
chrXIII 273803 273804 . 500
chrXIII 273812 273813 . 180
chrXIII 273814 273815 . 120
chrXIII 273823 273824 . 2180
chrXIII 273828 273829 . 560
chrXIII 273834 273835 . 860
chrXIII 273840 273841 . 2380
chrXIII 273848 273849 . 940
chrXIII 273853 273854 . 1560
chrXIII 273856 273857 . 1660
chrXIII 273859 273860 . 940
chrXIII 273866 273867 . 140
chrXIII 273867 273868 . 120
chrXIII 273869 273870 . 4620
chrXIII 273875 273876 . 1180
chrXIII 273897 273898 . 880
chrXIII 273899 273900 . 480
chrXIII 273901 273902 . 1280
chrXIII 273902 273903 . 1300
chrXIII 273903 273904 . 120
chrXIII 273905 273906 . 3780
chrXIII 273909 273910 . 1460
chrXIII 273915 273916 . 3360
chrXIII 273917 273918 . 2240
chrXIII 273917 273918 . 1600
chrXIII 273920 273921 . 3980
chrXIII 273926 273927 . 740
chrXIII 273929 273930 . 580
chrXIII 274089 274090 . 120
chrXIII 274099 274100 . 600
chrXIII 274105 274106 . 260
chrXIII 274108 274109 . 300
chrXIII 274114 274115 . 3000
chrXIII 274179 274180 . 1220
chrXIII 274267 274268 . 320
chrXIII 274278 274279 . 640
chrXIII 274421 274422 . 1180
chrXIII 274558 274559 . 1120
chrXIII 274698 274699 . 900
chrXIII 274706 274707 . 120
chrXIII 274719 274720 . 220
chrXIII 274748 274749 . 1200
chrXIII 274916 274917 . 1600
chrXIII 274954 274955 . 2060
chrXIII 274959 274960 . 340
chrXIII 274961 274962 . 120
chrXIII 274983 274984 . 160
chrXIII 275017 275018 . 200
chrXIII 275085 275086 . 1660
chrXIII 275127 275128 . 1000
chrXIII 275211 275212 . 440
chrXIII 275279 275280 . 120
chrXIII 275296 275297 . 3040
chrXIII 275414 275415 . 460
chrXIII 275448 275449 . 460
chrXIII 275459 275460 . 920
chrXIII 275478 275479 . 120
chrXIII 275578 275579 . 140
chrXIII 275593 275594 . 1680
chrXIII 275600 275601 . 180
chrXIII 275605 275606 . 140
chrXIII 275618 275619 . 520
chrXIII 275628 275629 . 1320
chrXIII 275673 275674 . 420
chrXIII 275713 275714 . 120
chrXIII 275745 275746 . 260
chrXIII 275748 275749 . 300
chrXIII 275752 275753 . 900
chrXIII 275756 275757 . 400
chrXIII 275758 275759 . 120
chrXIII 275760 275761 . 1040
chrXIII 275760 275761 . 620
chrXIII 275761 275762 . 120
chrXIII 275761 275762 . 120
chrXIII 275763 275764 . 720
chrXIII 275769 275770 . 360
chrXIII 275771 275772 . 740
chrXIII 275786 275787 . 2560
chrXIII 275793 275794 . 260
chrXIII 275794 275795 . 340
chrXIII 275797 275798 . 120
chrXIII 275805 275806 . 380
chrXIII 275806 275807 . 820
chrXIII 275808 275809 . 300
chrXIII 275809 275810 . 460
chrXIII 275816 275817 . 3260
chrXIII 275821 275822 . 300
chrXIII 275822 275823 . 320
chrXIII 275825 275826 . 300
chrXIII 275826 275827 . 740
chrXIII 275833 275834 . 160
chrXIII 275838 275839 . 300
chrXIII 275843 275844 . 640
chrXIII 275849 275850 . 120
chrXIII 275884 275885 . 160
chrXIII 275887 275888 . 440
chrXIII 275888 275889 . 800
chrXIII 275892 275893 . 680
chrXIII 275896 275897 . 400
chrXIII 275897 275898 . 120
chrXIII 275897 275898 . 400
chrXIII 275898 275899 . 520
chrXIII 275900 275901 . 720
chrXIII 275903 275904 . 120
chrXIII 275906 275907 . 520
chrXIII 275908 275909 . 400
chrXIII 275908 275909 . 140
chrXIII 275910 275911 . 120
chrXIII 275916 275917 . 1020
chrXIII 275920 275921 . 360
chrXIII 275921 275922 . 1460
chrXIII 275922 275923 . 400
chrXIII 275926 275927 . 1480
chrXIII 275929 275930 . 120
chrXIII 275943 275944 . 1360
chrXIII 276042 276043 . 180
chrXIII 276246 276247 . 360
chrXIII 277219 277220 . 160
chrXIII 277263 277264 . 380
chrXIII 277317 277318 . 420
chrXIII 277365 277366 . 240
chrXIII 277376 277377 . 120
chrXIII 277391 277392 . 180
chrXIII 277396 277397 . 120
chrXIII 277405 277406 . 140
chrXIII 277422 277423 . 140
chrXIII 277429 277430 . 180
chrXIII 277453 277454 . 220
chrXIII 277495 277496 . 160
chrXIII 277633 277634 . 240
chrXIII 277780 277781 . 1240
chrXIII 277786 277787 . 160
chrXIII 277811 277812 . 140
chrXIII 277814 277815 . 420
chrXIII 277823 277824 . 580
chrXIII 277837 277838 . 1220
chrXIII 278109 278110 . 4280
chrXIII 278134 278135 . 1780
chrXIII 278154 278155 . 1740
chrXIII 278171 278172 . 1040
chrXIII 278283 278284 . 400
chrXIII 278323 278324 . 380
chrXIII 278383 278384 . 180
chrXIII 278411 278412 . 980
chrXIII 278457 278458 . 120
chrXIII 278479 278480 . 120
chrXIII 278598 278599 . 1360
chrXIII 278747 278748 . 380
chrXIII 278774 278775 . 280
chrXIII 278796 278797 . 120
chrXIII 278871 278872 . 480
chrXIII 278968 278969 . 140
chrXIII 278978 278979 . 320
chrXIII 279010 279011 . 800
chrXIII 279169 279170 . 180
chrXIII 279363 279364 . 960
chrXIII 279380 279381 . 260
chrXIII 279523 279524 . 2760
chrXIII 279524 279525 . 120
chrXIII 279524 279525 . 140
chrXIII 279532 279533 . 920
chrXIII 279539 279540 . 3420
chrXIII 279546 279547 . 500
chrXIII 279562 279563 . 720
chrXIII 279570 279571 . 500
chrXIII 279580 279581 . 280
chrXIII 279686 279687 . 220
chrXIII 279689 279690 . 160
chrXIII 279701 279702 . 380
chrXIII 279736 279737 . 180
chrXIII 279797 279798 . 120
chrXIII 279857 279858 . 180
chrXIII 279865 279866 . 740
chrXIII 279877 279878 . 3300
chrXIII 279923 279924 . 240
chrXIII 279927 279928 . 240
chrXIII 279945 279946 . 320
chrXIII 279954 279955 . 2760
chrXIII 279964 279965 . 5620
chrXIII 279968 279969 . 540
chrXIII 279968 279969 . 380
chrXIII 279971 279972 . 120
chrXIII 279991 279992 . 140
chrXIII 280009 280010 . 2180
chrXIII 280024 280025 . 520
chrXIII 280028 280029 . 440
chrXIII 280033 280034 . 520
chrXIII 280043 280044 . 420
chrXIII 280048 280049 . 260
chrXIII 280059 280060 . 2320
chrXIII 280066 280067 . 160
chrXIII 280080 280081 . 460
chrXIII 280087 280088 . 1700
chrXIII 280092 280093 . 200
chrXIII 280095 280096 . 300
chrXIII 280103 280104 . 260
chrXIII 280122 280123 . 440
chrXIII 280291 280292 . 240
chrXIII 280367 280368 . 560
chrXIII 280474 280475 . 160
chrXIII 280505 280506 . 460
chrXIII 280691 280692 . 420
chrXIII 280748 280749 . 1040
chrXIII 280880 280881 . 120
chrXIII 280890 280891 . 180
chrXIII 280924 280925 . 120
chrXIII 281552 281553 . 120
chrXIII 281688 281689 . 1040
chrXIII 281772 281773 . 4320
chrXIII 281865 281866 . 400
chrXIII 281904 281905 . 120
chrXIII 281976 281977 . 1380
chrXIII 281983 281984 . 440
chrXIII 281985 281986 . 200
chrXIII 281993 281994 . 1000
chrXIII 282040 282041 . 600
chrXIII 282192 282193 . 120
chrXIII 282272 282273 . 120
chrXIII 282320 282321 . 1220
chrXIII 282324 282325 . 420
chrXIII 282471 282472 . 140
chrXIII 282482 282483 . 920
chrXIII 282607 282608 . 160
chrXIII 282634 282635 . 140
chrXIII 282640 282641 . 1920
chrXIII 282654 282655 . 120
chrXIII 282655 282656 . 480
chrXIII 282655 282656 . 1180
chrXIII 282685 282686 . 260
chrXIII 282710 282711 . 2720
chrXIII 282788 282789 . 120
chrXIII 282791 282792 . 920
chrXIII 282805 282806 . 840
chrXIII 282817 282818 . 420
chrXIII 282821 282822 . 1980
chrXIII 282829 282830 . 2400
chrXIII 282830 282831 . 280
chrXIII 282832 282833 . 1280
chrXIII 282832 282833 . 300
chrXIII 282834 282835 . 140
chrXIII 282840 282841 . 740
chrXIII 282841 282842 . 120
chrXIII 282841 282842 . 120
chrXIII 282855 282856 . 1540
chrXIII 282858 282859 . 180
chrXIII 282863 282864 . 140
chrXIII 282863 282864 . 480
chrXIII 282870 282871 . 1320
chrXIII 282878 282879 . 760
chrXIII 282911 282912 . 880
chrXIII 282924 282925 . 3100
chrXIII 282942 282943 . 760
chrXIII 282951 282952 . 1120
chrXIII 282962 282963 . 6020
chrXIII 282968 282969 . 280
chrXIII 282972 282973 . 2240
chrXIII 282978 282979 . 1320
chrXIII 282984 282985 . 180
chrXIII 282985 282986 . 4160
chrXIII 282993 282994 . 1500
chrXIII 283001 283002 . 560
chrXIII 283033 283034 . 560
chrXIII 283047 283048 . 200
chrXIII 283055 283056 . 2380
chrXIII 283056 283057 . 160
chrXIII 283056 283057 . 120
chrXIII 283076 283077 . 1000
chrXIII 283088 283089 . 1200
chrXIII 283099 283100 . 860
chrXIII 283099 283100 . 560
chrXIII 283100 283101 . 120
chrXIII 283115 283116 . 560
chrXIII 283128 283129 . 1040
chrXIII 283136 283137 . 1600
chrXIII 283143 283144 . 640
chrXIII 283152 283153 . 500
chrXIII 283170 283171 . 400
chrXIII 283180 283181 . 860
chrXIII 283184 283185 . 200
chrXIII 283187 283188 . 140
chrXIII 283191 283192 . 300
chrXIII 283203 283204 . 400
chrXIII 283211 283212 . 240
chrXIII 283213 283214 . 140
chrXIII 283214 283215 . 280
chrXIII 283218 283219 . 1320
chrXIII 283226 283227 . 1900
chrXIII 283236 283237 . 380
chrXIII 283240 283241 . 340
chrXIII 283288 283289 . 180
chrXIII 283293 283294 . 320
chrXIII 283297 283298 . 340
chrXIII 283318 283319 . 540
chrXIII 283348 283349 . 540
chrXIII 283357 283358 . 400
chrXIII 283430 283431 . 120
chrXIII 283437 283438 . 120
chrXIII 283440 283441 . 260
chrXIII 283451 283452 . 160
chrXIII 283462 283463 . 160
chrXIII 283487 283488 . 140
chrXIII 283488 283489 . 160
chrXIII 283491 283492 . 120
chrXIII 283492 283493 . 2660
chrXIII 283501 283502 . 160
chrXIII 283511 283512 . 1500
chrXIII 283517 283518 . 140
chrXIII 283531 283532 . 2160
chrXIII 283541 283542 . 200
chrXIII 283559 283560 . 200
chrXIII 283580 283581 . 160
chrXIII 283670 283671 . 180
chrXIII 283677 283678 . 1080
chrXIII 283703 283704 . 400
chrXIII 283707 283708 . 560
chrXIII 283708 283709 . 140
chrXIII 283747 283748 . 140
chrXIII 283755 283756 . 360
chrXIII 283758 283759 . 120
chrXIII 283763 283764 . 4040
chrXIII 283779 283780 . 140
chrXIII 283908 283909 . 860
chrXIII 283918 283919 . 960
chrXIII 283923 283924 . 140
chrXIII 283924 283925 . 300
chrXIII 283924 283925 . 2020
chrXIII 283928 283929 . 2560
chrXIII 283928 283929 . 900
chrXIII 283931 283932 . 360
chrXIII 283936 283937 . 2060
chrXIII 283939 283940 . 1160
chrXIII 283948 283949 . 900
chrXIII 283952 283953 . 2260
chrXIII 283952 283953 . 280
chrXIII 283954 283955 . 1000
chrXIII 283954 283955 . 120
chrXIII 283955 283956 . 1440
chrXIII 283959 283960 . 120
chrXIII 283962 283963 . 1400
chrXIII 283972 283973 . 600
chrXIII 283980 283981 . 140
chrXIII 283997 283998 . 120
chrXIII 283998 283999 . 240
chrXIII 283998 283999 . 1260
chrXIII 284015 284016 . 560
chrXIII 284024 284025 . 120
chrXIII 284026 284027 . 300
chrXIII 284033 284034 . 3840
chrXIII 284151 284152 . 640
chrXIII 284243 284244 . 580
chrXIII 284318 284319 . 320
chrXIII 284340 284341 . 3320
chrXIII 284454 284455 . 440
chrXIII 284480 284481 . 120
chrXIII 284487 284488 . 140
chrXIII 284488 284489 . 280
chrXIII 284488 284489 . 2200
chrXIII 284501 284502 . 120
chrXIII 284507 284508 . 440
chrXIII 284650 284651 . 500
chrXIII 284650 284651 . 360
chrXIII 284660 284661 . 240
chrXIII 284660 284661 . 840
chrXIII 284668 284669 . 300
chrXIII 284673 284674 . 120
chrXIII 284677 284678 . 340
chrXIII 284683 284684 . 3240
chrXIII 284689 284690 . 1340
chrXIII 284738 284739 . 560
chrXIII 284744 284745 . 420
chrXIII 284751 284752 . 120
chrXIII 284753 284754 . 240
chrXIII 284754 284755 . 120
chrXIII 284759 284760 . 220
chrXIII 284773 284774 . 1140
chrXIII 284781 284782 . 180
chrXIII 284797 284798 . 1040
chrXIII 284815 284816 . 180
chrXIII 284824 284825 . 120
chrXIII 284847 284848 . 580
chrXIII 284871 284872 . 200
chrXIII 284980 284981 . 1480
chrXIII 285004 285005 . 140
chrXIII 285016 285017 . 280
chrXIII 285021 285022 . 160
chrXIII 285030 285031 . 520
chrXIII 285152 285153 . 360
chrXIII 285165 285166 . 520
chrXIII 285192 285193 . 160
chrXIII 285272 285273 . 420
chrXIII 285469 285470 . 920
chrXIII 285496 285497 . 540
chrXIII 285500 285501 . 120
chrXIII 285511 285512 . 120
chrXIII 285588 285589 . 800
chrXIII 285749 285750 . 120
chrXIII 286008 286009 . 1600
chrXIII 286097 286098 . 740
chrXIII 286132 286133 . 220
chrXIII 286169 286170 . 780
chrXIII 286283 286284 . 1080
chrXIII 286302 286303 . 1140
chrXIII 286314 286315 . 240
chrXIII 286351 286352 . 500
chrXIII 286456 286457 . 400
chrXIII 286482 286483 . 460
chrXIII 286495 286496 . 1260
chrXIII 286499 286500 . 2400
chrXIII 286517 286518 . 3920
chrXIII 286527 286528 . 240
chrXIII 286544 286545 . 940
chrXIII 286562 286563 . 2900
chrXIII 286593 286594 . 3040
chrXIII 286598 286599 . 680
chrXIII 286702 286703 . 200
chrXIII 286750 286751 . 320
chrXIII 286783 286784 . 8560
chrXIII 286817 286818 . 120
chrXIII 286825 286826 . 1300
chrXIII 286828 286829 . 540
chrXIII 286874 286875 . 900
chrXIII 286885 286886 . 740
chrXIII 286910 286911 . 680
chrXIII 286934 286935 . 800
chrXIII 286953 286954 . 1680
chrXIII 286960 286961 . 640
chrXIII 286971 286972 . 400
chrXIII 287034 287035 . 180
chrXIII 287042 287043 . 140
chrXIII 287048 287049 . 2860
chrXIII 287143 287144 . 240
chrXIII 287151 287152 . 740
chrXIII 287204 287205 . 560
chrXIII 287224 287225 . 280
chrXIII 287228 287229 . 160
chrXIII 287294 287295 . 260
chrXIII 287331 287332 . 4560
chrXIII 287341 287342 . 900
chrXIII 287408 287409 . 340
chrXIII 287431 287432 . 380
chrXIII 287463 287464 . 1660
chrXIII 287498 287499 . 500
chrXIII 287530 287531 . 140
chrXIII 287628 287629 . 440
chrXIII 287665 287666 . 1980
chrXIII 287729 287730 . 500
chrXIII 287800 287801 . 240
chrXIII 287821 287822 . 140
chrXIII 287826 287827 . 820
chrXIII 287833 287834 . 140
chrXIII 287853 287854 . 120
chrXIII 287856 287857 . 120
chrXIII 287878 287879 . 120
chrXIII 288018 288019 . 140
chrXIII 288198 288199 . 120
chrXIII 288372 288373 . 320
chrXIII 288388 288389 . 120
chrXIII 288487 288488 . 840
chrXIII 288522 288523 . 120
chrXIII 288539 288540 . 160
chrXIII 288664 288665 . 160
chrXIII 288710 288711 . 6660
chrXIII 288862 288863 . 3560
chrXIII 289032 289033 . 340
chrXIII 289122 289123 . 1200
chrXIII 289152 289153 . 520
chrXIII 289214 289215 . 140
chrXIII 289392 289393 . 620
chrXIII 289399 289400 . 220
chrXIII 289405 289406 . 120
chrXIII 289417 289418 . 1400
chrXIII 289603 289604 . 1420
chrXIII 289636 289637 . 360
chrXIII 289638 289639 . 4220
chrXIII 289652 289653 . 360
chrXIII 289770 289771 . 260
chrXIII 289808 289809 . 240
chrXIII 289819 289820 . 160
chrXIII 289831 289832 . 480
chrXIII 289861 289862 . 120
chrXIII 289862 289863 . 280
chrXIII 289867 289868 . 120
chrXIII 289881 289882 . 260
chrXIII 289893 289894 . 160
chrXIII 289897 289898 . 1560
chrXIII 289899 289900 . 120
chrXIII 289900 289901 . 120
chrXIII 289919 289920 . 760
chrXIII 289929 289930 . 160
chrXIII 289950 289951 . 120
chrXIII 289959 289960 . 280
chrXIII 290034 290035 . 680
chrXIII 290043 290044 . 160
chrXIII 290072 290073 . 600
chrXIII 290079 290080 . 660
chrXIII 290172 290173 . 280
chrXIII 290209 290210 . 120
chrXIII 290270 290271 . 540
chrXIII 290342 290343 . 640
chrXIII 290356 290357 . 180
chrXIII 290411 290412 . 620
chrXIII 290492 290493 . 3740
chrXIII 290543 290544 . 2180
chrXIII 290554 290555 . 220
chrXIII 290565 290566 . 260
chrXIII 290701 290702 . 180
chrXIII 290714 290715 . 340
chrXIII 290742 290743 . 180
chrXIII 290796 290797 . 1560
chrXIII 290851 290852 . 1020
chrXIII 290890 290891 . 1580
chrXIII 290910 290911 . 740
chrXIII 290913 290914 . 260
chrXIII 290918 290919 . 1360
chrXIII 290944 290945 . 120
chrXIII 290952 290953 . 120
chrXIII 290957 290958 . 280
chrXIII 290964 290965 . 900
chrXIII 290970 290971 . 560
chrXIII 290984 290985 . 4980
chrXIII 290989 290990 . 460
chrXIII 291021 291022 . 120
chrXIII 291049 291050 . 2320
chrXIII 291116 291117 . 180
chrXIII 291127 291128 . 180
chrXIII 291136 291137 . 1400
chrXIII 291299 291300 . 140
chrXIII 291335 291336 . 300
chrXIII 291586 291587 . 180
chrXIII 292001 292002 . 1000
chrXIII 292106 292107 . 2640
chrXIII 292195 292196 . 12980
chrXIII 292380 292381 . 460
chrXIII 292896 292897 . 200
chrXIII 293852 293853 . 720
chrXIII 293904 293905 . 5100
chrXIII 294177 294178 . 240
chrXIII 294205 294206 . 840
chrXIII 294340 294341 . 240
chrXIII 294387 294388 . 120
chrXIII 294476 294477 . 920
chrXIII 294487 294488 . 180
chrXIII 294568 294569 . 120
chrXIII 294782 294783 . 120
chrXIII 294831 294832 . 420
chrXIII 294839 294840 . 320
chrXIII 295025 295026 . 220
chrXIII 295106 295107 . 140
chrXIII 295121 295122 . 380
chrXIII 296662 296663 . 380
chrXIII 296680 296681 . 120
chrXIII 296689 296690 . 300
chrXIII 296787 296788 . 300
chrXIII 296797 296798 . 280
chrXIII 296832 296833 . 220
chrXIII 296840 296841 . 140
chrXIII 296843 296844 . 520
chrXIII 296856 296857 . 3460
chrXIII 296857 296858 . 620
chrXIII 296862 296863 . 7820
chrXIII 296868 296869 . 340
chrXIII 296868 296869 . 140
chrXIII 296869 296870 . 120
chrXIII 296873 296874 . 300
chrXIII 296880 296881 . 220
chrXIII 296881 296882 . 200
chrXIII 296886 296887 . 740
chrXIII 296898 296899 . 200
chrXIII 296934 296935 . 140
chrXIII 296941 296942 . 160
chrXIII 296946 296947 . 3700
chrXIII 296960 296961 . 700
chrXIII 297014 297015 . 200
chrXIII 297022 297023 . 140
chrXIII 297026 297027 . 220
chrXIII 297072 297073 . 140
chrXIII 297130 297131 . 120
chrXIII 297347 297348 . 440
chrXIII 297502 297503 . 580
chrXIII 297652 297653 . 120
chrXIII 297794 297795 . 420
chrXIII 297855 297856 . 420
chrXIII 297933 297934 . 520
chrXIII 298059 298060 . 2260
chrXIII 298171 298172 . 160
chrXIII 298179 298180 . 2640
chrXIII 298262 298263 . 160
chrXIII 298312 298313 . 140
chrXIII 298326 298327 . 160
chrXIII 298362 298363 . 720
chrXIII 298386 298387 . 1720
chrXIII 298435 298436 . 400
chrXIII 298444 298445 . 400
chrXIII 298457 298458 . 1200
chrXIII 298463 298464 . 260
chrXIII 298467 298468 . 480
chrXIII 298477 298478 . 340
chrXIII 298490 298491 . 800
chrXIII 298581 298582 . 400
chrXIII 298597 298598 . 360
chrXIII 298601 298602 . 380
chrXIII 298616 298617 . 2160
chrXIII 298627 298628 . 2360
chrXIII 298631 298632 . 180
chrXIII 298642 298643 . 220
chrXIII 298645 298646 . 200
chrXIII 298676 298677 . 140
chrXIII 298693 298694 . 200
chrXIII 298706 298707 . 300
chrXIII 298715 298716 . 960
chrXIII 298745 298746 . 160
chrXIII 298748 298749 . 1900
chrXIII 298753 298754 . 1600
chrXIII 298757 298758 . 6540
chrXIII 298765 298766 . 860
chrXIII 298765 298766 . 1240
chrXIII 298769 298770 . 1420
chrXIII 298776 298777 . 120
chrXIII 298777 298778 . 860
chrXIII 298778 298779 . 320
chrXIII 298779 298780 . 120
chrXIII 298779 298780 . 380
chrXIII 298803 298804 . 5360
chrXIII 299641 299642 . 140
chrXIII 299678 299679 . 160
chrXIII 299793 299794 . 360
chrXIII 299972 299973 . 140
chrXIII 300053 300054 . 280
chrXIII 300332 300333 . 2060
chrXIII 300348 300349 . 3040
chrXIII 300359 300360 . 180
chrXIII 300518 300519 . 160
chrXIII 300521 300522 . 1760
chrXIII 300539 300540 . 3060
chrXIII 300540 300541 . 380
chrXIII 300551 300552 . 180
chrXIII 300558 300559 . 240
chrXIII 300561 300562 . 140
chrXIII 300562 300563 . 980
chrXIII 300565 300566 . 440
chrXIII 300565 300566 . 1240
chrXIII 300571 300572 . 2340
chrXIII 300586 300587 . 1000
chrXIII 300594 300595 . 620
chrXIII 300614 300615 . 140
chrXIII 300624 300625 . 140
chrXIII 300625 300626 . 840
chrXIII 300632 300633 . 1140
chrXIII 300640 300641 . 3300
chrXIII 300649 300650 . 2020
chrXIII 300657 300658 . 240
chrXIII 300661 300662 . 140
chrXIII 300671 300672 . 160
chrXIII 300842 300843 . 1180
chrXIII 300982 300983 . 120
chrXIII 300992 300993 . 120
chrXIII 301000 301001 . 120
chrXIII 301061 301062 . 140
chrXIII 301261 301262 . 660
chrXIII 301442 301443 . 400
chrXIII 301759 301760 . 180
chrXIII 302170 302171 . 140
chrXIII 302262 302263 . 1140
chrXIII 302408 302409 . 160
chrXIII 302442 302443 . 140
chrXIII 302523 302524 . 320
chrXIII 302539 302540 . 120
chrXIII 302545 302546 . 2160
chrXIII 302606 302607 . 520
chrXIII 302617 302618 . 1680
chrXIII 302670 302671 . 780
chrXIII 302678 302679 . 200
chrXIII 302701 302702 . 340
chrXIII 302750 302751 . 1580
chrXIII 302757 302758 . 140
chrXIII 302764 302765 . 140
chrXIII 302774 302775 . 240
chrXIII 302782 302783 . 160
chrXIII 302787 302788 . 140
chrXIII 302790 302791 . 440
chrXIII 302792 302793 . 120
chrXIII 302795 302796 . 120
chrXIII 302796 302797 . 180
chrXIII 302796 302797 . 1560
chrXIII 302798 302799 . 600
chrXIII 302802 302803 . 1740
chrXIII 302806 302807 . 2180
chrXIII 302826 302827 . 1100
chrXIII 302841 302842 . 280
chrXIII 302851 302852 . 260
chrXIII 302857 302858 . 480
chrXIII 302869 302870 . 1800
chrXIII 302877 302878 . 1140
chrXIII 302915 302916 . 120
chrXIII 302923 302924 . 220
chrXIII 302987 302988 . 2040
chrXIII 302997 302998 . 2160
chrXIII 302999 303000 . 2240
chrXIII 303041 303042 . 180
chrXIII 303042 303043 . 180
chrXIII 303045 303046 . 640
chrXIII 303052 303053 . 700
chrXIII 303059 303060 . 700
chrXIII 303071 303072 . 200
chrXIII 303074 303075 . 120
chrXIII 303077 303078 . 160
chrXIII 303082 303083 . 1940
chrXIII 303096 303097 . 1300
chrXIII 303122 303123 . 680
chrXIII 303139 303140 . 300
chrXIII 303143 303144 . 180
chrXIII 303241 303242 . 1560
chrXIII 303260 303261 . 480
chrXIII 303288 303289 . 240
chrXIII 303296 303297 . 500
chrXIII 303415 303416 . 700
chrXIII 303443 303444 . 120
chrXIII 303448 303449 . 120
chrXIII 303614 303615 . 120
chrXIII 303653 303654 . 140
chrXIII 303749 303750 . 120
chrXIII 303782 303783 . 120
chrXIII 303803 303804 . 180
chrXIII 303816 303817 . 120
chrXIII 303848 303849 . 680
chrXIII 303853 303854 . 540
chrXIII 304019 304020 . 3480
chrXIII 304438 304439 . 480
chrXIII 304581 304582 . 240
chrXIII 304585 304586 . 120
chrXIII 304682 304683 . 160
chrXIII 304920 304921 . 120
chrXIII 305015 305016 . 140
chrXIII 305124 305125 . 120
chrXIII 305523 305524 . 280
chrXIII 305581 305582 . 1920
chrXIII 305610 305611 . 120
chrXIII 305708 305709 . 400
chrXIII 305839 305840 . 120
chrXIII 305875 305876 . 120
chrXIII 305898 305899 . 340
chrXIII 305924 305925 . 4880
chrXIII 305927 305928 . 220
chrXIII 305937 305938 . 1580
chrXIII 305991 305992 . 140
chrXIII 305996 305997 . 240
chrXIII 306005 306006 . 700
chrXIII 306024 306025 . 460
chrXIII 306100 306101 . 1520
chrXIII 306115 306116 . 220
chrXIII 306128 306129 . 640
chrXIII 306152 306153 . 140
chrXIII 306157 306158 . 140
chrXIII 306212 306213 . 3220
chrXIII 306368 306369 . 540
chrXIII 306403 306404 . 840
chrXIII 306428 306429 . 1580
chrXIII 306444 306445 . 740
chrXIII 306464 306465 . 200
chrXIII 306512 306513 . 2340
chrXIII 306543 306544 . 240
chrXIII 306555 306556 . 340
chrXIII 306574 306575 . 200
chrXIII 306580 306581 . 120
chrXIII 306601 306602 . 220
chrXIII 306643 306644 . 220
chrXIII 306657 306658 . 880
chrXIII 306690 306691 . 220
chrXIII 306693 306694 . 180
chrXIII 306728 306729 . 120
chrXIII 306737 306738 . 2340
chrXIII 306759 306760 . 160
chrXIII 306767 306768 . 1120
chrXIII 306801 306802 . 160
chrXIII 306815 306816 . 160
chrXIII 306826 306827 . 120
chrXIII 306832 306833 . 300
chrXIII 306838 306839 . 940
chrXIII 306842 306843 . 1140
chrXIII 306886 306887 . 180
chrXIII 306910 306911 . 400
chrXIII 306914 306915 . 180
chrXIII 306939 306940 . 1300
chrXIII 306945 306946 . 500
chrXIII 307013 307014 . 140
chrXIII 307014 307015 . 600
chrXIII 307017 307018 . 1500
chrXIII 307017 307018 . 120
chrXIII 307018 307019 . 120
chrXIII 307018 307019 . 260
chrXIII 307023 307024 . 1440
chrXIII 307048 307049 . 160
chrXIII 307109 307110 . 3280
chrXIII 307174 307175 . 280
chrXIII 307199 307200 . 160
chrXIII 307231 307232 . 120
chrXIII 307237 307238 . 320
chrXIII 307260 307261 . 520
chrXIII 307299 307300 . 140
chrXIII 307492 307493 . 1560
chrXIII 307650 307651 . 380
chrXIII 307796 307797 . 320
chrXIII 307831 307832 . 1400
chrXIII 308064 308065 . 340
chrXIII 308114 308115 . 280
chrXIII 308148 308149 . 120
chrXIII 308213 308214 . 8040
chrXIII 308407 308408 . 440
chrXIII 308450 308451 . 520
chrXIII 308499 308500 . 460
chrXIII 308514 308515 . 160
chrXIII 308531 308532 . 920
chrXIII 308556 308557 . 160
chrXIII 308632 308633 . 240
chrXIII 308683 308684 . 120
chrXIII 308725 308726 . 140
chrXIII 308729 308730 . 560
chrXIII 308733 308734 . 680
chrXIII 308804 308805 . 2160
chrXIII 308835 308836 . 4400
chrXIII 308846 308847 . 320
chrXIII 308856 308857 . 4480
chrXIII 308861 308862 . 160
chrXIII 308880 308881 . 9600
chrXIII 308888 308889 . 200
chrXIII 308961 308962 . 540
chrXIII 308965 308966 . 3800
chrXIII 308970 308971 . 280
chrXIII 308994 308995 . 4380
chrXIII 308997 308998 . 380
chrXIII 309005 309006 . 180
chrXIII 309009 309010 . 540
chrXIII 309009 309010 . 140
chrXIII 309011 309012 . 240
chrXIII 309013 309014 . 220
chrXIII 309020 309021 . 320
chrXIII 309022 309023 . 1880
chrXIII 309035 309036 . 1460
chrXIII 309037 309038 . 2580
chrXIII 309045 309046 . 3020
chrXIII 309059 309060 . 140
chrXIII 309065 309066 . 500
chrXIII 309068 309069 . 260
chrXIII 309072 309073 . 2400
chrXIII 309083 309084 . 280
chrXIII 309099 309100 . 180
chrXIII 309112 309113 . 460
chrXIII 309158 309159 . 160
chrXIII 309177 309178 . 1700
chrXIII 309188 309189 . 1200
chrXIII 309193 309194 . 440
chrXIII 309230 309231 . 300
chrXIII 309245 309246 . 500
chrXIII 309248 309249 . 200
chrXIII 309260 309261 . 160
chrXIII 309287 309288 . 240
chrXIII 309297 309298 . 820
chrXIII 309322 309323 . 1000
chrXIII 309504 309505 . 120
chrXIII 309562 309563 . 340
chrXIII 309582 309583 . 320
chrXIII 309604 309605 . 5820
chrXIII 309623 309624 . 720
chrXIII 309629 309630 . 1180
chrXIII 309633 309634 . 2780
chrXIII 309638 309639 . 720
chrXIII 309656 309657 . 4040
chrXIII 309657 309658 . 460
chrXIII 309658 309659 . 140
chrXIII 309661 309662 . 340
chrXIII 309662 309663 . 3100
chrXIII 309664 309665 . 760
chrXIII 309669 309670 . 7000
chrXIII 309678 309679 . 940
chrXIII 309712 309713 . 300
chrXIII 309722 309723 . 6260
chrXIII 309781 309782 . 1660
chrXIII 309842 309843 . 180
chrXIII 309901 309902 . 140
chrXIII 309907 309908 . 120
chrXIII 310007 310008 . 480
chrXIII 310170 310171 . 580
chrXIII 310203 310204 . 300
chrXIII 310211 310212 . 160
chrXIII 310235 310236 . 140
chrXIII 310240 310241 . 420
chrXIII 310250 310251 . 120
chrXIII 310304 310305 . 120
chrXIII 310336 310337 . 500
chrXIII 310338 310339 . 500
chrXIII 310344 310345 . 320
chrXIII 310805 310806 . 880
chrXIII 310894 310895 . 1240
chrXIII 311262 311263 . 820
chrXIII 311346 311347 . 260
chrXIII 311591 311592 . 580
chrXIII 312063 312064 . 260
chrXIII 312080 312081 . 660
chrXIII 312081 312082 . 3380
chrXIII 312082 312083 . 120
chrXIII 312083 312084 . 720
chrXIII 312108 312109 . 220
chrXIII 312110 312111 . 160
chrXIII 312113 312114 . 6100
chrXIII 312121 312122 . 240
chrXIII 312123 312124 . 1240
chrXIII 312157 312158 . 120
chrXIII 312178 312179 . 420
chrXIII 312183 312184 . 240
chrXIII 312186 312187 . 1400
chrXIII 312321 312322 . 280
chrXIII 312329 312330 . 1920
chrXIII 312350 312351 . 160
chrXIII 312402 312403 . 2600
chrXIII 312543 312544 . 380
chrXIII 312862 312863 . 220
chrXIII 312884 312885 . 1980
chrXIII 313142 313143 . 1360
chrXIII 313523 313524 . 140
chrXIII 313577 313578 . 160
chrXIII 313767 313768 . 400
chrXIII 313971 313972 . 120
chrXIII 314662 314663 . 120
chrXIII 314790 314791 . 120
chrXIII 314799 314800 . 220
chrXIII 314816 314817 . 120
chrXIII 314939 314940 . 400
chrXIII 314948 314949 . 300
chrXIII 315105 315106 . 160
chrXIII 315125 315126 . 680
chrXIII 315131 315132 . 1940
chrXIII 315133 315134 . 2480
chrXIII 315143 315144 . 1680
chrXIII 315171 315172 . 480
chrXIII 315176 315177 . 240
chrXIII 315176 315177 . 700
chrXIII 315181 315182 . 1900
chrXIII 315184 315185 . 640
chrXIII 315194 315195 . 160
chrXIII 315338 315339 . 1260
chrXIII 315378 315379 . 420
chrXIII 315504 315505 . 500
chrXIII 315538 315539 . 1200
chrXIII 315869 315870 . 120
chrXIII 315903 315904 . 480
chrXIII 315948 315949 . 260
chrXIII 316206 316207 . 120
chrXIII 316215 316216 . 120
chrXIII 316489 316490 . 120
chrXIII 316509 316510 . 320
chrXIII 316619 316620 . 260
chrXIII 316705 316706 . 120
chrXIII 316849 316850 . 180
chrXIII 316857 316858 . 3580
chrXIII 316874 316875 . 2160
chrXIII 316886 316887 . 2460
chrXIII 316892 316893 . 340
chrXIII 316963 316964 . 460
chrXIII 317017 317018 . 180
chrXIII 317398 317399 . 1440
chrXIII 317431 317432 . 1140
chrXIII 317452 317453 . 680
chrXIII 317471 317472 . 1000
chrXIII 317499 317500 . 360
chrXIII 317522 317523 . 140
chrXIII 317808 317809 . 340
chrXIII 317849 317850 . 900
chrXIII 318170 318171 . 120
chrXIII 318172 318173 . 1060
chrXIII 318345 318346 . 440
chrXIII 318471 318472 . 780
chrXIII 318560 318561 . 160
chrXIII 318572 318573 . 320
chrXIII 318576 318577 . 1120
chrXIII 318580 318581 . 540
chrXIII 318600 318601 . 220
chrXIII 318603 318604 . 120
chrXIII 318625 318626 . 300
chrXIII 318628 318629 . 460
chrXIII 318636 318637 . 400
chrXIII 318661 318662 . 440
chrXIII 318784 318785 . 620
chrXIII 318796 318797 . 360
chrXIII 318953 318954 . 1480
chrXIII 319149 319150 . 480
chrXIII 319379 319380 . 160
chrXIII 319707 319708 . 300
chrXIII 320028 320029 . 1380
chrXIII 320065 320066 . 1980
chrXIII 320206 320207 . 2100
chrXIII 320211 320212 . 140
chrXIII 320522 320523 . 680
chrXIII 320563 320564 . 120
chrXIII 320755 320756 . 540
chrXIII 320763 320764 . 1900
chrXIII 320775 320776 . 120
chrXIII 320800 320801 . 1160
chrXIII 320904 320905 . 380
chrXIII 320923 320924 . 7820
chrXIII 320936 320937 . 620
chrXIII 320940 320941 . 220
chrXIII 321092 321093 . 320
chrXIII 321093 321094 . 120
chrXIII 321094 321095 . 120
chrXIII 321094 321095 . 140
chrXIII 321095 321096 . 960
chrXIII 321114 321115 . 1180
chrXIII 321119 321120 . 1160
chrXIII 321288 321289 . 960
chrXIII 321296 321297 . 120
chrXIII 321402 321403 . 2060
chrXIII 321716 321717 . 1380
chrXIII 321730 321731 . 160
chrXIII 321733 321734 . 160
chrXIII 321741 321742 . 220
chrXIII 321749 321750 . 360
chrXIII 321757 321758 . 120
chrXIII 321769 321770 . 140
chrXIII 321791 321792 . 180
chrXIII 321798 321799 . 260
chrXIII 321820 321821 . 220
chrXIII 321851 321852 . 200
chrXIII 322039 322040 . 3360
chrXIII 322210 322211 . 400
chrXIII 322516 322517 . 700
chrXIII 322556 322557 . 320
chrXIII 322814 322815 . 6340
chrXIII 322842 322843 . 140
chrXIII 322855 322856 . 520
chrXIII 322856 322857 . 980
chrXIII 322857 322858 . 120
chrXIII 322860 322861 . 120
chrXIII 322912 322913 . 540
chrXIII 322988 322989 . 240
chrXIII 323016 323017 . 140
chrXIII 323021 323022 . 560
chrXIII 323123 323124 . 180
chrXIII 323170 323171 . 280
chrXIII 323191 323192 . 320
chrXIII 323198 323199 . 180
chrXIII 323392 323393 . 140
chrXIII 323593 323594 . 340
chrXIII 323601 323602 . 300
chrXIII 323610 323611 . 180
chrXIII 323777 323778 . 540
chrXIII 323778 323779 . 560
chrXIII 323958 323959 . 380
chrXIII 323970 323971 . 7540
chrXIII 324096 324097 . 120
chrXIII 324284 324285 . 1160
chrXIII 324326 324327 . 1420
chrXIII 324433 324434 . 120
chrXIII 324445 324446 . 400
chrXIII 324506 324507 . 140
chrXIII 324663 324664 . 120
chrXIII 324961 324962 . 140
chrXIII 324984 324985 . 200
chrXIII 325580 325581 . 400
chrXIII 325630 325631 . 120
chrXIII 325636 325637 . 120
chrXIII 325640 325641 . 140
chrXIII 325642 325643 . 280
chrXIII 325643 325644 . 180
chrXIII 325643 325644 . 120
chrXIII 325647 325648 . 600
chrXIII 325651 325652 . 900
chrXIII 325661 325662 . 980
chrXIII 325701 325702 . 120
chrXIII 325707 325708 . 220
chrXIII 325708 325709 . 260
chrXIII 325712 325713 . 240
chrXIII 325719 325720 . 1700
chrXIII 325721 325722 . 180
chrXIII 325721 325722 . 220
chrXIII 325733 325734 . 660
chrXIII 325742 325743 . 140
chrXIII 325753 325754 . 160
chrXIII 325761 325762 . 300
chrXIII 325764 325765 . 1840
chrXIII 325914 325915 . 360
chrXIII 325968 325969 . 280
chrXIII 327167 327168 . 340
chrXIII 327189 327190 . 560
chrXIII 327361 327362 . 780
chrXIII 327367 327368 . 140
chrXIII 327373 327374 . 260
chrXIII 327376 327377 . 1220
chrXIII 327381 327382 . 3880
chrXIII 327389 327390 . 120
chrXIII 327412 327413 . 120
chrXIII 327440 327441 . 120
chrXIII 328923 328924 . 260
chrXIII 329623 329624 . 460
chrXIII 330271 330272 . 160
chrXIII 330297 330298 . 1620
chrXIII 330321 330322 . 180
chrXIII 330341 330342 . 120
chrXIII 330343 330344 . 160
chrXIII 330361 330362 . 860
chrXIII 330377 330378 . 440
chrXIII 330378 330379 . 260
chrXIII 330505 330506 . 120
chrXIII 330509 330510 . 180
chrXIII 330532 330533 . 1060
chrXIII 330561 330562 . 120
chrXIII 330566 330567 . 5040
chrXIII 330664 330665 . 220
chrXIII 331403 331404 . 160
chrXIII 331546 331547 . 920
chrXIII 331572 331573 . 460
chrXIII 331623 331624 . 1140
chrXIII 331628 331629 . 620
chrXIII 331739 331740 . 1380
chrXIII 331747 331748 . 400
chrXIII 331849 331850 . 580
chrXIII 331889 331890 . 1320
chrXIII 332221 332222 . 200
chrXIII 332238 332239 . 180
chrXIII 332242 332243 . 180
chrXIII 332363 332364 . 1040
chrXIII 332374 332375 . 2700
chrXIII 332462 332463 . 240
chrXIII 332972 332973 . 120
chrXIII 333021 333022 . 1380
chrXIII 333058 333059 . 1140
chrXIII 333647 333648 . 340
chrXIII 334056 334057 . 120
chrXIII 334266 334267 . 120
chrXIII 334364 334365 . 2200
chrXIII 334595 334596 . 340
chrXIII 334710 334711 . 280
chrXIII 334890 334891 . 160
chrXIII 334903 334904 . 540
chrXIII 334909 334910 . 140
chrXIII 334925 334926 . 120
chrXIII 334930 334931 . 180
chrXIII 334947 334948 . 720
chrXIII 334954 334955 . 940
chrXIII 334983 334984 . 240
chrXIII 334988 334989 . 960
chrXIII 334991 334992 . 280
chrXIII 334992 334993 . 840
chrXIII 335000 335001 . 700
chrXIII 335002 335003 . 180
chrXIII 335003 335004 . 120
chrXIII 335021 335022 . 420
chrXIII 335035 335036 . 340
chrXIII 335042 335043 . 120
chrXIII 335043 335044 . 340
chrXIII 335043 335044 . 720
chrXIII 335071 335072 . 340
chrXIII 335150 335151 . 160
chrXIII 335165 335166 . 140
chrXIII 335192 335193 . 120
chrXIII 335649 335650 . 660
chrXIII 335685 335686 . 280
chrXIII 335845 335846 . 120
chrXIII 336628 336629 . 940
chrXIII 336702 336703 . 120
chrXIII 336799 336800 . 220
chrXIII 337047 337048 . 200
chrXIII 337385 337386 . 200
chrXIII 337405 337406 . 160
chrXIII 337408 337409 . 140
chrXIII 337418 337419 . 160
chrXIII 337419 337420 . 120
chrXIII 337419 337420 . 1760
chrXIII 337602 337603 . 1060
chrXIII 337603 337604 . 440
chrXIII 337610 337611 . 240
chrXIII 337616 337617 . 360
chrXIII 337619 337620 . 280
chrXIII 337623 337624 . 200
chrXIII 337627 337628 . 120
chrXIII 337654 337655 . 840
chrXIII 337659 337660 . 260
chrXIII 337662 337663 . 860
chrXIII 337690 337691 . 340
chrXIII 339408 339409 . 640
chrXIII 340184 340185 . 120
chrXIII 340267 340268 . 320
chrXIII 340470 340471 . 120
chrXIII 340590 340591 . 1140
chrXIII 340771 340772 . 180
chrXIII 340787 340788 . 180
chrXIII 340807 340808 . 780
chrXIII 340946 340947 . 1920
chrXIII 340957 340958 . 2520
chrXIII 340987 340988 . 200
chrXIII 340993 340994 . 160
chrXIII 341018 341019 . 1380
chrXIII 341022 341023 . 820
chrXIII 341022 341023 . 180
chrXIII 341023 341024 . 120
chrXIII 341030 341031 . 2840
chrXIII 341051 341052 . 200
chrXIII 341063 341064 . 120
chrXIII 341068 341069 . 6580
chrXIII 341076 341077 . 180
chrXIII 341078 341079 . 120
chrXIII 341081 341082 . 220
chrXIII 341087 341088 . 260
chrXIII 341180 341181 . 180
chrXIII 341205 341206 . 240
chrXIII 341268 341269 . 120
chrXIII 341272 341273 . 360
chrXIII 341275 341276 . 120
chrXIII 341412 341413 . 520
chrXIII 341464 341465 . 360
chrXIII 341628 341629 . 660
chrXIII 341671 341672 . 760
chrXIII 341937 341938 . 440
chrXIII 341981 341982 . 140
chrXIII 342066 342067 . 120
chrXIII 342597 342598 . 140
chrXIII 343083 343084 . 560
chrXIII 343098 343099 . 200
chrXIII 343276 343277 . 1420
chrXIII 343427 343428 . 400
chrXIII 343624 343625 . 1460
chrXIII 343665 343666 . 1760
chrXIII 343729 343730 . 900
chrXIII 343846 343847 . 120
chrXIII 343872 343873 . 160
chrXIII 343886 343887 . 160
chrXIII 344049 344050 . 120
chrXIII 344089 344090 . 180
chrXIII 344093 344094 . 120
chrXIII 344168 344169 . 240
chrXIII 344205 344206 . 1520
chrXIII 344230 344231 . 1520
chrXIII 344237 344238 . 2140
chrXIII 344436 344437 . 120
chrXIII 344782 344783 . 920
chrXIII 344811 344812 . 1000
chrXIII 344893 344894 . 120
chrXIII 344983 344984 . 6460
chrXIII 345213 345214 . 520
chrXIII 345286 345287 . 5600
chrXIII 345546 345547 . 160
chrXIII 345766 345767 . 520
chrXIII 346066 346067 . 2320
chrXIII 346074 346075 . 1580
chrXIII 346459 346460 . 120
chrXIII 346504 346505 . 280
chrXIII 346886 346887 . 140
chrXIII 346997 346998 . 400
chrXIII 347006 347007 . 300
chrXIII 347064 347065 . 160
chrXIII 347096 347097 . 360
chrXIII 347156 347157 . 1340
chrXIII 347183 347184 . 4020
chrXIII 347200 347201 . 360
chrXIII 347241 347242 . 120
chrXIII 347281 347282 . 700
chrXIII 347296 347297 . 280
chrXIII 347307 347308 . 420
chrXIII 347310 347311 . 2900
chrXIII 347322 347323 . 1540
chrXIII 347369 347370 . 140
chrXIII 347371 347372 . 140
chrXIII 347383 347384 . 160
chrXIII 347389 347390 . 140
chrXIII 347467 347468 . 120
chrXIII 347470 347471 . 240
chrXIII 347474 347475 . 120
chrXIII 347482 347483 . 120
chrXIII 348344 348345 . 2240
chrXIII 348367 348368 . 1620
chrXIII 348387 348388 . 120
chrXIII 348396 348397 . 640
chrXIII 348455 348456 . 220
chrXIII 348459 348460 . 220
chrXIII 348598 348599 . 500
chrXIII 348659 348660 . 2180
chrXIII 348744 348745 . 320
chrXIII 348927 348928 . 160
chrXIII 348984 348985 . 120
chrXIII 349209 349210 . 320
chrXIII 349337 349338 . 760
chrXIII 349508 349509 . 240
chrXIII 349516 349517 . 2360
chrXIII 349663 349664 . 500
chrXIII 349666 349667 . 180
chrXIII 349666 349667 . 220
chrXIII 349709 349710 . 300
chrXIII 349734 349735 . 120
chrXIII 349754 349755 . 700
chrXIII 349907 349908 . 260
chrXIII 349914 349915 . 160
chrXIII 349917 349918 . 3040
chrXIII 349924 349925 . 340
chrXIII 349930 349931 . 140
chrXIII 349931 349932 . 220
chrXIII 349934 349935 . 200
chrXIII 349938 349939 . 120
chrXIII 349940 349941 . 120
chrXIII 349940 349941 . 340
chrXIII 349948 349949 . 140
chrXIII 349952 349953 . 120
chrXIII 349953 349954 . 180
chrXIII 349971 349972 . 240
chrXIII 350014 350015 . 200
chrXIII 350024 350025 . 480
chrXIII 350167 350168 . 140
chrXIII 350175 350176 . 320
chrXIII 350184 350185 . 140
chrXIII 350216 350217 . 120
chrXIII 350222 350223 . 2580
chrXIII 350248 350249 . 340
chrXIII 350250 350251 . 260
chrXIII 350256 350257 . 780
chrXIII 350266 350267 . 420
chrXIII 350267 350268 . 440
chrXIII 350284 350285 . 280
chrXIII 350294 350295 . 240
chrXIII 350298 350299 . 340
chrXIII 350301 350302 . 120
chrXIII 350431 350432 . 500
chrXIII 350443 350444 . 2080
chrXIII 350452 350453 . 580
chrXIII 350458 350459 . 520
chrXIII 350498 350499 . 1200
chrXIII 350612 350613 . 860
chrXIII 350801 350802 . 160
chrXIII 350806 350807 . 380
chrXIII 350826 350827 . 140
chrXIII 350903 350904 . 460
chrXIII 351848 351849 . 220
chrXIII 351893 351894 . 1720
chrXIII 351983 351984 . 160
chrXIII 352043 352044 . 460
chrXIII 352164 352165 . 140
chrXIII 352186 352187 . 160
chrXIII 352193 352194 . 160
chrXIII 352271 352272 . 720
chrXIII 352313 352314 . 160
chrXIII 352329 352330 . 380
chrXIII 352388 352389 . 440
chrXIII 352408 352409 . 120
chrXIII 352413 352414 . 360
chrXIII 352420 352421 . 380
chrXIII 352421 352422 . 140
chrXIII 352421 352422 . 540
chrXIII 352423 352424 . 160
chrXIII 352429 352430 . 1280
chrXIII 352433 352434 . 300
chrXIII 352435 352436 . 980
chrXIII 352441 352442 . 140
chrXIII 352449 352450 . 560
chrXIII 352474 352475 . 140
chrXIII 352484 352485 . 460
chrXIII 352494 352495 . 660
chrXIII 352495 352496 . 1080
chrXIII 352516 352517 . 200
chrXIII 352518 352519 . 260
chrXIII 352527 352528 . 120
chrXIII 352605 352606 . 560
chrXIII 352631 352632 . 2120
chrXIII 352683 352684 . 120
chrXIII 352687 352688 . 120
chrXIII 352774 352775 . 3960
chrXIII 352822 352823 . 280
chrXIII 352842 352843 . 140
chrXIII 352885 352886 . 180
chrXIII 352938 352939 . 440
chrXIII 352971 352972 . 120
chrXIII 352981 352982 . 580
chrXIII 352996 352997 . 140
chrXIII 353004 353005 . 160
chrXIII 353010 353011 . 1360
chrXIII 353017 353018 . 200
chrXIII 353044 353045 . 460
chrXIII 353065 353066 . 120
chrXIII 353071 353072 . 300
chrXIII 353080 353081 . 360
chrXIII 353096 353097 . 2880
chrXIII 353103 353104 . 280
chrXIII 353114 353115 . 180
chrXIII 353123 353124 . 120
chrXIII 353135 353136 . 1180
chrXIII 353166 353167 . 1380
chrXIII 353178 353179 . 1340
chrXIII 353181 353182 . 140
chrXIII 353189 353190 . 120
chrXIII 353208 353209 . 160
chrXIII 353213 353214 . 1080
chrXIII 353222 353223 . 120
chrXIII 353222 353223 . 180
chrXIII 353239 353240 . 1220
chrXIII 353255 353256 . 140
chrXIII 353261 353262 . 140
chrXIII 353280 353281 . 580
chrXIII 353287 353288 . 400
chrXIII 353303 353304 . 160
chrXIII 353313 353314 . 160
chrXIII 353322 353323 . 260
chrXIII 353326 353327 . 820
chrXIII 353333 353334 . 260
chrXIII 353369 353370 . 1040
chrXIII 353376 353377 . 2540
chrXIII 353388 353389 . 1040
chrXIII 353396 353397 . 180
chrXIII 353421 353422 . 500
chrXIII 353432 353433 . 140
chrXIII 353448 353449 . 260
chrXIII 353461 353462 . 380
chrXIII 353467 353468 . 800
chrXIII 353520 353521 . 120
chrXIII 353579 353580 . 860
chrXIII 353583 353584 . 220
chrXIII 353616 353617 . 260
chrXIII 353627 353628 . 120
chrXIII 353653 353654 . 140
chrXIII 353723 353724 . 160
chrXIII 353738 353739 . 1040
chrXIII 353752 353753 . 180
chrXIII 353761 353762 . 2360
chrXIII 353767 353768 . 120
chrXIII 353788 353789 . 440
chrXIII 354148 354149 . 1000
chrXIII 354151 354152 . 120
chrXIII 354784 354785 . 120
chrXIII 354816 354817 . 200
chrXIII 354995 354996 . 120
chrXIII 355170 355171 . 340
chrXIII 355193 355194 . 160
chrXIII 355198 355199 . 1140
chrXIII 355281 355282 . 1600
chrXIII 355285 355286 . 940
chrXIII 355300 355301 . 200
chrXIII 355306 355307 . 1360
chrXIII 355313 355314 . 1700
chrXIII 355484 355485 . 1060
chrXIII 355489 355490 . 620
chrXIII 355511 355512 . 760
chrXIII 355674 355675 . 340
chrXIII 355723 355724 . 720
chrXIII 355761 355762 . 540
chrXIII 355995 355996 . 420
chrXIII 356087 356088 . 640
chrXIII 356098 356099 . 740
chrXIII 356408 356409 . 400
chrXIII 356419 356420 . 400
chrXIII 356686 356687 . 380
chrXIII 356695 356696 . 380
chrXIII 356773 356774 . 920
chrXIII 356876 356877 . 1060
chrXIII 357049 357050 . 440
chrXIII 357052 357053 . 320
chrXIII 358919 358920 . 1480
chrXIII 361630 361631 . 660
chrXIII 362019 362020 . 380
chrXIII 362029 362030 . 2820
chrXIII 362065 362066 . 440
chrXIII 362073 362074 . 520
chrXIII 362085 362086 . 1440
chrXIII 362107 362108 . 1560
chrXIII 362445 362446 . 1260
chrXIII 362899 362900 . 880
chrXIII 362910 362911 . 1640
chrXIII 362933 362934 . 1440
chrXIII 362942 362943 . 1000
chrXIII 362954 362955 . 4400
chrXIII 362970 362971 . 200
chrXIII 362994 362995 . 1800
chrXIII 363002 363003 . 220
chrXIII 363002 363003 . 1480
chrXIII 363004 363005 . 980
chrXIII 363010 363011 . 1640
chrXIII 363094 363095 . 600
chrXIII 363160 363161 . 1400
chrXIII 363177 363178 . 120
chrXIII 363187 363188 . 780
chrXIII 363202 363203 . 700
chrXIII 363203 363204 . 180
chrXIII 363211 363212 . 140
chrXIII 363213 363214 . 160
chrXIII 363225 363226 . 300
chrXIII 363229 363230 . 500
chrXIII 363233 363234 . 480
chrXIII 363380 363381 . 120
chrXIII 363586 363587 . 620
chrXIII 363717 363718 . 440
chrXIII 363719 363720 . 120
chrXIII 363723 363724 . 300
chrXIII 363946 363947 . 480
chrXIII 363986 363987 . 200
chrXIII 364262 364263 . 200
chrXIII 366296 366297 . 180
chrXIII 366442 366443 . 260
chrXIII 366453 366454 . 140
chrXIII 366632 366633 . 120
chrXIII 366775 366776 . 280
chrXIII 366794 366795 . 260
chrXIII 366795 366796 . 460
chrXIII 366799 366800 . 600
chrXIII 366811 366812 . 120
chrXIII 366819 366820 . 3040
chrXIII 366838 366839 . 140
chrXIII 366845 366846 . 840
chrXIII 366852 366853 . 1660
chrXIII 367229 367230 . 460
chrXIII 367457 367458 . 540
chrXIII 367620 367621 . 240
chrXIII 367794 367795 . 320
chrXIII 367896 367897 . 160
chrXIII 367942 367943 . 120
chrXIII 370575 370576 . 400
chrXIII 370602 370603 . 160
chrXIII 370604 370605 . 500
chrXIII 370611 370612 . 780
chrXIII 370619 370620 . 140
chrXIII 370696 370697 . 720
chrXIII 370697 370698 . 260
chrXIII 370704 370705 . 140
chrXIII 370707 370708 . 140
chrXIII 370807 370808 . 980
chrXIII 371068 371069 . 320
chrXIII 371114 371115 . 600
chrXIII 371120 371121 . 240
chrXIII 371173 371174 . 140
chrXIII 371210 371211 . 200
chrXIII 371278 371279 . 4140
chrXIII 371287 371288 . 140
chrXIII 371385 371386 . 920
chrXIII 371495 371496 . 140
chrXIII 371555 371556 . 1080
chrXIII 371557 371558 . 260
chrXIII 371831 371832 . 1280
chrXIII 371968 371969 . 200
chrXIII 372242 372243 . 340
chrXIII 372246 372247 . 2780
chrXIII 372296 372297 . 120
chrXIII 372414 372415 . 1360
chrXIII 372414 372415 . 120
chrXIII 372415 372416 . 140
chrXIII 372425 372426 . 540
chrXIII 372432 372433 . 120
chrXIII 372437 372438 . 900
chrXIII 372443 372444 . 7760
chrXIII 372577 372578 . 160
chrXIII 372587 372588 . 280
chrXIII 372588 372589 . 140
chrXIII 372598 372599 . 220
chrXIII 372627 372628 . 2940
chrXIII 372628 372629 . 140
chrXIII 372629 372630 . 120
chrXIII 372678 372679 . 200
chrXIII 372696 372697 . 160
chrXIII 378994 378995 . 120
chrXIII 379036 379037 . 380
chrXIII 379174 379175 . 180
chrXIII 379205 379206 . 300
chrXIII 379211 379212 . 120
chrXIII 379234 379235 . 940
chrXIII 379252 379253 . 880
chrXIII 379328 379329 . 540
chrXIII 379353 379354 . 420
chrXIII 379363 379364 . 580
chrXIII 379466 379467 . 140
chrXIII 379474 379475 . 160
chrXIII 379486 379487 . 340
chrXIII 379493 379494 . 140
chrXIII 379510 379511 . 980
chrXIII 379518 379519 . 160
chrXIII 379524 379525 . 2080
chrXIII 379525 379526 . 260
chrXIII 379534 379535 . 840
chrXIII 379573 379574 . 120
chrXIII 380696 380697 . 140
chrXIII 381550 381551 . 2100
chrXIII 381936 381937 . 360
chrXIII 382039 382040 . 140
chrXIII 382475 382476 . 580
chrXIII 382815 382816 . 260
chrXIII 382914 382915 . 160
chrXIII 382947 382948 . 160
chrXIII 383020 383021 . 240
chrXIII 383026 383027 . 400
chrXIII 383032 383033 . 320
chrXIII 383040 383041 . 2780
chrXIII 383060 383061 . 260
chrXIII 383070 383071 . 520
chrXIII 383089 383090 . 1080
chrXIII 383092 383093 . 200
chrXIII 383096 383097 . 120
chrXIII 383104 383105 . 820
chrXIII 383210 383211 . 1660
chrXIII 383224 383225 . 3780
chrXIII 383237 383238 . 320
chrXIII 383425 383426 . 2320
chrXIII 383565 383566 . 2400
chrXIII 383660 383661 . 700
chrXIII 383743 383744 . 1120
chrXIII 384028 384029 . 140
chrXIII 384312 384313 . 160
chrXIII 384316 384317 . 1740
chrXIII 384719 384720 . 120
chrXIII 384873 384874 . 980
chrXIII 384916 384917 . 1220
chrXIII 384956 384957 . 1920
chrXIII 385107 385108 . 1060
chrXIII 385549 385550 . 800
chrXIII 385642 385643 . 1140
chrXIII 385710 385711 . 2260
chrXIII 385772 385773 . 260
chrXIII 385896 385897 . 280
chrXIII 386139 386140 . 1940
chrXIII 386174 386175 . 860
chrXIII 386176 386177 . 120
chrXIII 386248 386249 . 10420
chrXIII 386735 386736 . 1080
chrXIII 386887 386888 . 920
chrXIII 386903 386904 . 580
chrXIII 386912 386913 . 180
chrXIII 386931 386932 . 160
chrXIII 386950 386951 . 280
chrXIII 387079 387080 . 120
chrXIII 387128 387129 . 1260
chrXIII 387129 387130 . 120
chrXIII 387132 387133 . 260
chrXIII 387134 387135 . 1520
chrXIII 387139 387140 . 360
chrXIII 387143 387144 . 200
chrXIII 387165 387166 . 160
chrXIII 387174 387175 . 380
chrXIII 387176 387177 . 160
chrXIII 387218 387219 . 260
chrXIII 387224 387225 . 160
chrXIII 387338 387339 . 160
chrXIII 387388 387389 . 480
chrXIII 387496 387497 . 460
chrXIII 387597 387598 . 120
chrXIII 387604 387605 . 120
chrXIII 387610 387611 . 3080
chrXIII 387748 387749 . 500
chrXIII 387797 387798 . 440
chrXIII 387832 387833 . 2480
chrXIII 387833 387834 . 320
chrXIII 387834 387835 . 120
chrXIII 387839 387840 . 420
chrXIII 387843 387844 . 200
chrXIII 387847 387848 . 340
chrXIII 387849 387850 . 2540
chrXIII 387851 387852 . 140
chrXIII 387865 387866 . 740
chrXIII 387911 387912 . 180
chrXIII 387914 387915 . 180
chrXIII 388084 388085 . 240
chrXIII 388085 388086 . 280
chrXIII 388086 388087 . 120
chrXIII 388093 388094 . 2220
chrXIII 388097 388098 . 640
chrXIII 388122 388123 . 960
chrXIII 388123 388124 . 120
chrXIII 388124 388125 . 120
chrXIII 388124 388125 . 1440
chrXIII 388147 388148 . 640
chrXIII 388217 388218 . 640
chrXIII 388222 388223 . 140
chrXIII 388223 388224 . 120
chrXIII 388223 388224 . 1220
chrXIII 388230 388231 . 160
chrXIII 388281 388282 . 6160
chrXIII 388287 388288 . 120
chrXIII 388289 388290 . 220
chrXIII 388305 388306 . 180
chrXIII 388383 388384 . 640
chrXIII 388394 388395 . 840
chrXIII 388411 388412 . 140
chrXIII 388415 388416 . 760
chrXIII 388431 388432 . 800
chrXIII 388545 388546 . 980
chrXIII 388563 388564 . 320
chrXIII 388577 388578 . 7700
chrXIII 388593 388594 . 340
chrXIII 388623 388624 . 200
chrXIII 388639 388640 . 220
chrXIII 390574 390575 . 920
chrXIII 390796 390797 . 2180
chrXIII 390808 390809 . 1020
chrXIII 390831 390832 . 320
chrXIII 390845 390846 . 4540
chrXIII 390939 390940 . 1100
chrXIII 390940 390941 . 400
chrXIII 390962 390963 . 10320
chrXIII 390973 390974 . 440
chrXIII 390995 390996 . 360
chrXIII 391029 391030 . 160
chrXIII 392571 392572 . 2220
chrXIII 392580 392581 . 540
chrXIII 392608 392609 . 960
chrXIII 392650 392651 . 180
chrXIII 392658 392659 . 200
chrXIII 392666 392667 . 260
chrXIII 392673 392674 . 320
chrXIII 392697 392698 . 300
chrXIII 392699 392700 . 120
chrXIII 392700 392701 . 400
chrXIII 392709 392710 . 140
chrXIII 394801 394802 . 920
chrXIII 394893 394894 . 560
chrXIII 396435 396436 . 200
chrXIII 396488 396489 . 120
chrXIII 396491 396492 . 340
chrXIII 396494 396495 . 220
chrXIII 396534 396535 . 160
chrXIII 396544 396545 . 520
chrXIII 396550 396551 . 280
chrXIII 396559 396560 . 720
chrXIII 396565 396566 . 240
chrXIII 396601 396602 . 180
chrXIII 396685 396686 . 2200
chrXIII 396693 396694 . 380
chrXIII 396712 396713 . 180
chrXIII 396720 396721 . 160
chrXIII 396862 396863 . 200
chrXIII 396886 396887 . 2460
chrXIII 396901 396902 . 2760
chrXIII 396904 396905 . 1020
chrXIII 396910 396911 . 2860
chrXIII 396944 396945 . 960
chrXIII 396953 396954 . 3480
chrXIII 396962 396963 . 1220
chrXIII 396985 396986 . 4540
chrXIII 397023 397024 . 120
chrXIII 397163 397164 . 600
chrXIII 397180 397181 . 160
chrXIII 397299 397300 . 240
chrXIII 397535 397536 . 700
chrXIII 397655 397656 . 520
chrXIII 397784 397785 . 1420
chrXIII 397787 397788 . 1540
chrXIII 397833 397834 . 120
chrXIII 397843 397844 . 1920
chrXIII 397908 397909 . 1020
chrXIII 398077 398078 . 760
chrXIII 398152 398153 . 120
chrXIII 398166 398167 . 980
chrXIII 398194 398195 . 140
chrXIII 398681 398682 . 300
chrXIII 398857 398858 . 300
chrXIII 399172 399173 . 540
chrXIII 399186 399187 . 640
chrXIII 399245 399246 . 280
chrXIII 399370 399371 . 140
chrXIII 399553 399554 . 280
chrXIII 399582 399583 . 420
chrXIII 399721 399722 . 2580
chrXIII 399758 399759 . 120
chrXIII 399783 399784 . 2440
chrXIII 399822 399823 . 2780
chrXIII 400281 400282 . 520
chrXIII 400446 400447 . 1720
chrXIII 400715 400716 . 560
chrXIII 401063 401064 . 180
chrXIII 401266 401267 . 260
chrXIII 401370 401371 . 580
chrXIII 401407 401408 . 2060
chrXIII 401413 401414 . 460
chrXIII 401426 401427 . 2300
chrXIII 401476 401477 . 1360
chrXIII 401488 401489 . 140
chrXIII 401491 401492 . 2660
chrXIII 401576 401577 . 160
chrXIII 401596 401597 . 560
chrXIII 401621 401622 . 220
chrXIII 401629 401630 . 1100
chrXIII 401633 401634 . 2460
chrXIII 401636 401637 . 200
chrXIII 401661 401662 . 2820
chrXIII 401682 401683 . 240
chrXIII 401974 401975 . 460
chrXIII 402139 402140 . 1200
chrXIII 402943 402944 . 140
chrXIII 403730 403731 . 440
chrXIII 403940 403941 . 180
chrXIII 403948 403949 . 200
chrXIII 403957 403958 . 120
chrXIII 404233 404234 . 720
chrXIII 404398 404399 . 140
chrXIII 404399 404400 . 600
chrXIII 404470 404471 . 140
chrXIII 405497 405498 . 120
chrXIII 405678 405679 . 640
chrXIII 405686 405687 . 120
chrXIII 405728 405729 . 180
chrXIII 405931 405932 . 120
chrXIII 406067 406068 . 1860
chrXIII 406134 406135 . 340
chrXIII 406152 406153 . 380
chrXIII 406195 406196 . 460
chrXIII 406225 406226 . 120
chrXIII 406241 406242 . 560
chrXIII 406245 406246 . 3360
chrXIII 406410 406411 . 1400
chrXIII 406413 406414 . 680
chrXIII 406425 406426 . 220
chrXIII 406448 406449 . 280
chrXIII 406874 406875 . 300
chrXIII 406922 406923 . 500
chrXIII 406927 406928 . 1100
chrXIII 407576 407577 . 260
chrXIII 407586 407587 . 280
chrXIII 407592 407593 . 120
chrXIII 407638 407639 . 140
chrXIII 407642 407643 . 800
chrXIII 407710 407711 . 2680
chrXIII 407714 407715 . 340
chrXIII 407725 407726 . 360
chrXIII 407725 407726 . 120
chrXIII 407745 407746 . 120
chrXIII 408043 408044 . 500
chrXIII 408054 408055 . 160
chrXIII 408170 408171 . 1720
chrXIII 408237 408238 . 280
chrXIII 408240 408241 . 1200
chrXIII 408245 408246 . 1520
chrXIII 408259 408260 . 500
chrXIII 408271 408272 . 200
chrXIII 408294 408295 . 1820
chrXIII 408331 408332 . 320
chrXIII 408336 408337 . 520
chrXIII 408350 408351 . 960
chrXIII 408355 408356 . 120
chrXIII 408413 408414 . 1200
chrXIII 408440 408441 . 1200
chrXIII 408508 408509 . 120
chrXIII 408541 408542 . 380
chrXIII 408549 408550 . 160
chrXIII 408563 408564 . 260
chrXIII 408606 408607 . 180
chrXIII 408616 408617 . 200
chrXIII 408618 408619 . 280
chrXIII 408628 408629 . 140
chrXIII 408645 408646 . 440
chrXIII 408649 408650 . 780
chrXIII 408670 408671 . 1020
chrXIII 408671 408672 . 140
chrXIII 408674 408675 . 400
chrXIII 408679 408680 . 900
chrXIII 408680 408681 . 640
chrXIII 408696 408697 . 620
chrXIII 408696 408697 . 160
chrXIII 408730 408731 . 3840
chrXIII 408733 408734 . 140
chrXIII 408736 408737 . 120
chrXIII 408788 408789 . 840
chrXIII 408801 408802 . 1500
chrXIII 408809 408810 . 300
chrXIII 408819 408820 . 680
chrXIII 408836 408837 . 720
chrXIII 408839 408840 . 680
chrXIII 408847 408848 . 1120
chrXIII 409047 409048 . 640
chrXIII 409421 409422 . 120
chrXIII 410167 410168 . 160
chrXIII 410486 410487 . 140
chrXIII 410500 410501 . 120
chrXIII 410503 410504 . 120
chrXIII 410513 410514 . 140
chrXIII 410764 410765 . 160
chrXIII 411197 411198 . 600
chrXIII 411330 411331 . 260
chrXIII 411360 411361 . 380
chrXIII 411379 411380 . 1880
chrXIII 411416 411417 . 360
chrXIII 411419 411420 . 520
chrXIII 411431 411432 . 2120
chrXIII 411473 411474 . 560
chrXIII 411481 411482 . 240
chrXIII 411498 411499 . 120
chrXIII 411499 411500 . 120
chrXIII 411499 411500 . 220
chrXIII 411513 411514 . 820
chrXIII 411540 411541 . 800
chrXIII 411701 411702 . 140
chrXIII 411967 411968 . 720
chrXIII 411977 411978 . 120
chrXIII 411981 411982 . 120
chrXIII 412226 412227 . 140
chrXIII 412231 412232 . 140
chrXIII 412773 412774 . 2440
chrXIII 412785 412786 . 1340
chrXIII 412940 412941 . 300
chrXIII 412966 412967 . 460
chrXIII 412974 412975 . 140
chrXIII 412977 412978 . 520
chrXIII 412988 412989 . 1340
chrXIII 413037 413038 . 340
chrXIII 413040 413041 . 140
chrXIII 413058 413059 . 120
chrXIII 413080 413081 . 1280
chrXIII 413205 413206 . 140
chrXIII 413488 413489 . 440
chrXIII 413501 413502 . 3120
chrXIII 413543 413544 . 180
chrXIII 413545 413546 . 120
chrXIII 413546 413547 . 120
chrXIII 413554 413555 . 180
chrXIII 413558 413559 . 160
chrXIII 413671 413672 . 140
chrXIII 413725 413726 . 4800
chrXIII 413756 413757 . 180
chrXIII 413799 413800 . 140
chrXIII 413882 413883 . 540
chrXIII 413906 413907 . 1360
chrXIII 413985 413986 . 120
chrXIII 413991 413992 . 140
chrXIII 414268 414269 . 320
chrXIII 414408 414409 . 140
chrXIII 414573 414574 . 180
chrXIII 414649 414650 . 200
chrXIII 414778 414779 . 120
chrXIII 414880 414881 . 540
chrXIII 414884 414885 . 2400
chrXIII 415096 415097 . 340
chrXIII 415121 415122 . 320
chrXIII 415191 415192 . 600
chrXIII 415262 415263 . 2740
chrXIII 415554 415555 . 120
chrXIII 415577 415578 . 140
chrXIII 415760 415761 . 140
chrXIII 415971 415972 . 680
chrXIII 415982 415983 . 160
chrXIII 416023 416024 . 200
chrXIII 416025 416026 . 160
chrXIII 416051 416052 . 160
chrXIII 416077 416078 . 760
chrXIII 416193 416194 . 1540
chrXIII 416226 416227 . 160
chrXIII 416252 416253 . 160
chrXIII 416257 416258 . 840
chrXIII 416310 416311 . 3060
chrXIII 420166 420167 . 520
chrXIII 420177 420178 . 660
chrXIII 420183 420184 . 200
chrXIII 420288 420289 . 120
chrXIII 420289 420290 . 220
chrXIII 420299 420300 . 260
chrXIII 420307 420308 . 2300
chrXIII 420317 420318 . 3280
chrXIII 420329 420330 . 2380
chrXIII 420477 420478 . 1060
chrXIII 420490 420491 . 480
chrXIII 420524 420525 . 540
chrXIII 420529 420530 . 2440
chrXIII 420535 420536 . 140
chrXIII 420536 420537 . 340
chrXIII 420542 420543 . 1640
chrXIII 420543 420544 . 620
chrXIII 420545 420546 . 260
chrXIII 420546 420547 . 160
chrXIII 420549 420550 . 140
chrXIII 420550 420551 . 120
chrXIII 420564 420565 . 260
chrXIII 420565 420566 . 160
chrXIII 420571 420572 . 120
chrXIII 420576 420577 . 140
chrXIII 420612 420613 . 140
chrXIII 420633 420634 . 200
chrXIII 420636 420637 . 220
chrXIII 420666 420667 . 540
chrXIII 420729 420730 . 800
chrXIII 420762 420763 . 2040
chrXIII 420777 420778 . 440
chrXIII 420788 420789 . 860
chrXIII 421126 421127 . 120
chrXIII 421915 421916 . 120
chrXIII 422242 422243 . 300
chrXIII 422256 422257 . 120
chrXIII 422275 422276 . 260
chrXIII 422284 422285 . 620
chrXIII 422289 422290 . 360
chrXIII 422292 422293 . 2440
chrXIII 422297 422298 . 820
chrXIII 422298 422299 . 1040
chrXIII 422303 422304 . 1640
chrXIII 422305 422306 . 4780
chrXIII 422307 422308 . 160
chrXIII 422315 422316 . 340
chrXIII 422318 422319 . 200
chrXIII 422351 422352 . 240
chrXIII 422375 422376 . 1260
chrXIII 424804 424805 . 1260
chrXIII 424830 424831 . 180
chrXIII 424854 424855 . 1200
chrXIII 424876 424877 . 1540
chrXIII 424883 424884 . 120
chrXIII 424893 424894 . 120
chrXIII 424895 424896 . 3340
chrXIII 424897 424898 . 120
chrXIII 424897 424898 . 5080
chrXIII 424905 424906 . 1140
chrXIII 426329 426330 . 220
chrXIII 426435 426436 . 320
chrXIII 426565 426566 . 340
chrXIII 426909 426910 . 1260
chrXIII 426915 426916 . 120
chrXIII 427357 427358 . 120
chrXIII 427814 427815 . 140
chrXIII 428147 428148 . 640
chrXIII 428489 428490 . 300
chrXIII 428491 428492 . 500
chrXIII 428620 428621 . 140
chrXIII 429423 429424 . 140
chrXIII 429740 429741 . 3180
chrXIII 429797 429798 . 160
chrXIII 429798 429799 . 320
chrXIII 429799 429800 . 180
chrXIII 429800 429801 . 1300
chrXIII 429807 429808 . 140
chrXIII 429815 429816 . 260
chrXIII 429862 429863 . 280
chrXIII 429872 429873 . 760
chrXIII 429886 429887 . 320
chrXIII 429908 429909 . 260
chrXIII 430061 430062 . 260
chrXIII 430084 430085 . 340
chrXIII 430502 430503 . 780
chrXIII 430636 430637 . 460
chrXIII 430797 430798 . 360
chrXIII 430984 430985 . 400
chrXIII 430988 430989 . 460
chrXIII 431057 431058 . 220
chrXIII 431196 431197 . 1160
chrXIII 431450 431451 . 1140
chrXIII 431470 431471 . 320
chrXIII 431519 431520 . 500
chrXIII 431547 431548 . 1300
chrXIII 431576 431577 . 1740
chrXIII 431640 431641 . 120
chrXIII 431721 431722 . 620
chrXIII 431794 431795 . 340
chrXIII 431812 431813 . 1480
chrXIII 431820 431821 . 600
chrXIII 431836 431837 . 780
chrXIII 431936 431937 . 240
chrXIII 431974 431975 . 360
chrXIII 432031 432032 . 440
chrXIII 432039 432040 . 220
chrXIII 432058 432059 . 600
chrXIII 432093 432094 . 360
chrXIII 432121 432122 . 220
chrXIII 432129 432130 . 140
chrXIII 432154 432155 . 440
chrXIII 432194 432195 . 780
chrXIII 432203 432204 . 1040
chrXIII 432257 432258 . 1620
chrXIII 432272 432273 . 1240
chrXIII 432288 432289 . 360
chrXIII 432318 432319 . 1880
chrXIII 432345 432346 . 120
chrXIII 432402 432403 . 5780
chrXIII 432508 432509 . 680
chrXIII 432511 432512 . 180
chrXIII 432536 432537 . 460
chrXIII 432539 432540 . 2300
chrXIII 432544 432545 . 120
chrXIII 432630 432631 . 1120
chrXIII 432725 432726 . 400
chrXIII 432901 432902 . 320
chrXIII 432927 432928 . 120
chrXIII 432947 432948 . 220
chrXIII 433037 433038 . 140
chrXIII 433061 433062 . 340
chrXIII 433104 433105 . 420
chrXIII 433127 433128 . 2260
chrXIII 433156 433157 . 140
chrXIII 433185 433186 . 180
chrXIII 433209 433210 . 180
chrXIII 433378 433379 . 860
chrXIII 433424 433425 . 2360
chrXIII 433639 433640 . 180
chrXIII 433644 433645 . 120
chrXIII 433657 433658 . 120
chrXIII 433662 433663 . 420
chrXIII 433668 433669 . 1700
chrXIII 433675 433676 . 240
chrXIII 433696 433697 . 560
chrXIII 433722 433723 . 1460
chrXIII 433726 433727 . 1140
chrXIII 433742 433743 . 560
chrXIII 433752 433753 . 200
chrXIII 433760 433761 . 660
chrXIII 433774 433775 . 140
chrXIII 433774 433775 . 380
chrXIII 433777 433778 . 820
chrXIII 433780 433781 . 400
chrXIII 433849 433850 . 120
chrXIII 433852 433853 . 260
chrXIII 433855 433856 . 1600
chrXIII 433862 433863 . 200
chrXIII 433895 433896 . 220
chrXIII 433916 433917 . 260
chrXIII 433922 433923 . 1260
chrXIII 433925 433926 . 340
chrXIII 433927 433928 . 900
chrXIII 433966 433967 . 240
chrXIII 434042 434043 . 160
chrXIII 434082 434083 . 1460
chrXIII 434096 434097 . 1960
chrXIII 434224 434225 . 140
chrXIII 434237 434238 . 120
chrXIII 434241 434242 . 180
chrXIII 434258 434259 . 820
chrXIII 434276 434277 . 240
chrXIII 434284 434285 . 300
chrXIII 434291 434292 . 540
chrXIII 434358 434359 . 160
chrXIII 434358 434359 . 1360
chrXIII 434361 434362 . 2800
chrXIII 434381 434382 . 760
chrXIII 434405 434406 . 140
chrXIII 434464 434465 . 180
chrXIII 434496 434497 . 1660
chrXIII 434509 434510 . 5320
chrXIII 434517 434518 . 260
chrXIII 434523 434524 . 480
chrXIII 434531 434532 . 1000
chrXIII 434535 434536 . 800
chrXIII 434547 434548 . 140
chrXIII 434573 434574 . 1120
chrXIII 434624 434625 . 1120
chrXIII 434695 434696 . 260
chrXIII 435928 435929 . 3300
chrXIII 436001 436002 . 140
chrXIII 436189 436190 . 280
chrXIII 436206 436207 . 160
chrXIII 436259 436260 . 140
chrXIII 436281 436282 . 400
chrXIII 436290 436291 . 140
chrXIII 437040 437041 . 1080
chrXIII 437186 437187 . 120
chrXIII 437710 437711 . 160
chrXIII 438080 438081 . 520
chrXIII 438380 438381 . 880
chrXIII 438703 438704 . 120
chrXIII 438770 438771 . 920
chrXIII 438869 438870 . 120
chrXIII 438914 438915 . 300
chrXIII 438970 438971 . 140
chrXIII 438975 438976 . 520
chrXIII 438976 438977 . 1840
chrXIII 438977 438978 . 120
chrXIII 438986 438987 . 140
chrXIII 439000 439001 . 180
chrXIII 439005 439006 . 500
chrXIII 439010 439011 . 180
chrXIII 439021 439022 . 200
chrXIII 439062 439063 . 280
chrXIII 439262 439263 . 280
chrXIII 439693 439694 . 540
chrXIII 440403 440404 . 360
chrXIII 440432 440433 . 120
chrXIII 440751 440752 . 120
chrXIII 441005 441006 . 120
chrXIII 441101 441102 . 500
chrXIII 441221 441222 . 1460
chrXIII 441367 441368 . 560
chrXIII 441583 441584 . 200
chrXIII 441725 441726 . 120
chrXIII 441753 441754 . 220
chrXIII 441756 441757 . 800
chrXIII 441763 441764 . 500
chrXIII 442011 442012 . 140
chrXIII 442022 442023 . 120
chrXIII 442138 442139 . 400
chrXIII 442307 442308 . 440
chrXIII 442338 442339 . 560
chrXIII 442339 442340 . 620
chrXIII 442360 442361 . 1500
chrXIII 442362 442363 . 240
chrXIII 442417 442418 . 460
chrXIII 442432 442433 . 2600
chrXIII 442438 442439 . 920
chrXIII 442451 442452 . 3100
chrXIII 442465 442466 . 380
chrXIII 442556 442557 . 1580
chrXIII 442785 442786 . 200
chrXIII 443178 443179 . 160
chrXIII 443185 443186 . 160
chrXIII 443228 443229 . 140
chrXIII 443237 443238 . 240
chrXIII 443264 443265 . 560
chrXIII 443292 443293 . 980
chrXIII 443478 443479 . 180
chrXIII 443489 443490 . 1360
chrXIII 443514 443515 . 520
chrXIII 443945 443946 . 220
chrXIII 444895 444896 . 840
chrXIII 444936 444937 . 120
chrXIII 444950 444951 . 1240
chrXIII 445267 445268 . 3260
chrXIII 445275 445276 . 460
chrXIII 445297 445298 . 780
chrXIII 445308 445309 . 940
chrXIII 445337 445338 . 120
chrXIII 445351 445352 . 480
chrXIII 445369 445370 . 1560
chrXIII 445374 445375 . 920
chrXIII 445537 445538 . 260
chrXIII 445895 445896 . 6040
chrXIII 446172 446173 . 180
chrXIII 446394 446395 . 1580
chrXIII 446414 446415 . 120
chrXIII 447056 447057 . 620
chrXIII 447112 447113 . 660
chrXIII 447239 447240 . 1500
chrXIII 447542 447543 . 720
chrXIII 447548 447549 . 1120
chrXIII 448000 448001 . 560
chrXIII 448355 448356 . 3860
chrXIII 448364 448365 . 4580
chrXIII 448370 448371 . 120
chrXIII 448376 448377 . 3340
chrXIII 448384 448385 . 280
chrXIII 448385 448386 . 720
chrXIII 448396 448397 . 760
chrXIII 448400 448401 . 120
chrXIII 448417 448418 . 3220
chrXIII 448427 448428 . 1940
chrXIII 448471 448472 . 300
chrXIII 448586 448587 . 1780
chrXIII 448864 448865 . 120
chrXIII 449047 449048 . 140
chrXIII 449091 449092 . 200
chrXIII 449171 449172 . 260
chrXIII 449323 449324 . 140
chrXIII 449485 449486 . 1200
chrXIII 449629 449630 . 180
chrXIII 449886 449887 . 180
chrXIII 449922 449923 . 200
chrXIII 450070 450071 . 160
chrXIII 450107 450108 . 220
chrXIII 450141 450142 . 320
chrXIII 451446 451447 . 5800
chrXIII 451470 451471 . 3440
chrXIII 451474 451475 . 160
chrXIII 451483 451484 . 160
chrXIII 451488 451489 . 120
chrXIII 451491 451492 . 1300
chrXIII 451548 451549 . 120
chrXIII 451579 451580 . 1100
chrXIII 451722 451723 . 120
chrXIII 451744 451745 . 480
chrXIII 451773 451774 . 120
chrXIII 451959 451960 . 280
chrXIII 452008 452009 . 300
chrXIII 452415 452416 . 120
chrXIII 452443 452444 . 1340
chrXIII 452803 452804 . 180
chrXIII 452814 452815 . 260
chrXIII 453239 453240 . 520
chrXIII 453609 453610 . 180
chrXIII 453617 453618 . 160
chrXIII 453627 453628 . 1460
chrXIII 453636 453637 . 960
chrXIII 453647 453648 . 180
chrXIII 453829 453830 . 1020
chrXIII 453844 453845 . 440
chrXIII 453927 453928 . 220
chrXIII 453943 453944 . 420
chrXIII 453948 453949 . 760
chrXIII 453954 453955 . 120
chrXIII 454781 454782 . 120
chrXIII 455679 455680 . 860
chrXIII 455727 455728 . 520
chrXIII 455737 455738 . 1080
chrXIII 455745 455746 . 320
chrXIII 455747 455748 . 240
chrXIII 455768 455769 . 120
chrXIII 455777 455778 . 400
chrXIII 457424 457425 . 160
chrXIII 457447 457448 . 3480
chrXIII 457589 457590 . 440
chrXIII 457615 457616 . 340
chrXIII 457640 457641 . 760
chrXIII 457667 457668 . 3540
chrXIII 457676 457677 . 940
chrXIII 457938 457939 . 320
chrXIII 457980 457981 . 260
chrXIII 458157 458158 . 760
chrXIII 458198 458199 . 420
chrXIII 458208 458209 . 3740
chrXIII 458232 458233 . 120
chrXIII 458272 458273 . 5740
chrXIII 458273 458274 . 220
chrXIII 458273 458274 . 240
chrXIII 458287 458288 . 1780
chrXIII 458526 458527 . 140
chrXIII 459112 459113 . 6260
chrXIII 459331 459332 . 920
chrXIII 459639 459640 . 320
chrXIII 459658 459659 . 1080
chrXIII 460275 460276 . 320
chrXIII 460425 460426 . 460
chrXIII 460582 460583 . 240
chrXIII 460586 460587 . 2080
chrXIII 460618 460619 . 280
chrXIII 460650 460651 . 720
chrXIII 460676 460677 . 440
chrXIII 460689 460690 . 120
chrXIII 461237 461238 . 820
chrXIII 461481 461482 . 1440
chrXIII 461635 461636 . 160
chrXIII 461873 461874 . 260
chrXIII 462410 462411 . 140
chrXIII 462547 462548 . 700
chrXIII 462688 462689 . 660
chrXIII 462715 462716 . 120
chrXIII 462726 462727 . 120
chrXIII 462735 462736 . 360
chrXIII 462741 462742 . 280
chrXIII 462751 462752 . 340
chrXIII 462761 462762 . 420
chrXIII 462764 462765 . 220
chrXIII 462764 462765 . 260
chrXIII 462765 462766 . 120
chrXIII 462766 462767 . 220
chrXIII 463078 463079 . 120
chrXIII 463101 463102 . 220
chrXIII 463117 463118 . 460
chrXIII 463132 463133 . 520
chrXIII 463479 463480 . 620
chrXIII 463553 463554 . 160
chrXIII 463567 463568 . 180
chrXIII 463572 463573 . 1620
chrXIII 463578 463579 . 400
chrXIII 463652 463653 . 440
chrXIII 463655 463656 . 380
chrXIII 463658 463659 . 160
chrXIII 463811 463812 . 160
chrXIII 463862 463863 . 780
chrXIII 464028 464029 . 400
chrXIII 464031 464032 . 760
chrXIII 464039 464040 . 1060
chrXIII 464132 464133 . 8480
chrXIII 464231 464232 . 1860
chrXIII 464746 464747 . 500
chrXIII 464870 464871 . 380
chrXIII 464879 464880 . 120
chrXIII 464905 464906 . 500
chrXIII 464909 464910 . 3860
chrXIII 464912 464913 . 160
chrXIII 464914 464915 . 120
chrXIII 464916 464917 . 500
chrXIII 464924 464925 . 400
chrXIII 464955 464956 . 460
chrXIII 464964 464965 . 120
chrXIII 465104 465105 . 220
chrXIII 465145 465146 . 440
chrXIII 465160 465161 . 140
chrXIII 465269 465270 . 260
chrXIII 465379 465380 . 480
chrXIII 465426 465427 . 280
chrXIII 465464 465465 . 340
chrXIII 465477 465478 . 1120
chrXIII 465757 465758 . 200
chrXIII 465761 465762 . 160
chrXIII 465792 465793 . 140
chrXIII 465793 465794 . 260
chrXIII 465852 465853 . 260
chrXIII 465857 465858 . 580
chrXIII 465860 465861 . 160
chrXIII 465861 465862 . 500
chrXIII 465894 465895 . 140
chrXIII 465896 465897 . 240
chrXIII 465933 465934 . 200
chrXIII 466043 466044 . 760
chrXIII 466073 466074 . 1180
chrXIII 466332 466333 . 500
chrXIII 466398 466399 . 240
chrXIII 466399 466400 . 1720
chrXIII 466424 466425 . 280
chrXIII 466589 466590 . 120
chrXIII 466616 466617 . 1080
chrXIII 466718 466719 . 120
chrXIII 466723 466724 . 700
chrXIII 466724 466725 . 3540
chrXIII 466754 466755 . 600
chrXIII 466996 466997 . 500
chrXIII 467050 467051 . 340
chrXIII 467270 467271 . 120
chrXIII 467276 467277 . 160
chrXIII 467463 467464 . 120
chrXIII 467475 467476 . 620
chrXIII 467579 467580 . 360
chrXIII 467770 467771 . 120
chrXIII 467823 467824 . 900
chrXIII 467831 467832 . 1680
chrXIII 468063 468064 . 120
chrXIII 468109 468110 . 740
chrXIII 468316 468317 . 120
chrXIII 468470 468471 . 600
chrXIII 468495 468496 . 1040
chrXIII 468563 468564 . 840
chrXIII 468734 468735 . 520
chrXIII 469582 469583 . 300
chrXIII 469586 469587 . 180
chrXIII 469640 469641 . 120
chrXIII 469725 469726 . 220
chrXIII 469730 469731 . 140
chrXIII 470044 470045 . 200
chrXIII 470048 470049 . 240
chrXIII 470055 470056 . 160
chrXIII 470159 470160 . 220
chrXIII 470295 470296 . 1380
chrXIII 470412 470413 . 460
chrXIII 470864 470865 . 220
chrXIII 471735 471736 . 140
chrXIII 472397 472398 . 160
chrXIII 472522 472523 . 120
chrXIII 472551 472552 . 120
chrXIII 472669 472670 . 200
chrXIII 472735 472736 . 120
chrXIII 472743 472744 . 140
chrXIII 472797 472798 . 140
chrXIII 472806 472807 . 220
chrXIII 472868 472869 . 2360
chrXIII 472886 472887 . 120
chrXIII 472973 472974 . 3580
chrXIII 472980 472981 . 300
chrXIII 473002 473003 . 120
chrXIII 473008 473009 . 2320
chrXIII 473016 473017 . 980
chrXIII 473045 473046 . 480
chrXIII 473058 473059 . 180
chrXIII 473087 473088 . 1080
chrXIII 473103 473104 . 820
chrXIII 473116 473117 . 940
chrXIII 473156 473157 . 160
chrXIII 473157 473158 . 160
chrXIII 473178 473179 . 1000
chrXIII 473182 473183 . 340
chrXIII 473220 473221 . 260
chrXIII 473232 473233 . 340
chrXIII 473278 473279 . 460
chrXIII 473321 473322 . 180
chrXIII 473331 473332 . 460
chrXIII 473338 473339 . 200
chrXIII 473361 473362 . 360
chrXIII 473396 473397 . 560
chrXIII 473431 473432 . 1160
chrXIII 473441 473442 . 720
chrXIII 473456 473457 . 340
chrXIII 473734 473735 . 1960
chrXIII 473769 473770 . 340
chrXIII 474320 474321 . 280
chrXIII 475083 475084 . 380
chrXIII 475097 475098 . 1560
chrXIII 475267 475268 . 140
chrXIII 475396 475397 . 3960
chrXIII 475496 475497 . 140
chrXIII 475518 475519 . 180
chrXIII 475557 475558 . 180
chrXIII 475574 475575 . 120
chrXIII 475583 475584 . 220
chrXIII 475612 475613 . 820
chrXIII 475616 475617 . 260
chrXIII 475622 475623 . 120
chrXIII 475679 475680 . 200
chrXIII 475688 475689 . 120
chrXIII 475704 475705 . 180
chrXIII 475853 475854 . 140
chrXIII 476041 476042 . 200
chrXIII 476045 476046 . 340
chrXIII 476090 476091 . 160
chrXIII 476431 476432 . 500
chrXIII 476525 476526 . 1720
chrXIII 476648 476649 . 280
chrXIII 476821 476822 . 120
chrXIII 476872 476873 . 260
chrXIII 476975 476976 . 200
chrXIII 477075 477076 . 240
chrXIII 477220 477221 . 120
chrXIII 477803 477804 . 260
chrXIII 477827 477828 . 120
chrXIII 477830 477831 . 120
chrXIII 477835 477836 . 140
chrXIII 477848 477849 . 860
chrXIII 477862 477863 . 260
chrXIII 477868 477869 . 180
chrXIII 477872 477873 . 420
chrXIII 477908 477909 . 280
chrXIII 477928 477929 . 160
chrXIII 477932 477933 . 220
chrXIII 477956 477957 . 520
chrXIII 477982 477983 . 140
chrXIII 478004 478005 . 860
chrXIII 478011 478012 . 1080
chrXIII 478012 478013 . 140
chrXIII 478055 478056 . 180
chrXIII 478156 478157 . 220
chrXIII 478339 478340 . 1260
chrXIII 478348 478349 . 220
chrXIII 478362 478363 . 520
chrXIII 478438 478439 . 940
chrXIII 478443 478444 . 500
chrXIII 478584 478585 . 240
chrXIII 478593 478594 . 200
chrXIII 478725 478726 . 780
chrXIII 478790 478791 . 140
chrXIII 478799 478800 . 540
chrXIII 478824 478825 . 180
chrXIII 478836 478837 . 220
chrXIII 478887 478888 . 480
chrXIII 478891 478892 . 120
chrXIII 478900 478901 . 1400
chrXIII 478935 478936 . 280
chrXIII 478941 478942 . 440
chrXIII 479042 479043 . 380
chrXIII 479094 479095 . 740
chrXIII 479247 479248 . 1180
chrXIII 479253 479254 . 1280
chrXIII 479411 479412 . 1560
chrXIII 479417 479418 . 2200
chrXIII 479963 479964 . 500
chrXIII 480001 480002 . 360
chrXIII 480152 480153 . 340
chrXIII 480248 480249 . 1580
chrXIII 480251 480252 . 1920
chrXIII 480297 480298 . 1900
chrXIII 480315 480316 . 5380
chrXIII 480325 480326 . 140
chrXIII 480332 480333 . 220
chrXIII 480337 480338 . 680
chrXIII 480351 480352 . 120
chrXIII 480364 480365 . 560
chrXIII 480375 480376 . 120
chrXIII 480379 480380 . 500
chrXIII 480387 480388 . 220
chrXIII 480404 480405 . 3900
chrXIII 480547 480548 . 260
chrXIII 480582 480583 . 320
chrXIII 480582 480583 . 120
chrXIII 480584 480585 . 140
chrXIII 480594 480595 . 520
chrXIII 480643 480644 . 240
chrXIII 480943 480944 . 120
chrXIII 480968 480969 . 260
chrXIII 480974 480975 . 1500
chrXIII 481153 481154 . 120
chrXIII 481252 481253 . 180
chrXIII 481406 481407 . 120
chrXIII 481528 481529 . 520
chrXIII 481553 481554 . 580
chrXIII 481696 481697 . 1540
chrXIII 481704 481705 . 1140
chrXIII 481711 481712 . 2480
chrXIII 481861 481862 . 320
chrXIII 482128 482129 . 580
chrXIII 482168 482169 . 1380
chrXIII 482194 482195 . 400
chrXIII 482255 482256 . 1340
chrXIII 482424 482425 . 6020
chrXIII 482435 482436 . 200
chrXIII 482447 482448 . 500
chrXIII 482468 482469 . 120
chrXIII 482470 482471 . 360
chrXIII 482476 482477 . 160
chrXIII 482492 482493 . 960
chrXIII 482500 482501 . 920
chrXIII 482555 482556 . 140
chrXIII 482604 482605 . 120
chrXIII 482623 482624 . 120
chrXIII 482626 482627 . 1840
chrXIII 482642 482643 . 140
chrXIII 482670 482671 . 120
chrXIII 482678 482679 . 1840
chrXIII 482689 482690 . 120
chrXIII 482701 482702 . 280
chrXIII 482789 482790 . 280
chrXIII 482861 482862 . 300
chrXIII 482881 482882 . 120
chrXIII 482917 482918 . 480
chrXIII 483032 483033 . 240
chrXIII 483050 483051 . 140
chrXIII 483185 483186 . 120
chrXIII 483286 483287 . 280
chrXIII 483339 483340 . 1080
chrXIII 483344 483345 . 2560
chrXIII 483378 483379 . 360
chrXIII 483478 483479 . 340
chrXIII 483488 483489 . 180
chrXIII 483560 483561 . 640
chrXIII 483581 483582 . 180
chrXIII 483589 483590 . 120
chrXIII 483602 483603 . 180
chrXIII 483630 483631 . 340
chrXIII 483652 483653 . 120
chrXIII 483681 483682 . 520
chrXIII 483708 483709 . 240
chrXIII 483716 483717 . 140
chrXIII 483723 483724 . 1120
chrXIII 483959 483960 . 160
chrXIII 483999 484000 . 680
chrXIII 486210 486211 . 120
chrXIII 486374 486375 . 440
chrXIII 486382 486383 . 280
chrXIII 486453 486454 . 160
chrXIII 486463 486464 . 520
chrXIII 486484 486485 . 400
chrXIII 486503 486504 . 280
chrXIII 486507 486508 . 220
chrXIII 486513 486514 . 320
chrXIII 487749 487750 . 120
chrXIII 487968 487969 . 160
chrXIII 488328 488329 . 380
chrXIII 488501 488502 . 140
chrXIII 488807 488808 . 180
chrXIII 488922 488923 . 620
chrXIII 489256 489257 . 920
chrXIII 489422 489423 . 480
chrXIII 489474 489475 . 380
chrXIII 489981 489982 . 2900
chrXIII 490106 490107 . 160
chrXIII 490169 490170 . 180
chrXIII 490183 490184 . 1080
chrXIII 490243 490244 . 160
chrXIII 490355 490356 . 420
chrXIII 490563 490564 . 140
chrXIII 490787 490788 . 540
chrXIII 491215 491216 . 200
chrXIII 492041 492042 . 140
chrXIII 492050 492051 . 180
chrXIII 492052 492053 . 700
chrXIII 492069 492070 . 720
chrXIII 492082 492083 . 300
chrXIII 492088 492089 . 120
chrXIII 492114 492115 . 160
chrXIII 492117 492118 . 220
chrXIII 492122 492123 . 240
chrXIII 492129 492130 . 800
chrXIII 492138 492139 . 200
chrXIII 492156 492157 . 1080
chrXIII 492157 492158 . 380
chrXIII 492162 492163 . 820
chrXIII 492514 492515 . 540
chrXIII 493026 493027 . 960
chrXIII 493583 493584 . 500
chrXIII 493587 493588 . 260
chrXIII 493646 493647 . 120
chrXIII 493730 493731 . 120
chrXIII 493733 493734 . 220
chrXIII 493829 493830 . 660
chrXIII 493845 493846 . 340
chrXIII 494486 494487 . 220
chrXIII 494487 494488 . 3100
chrXIII 494493 494494 . 1640
chrXIII 494520 494521 . 120
chrXIII 494548 494549 . 860
chrXIII 494718 494719 . 580
chrXIII 494820 494821 . 220
chrXIII 494847 494848 . 1740
chrXIII 494850 494851 . 180
chrXIII 494871 494872 . 200
chrXIII 494874 494875 . 960
chrXIII 496663 496664 . 420
chrXIII 496679 496680 . 2020
chrXIII 496702 496703 . 1540
chrXIII 496723 496724 . 900
chrXIII 496729 496730 . 1200
chrXIII 496856 496857 . 140
chrXIII 497109 497110 . 440
chrXIII 497348 497349 . 2100
chrXIII 497371 497372 . 160
chrXIII 497406 497407 . 500
chrXIII 497536 497537 . 1080
chrXIII 497573 497574 . 1220
chrXIII 497599 497600 . 120
chrXIII 497605 497606 . 1000
chrXIII 497620 497621 . 840
chrXIII 497671 497672 . 1200
chrXIII 497692 497693 . 300
chrXIII 497744 497745 . 140
chrXIII 497796 497797 . 180
chrXIII 497810 497811 . 640
chrXIII 497985 497986 . 140
chrXIII 498152 498153 . 200
chrXIII 498433 498434 . 140
chrXIII 499210 499211 . 1260
chrXIII 499278 499279 . 120
chrXIII 499393 499394 . 160
chrXIII 499407 499408 . 760
chrXIII 499719 499720 . 140
chrXIII 499794 499795 . 180
chrXIII 500078 500079 . 260
chrXIII 500618 500619 . 120
chrXIII 500736 500737 . 120
chrXIII 500813 500814 . 120
chrXIII 500820 500821 . 160
chrXIII 500860 500861 . 540
chrXIII 501009 501010 . 180
chrXIII 501015 501016 . 120
chrXIII 501019 501020 . 120
chrXIII 501025 501026 . 120
chrXIII 501031 501032 . 140
chrXIII 501034 501035 . 320
chrXIII 501037 501038 . 140
chrXIII 501061 501062 . 120
chrXIII 501978 501979 . 240
chrXIII 501992 501993 . 140
chrXIII 502047 502048 . 120
chrXIII 502055 502056 . 200
chrXIII 502064 502065 . 500
chrXIII 502093 502094 . 640
chrXIII 502098 502099 . 140
chrXIII 502246 502247 . 140
chrXIII 502251 502252 . 160
chrXIII 502268 502269 . 500
chrXIII 502866 502867 . 120
chrXIII 502995 502996 . 1180
chrXIII 503070 503071 . 3000
chrXIII 503108 503109 . 120
chrXIII 503197 503198 . 120
chrXIII 503211 503212 . 320
chrXIII 503556 503557 . 1020
chrXIII 503669 503670 . 140
chrXIII 503673 503674 . 200
chrXIII 503690 503691 . 340
chrXIII 504305 504306 . 160
chrXIII 504334 504335 . 260
chrXIII 504811 504812 . 360
chrXIII 504892 504893 . 300
chrXIII 504900 504901 . 180
chrXIII 505033 505034 . 120
chrXIII 505034 505035 . 120
chrXIII 505034 505035 . 200
chrXIII 505036 505037 . 120
chrXIII 505079 505080 . 120
chrXIII 505090 505091 . 120
chrXIII 505112 505113 . 120
chrXIII 505767 505768 . 120
chrXIII 505868 505869 . 120
chrXIII 506618 506619 . 260
chrXIII 507151 507152 . 500
chrXIII 507666 507667 . 140
chrXIII 508464 508465 . 160
chrXIII 508772 508773 . 1180
chrXIII 508828 508829 . 120
chrXIII 509385 509386 . 300
chrXIII 509503 509504 . 400
chrXIII 509519 509520 . 240
chrXIII 509551 509552 . 200
chrXIII 509558 509559 . 280
chrXIII 509599 509600 . 320
chrXIII 509617 509618 . 140
chrXIII 509636 509637 . 560
chrXIII 509657 509658 . 720
chrXIII 509665 509666 . 180
chrXIII 509812 509813 . 1140
chrXIII 509825 509826 . 3160
chrXIII 510208 510209 . 2380
chrXIII 510221 510222 . 2120
chrXIII 510288 510289 . 180
chrXIII 510353 510354 . 1700
chrXIII 510418 510419 . 1240
chrXIII 510426 510427 . 180
chrXIII 510430 510431 . 240
chrXIII 510440 510441 . 460
chrXIII 510452 510453 . 660
chrXIII 510476 510477 . 580
chrXIII 510483 510484 . 1340
chrXIII 510484 510485 . 280
chrXIII 510521 510522 . 560
chrXIII 510526 510527 . 140
chrXIII 510537 510538 . 120
chrXIII 510549 510550 . 420
chrXIII 510653 510654 . 3220
chrXIII 510676 510677 . 3260
chrXIII 510696 510697 . 380
chrXIII 510753 510754 . 600
chrXIII 510772 510773 . 260
chrXIII 510819 510820 . 160
chrXIII 510830 510831 . 400
chrXIII 510878 510879 . 160
chrXIII 510916 510917 . 880
chrXIII 510920 510921 . 160
chrXIII 510929 510930 . 440
chrXIII 510936 510937 . 1000
chrXIII 510966 510967 . 300
chrXIII 510979 510980 . 1460
chrXIII 510987 510988 . 660
chrXIII 510998 510999 . 680
chrXIII 511012 511013 . 200
chrXIII 511014 511015 . 320
chrXIII 511027 511028 . 140
chrXIII 511027 511028 . 300
chrXIII 511067 511068 . 1600
chrXIII 511072 511073 . 320
chrXIII 511081 511082 . 1380
chrXIII 511093 511094 . 120
chrXIII 511115 511116 . 360
chrXIII 511147 511148 . 460
chrXIII 511150 511151 . 160
chrXIII 511205 511206 . 240
chrXIII 511218 511219 . 460
chrXIII 511266 511267 . 460
chrXIII 511373 511374 . 480
chrXIII 511753 511754 . 260
chrXIII 511821 511822 . 520
chrXIII 511835 511836 . 1080
chrXIII 511879 511880 . 2420
chrXIII 511884 511885 . 1440
chrXIII 512252 512253 . 160
chrXIII 512269 512270 . 140
chrXIII 512502 512503 . 1580
chrXIII 512648 512649 . 120
chrXIII 512649 512650 . 260
chrXIII 512713 512714 . 320
chrXIII 512869 512870 . 140
chrXIII 512899 512900 . 160
chrXIII 512901 512902 . 240
chrXIII 512926 512927 . 120
chrXIII 513033 513034 . 200
chrXIII 513360 513361 . 3740
chrXIII 513406 513407 . 760
chrXIII 513414 513415 . 980
chrXIII 513420 513421 . 220
chrXIII 513468 513469 . 900
chrXIII 513474 513475 . 840
chrXIII 513483 513484 . 1880
chrXIII 513504 513505 . 120
chrXIII 513517 513518 . 520
chrXIII 513519 513520 . 300
chrXIII 513524 513525 . 600
chrXIII 513535 513536 . 920
chrXIII 513994 513995 . 160
chrXIII 514000 514001 . 240
chrXIII 514049 514050 . 280
chrXIII 514053 514054 . 240
chrXIII 514133 514134 . 120
chrXIII 514377 514378 . 1000
chrXIII 515367 515368 . 420
chrXIII 515390 515391 . 120
chrXIII 516288 516289 . 740
chrXIII 516391 516392 . 1580
chrXIII 516658 516659 . 400
chrXIII 516772 516773 . 580
chrXIII 516776 516777 . 120
chrXIII 516933 516934 . 1540
chrXIII 517329 517330 . 380
chrXIII 517410 517411 . 380
chrXIII 517426 517427 . 320
chrXIII 517430 517431 . 120
chrXIII 517448 517449 . 160
chrXIII 517621 517622 . 220
chrXIII 517632 517633 . 180
chrXIII 517840 517841 . 140
chrXIII 521002 521003 . 200
chrXIII 521008 521009 . 240
chrXIII 521712 521713 . 120
chrXIII 521890 521891 . 500
chrXIII 521912 521913 . 140
chrXIII 522049 522050 . 140
chrXIII 522054 522055 . 180
chrXIII 522096 522097 . 140
chrXIII 522116 522117 . 300
chrXIII 522628 522629 . 160
chrXIII 522909 522910 . 140
chrXIII 523144 523145 . 160
chrXIII 523476 523477 . 160
chrXIII 523504 523505 . 2280
chrXIII 523509 523510 . 120
chrXIII 523514 523515 . 680
chrXIII 523524 523525 . 260
chrXIII 523583 523584 . 160
chrXIII 523586 523587 . 220
chrXIII 523592 523593 . 1360
chrXIII 523595 523596 . 140
chrXIII 523603 523604 . 3720
chrXIII 527466 527467 . 140
chrXIII 527610 527611 . 200
chrXIII 527615 527616 . 140
chrXIII 527629 527630 . 160
chrXIII 527636 527637 . 340
chrXIII 527637 527638 . 120
chrXIII 527640 527641 . 420
chrXIII 527644 527645 . 240
chrXIII 527700 527701 . 140
chrXIII 527710 527711 . 160
chrXIII 527713 527714 . 780
chrXIII 527721 527722 . 140
chrXIII 527728 527729 . 580
chrXIII 527912 527913 . 200
chrXIII 527931 527932 . 460
chrXIII 528206 528207 . 120
chrXIII 529406 529407 . 440
chrXIII 529460 529461 . 1060
chrXIII 529536 529537 . 2180
chrXIII 530535 530536 . 280
chrXIII 531208 531209 . 780
chrXIII 531344 531345 . 2660
chrXIII 531561 531562 . 3920
chrXIII 531585 531586 . 300
chrXIII 531624 531625 . 1140
chrXIII 531652 531653 . 180
chrXIII 531717 531718 . 2240
chrXIII 531758 531759 . 860
chrXIII 531914 531915 . 140
chrXIII 531946 531947 . 400
chrXIII 532113 532114 . 1600
chrXIII 532162 532163 . 160
chrXIII 532177 532178 . 280
chrXIII 532182 532183 . 380
chrXIII 532365 532366 . 120
chrXIII 532373 532374 . 480
chrXIII 532381 532382 . 380
chrXIII 532483 532484 . 200
chrXIII 532596 532597 . 140
chrXIII 534783 534784 . 620
chrXIII 534791 534792 . 140
chrXIII 534814 534815 . 780
chrXIII 534838 534839 . 760
chrXIII 534908 534909 . 500
chrXIII 535396 535397 . 140
chrXIII 535605 535606 . 1720
chrXIII 535646 535647 . 840
chrXIII 535647 535648 . 1940
chrXIII 535657 535658 . 140
chrXIII 535771 535772 . 4480
chrXIII 535962 535963 . 280
chrXIII 536613 536614 . 1120
chrXIII 536642 536643 . 2880
chrXIII 536832 536833 . 120
chrXIII 536967 536968 . 600
chrXIII 536987 536988 . 140
chrXIII 537155 537156 . 420
chrXIII 537177 537178 . 360
chrXIII 537275 537276 . 180
chrXIII 537409 537410 . 340
chrXIII 537421 537422 . 140
chrXIII 537460 537461 . 260
chrXIII 537626 537627 . 1400
chrXIII 537628 537629 . 180
chrXIII 537647 537648 . 140
chrXIII 537648 537649 . 380
chrXIII 537661 537662 . 440
chrXIII 537702 537703 . 200
chrXIII 537714 537715 . 280
chrXIII 537720 537721 . 640
chrXIII 538219 538220 . 160
chrXIII 538594 538595 . 120
chrXIII 538598 538599 . 220
chrXIII 538751 538752 . 120
chrXIII 538766 538767 . 640
chrXIII 538780 538781 . 160
chrXIII 538940 538941 . 380
chrXIII 539102 539103 . 340
chrXIII 539899 539900 . 180
chrXIII 539932 539933 . 2740
chrXIII 539938 539939 . 860
chrXIII 540096 540097 . 720
chrXIII 540106 540107 . 1540
chrXIII 540143 540144 . 3560
chrXIII 540146 540147 . 380
chrXIII 540155 540156 . 320
chrXIII 540168 540169 . 1200
chrXIII 540190 540191 . 280
chrXIII 540241 540242 . 460
chrXIII 540265 540266 . 840
chrXIII 540451 540452 . 180
chrXIII 540528 540529 . 120
chrXIII 540646 540647 . 160
chrXIII 540669 540670 . 140
chrXIII 540757 540758 . 140
chrXIII 540765 540766 . 360
chrXIII 540777 540778 . 300
chrXIII 540805 540806 . 200
chrXIII 540888 540889 . 200
chrXIII 540913 540914 . 140
chrXIII 541029 541030 . 140
chrXIII 541330 541331 . 860
chrXIII 541374 541375 . 800
chrXIII 541986 541987 . 120
chrXIII 542267 542268 . 740
chrXIII 542465 542466 . 600
chrXIII 542554 542555 . 340
chrXIII 542736 542737 . 1980
chrXIII 542761 542762 . 360
chrXIII 543005 543006 . 280
chrXIII 543016 543017 . 500
chrXIII 543019 543020 . 540
chrXIII 543024 543025 . 120
chrXIII 543036 543037 . 500
chrXIII 543069 543070 . 320
chrXIII 543380 543381 . 900
chrXIII 543539 543540 . 260
chrXIII 544499 544500 . 120
chrXIII 544698 544699 . 120
chrXIII 544702 544703 . 10440
chrXIII 544884 544885 . 120
chrXIII 544895 544896 . 1580
chrXIII 545059 545060 . 280
chrXIII 545064 545065 . 120
chrXIII 545084 545085 . 420
chrXIII 545125 545126 . 200
chrXIII 545587 545588 . 120
chrXIII 545615 545616 . 160
chrXIII 545760 545761 . 160
chrXIII 545772 545773 . 720
chrXIII 545824 545825 . 300
chrXIII 545834 545835 . 160
chrXIII 545870 545871 . 340
chrXIII 546038 546039 . 680
chrXIII 546197 546198 . 1620
chrXIII 547197 547198 . 260
chrXIII 547461 547462 . 480
chrXIII 547503 547504 . 700
chrXIII 547511 547512 . 140
chrXIII 547514 547515 . 1260
chrXIII 547573 547574 . 1480
chrXIII 547579 547580 . 120
chrXIII 547667 547668 . 120
chrXIII 549668 549669 . 140
chrXIII 549878 549879 . 140
chrXIII 549883 549884 . 140
chrXIII 550145 550146 . 200
chrXIII 551581 551582 . 200
chrXIII 551596 551597 . 140
chrXIII 551881 551882 . 500
chrXIII 553007 553008 . 1500
chrXIII 553013 553014 . 1340
chrXIII 553024 553025 . 2640
chrXIII 553038 553039 . 1760
chrXIII 553048 553049 . 240
chrXIII 553107 553108 . 240
chrXIII 553317 553318 . 320
chrXIII 553381 553382 . 220
chrXIII 553874 553875 . 400
chrXIII 553901 553902 . 1940
chrXIII 554126 554127 . 140
chrXIII 554324 554325 . 380
chrXIII 554388 554389 . 1060
chrXIII 554521 554522 . 200
chrXIII 554524 554525 . 180
chrXIII 554543 554544 . 320
chrXIII 554586 554587 . 200
chrXIII 554597 554598 . 120
chrXIII 554648 554649 . 140
chrXIII 554672 554673 . 200
chrXIII 554673 554674 . 1200
chrXIII 554681 554682 . 140
chrXIII 554808 554809 . 500
chrXIII 554876 554877 . 120
chrXIII 555008 555009 . 160
chrXIII 555344 555345 . 6720
chrXIII 555357 555358 . 120
chrXIII 555476 555477 . 280
chrXIII 555877 555878 . 120
chrXIII 556177 556178 . 140
chrXIII 556225 556226 . 440
chrXIII 556306 556307 . 600
chrXIII 556317 556318 . 240
chrXIII 556365 556366 . 140
chrXIII 556540 556541 . 1080
chrXIII 556584 556585 . 120
chrXIII 556594 556595 . 240
chrXIII 556678 556679 . 300
chrXIII 556684 556685 . 1340
chrXIII 556688 556689 . 120
chrXIII 556700 556701 . 1700
chrXIII 556729 556730 . 1800
chrXIII 556756 556757 . 960
chrXIII 556767 556768 . 320
chrXIII 556773 556774 . 180
chrXIII 556809 556810 . 160
chrXIII 556838 556839 . 140
chrXIII 556839 556840 . 120
chrXIII 556839 556840 . 1200
chrXIII 556847 556848 . 980
chrXIII 556850 556851 . 220
chrXIII 556869 556870 . 300
chrXIII 556878 556879 . 120
chrXIII 556894 556895 . 720
chrXIII 556914 556915 . 1820
chrXIII 556924 556925 . 220
chrXIII 556951 556952 . 3220
chrXIII 556959 556960 . 1200
chrXIII 556962 556963 . 1520
chrXIII 556991 556992 . 120
chrXIII 557021 557022 . 2180
chrXIII 557121 557122 . 440
chrXIII 557132 557133 . 660
chrXIII 557177 557178 . 200
chrXIII 557178 557179 . 940
chrXIII 557178 557179 . 120
chrXIII 557219 557220 . 260
chrXIII 557224 557225 . 480
chrXIII 557262 557263 . 220
chrXIII 557285 557286 . 400
chrXIII 557305 557306 . 140
chrXIII 557400 557401 . 2220
chrXIII 557408 557409 . 500
chrXIII 557415 557416 . 520
chrXIII 557416 557417 . 120
chrXIII 557424 557425 . 220
chrXIII 557426 557427 . 300
chrXIII 557444 557445 . 1040
chrXIII 557464 557465 . 140
chrXIII 558622 558623 . 680
chrXIII 558647 558648 . 1640
chrXIII 558649 558650 . 140
chrXIII 558675 558676 . 240
chrXIII 558704 558705 . 140
chrXIII 558747 558748 . 140
chrXIII 558752 558753 . 140
chrXIII 558767 558768 . 120
chrXIII 558775 558776 . 440
chrXIII 558809 558810 . 260
chrXIII 558983 558984 . 340
chrXIII 559010 559011 . 420
chrXIII 559114 559115 . 380
chrXIII 559150 559151 . 1860
chrXIII 559160 559161 . 260
chrXIII 559181 559182 . 2100
chrXIII 559422 559423 . 800
chrXIII 559586 559587 . 880
chrXIII 559753 559754 . 780
chrXIII 559757 559758 . 960
chrXIII 559771 559772 . 580
chrXIII 559794 559795 . 160
chrXIII 559943 559944 . 4060
chrXIII 559997 559998 . 1580
chrXIII 560009 560010 . 300
chrXIII 560046 560047 . 1660
chrXIII 560339 560340 . 1640
chrXIII 560474 560475 . 420
chrXIII 560542 560543 . 920
chrXIII 560576 560577 . 120
chrXIII 560599 560600 . 200
chrXIII 560603 560604 . 1580
chrXIII 560616 560617 . 120
chrXIII 560758 560759 . 380
chrXIII 560761 560762 . 120
chrXIII 560764 560765 . 380
chrXIII 560841 560842 . 200
chrXIII 560849 560850 . 280
chrXIII 560852 560853 . 380
chrXIII 560862 560863 . 180
chrXIII 560873 560874 . 120
chrXIII 562035 562036 . 280
chrXIII 562240 562241 . 1820
chrXIII 562422 562423 . 220
chrXIII 562422 562423 . 960
chrXIII 562427 562428 . 2260
chrXIII 562440 562441 . 1000
chrXIII 562456 562457 . 240
chrXIII 562459 562460 . 340
chrXIII 562500 562501 . 260
chrXIII 562608 562609 . 600
chrXIII 562627 562628 . 940
chrXIII 562636 562637 . 2340
chrXIII 562638 562639 . 1100
chrXIII 562642 562643 . 160
chrXIII 562664 562665 . 120
chrXIII 562931 562932 . 180
chrXIII 562934 562935 . 120
chrXIII 562939 562940 . 120
chrXIII 562956 562957 . 160
chrXIII 563000 563001 . 840
chrXIII 563108 563109 . 4020
chrXIII 563165 563166 . 1000
chrXIII 563349 563350 . 180
chrXIII 563386 563387 . 380
chrXIII 563480 563481 . 140
chrXIII 563513 563514 . 360
chrXIII 563538 563539 . 280
chrXIII 563866 563867 . 5260
chrXIII 563924 563925 . 1640
chrXIII 564219 564220 . 160
chrXIII 564223 564224 . 320
chrXIII 564232 564233 . 1100
chrXIII 564249 564250 . 520
chrXIII 564252 564253 . 140
chrXIII 564260 564261 . 1120
chrXIII 564264 564265 . 240
chrXIII 564305 564306 . 640
chrXIII 564311 564312 . 600
chrXIII 564318 564319 . 200
chrXIII 564343 564344 . 160
chrXIII 565032 565033 . 160
chrXIII 565143 565144 . 1340
chrXIII 565824 565825 . 280
chrXIII 565940 565941 . 2400
chrXIII 565975 565976 . 400
chrXIII 565982 565983 . 1140
chrXIII 565990 565991 . 380
chrXIII 566041 566042 . 280
chrXIII 566073 566074 . 1620
chrXIII 566226 566227 . 380
chrXIII 566597 566598 . 1720
chrXIII 566632 566633 . 200
chrXIII 566804 566805 . 120
chrXIII 567022 567023 . 420
chrXIII 567721 567722 . 1080
chrXIII 567814 567815 . 380
chrXIII 568255 568256 . 2280
chrXIII 568265 568266 . 360
chrXIII 568329 568330 . 2080
chrXIII 568483 568484 . 200
chrXIII 568485 568486 . 300
chrXIII 568495 568496 . 1360
chrXIII 568500 568501 . 160
chrXIII 568908 568909 . 460
chrXIII 569201 569202 . 820
chrXIII 569593 569594 . 120
chrXIII 569700 569701 . 2080
chrXIII 569873 569874 . 1860
chrXIII 570184 570185 . 140
chrXIII 570211 570212 . 280
chrXIII 570274 570275 . 220
chrXIII 570460 570461 . 120
chrXIII 570732 570733 . 740
chrXIII 570755 570756 . 380
chrXIII 571058 571059 . 520
chrXIII 571082 571083 . 120
chrXIII 571099 571100 . 260
chrXIII 571201 571202 . 140
chrXIII 571459 571460 . 260
chrXIII 571475 571476 . 220
chrXIII 571631 571632 . 760
chrXIII 571975 571976 . 120
chrXIII 572068 572069 . 380
chrXIII 572095 572096 . 1600
chrXIII 572108 572109 . 160
chrXIII 572112 572113 . 300
chrXIII 572121 572122 . 220
chrXIII 572122 572123 . 880
chrXIII 572135 572136 . 240
chrXIII 572147 572148 . 620
chrXIII 572357 572358 . 200
chrXIII 572535 572536 . 180
chrXIII 572647 572648 . 1960
chrXIII 572811 572812 . 260
chrXIII 572818 572819 . 140
chrXIII 572837 572838 . 320
chrXIII 572840 572841 . 120
chrXIII 572858 572859 . 180
chrXIII 572934 572935 . 120
chrXIII 572960 572961 . 120
chrXIII 573171 573172 . 140
chrXIII 573370 573371 . 620
chrXIII 573732 573733 . 120
chrXIII 573733 573734 . 320
chrXIII 573765 573766 . 2960
chrXIII 573942 573943 . 180
chrXIII 574182 574183 . 520
chrXIII 574212 574213 . 220
chrXIII 574546 574547 . 120
chrXIII 574908 574909 . 3160
chrXIII 574933 574934 . 120
chrXIII 574977 574978 . 1680
chrXIII 574994 574995 . 1320
chrXIII 575004 575005 . 120
chrXIII 575158 575159 . 440
chrXIII 575166 575167 . 120
chrXIII 575170 575171 . 200
chrXIII 575489 575490 . 220
chrXIII 575608 575609 . 200
chrXIII 575926 575927 . 240
chrXIII 576171 576172 . 160
chrXIII 576219 576220 . 120
chrXIII 576358 576359 . 960
chrXIII 576564 576565 . 140
chrXIII 576814 576815 . 120
chrXIII 576823 576824 . 380
chrXIII 577182 577183 . 160
chrXIII 577364 577365 . 2860
chrXIII 577515 577516 . 160
chrXIII 577539 577540 . 1320
chrXIII 577542 577543 . 900
chrXIII 577544 577545 . 120
chrXIII 577572 577573 . 300
chrXIII 577604 577605 . 1280
chrXIII 577610 577611 . 2440
chrXIII 578017 578018 . 900
chrXIII 578141 578142 . 800
chrXIII 578437 578438 . 140
chrXIII 578521 578522 . 120
chrXIII 578552 578553 . 260
chrXIII 578634 578635 . 160
chrXIII 578680 578681 . 140
chrXIII 578824 578825 . 120
chrXIII 578837 578838 . 820
chrXIII 579205 579206 . 660
chrXIII 579426 579427 . 220
chrXIII 580099 580100 . 920
chrXIII 580275 580276 . 380
chrXIII 580815 580816 . 2060
chrXIII 581315 581316 . 220
chrXIII 581665 581666 . 220
chrXIII 582530 582531 . 640
chrXIII 582993 582994 . 3260
chrXIII 583088 583089 . 300
chrXIII 583458 583459 . 200
chrXIII 583593 583594 . 620
chrXIII 583996 583997 . 120
chrXIII 584130 584131 . 420
chrXIII 584167 584168 . 660
chrXIII 584172 584173 . 200
chrXIII 584248 584249 . 500
chrXIII 584589 584590 . 180
chrXIII 584621 584622 . 640
chrXIII 585102 585103 . 1720
chrXIII 586228 586229 . 2480
chrXIII 586382 586383 . 480
chrXIII 586405 586406 . 1560
chrXIII 586460 586461 . 720
chrXIII 586573 586574 . 140
chrXIII 586579 586580 . 420
chrXIII 586618 586619 . 260
chrXIII 586619 586620 . 120
chrXIII 586645 586646 . 1860
chrXIII 586686 586687 . 120
chrXIII 586693 586694 . 740
chrXIII 586806 586807 . 360
chrXIII 586943 586944 . 260
chrXIII 586971 586972 . 580
chrXIII 586978 586979 . 1780
chrXIII 589545 589546 . 180
chrXIII 589699 589700 . 260
chrXIII 589703 589704 . 260
chrXIII 589727 589728 . 440
chrXIII 589743 589744 . 1420
chrXIII 589772 589773 . 220
chrXIII 589776 589777 . 460
chrXIII 589779 589780 . 260
chrXIII 589782 589783 . 140
chrXIII 589787 589788 . 120
chrXIII 589789 589790 . 540
chrXIII 590007 590008 . 200
chrXIII 590112 590113 . 160
chrXIII 590129 590130 . 120
chrXIII 590150 590151 . 360
chrXIII 590155 590156 . 120
chrXIII 590201 590202 . 120
chrXIII 590244 590245 . 200
chrXIII 590257 590258 . 320
chrXIII 590304 590305 . 120
chrXIII 590310 590311 . 140
chrXIII 592807 592808 . 1000
chrXIII 592832 592833 . 120
chrXIII 592844 592845 . 160
chrXIII 593110 593111 . 160
chrXIII 593127 593128 . 140
chrXIII 593258 593259 . 200
chrXIII 593446 593447 . 1340
chrXIII 593625 593626 . 160
chrXIII 594367 594368 . 160
chrXIII 594697 594698 . 1160
chrXIII 594781 594782 . 1360
chrXIII 594802 594803 . 1300
chrXIII 594803 594804 . 400
chrXIII 594803 594804 . 120
chrXIII 594834 594835 . 160
chrXIII 595009 595010 . 1240
chrXIII 595010 595011 . 180
chrXIII 595077 595078 . 120
chrXIII 595947 595948 . 280
chrXIII 595994 595995 . 1240
chrXIII 596105 596106 . 260
chrXIII 596291 596292 . 120
chrXIII 599207 599208 . 160
chrXIII 599249 599250 . 200
chrXIII 599259 599260 . 1060
chrXIII 599265 599266 . 120
chrXIII 599279 599280 . 2020
chrXIII 599312 599313 . 300
chrXIII 600190 600191 . 140
chrXIII 600388 600389 . 160
chrXIII 600546 600547 . 1340
chrXIII 600549 600550 . 120
chrXIII 601132 601133 . 900
chrXIII 601186 601187 . 2180
chrXIII 601192 601193 . 380
chrXIII 601225 601226 . 4700
chrXIII 601227 601228 . 180
chrXIII 601244 601245 . 1120
chrXIII 601279 601280 . 140
chrXIII 601296 601297 . 6020
chrXIII 601435 601436 . 140
chrXIII 601464 601465 . 420
chrXIII 601470 601471 . 340
chrXIII 601481 601482 . 680
chrXIII 601499 601500 . 360
chrXIII 603387 603388 . 200
chrXIII 603453 603454 . 120
chrXIII 603600 603601 . 280
chrXIII 603603 603604 . 2380
chrXIII 603611 603612 . 120
chrXIII 603769 603770 . 420
chrXIII 603797 603798 . 600
chrXIII 604281 604282 . 380
chrXIII 604386 604387 . 140
chrXIII 604498 604499 . 3280
chrXIII 604652 604653 . 8380
chrXIII 604683 604684 . 1200
chrXIII 604974 604975 . 560
chrXIII 605116 605117 . 1320
chrXIII 605637 605638 . 1480
chrXIII 605779 605780 . 3760
chrXIII 605980 605981 . 180
chrXIII 605981 605982 . 160
chrXIII 605994 605995 . 240
chrXIII 606021 606022 . 220
chrXIII 606027 606028 . 140
chrXIII 606100 606101 . 120
chrXIII 606395 606396 . 280
chrXIII 606668 606669 . 200
chrXIII 606752 606753 . 120
chrXIII 606845 606846 . 180
chrXIII 607961 607962 . 1880
chrXIII 608308 608309 . 300
chrXIII 608331 608332 . 140
chrXIII 608343 608344 . 200
chrXIII 608494 608495 . 120
chrXIII 608606 608607 . 200
chrXIII 608632 608633 . 260
chrXIII 608643 608644 . 580
chrXIII 608975 608976 . 1460
chrXIII 609506 609507 . 140
chrXIII 609857 609858 . 560
chrXIII 609898 609899 . 160
chrXIII 609910 609911 . 120
chrXIII 610055 610056 . 120
chrXIII 610061 610062 . 120
chrXIII 610061 610062 . 120
chrXIII 610083 610084 . 120
chrXIII 610105 610106 . 120
chrXIII 610152 610153 . 160
chrXIII 610275 610276 . 320
chrXIII 610420 610421 . 200
chrXIII 610617 610618 . 420
chrXIII 610649 610650 . 580
chrXIII 610715 610716 . 4020
chrXIII 610786 610787 . 3320
chrXIII 611062 611063 . 200
chrXIII 611086 611087 . 480
chrXIII 611202 611203 . 280
chrXIII 611279 611280 . 120
chrXIII 611411 611412 . 340
chrXIII 611505 611506 . 400
chrXIII 611538 611539 . 320
chrXIII 611547 611548 . 160
chrXIII 611724 611725 . 480
chrXIII 611778 611779 . 160
chrXIII 612162 612163 . 480
chrXIII 612576 612577 . 220
chrXIII 612973 612974 . 760
chrXIII 613180 613181 . 220
chrXIII 613648 613649 . 5640
chrXIII 613788 613789 . 120
chrXIII 613807 613808 . 160
chrXIII 614241 614242 . 300
chrXIII 614267 614268 . 120
chrXIII 614411 614412 . 140
chrXIII 615553 615554 . 1180
chrXIII 615655 615656 . 5520
chrXIII 615897 615898 . 260
chrXIII 616090 616091 . 300
chrXIII 616251 616252 . 420
chrXIII 616266 616267 . 4300
chrXIII 616285 616286 . 1480
chrXIII 616516 616517 . 900
chrXIII 616532 616533 . 300
chrXIII 616581 616582 . 340
chrXIII 616708 616709 . 360
chrXIII 617078 617079 . 3700
chrXIII 617221 617222 . 240
chrXIII 617227 617228 . 700
chrXIII 617425 617426 . 200
chrXIII 617447 617448 . 860
chrXIII 617668 617669 . 260
chrXIII 617992 617993 . 160
chrXIII 618302 618303 . 3340
chrXIII 618381 618382 . 640
chrXIII 618386 618387 . 120
chrXIII 618389 618390 . 1060
chrXIII 618392 618393 . 740
chrXIII 618393 618394 . 380
chrXIII 618393 618394 . 120
chrXIII 618399 618400 . 220
chrXIII 618419 618420 . 880
chrXIII 618426 618427 . 140
chrXIII 618473 618474 . 380
chrXIII 618757 618758 . 1820
chrXIII 619049 619050 . 500
chrXIII 619080 619081 . 160
chrXIII 619505 619506 . 280
chrXIII 619555 619556 . 760
chrXIII 619563 619564 . 340
chrXIII 619703 619704 . 160
chrXIII 619726 619727 . 340
chrXIII 620348 620349 . 120
chrXIII 620578 620579 . 220
chrXIII 622033 622034 . 120
chrXIII 622083 622084 . 180
chrXIII 622326 622327 . 240
chrXIII 622330 622331 . 220
chrXIII 622417 622418 . 120
chrXIII 622552 622553 . 120
chrXIII 622614 622615 . 160
chrXIII 622653 622654 . 660
chrXIII 622722 622723 . 840
chrXIII 622834 622835 . 440
chrXIII 622836 622837 . 800
chrXIII 622849 622850 . 1200
chrXIII 622857 622858 . 2640
chrXIII 622865 622866 . 340
chrXIII 622978 622979 . 1020
chrXIII 623040 623041 . 3100
chrXIII 623092 623093 . 1500
chrXIII 623106 623107 . 1140
chrXIII 623116 623117 . 140
chrXIII 623212 623213 . 160
chrXIII 623234 623235 . 160
chrXIII 623246 623247 . 320
chrXIII 623280 623281 . 2900
chrXIII 623287 623288 . 740
chrXIII 623294 623295 . 240
chrXIII 623359 623360 . 200
chrXIII 623420 623421 . 880
chrXIII 623992 623993 . 120
chrXIII 624394 624395 . 160
chrXIII 624422 624423 . 400
chrXIII 624662 624663 . 120
chrXIII 624793 624794 . 280
chrXIII 624830 624831 . 140
chrXIII 624858 624859 . 640
chrXIII 625322 625323 . 420
chrXIII 625368 625369 . 120
chrXIII 625371 625372 . 260
chrXIII 625375 625376 . 120
chrXIII 625492 625493 . 7200
chrXIII 625549 625550 . 180
chrXIII 625556 625557 . 240
chrXIII 625593 625594 . 120
chrXIII 625608 625609 . 420
chrXIII 625617 625618 . 260
chrXIII 625627 625628 . 1180
chrXIII 625649 625650 . 980
chrXIII 625658 625659 . 200
chrXIII 625667 625668 . 180
chrXIII 625691 625692 . 340
chrXIII 625789 625790 . 240
chrXIII 625862 625863 . 140
chrXIII 625985 625986 . 960
chrXIII 626058 626059 . 1080
chrXIII 626078 626079 . 140
chrXIII 626122 626123 . 2480
chrXIII 626137 626138 . 400
chrXIII 626153 626154 . 400
chrXIII 626238 626239 . 140
chrXIII 626727 626728 . 520
chrXIII 626776 626777 . 140
chrXIII 626809 626810 . 140
chrXIII 626815 626816 . 160
chrXIII 626931 626932 . 1340
chrXIII 626960 626961 . 1040
chrXIII 627055 627056 . 140
chrXIII 627210 627211 . 240
chrXIII 627249 627250 . 140
chrXIII 627723 627724 . 140
chrXIII 627955 627956 . 140
chrXIII 627970 627971 . 520
chrXIII 627982 627983 . 120
chrXIII 627982 627983 . 220
chrXIII 627983 627984 . 200
chrXIII 627991 627992 . 440
chrXIII 628000 628001 . 260
chrXIII 628071 628072 . 140
chrXIII 628084 628085 . 480
chrXIII 628088 628089 . 160
chrXIII 628124 628125 . 180
chrXIII 628153 628154 . 120
chrXIII 628293 628294 . 120
chrXIII 628440 628441 . 940
chrXIII 628454 628455 . 1200
chrXIII 628496 628497 . 5380
chrXIII 628937 628938 . 2140
chrXIII 628939 628940 . 640
chrXIII 628942 628943 . 140
chrXIII 628948 628949 . 1780
chrXIII 628954 628955 . 3180
chrXIII 628972 628973 . 180
chrXIII 632050 632051 . 1200
chrXIII 632077 632078 . 1040
chrXIII 632129 632130 . 2360
chrXIII 632139 632140 . 140
chrXIII 632149 632150 . 140
chrXIII 632183 632184 . 280
chrXIII 632186 632187 . 840
chrXIII 632195 632196 . 260
chrXIII 632203 632204 . 460
chrXIII 632203 632204 . 220
chrXIII 632207 632208 . 260
chrXIII 632293 632294 . 120
chrXIII 632398 632399 . 740
chrXIII 632433 632434 . 700
chrXIII 632634 632635 . 580
chrXIII 633684 633685 . 280
chrXIII 633779 633780 . 960
chrXIII 633917 633918 . 640
chrXIII 634095 634096 . 260
chrXIII 634280 634281 . 4600
chrXIII 634377 634378 . 900
chrXIII 634499 634500 . 280
chrXIII 634505 634506 . 180
chrXIII 634537 634538 . 260
chrXIII 634551 634552 . 480
chrXIII 634652 634653 . 200
chrXIII 634768 634769 . 260
chrXIII 634776 634777 . 440
chrXIII 634799 634800 . 160
chrXIII 634806 634807 . 1060
chrXIII 634875 634876 . 520
chrXIII 634998 634999 . 320
chrXIII 635035 635036 . 440
chrXIII 635176 635177 . 140
chrXIII 635195 635196 . 640
chrXIII 635253 635254 . 180
chrXIII 635607 635608 . 1260
chrXIII 636095 636096 . 260
chrXIII 636155 636156 . 120
chrXIII 636298 636299 . 280
chrXIII 636615 636616 . 2560
chrXIII 637097 637098 . 600
chrXIII 637101 637102 . 860
chrXIII 637106 637107 . 700
chrXIII 637111 637112 . 900
chrXIII 637114 637115 . 120
chrXIII 637124 637125 . 520
chrXIII 637135 637136 . 1420
chrXIII 637136 637137 . 1120
chrXIII 637145 637146 . 120
chrXIII 637153 637154 . 300
chrXIII 637180 637181 . 120
chrXIII 637283 637284 . 180
chrXIII 637306 637307 . 820
chrXIII 637313 637314 . 120
chrXIII 637434 637435 . 120
chrXIII 637450 637451 . 760
chrXIII 637802 637803 . 460
chrXIII 637977 637978 . 340
chrXIII 637984 637985 . 200
chrXIII 638165 638166 . 120
chrXIII 638286 638287 . 120
chrXIII 638446 638447 . 800
chrXIII 638650 638651 . 780
chrXIII 639802 639803 . 640
chrXIII 640748 640749 . 160
chrXIII 641119 641120 . 360
chrXIII 641262 641263 . 880
chrXIII 641297 641298 . 1420
chrXIII 641507 641508 . 560
chrXIII 641654 641655 . 560
chrXIII 641668 641669 . 880
chrXIII 642055 642056 . 4800
chrXIII 642367 642368 . 400
chrXIII 642540 642541 . 3960
chrXIII 643210 643211 . 1980
chrXIII 643369 643370 . 1480
chrXIII 643764 643765 . 5800
chrXIII 643837 643838 . 1400
chrXIII 643845 643846 . 120
chrXIII 644631 644632 . 940
chrXIII 645270 645271 . 640
chrXIII 645472 645473 . 440
chrXIII 645539 645540 . 1260
chrXIII 645569 645570 . 340
chrXIII 645579 645580 . 220
chrXIII 646114 646115 . 4420
chrXIII 646749 646750 . 1500
chrXIII 646900 646901 . 180
chrXIII 646990 646991 . 3260
chrXIII 647217 647218 . 160
chrXIII 647492 647493 . 2880
chrXIII 647807 647808 . 1000
chrXIII 648311 648312 . 140
chrXIII 648678 648679 . 300
chrXIII 648682 648683 . 280
chrXIII 649177 649178 . 360
chrXIII 649441 649442 . 420
chrXIII 649508 649509 . 480
chrXIII 649523 649524 . 880
chrXIII 649658 649659 . 160
chrXIII 649845 649846 . 460
chrXIII 649880 649881 . 780
chrXIII 649901 649902 . 280
chrXIII 649928 649929 . 200
chrXIII 649956 649957 . 260
chrXIII 649985 649986 . 500
chrXIII 650151 650152 . 660
chrXIII 650491 650492 . 600
chrXIII 650897 650898 . 380
chrXIII 650940 650941 . 120
chrXIII 650941 650942 . 340
chrXIII 650941 650942 . 160
chrXIII 650958 650959 . 260
chrXIII 651027 651028 . 320
chrXIII 651033 651034 . 180
chrXIII 651035 651036 . 1200
chrXIII 651035 651036 . 660
chrXIII 651038 651039 . 380
chrXIII 651056 651057 . 180
chrXIII 651083 651084 . 440
chrXIII 651099 651100 . 120
chrXIII 651116 651117 . 140
chrXIII 651857 651858 . 440
chrXIII 651901 651902 . 880
chrXIII 652044 652045 . 940
chrXIII 652067 652068 . 280
chrXIII 652077 652078 . 500
chrXIII 652152 652153 . 140
chrXIII 652165 652166 . 620
chrXIII 652198 652199 . 700
chrXIII 652201 652202 . 360
chrXIII 652206 652207 . 160
chrXIII 652265 652266 . 740
chrXIII 652297 652298 . 280
chrXIII 652365 652366 . 120
chrXIII 652394 652395 . 220
chrXIII 652397 652398 . 240
chrXIII 652513 652514 . 120
chrXIII 652563 652564 . 340
chrXIII 652599 652600 . 580
chrXIII 652622 652623 . 1280
chrXIII 652637 652638 . 1680
chrXIII 652656 652657 . 1120
chrXIII 652969 652970 . 360
chrXIII 652973 652974 . 160
chrXIII 652988 652989 . 600
chrXIII 652996 652997 . 220
chrXIII 653000 653001 . 120
chrXIII 653029 653030 . 1080
chrXIII 653037 653038 . 340
chrXIII 653056 653057 . 960
chrXIII 653112 653113 . 800
chrXIII 653123 653124 . 1900
chrXIII 653163 653164 . 1300
chrXIII 653173 653174 . 1760
chrXIII 653174 653175 . 860
chrXIII 653174 653175 . 120
chrXIII 653182 653183 . 460
chrXIII 653192 653193 . 2120
chrXIII 653212 653213 . 840
chrXIII 653218 653219 . 500
chrXIII 653229 653230 . 2340
chrXIII 653244 653245 . 180
chrXIII 653251 653252 . 1880
chrXIII 653255 653256 . 820
chrXIII 653261 653262 . 2820
chrXIII 653287 653288 . 240
chrXIII 653295 653296 . 180
chrXIII 653393 653394 . 320
chrXIII 653398 653399 . 200
chrXIII 653402 653403 . 140
chrXIII 653409 653410 . 300
chrXIII 653422 653423 . 140
chrXIII 653435 653436 . 200
chrXIII 653439 653440 . 120
chrXIII 653482 653483 . 240
chrXIII 653485 653486 . 1840
chrXIII 653504 653505 . 120
chrXIII 653519 653520 . 300
chrXIII 653554 653555 . 120
chrXIII 653567 653568 . 500
chrXIII 653586 653587 . 540
chrXIII 653588 653589 . 320
chrXIII 653615 653616 . 400
chrXIII 653693 653694 . 120
chrXIII 653719 653720 . 740
chrXIII 653730 653731 . 200
chrXIII 653757 653758 . 380
chrXIII 653760 653761 . 380
chrXIII 653776 653777 . 120
chrXIII 653842 653843 . 280
chrXIII 654073 654074 . 260
chrXIII 654162 654163 . 8040
chrXIII 654350 654351 . 140
chrXIII 654557 654558 . 200
chrXIII 654627 654628 . 1460
chrXIII 654633 654634 . 740
chrXIII 654636 654637 . 400
chrXIII 654790 654791 . 160
chrXIII 654832 654833 . 120
chrXIII 654862 654863 . 260
chrXIII 654889 654890 . 120
chrXIII 654911 654912 . 120
chrXIII 654926 654927 . 200
chrXIII 654966 654967 . 1440
chrXIII 655464 655465 . 1520
chrXIII 655772 655773 . 280
chrXIII 655877 655878 . 280
chrXIII 656007 656008 . 120
chrXIII 656209 656210 . 540
chrXIII 656425 656426 . 580
chrXIII 656534 656535 . 140
chrXIII 656838 656839 . 800
chrXIII 657453 657454 . 240
chrXIII 657526 657527 . 3480
chrXIII 657618 657619 . 180
chrXIII 657640 657641 . 800
chrXIII 657645 657646 . 140
chrXIII 657716 657717 . 300
chrXIII 657864 657865 . 880
chrXIII 658106 658107 . 140
chrXIII 658224 658225 . 660
chrXIII 658241 658242 . 680
chrXIII 659255 659256 . 1880
chrXIII 659301 659302 . 1000
chrXIII 659304 659305 . 900
chrXIII 659308 659309 . 2520
chrXIII 659311 659312 . 120
chrXIII 659315 659316 . 4000
chrXIII 659319 659320 . 220
chrXIII 659393 659394 . 1820
chrXIII 659394 659395 . 200
chrXIII 659395 659396 . 120
chrXIII 659401 659402 . 7220
chrXIII 659406 659407 . 300
chrXIII 659409 659410 . 260
chrXIII 659410 659411 . 2020
chrXIII 659411 659412 . 120
chrXIII 661475 661476 . 340
chrXIII 661620 661621 . 1040
chrXIII 661622 661623 . 1360
chrXIII 661628 661629 . 120
chrXIII 661679 661680 . 3980
chrXIII 661694 661695 . 140
chrXIII 661700 661701 . 200
chrXIII 661720 661721 . 6100
chrXIII 661761 661762 . 240
chrXIII 661779 661780 . 1140
chrXIII 661784 661785 . 560
chrXIII 661805 661806 . 200
chrXIII 661826 661827 . 500
chrXIII 661881 661882 . 1540
chrXIII 661888 661889 . 360
chrXIII 661908 661909 . 460
chrXIII 661923 661924 . 1120
chrXIII 661996 661997 . 2140
chrXIII 662085 662086 . 1880
chrXIII 662092 662093 . 120
chrXIII 662097 662098 . 120
chrXIII 662109 662110 . 120
chrXIII 662109 662110 . 520
chrXIII 662117 662118 . 140
chrXIII 662117 662118 . 980
chrXIII 662160 662161 . 140
chrXIII 662164 662165 . 140
chrXIII 662169 662170 . 160
chrXIII 662177 662178 . 1540
chrXIII 662185 662186 . 5140
chrXIII 662188 662189 . 120
chrXIII 662207 662208 . 140
chrXIII 662238 662239 . 3460
chrXIII 662271 662272 . 380
chrXIII 664293 664294 . 820
chrXIII 664310 664311 . 340
chrXIII 664337 664338 . 260
chrXIII 664378 664379 . 620
chrXIII 664459 664460 . 160
chrXIII 664518 664519 . 420
chrXIII 664524 664525 . 300
chrXIII 664551 664552 . 380
chrXIII 664560 664561 . 140
chrXIII 664567 664568 . 120
chrXIII 664573 664574 . 120
chrXIII 665738 665739 . 420
chrXIII 665856 665857 . 120
chrXIII 665910 665911 . 120
chrXIII 665916 665917 . 280
chrXIII 666982 666983 . 1020
chrXIII 666992 666993 . 1060
chrXIII 667157 667158 . 400
chrXIII 667188 667189 . 2540
chrXIII 667302 667303 . 700
chrXIII 667366 667367 . 160
chrXIII 667374 667375 . 1400
chrXIII 667375 667376 . 3560
chrXIII 667386 667387 . 360
chrXIII 667413 667414 . 4040
chrXIII 668281 668282 . 140
chrXIII 668299 668300 . 4160
chrXIII 668351 668352 . 2180
chrXIII 668372 668373 . 940
chrXIII 669870 669871 . 140
chrXIII 670221 670222 . 120
chrXIII 670255 670256 . 200
chrXIII 670282 670283 . 480
chrXIII 670752 670753 . 140
chrXIII 670930 670931 . 120
chrXIII 671065 671066 . 340
chrXIII 671227 671228 . 120
chrXIII 671404 671405 . 280
chrXIII 671432 671433 . 1220
chrXIII 671441 671442 . 1060
chrXIII 671986 671987 . 620
chrXIII 674528 674529 . 140
chrXIII 674901 674902 . 240
chrXIII 674916 674917 . 140
chrXIII 674979 674980 . 1680
chrXIII 674987 674988 . 140
chrXIII 675068 675069 . 300
chrXIII 675111 675112 . 120
chrXIII 675159 675160 . 120
chrXIII 675197 675198 . 740
chrXIII 675202 675203 . 3280
chrXIII 675403 675404 . 560
chrXIII 675415 675416 . 360
chrXIII 675426 675427 . 160
chrXIII 675433 675434 . 460
chrXIII 675438 675439 . 1180
chrXIII 675447 675448 . 220
chrXIII 675500 675501 . 360
chrXIII 675508 675509 . 660
chrXIII 675515 675516 . 120
chrXIII 675516 675517 . 180
chrXIII 675516 675517 . 2180
chrXIII 675518 675519 . 160
chrXIII 675518 675519 . 120
chrXIII 675524 675525 . 540
chrXIII 675545 675546 . 120
chrXIII 675552 675553 . 160
chrXIII 675553 675554 . 540
chrXIII 675614 675615 . 180
chrXIII 675651 675652 . 240
chrXIII 675655 675656 . 520
chrXIII 675668 675669 . 560
chrXIII 675725 675726 . 360
chrXIII 675773 675774 . 300
chrXIII 675819 675820 . 860
chrXIII 675840 675841 . 260
chrXIII 675987 675988 . 2720
chrXIII 676033 676034 . 980
chrXIII 676147 676148 . 240
chrXIII 676266 676267 . 4260
chrXIII 676339 676340 . 160
chrXIII 676725 676726 . 140
chrXIII 676739 676740 . 1780
chrXIII 676759 676760 . 2080
chrXIII 676765 676766 . 3240
chrXIII 676916 676917 . 120
chrXIII 676922 676923 . 1480
chrXIII 676935 676936 . 140
chrXIII 676997 676998 . 140
chrXIII 677150 677151 . 120
chrXIII 677183 677184 . 160
chrXIII 677926 677927 . 120
chrXIII 684012 684013 . 500
chrXIII 684024 684025 . 260
chrXIII 684050 684051 . 1340
chrXIII 684105 684106 . 260
chrXIII 684115 684116 . 640
chrXIII 684285 684286 . 1140
chrXIII 684307 684308 . 320
chrXIII 684330 684331 . 180
chrXIII 684358 684359 . 140
chrXIII 684369 684370 . 180
chrXIII 684410 684411 . 120
chrXIII 686210 686211 . 300
chrXIII 686369 686370 . 180
chrXIII 686501 686502 . 580
chrXIII 686504 686505 . 140
chrXIII 686508 686509 . 420
chrXIII 686532 686533 . 940
chrXIII 686549 686550 . 800
chrXIII 686603 686604 . 3160
chrXIII 686979 686980 . 1440
chrXIII 687328 687329 . 340
chrXIII 687361 687362 . 200
chrXIII 687387 687388 . 120
chrXIII 687392 687393 . 180
chrXIII 687418 687419 . 460
chrXIII 687507 687508 . 1500
chrXIII 687768 687769 . 1440
chrXIII 687881 687882 . 640
chrXIII 687995 687996 . 560
chrXIII 688238 688239 . 1460
chrXIII 688554 688555 . 160
chrXIII 688747 688748 . 140
chrXIII 688930 688931 . 880
chrXIII 689012 689013 . 680
chrXIII 689065 689066 . 4540
chrXIII 690601 690602 . 880
chrXIII 690734 690735 . 1040
chrXIII 690954 690955 . 980
chrXIII 693248 693249 . 220
chrXIII 693254 693255 . 1380
chrXIII 693259 693260 . 140
chrXIII 693261 693262 . 340
chrXIII 693289 693290 . 460
chrXIII 693297 693298 . 700
chrXIII 693299 693300 . 360
chrXIII 695182 695183 . 400
chrXIII 695194 695195 . 260
chrXIII 695235 695236 . 260
chrXIII 695240 695241 . 320
chrXIII 695249 695250 . 1060
chrXIII 695250 695251 . 960
chrXIII 695257 695258 . 560
chrXIII 695260 695261 . 700
chrXIII 695281 695282 . 700
chrXIII 695284 695285 . 1500
chrXIII 695431 695432 . 220
chrXIII 695477 695478 . 180
chrXIII 695501 695502 . 200
chrXIII 695620 695621 . 700
chrXIII 695918 695919 . 740
chrXIII 696206 696207 . 260
chrXIII 696399 696400 . 4980
chrXIII 696421 696422 . 180
chrXIII 696548 696549 . 800
chrXIII 696572 696573 . 1000
chrXIII 696593 696594 . 700
chrXIII 696601 696602 . 200
chrXIII 696674 696675 . 700
chrXIII 696692 696693 . 120
chrXIII 696859 696860 . 720
chrXIII 696899 696900 . 1040
chrXIII 697023 697024 . 2060
chrXIII 697190 697191 . 1240
chrXIII 697196 697197 . 120
chrXIII 697204 697205 . 140
chrXIII 698463 698464 . 200
chrXIII 698513 698514 . 620
chrXIII 698532 698533 . 220
chrXIII 698542 698543 . 360
chrXIII 698661 698662 . 540
chrXIII 698872 698873 . 1520
chrXIII 698949 698950 . 820
chrXIII 700253 700254 . 340
chrXIII 700570 700571 . 140
chrXIII 700605 700606 . 660
chrXIII 700608 700609 . 120
chrXIII 700618 700619 . 160
chrXIII 701039 701040 . 620
chrXIII 701091 701092 . 140
chrXIII 701237 701238 . 180
chrXIII 701245 701246 . 260
chrXIII 701256 701257 . 180
chrXIII 701270 701271 . 420
chrXIII 701278 701279 . 4960
chrXIII 701382 701383 . 2780
chrXIII 701385 701386 . 760
chrXIII 701424 701425 . 140
chrXIII 701631 701632 . 480
chrXIII 701657 701658 . 1060
chrXIII 701681 701682 . 140
chrXIII 703566 703567 . 320
chrXIII 703638 703639 . 140
chrXIII 703815 703816 . 920
chrXIII 703912 703913 . 660
chrXIII 705354 705355 . 1940
chrXIII 706636 706637 . 160
chrXIII 707027 707028 . 1000
chrXIII 707038 707039 . 440
chrXIII 707051 707052 . 2460
chrXIII 707053 707054 . 800
chrXIII 707194 707195 . 440
chrXIII 707215 707216 . 2020
chrXIII 707362 707363 . 140
chrXIII 709317 709318 . 180
chrXIII 709796 709797 . 220
chrXIII 710128 710129 . 120
chrXIII 710604 710605 . 620
chrXIII 710752 710753 . 760
chrXIII 711034 711035 . 920
chrXIII 711418 711419 . 5240
chrXIII 711932 711933 . 920
chrXIII 711987 711988 . 280
chrXIII 712134 712135 . 120
chrXIII 712158 712159 . 160
chrXIII 712173 712174 . 140
chrXIII 712228 712229 . 720
chrXIII 712241 712242 . 1040
chrXIII 713635 713636 . 280
chrXIII 713761 713762 . 1920
chrXIII 713993 713994 . 140
chrXIII 714293 714294 . 2260
chrXIII 714361 714362 . 400
chrXIII 714664 714665 . 4160
chrXIII 714704 714705 . 140
chrXIII 714753 714754 . 980
chrXIII 715183 715184 . 3740
chrXIII 715308 715309 . 120
chrXIII 715504 715505 . 2460
chrXIII 715526 715527 . 880
chrXIII 715541 715542 . 2700
chrXIII 715597 715598 . 140
chrXIII 715622 715623 . 120
chrXIII 716369 716370 . 540
chrXIII 716392 716393 . 200
chrXIII 716393 716394 . 380
chrXIII 716452 716453 . 440
chrXIII 716463 716464 . 1260
chrXIII 716476 716477 . 660
chrXIII 716488 716489 . 540
chrXIII 716766 716767 . 120
chrXIII 716810 716811 . 200
chrXIII 718387 718388 . 200
chrXIII 720718 720719 . 260
chrXIII 720735 720736 . 200
chrXIII 720750 720751 . 3380
chrXIII 720757 720758 . 900
chrXIII 720791 720792 . 300
chrXIII 720806 720807 . 740
chrXIII 720855 720856 . 120
chrXIII 720953 720954 . 220
chrXIII 721462 721463 . 1760
chrXIII 721488 721489 . 140
chrXIII 721524 721525 . 1160
chrXIII 721529 721530 . 460
chrXIII 721835 721836 . 220
chrXIII 722309 722310 . 120
chrXIII 722313 722314 . 1660
chrXIII 722465 722466 . 180
chrXIII 722470 722471 . 340
chrXIII 722476 722477 . 400
chrXIII 722508 722509 . 2780
chrXIII 722514 722515 . 460
chrXIII 722729 722730 . 140
chrXIII 722734 722735 . 160
chrXIII 722873 722874 . 1100
chrXIII 724454 724455 . 140
chrXIII 724477 724478 . 520
chrXIII 724525 724526 . 140
chrXIII 724539 724540 . 740
chrXIII 724579 724580 . 760
chrXIII 724590 724591 . 320
chrXIII 724705 724706 . 120
chrXIII 724904 724905 . 780
chrXIII 725191 725192 . 120
chrXIII 726145 726146 . 220
chrXIII 731255 731256 . 660
chrXIII 731267 731268 . 2560
chrXIII 731270 731271 . 180
chrXIII 731277 731278 . 160
chrXIII 731305 731306 . 600
chrXIII 731314 731315 . 120
chrXIII 731351 731352 . 560
chrXIII 731360 731361 . 160
chrXIII 731365 731366 . 180
chrXIII 731374 731375 . 480
chrXIII 731375 731376 . 160
chrXIII 731391 731392 . 120
chrXIII 731819 731820 . 180
chrXIII 731828 731829 . 120
chrXIII 731964 731965 . 1200
chrXIII 732133 732134 . 680
chrXIII 732136 732137 . 1860
chrXIII 732149 732150 . 200
chrXIII 732299 732300 . 700
chrXIII 733366 733367 . 1100
chrXIII 733378 733379 . 1200
chrXIII 733415 733416 . 320
chrXIII 733434 733435 . 220
chrXIII 733461 733462 . 600
chrXIII 734764 734765 . 120
chrXIII 736642 736643 . 480
chrXIII 736672 736673 . 120
chrXIII 736683 736684 . 120
chrXIII 736703 736704 . 120
chrXIII 736725 736726 . 1080
chrXIII 736734 736735 . 1780
chrXIII 737060 737061 . 180
chrXIII 737306 737307 . 160
chrXIII 737361 737362 . 120
chrXIII 737630 737631 . 280
chrXIII 737862 737863 . 120
chrXIII 737890 737891 . 660
chrXIII 737914 737915 . 1740
chrXIII 737955 737956 . 140
chrXIII 738604 738605 . 1140
chrXIII 738643 738644 . 220
chrXIII 738713 738714 . 1420
chrXIII 738930 738931 . 200
chrXIII 739030 739031 . 1800
chrXIII 739047 739048 . 180
chrXIII 739055 739056 . 220
chrXIII 739061 739062 . 1560
chrXIII 739084 739085 . 3820
chrXIII 739094 739095 . 140
chrXIII 739419 739420 . 120
chrXIII 739436 739437 . 1620
chrXIII 739920 739921 . 140
chrXIII 740065 740066 . 120
chrXIII 740066 740067 . 420
chrXIII 740066 740067 . 580
chrXIII 740074 740075 . 580
chrXIII 740099 740100 . 1640
chrXIII 740126 740127 . 1380
chrXIII 740130 740131 . 5340
chrXIII 740152 740153 . 800
chrXIII 740164 740165 . 280
chrXIII 740351 740352 . 1420
chrXIII 741260 741261 . 260
chrXIII 741575 741576 . 120
chrXIII 742899 742900 . 600
chrXIII 742902 742903 . 160
chrXIII 742924 742925 . 1500
chrXIII 743466 743467 . 340
chrXIII 743513 743514 . 260
chrXIII 743517 743518 . 1140
chrXIII 743566 743567 . 1040
chrXIII 743584 743585 . 120
chrXIII 743588 743589 . 1720
chrXIII 743600 743601 . 2020
chrXIII 743604 743605 . 120
chrXIII 743816 743817 . 120
chrXIII 744240 744241 . 640
chrXIII 745427 745428 . 140
chrXIII 745528 745529 . 120
chrXIII 745559 745560 . 1560
chrXIII 745739 745740 . 120
chrXIII 746067 746068 . 320
chrXIII 746084 746085 . 120
chrXIII 746119 746120 . 260
chrXIII 746138 746139 . 240
chrXIII 746158 746159 . 2700
chrXIII 746207 746208 . 140
chrXIII 746306 746307 . 120
chrXIII 746354 746355 . 880
chrXIII 746753 746754 . 480
chrXIII 747130 747131 . 320
chrXIII 747863 747864 . 680
chrXIII 747926 747927 . 160
chrXIII 748034 748035 . 3740
chrXIII 748889 748890 . 120
chrXIII 749772 749773 . 120
chrXIII 749810 749811 . 600
chrXIII 749845 749846 . 120
chrXIII 749864 749865 . 460
chrXIII 749873 749874 . 540
chrXIII 750131 750132 . 200
chrXIII 750146 750147 . 780
chrXIII 750166 750167 . 180
chrXIII 750186 750187 . 660
chrXIII 751004 751005 . 120
chrXIII 751353 751354 . 700
chrXIII 751365 751366 . 1340
chrXIII 751379 751380 . 400
chrXIII 751483 751484 . 400
chrXIII 751537 751538 . 260
chrXIII 751543 751544 . 3200
chrXIII 751593 751594 . 5740
chrXIII 751617 751618 . 1080
chrXIII 751617 751618 . 120
chrXIII 751626 751627 . 580
chrXIII 751648 751649 . 1300
chrXIII 751849 751850 . 200
chrXIII 751978 751979 . 140
chrXIII 752861 752862 . 240
chrXIII 753002 753003 . 260
chrXIII 754629 754630 . 520
chrXIII 754635 754636 . 120
chrXIII 754648 754649 . 140
chrXIII 754853 754854 . 120
chrXIII 754872 754873 . 540
chrXIII 754902 754903 . 180
chrXIII 755469 755470 . 1480
chrXIII 755977 755978 . 2180
chrXIII 756140 756141 . 1000
chrXIII 756163 756164 . 140
chrXIII 756291 756292 . 160
chrXIII 756313 756314 . 1040
chrXIII 756317 756318 . 640
chrXIII 756328 756329 . 1340
chrXIII 756339 756340 . 460
chrXIII 756342 756343 . 340
chrXIII 756359 756360 . 260
chrXIII 756364 756365 . 300
chrXIII 756365 756366 . 1960
chrXIII 756371 756372 . 4400
chrXIII 756377 756378 . 160
chrXIII 756392 756393 . 120
chrXIII 756397 756398 . 200
chrXIII 756459 756460 . 800
chrXIII 756481 756482 . 2000
chrXIII 756526 756527 . 400
chrXIII 756538 756539 . 3880
chrXIII 756549 756550 . 540
chrXIII 757258 757259 . 1280
chrXIII 757270 757271 . 640
chrXIII 757286 757287 . 120
chrXIII 757310 757311 . 160
chrXIII 757325 757326 . 7020
chrXIII 757331 757332 . 120
chrXIII 757376 757377 . 120
chrXIII 757394 757395 . 1560
chrXIII 757399 757400 . 340
chrXIII 757540 757541 . 440
chrXIII 757864 757865 . 800
chrXIII 757995 757996 . 600
chrXIII 758164 758165 . 140
chrXIII 758311 758312 . 200
chrXIII 758322 758323 . 300
chrXIII 758358 758359 . 340
chrXIII 758369 758370 . 360
chrXIII 758451 758452 . 380
chrXIII 758472 758473 . 320
chrXIII 758491 758492 . 260
chrXIII 758497 758498 . 120
chrXIII 758781 758782 . 1200
chrXIII 758797 758798 . 240
chrXIII 758806 758807 . 420
chrXIII 758813 758814 . 800
chrXIII 758902 758903 . 920
chrXIII 758914 758915 . 240
chrXIII 758932 758933 . 320
chrXIII 758953 758954 . 320
chrXIII 758954 758955 . 260
chrXIII 758959 758960 . 1940
chrXIII 758964 758965 . 460
chrXIII 758981 758982 . 160
chrXIII 759011 759012 . 2600
chrXIII 759014 759015 . 160
chrXIII 759021 759022 . 220
chrXIII 759022 759023 . 1500
chrXIII 759076 759077 . 220
chrXIII 759079 759080 . 120
chrXIII 759085 759086 . 300
chrXIII 759122 759123 . 260
chrXIII 759176 759177 . 120
chrXIII 759197 759198 . 160
chrXIII 759239 759240 . 260
chrXIII 759268 759269 . 720
chrXIII 759388 759389 . 140
chrXIII 759504 759505 . 280
chrXIII 759578 759579 . 1880
chrXIII 759586 759587 . 720
chrXIII 759589 759590 . 320
chrXIII 759613 759614 . 680
chrXIII 759636 759637 . 1000
chrXIII 759671 759672 . 300
chrXIII 759788 759789 . 120
chrXIII 759792 759793 . 120
chrXIII 760198 760199 . 300
chrXIII 760202 760203 . 420
chrXIII 760206 760207 . 720
chrXIII 760224 760225 . 200
chrXIII 760245 760246 . 400
chrXIII 760309 760310 . 4820
chrXIII 760342 760343 . 600
chrXIII 760366 760367 . 1600
chrXIII 760386 760387 . 600
chrXIII 760545 760546 . 620
chrXIII 760865 760866 . 880
chrXIII 760912 760913 . 380
chrXIII 760923 760924 . 500
chrXIII 761179 761180 . 160
chrXIII 761186 761187 . 220
chrXIII 761398 761399 . 280
chrXIII 761400 761401 . 120
chrXIII 761422 761423 . 180
chrXIII 761712 761713 . 120
chrXIII 761755 761756 . 240
chrXIII 761813 761814 . 1780
chrXIII 761833 761834 . 260
chrXIII 761919 761920 . 160
chrXIII 761968 761969 . 160
chrXIII 762132 762133 . 1600
chrXIII 762154 762155 . 480
chrXIII 762223 762224 . 300
chrXIII 762325 762326 . 1160
chrXIII 762524 762525 . 920
chrXIII 762744 762745 . 160
chrXIII 762828 762829 . 140
chrXIII 763154 763155 . 700
chrXIII 763254 763255 . 940
chrXIII 763258 763259 . 2400
chrXIII 763264 763265 . 940
chrXIII 763268 763269 . 140
chrXIII 763280 763281 . 180
chrXIII 763452 763453 . 200
chrXIII 763466 763467 . 120
chrXIII 763660 763661 . 2480
chrXIII 763789 763790 . 1260
chrXIII 763798 763799 . 680
chrXIII 763809 763810 . 240
chrXIII 764371 764372 . 140
chrXIII 765008 765009 . 360
chrXIII 765083 765084 . 580
chrXIII 765227 765228 . 140
chrXIII 765266 765267 . 140
chrXIII 765379 765380 . 520
chrXIII 765701 765702 . 840
chrXIII 766217 766218 . 140
chrXIII 767212 767213 . 120
chrXIII 767315 767316 . 240
chrXIII 767988 767989 . 440
chrXIII 768114 768115 . 1080
chrXIII 768147 768148 . 220
chrXIII 768164 768165 . 740
chrXIII 768180 768181 . 320
chrXIII 768191 768192 . 220
chrXIII 768205 768206 . 180
chrXIII 768210 768211 . 120
chrXIII 768219 768220 . 240
chrXIII 768219 768220 . 120
chrXIII 768222 768223 . 380
chrXIII 768227 768228 . 1360
chrXIII 768244 768245 . 120
chrXIII 768406 768407 . 2300
chrXIII 768423 768424 . 3020
chrXIII 768510 768511 . 2400
chrXIII 768515 768516 . 1220
chrXIII 768994 768995 . 300
chrXIII 769363 769364 . 200
chrXIII 769885 769886 . 1260
chrXIII 770035 770036 . 120
chrXIII 770197 770198 . 260
chrXIII 770224 770225 . 160
chrXIII 770405 770406 . 120
chrXIII 770439 770440 . 680
chrXIII 770520 770521 . 120
chrXIII 770582 770583 . 120
chrXIII 770598 770599 . 360
chrXIII 770619 770620 . 120
chrXIII 770673 770674 . 140
chrXIII 770811 770812 . 160
chrXIII 770942 770943 . 3340
chrXIII 771343 771344 . 300
chrXIII 771635 771636 . 140
chrXIII 771644 771645 . 800
chrXIII 772635 772636 . 300
chrXIII 772729 772730 . 320
chrXIII 772746 772747 . 140
chrXIII 772755 772756 . 320
chrXIII 772761 772762 . 640
chrXIII 772768 772769 . 580
chrXIII 772837 772838 . 120
chrXIII 772934 772935 . 7700
chrXIII 773025 773026 . 2180
chrXIII 773077 773078 . 140
chrXIII 773116 773117 . 1380
chrXIII 773126 773127 . 860
chrXIII 773239 773240 . 520
chrXIII 773269 773270 . 960
chrXIII 773316 773317 . 1000
chrXIII 773317 773318 . 420
chrXIII 773339 773340 . 200
chrXIII 773478 773479 . 720
chrXIII 773510 773511 . 160
chrXIII 773514 773515 . 680
chrXIII 773519 773520 . 4380
chrXIII 773526 773527 . 380
chrXIII 773581 773582 . 420
chrXIII 773599 773600 . 740
chrXIII 773617 773618 . 460
chrXIII 773698 773699 . 280
chrXIII 773707 773708 . 540
chrXIII 773723 773724 . 340
chrXIII 773761 773762 . 2120
chrXIII 773781 773782 . 720
chrXIII 773787 773788 . 200
chrXIII 773799 773800 . 340
chrXIII 773810 773811 . 120
chrXIII 773836 773837 . 660
chrXIII 773839 773840 . 200
chrXIII 773888 773889 . 780
chrXIII 773925 773926 . 1100
chrXIII 773930 773931 . 980
chrXIII 773944 773945 . 420
chrXIII 773946 773947 . 440
chrXIII 773954 773955 . 240
chrXIII 774001 774002 . 140
chrXIII 774004 774005 . 1680
chrXIII 774009 774010 . 1160
chrXIII 774037 774038 . 340
chrXIII 774044 774045 . 460
chrXIII 774050 774051 . 140
chrXIII 774063 774064 . 480
chrXIII 774101 774102 . 140
chrXIII 774130 774131 . 860
chrXIII 774150 774151 . 3180
chrXIII 774238 774239 . 1900
chrXIII 774247 774248 . 400
chrXIII 774257 774258 . 1100
chrXIII 774286 774287 . 480
chrXIII 774299 774300 . 680
chrXIII 774538 774539 . 400
chrXIII 774618 774619 . 560
chrXIII 775024 775025 . 120
chrXIII 775228 775229 . 660
chrXIII 775282 775283 . 1540
chrXIII 775324 775325 . 280
chrXIII 775342 775343 . 500
chrXIII 775400 775401 . 160
chrXIII 775453 775454 . 4980
chrXIII 775506 775507 . 220
chrXIII 775805 775806 . 9020
chrXIII 775841 775842 . 320
chrXIII 775846 775847 . 260
chrXIII 775859 775860 . 480
chrXIII 775866 775867 . 620
chrXIII 775926 775927 . 2360
chrXIII 776307 776308 . 660
chrXIII 776687 776688 . 460
chrXIII 776790 776791 . 120
chrXIII 777215 777216 . 1820
chrXIII 777283 777284 . 680
chrXIII 777297 777298 . 160
chrXIII 777342 777343 . 2780
chrXIII 777376 777377 . 300
chrXIII 777397 777398 . 120
chrXIII 777398 777399 . 1120
chrXIII 777399 777400 . 1060
chrXIII 777399 777400 . 120
chrXIII 777403 777404 . 200
chrXIII 777405 777406 . 220
chrXIII 777418 777419 . 2000
chrXIII 777503 777504 . 220
chrXIII 777512 777513 . 260
chrXIII 777518 777519 . 1400
chrXIII 777540 777541 . 2180
chrXIII 777600 777601 . 260
chrXIII 777620 777621 . 3380
chrXIII 777627 777628 . 120
chrXIII 777655 777656 . 1260
chrXIII 777700 777701 . 1800
chrXIII 777713 777714 . 140
chrXIII 777758 777759 . 180
chrXIII 777775 777776 . 140
chrXIII 777808 777809 . 2640
chrXIII 777823 777824 . 1600
chrXIII 777823 777824 . 700
chrXIII 777824 777825 . 120
chrXIII 777824 777825 . 120
chrXIII 777825 777826 . 120
chrXIII 777834 777835 . 1260
chrXIII 777844 777845 . 200
chrXIII 777866 777867 . 120
chrXIII 777889 777890 . 480
chrXIII 777915 777916 . 120
chrXIII 777918 777919 . 240
chrXIII 777922 777923 . 3200
chrXIII 777935 777936 . 1620
chrXIII 777953 777954 . 640
chrXIII 778034 778035 . 800
chrXIII 778106 778107 . 200
chrXIII 778128 778129 . 160
chrXIII 778451 778452 . 120
chrXIII 778712 778713 . 120
chrXIII 778963 778964 . 120
chrXIII 779025 779026 . 920
chrXIII 779025 779026 . 200
chrXIII 779042 779043 . 200
chrXIII 779198 779199 . 720
chrXIII 779202 779203 . 380
chrXIII 779221 779222 . 520
chrXIII 779221 779222 . 560
chrXIII 779228 779229 . 820
chrXIII 779231 779232 . 340
chrXIII 779243 779244 . 300
chrXIII 779249 779250 . 120
chrXIII 779265 779266 . 240
chrXIII 779320 779321 . 180
chrXIII 779330 779331 . 280
chrXIII 779337 779338 . 960
chrXIII 779358 779359 . 1240
chrXIII 779553 779554 . 120
chrXIII 779556 779557 . 360
chrXIII 779891 779892 . 2980
chrXIII 781896 781897 . 580
chrXIII 782300 782301 . 160
chrXIII 782314 782315 . 1700
chrXIII 782457 782458 . 680
chrXIII 782463 782464 . 120
chrXIII 782472 782473 . 280
chrXIII 782476 782477 . 160
chrXIII 782476 782477 . 620
chrXIII 782477 782478 . 120
chrXIII 782477 782478 . 120
chrXIII 782565 782566 . 220
chrXIII 782572 782573 . 3520
chrXIII 782574 782575 . 220
chrXIII 783253 783254 . 140
chrXIII 784324 784325 . 820
chrXIII 784355 784356 . 240
chrXIII 784369 784370 . 5340
chrXIII 784416 784417 . 240
chrXIII 784416 784417 . 140
chrXIII 784461 784462 . 120
chrXIII 784496 784497 . 320
chrXIII 784793 784794 . 120
chrXIII 785001 785002 . 120
chrXIII 785358 785359 . 1460
chrXIII 785792 785793 . 140
chrXIII 785930 785931 . 780
chrXIII 786327 786328 . 3580
chrXIII 786778 786779 . 260
chrXIII 787100 787101 . 180
chrXIII 788934 788935 . 3780
chrXIII 789896 789897 . 120
chrXIII 789944 789945 . 220
chrXIII 790020 790021 . 940
chrXIII 790031 790032 . 280
chrXIII 790042 790043 . 280
chrXIII 790253 790254 . 2340
chrXIII 790441 790442 . 280
chrXIII 790803 790804 . 200
chrXIII 790812 790813 . 1040
chrXIII 790979 790980 . 120
chrXIII 791010 791011 . 380
chrXIII 791448 791449 . 340
chrXIII 791455 791456 . 120
chrXIII 791486 791487 . 120
chrXIII 792222 792223 . 480
chrXIII 792281 792282 . 3060
chrXIII 793374 793375 . 320
chrXIII 793398 793399 . 240
chrXIII 793406 793407 . 1060
chrXIII 793567 793568 . 3500
chrXIII 793572 793573 . 760
chrXIII 793578 793579 . 180
chrXIII 793578 793579 . 160
chrXIII 793613 793614 . 220
chrXIII 793617 793618 . 400
chrXIII 793645 793646 . 120
chrXIII 793651 793652 . 7340
chrXIII 793663 793664 . 320
chrXIII 793990 793991 . 340
chrXIII 794173 794174 . 140
chrXIII 794230 794231 . 120
chrXIII 794275 794276 . 480
chrXIII 794377 794378 . 160
chrXIII 794556 794557 . 1880
chrXIII 794726 794727 . 300
chrXIII 794740 794741 . 460
chrXIII 794746 794747 . 960
chrXIII 794773 794774 . 320
chrXIII 794845 794846 . 120
chrXIII 795007 795008 . 180
chrXIII 795613 795614 . 360
chrXIII 795622 795623 . 1200
chrXIII 795625 795626 . 280
chrXIII 795625 795626 . 680
chrXIII 795626 795627 . 140
chrXIII 795626 795627 . 140
chrXIII 795668 795669 . 480
chrXIII 795679 795680 . 300
chrXIII 795710 795711 . 280
chrXIII 795719 795720 . 4340
chrXIII 795880 795881 . 4600
chrXIII 796036 796037 . 380
chrXIII 796069 796070 . 380
chrXIII 796439 796440 . 120
chrXIII 796558 796559 . 280
chrXIII 796566 796567 . 140
chrXIII 797301 797302 . 140
chrXIII 797816 797817 . 660
chrXIII 797963 797964 . 140
chrXIII 798021 798022 . 460
chrXIII 798225 798226 . 1040
chrXIII 798301 798302 . 160
chrXIII 798371 798372 . 300
chrXIII 798377 798378 . 240
chrXIII 798402 798403 . 140
chrXIII 798468 798469 . 220
chrXIII 798679 798680 . 120
chrXIII 799509 799510 . 200
chrXIII 799654 799655 . 300
chrXIII 799826 799827 . 240
chrXIII 799836 799837 . 200
chrXIII 799982 799983 . 420
chrXIII 800500 800501 . 120
chrXIII 800882 800883 . 1260
chrXIII 801008 801009 . 1620
chrXIII 801048 801049 . 2240
chrXIII 801363 801364 . 120
chrXIII 801558 801559 . 840
chrXIII 801603 801604 . 3280
chrXIII 801617 801618 . 440
chrXIII 801633 801634 . 300
chrXIII 801645 801646 . 140
chrXIII 801648 801649 . 120
chrXIII 801808 801809 . 340
chrXIII 802674 802675 . 120
chrXIII 802899 802900 . 200
chrXIII 804305 804306 . 1780
chrXIII 804373 804374 . 2140
chrXIII 804378 804379 . 7320
chrXIII 806451 806452 . 220
chrXIII 806647 806648 . 460
chrXIII 806719 806720 . 1700
chrXIII 806848 806849 . 120
chrXIII 807093 807094 . 240
chrXIII 807125 807126 . 1120
chrXIII 807187 807188 . 360
chrXIII 807387 807388 . 140
chrXIII 807445 807446 . 620
chrXIII 807479 807480 . 140
chrXIII 807629 807630 . 820
chrXIII 807637 807638 . 180
chrXIII 807639 807640 . 120
chrXIII 807654 807655 . 820
chrXIII 807668 807669 . 1760
chrXIII 807842 807843 . 260
chrXIII 807859 807860 . 140
chrXIII 807913 807914 . 220
chrXIII 808118 808119 . 140
chrXIII 808132 808133 . 1380
chrXIII 808151 808152 . 240
chrXIII 808159 808160 . 240
chrXIII 808169 808170 . 700
chrXIII 808212 808213 . 160
chrXIII 808310 808311 . 120
chrXIII 808315 808316 . 140
chrXIII 808378 808379 . 1880
chrXIII 808405 808406 . 700
chrXIII 808415 808416 . 740
chrXIII 808930 808931 . 560
chrXIII 808933 808934 . 1300
chrXIII 808942 808943 . 740
chrXIII 808963 808964 . 2480
chrXIII 808989 808990 . 120
chrXIII 808994 808995 . 140
chrXIII 808995 808996 . 160
chrXIII 808995 808996 . 1580
chrXIII 809040 809041 . 1560
chrXIII 809047 809048 . 160
chrXIII 809076 809077 . 120
chrXIII 809078 809079 . 920
chrXIII 809192 809193 . 440
chrXIII 809209 809210 . 320
chrXIII 809363 809364 . 660
chrXIII 809410 809411 . 1780
chrXIII 809587 809588 . 160
chrXIII 810442 810443 . 200
chrXIII 810867 810868 . 660
chrXIII 810879 810880 . 1140
chrXIII 810896 810897 . 280
chrXIII 810897 810898 . 300
chrXIII 810942 810943 . 400
chrXIII 811058 811059 . 280
chrXIII 811060 811061 . 1240
chrXIII 811241 811242 . 300
chrXIII 812276 812277 . 540
chrXIII 813512 813513 . 180
chrXIII 813706 813707 . 880
chrXIII 813904 813905 . 1540
chrXIII 814026 814027 . 140
chrXIII 814209 814210 . 540
chrXIII 814211 814212 . 1400
chrXIII 814228 814229 . 120
chrXIII 814269 814270 . 620
chrXIII 814278 814279 . 120
chrXIII 814282 814283 . 500
chrXIII 814288 814289 . 540
chrXIII 814307 814308 . 420
chrXIII 814320 814321 . 140
chrXIII 814848 814849 . 500
chrXIII 815416 815417 . 160
chrXIII 815464 815465 . 680
chrXIII 815473 815474 . 400
chrXIII 815476 815477 . 120
chrXIII 815480 815481 . 680
chrXIII 815513 815514 . 320
chrXIII 815702 815703 . 120
chrXIII 815940 815941 . 140
chrXIII 816519 816520 . 240
chrXIII 818003 818004 . 460
chrXIII 818334 818335 . 120
chrXIII 818690 818691 . 1400
chrXIII 818738 818739 . 220
chrXIII 818748 818749 . 380
chrXIII 818773 818774 . 700
chrXIII 818795 818796 . 120
chrXIII 819277 819278 . 1080
chrXIII 819741 819742 . 600
chrXIII 819866 819867 . 120
chrXIII 820032 820033 . 340
chrXIII 820044 820045 . 120
chrXIII 820049 820050 . 620
chrXIII 820067 820068 . 420
chrXIII 820071 820072 . 180
chrXIII 820075 820076 . 2360
chrXIII 820081 820082 . 140
chrXIII 820107 820108 . 580
chrXIII 820129 820130 . 600
chrXIII 822233 822234 . 140
chrXIII 822261 822262 . 280
chrXIII 822401 822402 . 560
chrXIII 822667 822668 . 340
chrXIII 822672 822673 . 140
chrXIII 822678 822679 . 140
chrXIII 822858 822859 . 920
chrXIII 823420 823421 . 3520
chrXIII 823529 823530 . 120
chrXIII 823575 823576 . 320
chrXIII 823747 823748 . 800
chrXIII 823999 824000 . 2840
chrXIII 824387 824388 . 280
chrXIII 825242 825243 . 760
chrXIII 826208 826209 . 380
chrXIII 826260 826261 . 2760
chrXIII 826377 826378 . 1780
chrXIII 826525 826526 . 140
chrXIII 826726 826727 . 180
chrXIII 826743 826744 . 1920
chrXIII 826961 826962 . 1120
chrXIII 827191 827192 . 420
chrXIII 827202 827203 . 220
chrXIII 827651 827652 . 1760
chrXIII 827652 827653 . 180
chrXIII 827652 827653 . 140
chrXIII 827653 827654 . 120
chrXIII 827677 827678 . 120
chrXIII 827689 827690 . 540
chrXIII 827725 827726 . 120
chrXIII 827733 827734 . 120
chrXIII 828055 828056 . 1920
chrXIII 829215 829216 . 140
chrXIII 829843 829844 . 1480
chrXIII 830632 830633 . 400
chrXIII 831114 831115 . 120
chrXIII 831499 831500 . 140
chrXIII 831520 831521 . 140
chrXIII 831562 831563 . 1120
chrXIII 831569 831570 . 120
chrXIII 831862 831863 . 300
chrXIII 832048 832049 . 480
chrXIII 832053 832054 . 180
chrXIII 832067 832068 . 1880
chrXIII 832073 832074 . 140
chrXIII 832081 832082 . 560
chrXIII 832145 832146 . 280
chrXIII 832148 832149 . 180
chrXIII 832159 832160 . 160
chrXIII 832160 832161 . 160
chrXIII 832176 832177 . 140
chrXIII 832187 832188 . 320
chrXIII 832190 832191 . 280
chrXIII 833472 833473 . 540
chrXIII 834381 834382 . 320
chrXIII 834665 834666 . 180
chrXIII 834950 834951 . 180
chrXIII 835028 835029 . 120
chrXIII 835158 835159 . 160
chrXIII 835175 835176 . 380
chrXIII 835182 835183 . 280
chrXIII 835194 835195 . 320
chrXIII 835208 835209 . 400
chrXIII 835220 835221 . 520
chrXIII 835253 835254 . 320
chrXIII 835269 835270 . 260
chrXIII 835281 835282 . 1560
chrXIII 835289 835290 . 420
chrXIII 835316 835317 . 520
chrXIII 835440 835441 . 3600
chrXIII 835960 835961 . 2560
chrXIII 836857 836858 . 180
chrXIII 836861 836862 . 1280
chrXIII 836874 836875 . 340
chrXIII 836930 836931 . 300
chrXIII 836953 836954 . 120
chrXIII 837078 837079 . 380
chrXIII 837129 837130 . 4500
chrXIII 837497 837498 . 200
chrXIII 837527 837528 . 120
chrXIII 837828 837829 . 240
chrXIII 837844 837845 . 280
chrXIII 837853 837854 . 1280
chrXIII 837975 837976 . 180
chrXIII 837978 837979 . 140
chrXIII 837981 837982 . 2220
chrXIII 838055 838056 . 140
chrXIII 838102 838103 . 300
chrXIII 838196 838197 . 800
chrXIII 838201 838202 . 880
chrXIII 838252 838253 . 600
chrXIII 838348 838349 . 1460
chrXIII 838408 838409 . 580
chrXIII 839052 839053 . 120
chrXIII 839256 839257 . 280
chrXIII 839387 839388 . 700
chrXIII 839618 839619 . 480
chrXIII 840249 840250 . 280
chrXIII 840306 840307 . 2740
chrXIII 840341 840342 . 440
chrXIII 840434 840435 . 260
chrXIII 840890 840891 . 200
chrXIII 840901 840902 . 1280
chrXIII 841089 841090 . 500
chrXIII 841431 841432 . 440
chrXIII 841557 841558 . 2280
chrXIII 841579 841580 . 160
chrXIII 841732 841733 . 380
chrXIII 841748 841749 . 180
chrXIII 841751 841752 . 400
chrXIII 841786 841787 . 160
chrXIII 841789 841790 . 120
chrXIII 841843 841844 . 140
chrXIII 841853 841854 . 320
chrXIII 841875 841876 . 560
chrXIII 841893 841894 . 260
chrXIII 842036 842037 . 1280
chrXIII 842076 842077 . 960
chrXIII 842173 842174 . 140
chrXIII 842365 842366 . 260
chrXIII 842432 842433 . 360
chrXIII 843640 843641 . 1260
chrXIII 845466 845467 . 1120
chrXIII 845470 845471 . 420
chrXIII 845479 845480 . 1160
chrXIII 845505 845506 . 180
chrXIII 845517 845518 . 2260
chrXIII 845852 845853 . 440
chrXIII 848555 848556 . 120
chrXIII 848566 848567 . 240
chrXIII 848570 848571 . 640
chrXIII 848573 848574 . 480
chrXIII 848580 848581 . 4140
chrXIII 848599 848600 . 360
chrXIII 848796 848797 . 700
chrXIII 849496 849497 . 560
chrXIII 849630 849631 . 440
chrXIII 849633 849634 . 120
chrXIII 849671 849672 . 780
chrXIII 849832 849833 . 940
chrXIII 851808 851809 . 1000
chrXIII 851818 851819 . 560
chrXIII 851844 851845 . 260
chrXIII 851847 851848 . 120
chrXIII 851848 851849 . 200
chrXIII 851852 851853 . 620
chrXIII 852005 852006 . 120
chrXIII 852011 852012 . 2300
chrXIII 852155 852156 . 1060
chrXIII 852196 852197 . 560
chrXIII 852204 852205 . 780
chrXIII 852338 852339 . 360
chrXIII 852358 852359 . 340
chrXIII 852367 852368 . 140
chrXIII 852407 852408 . 240
chrXIII 852429 852430 . 120
chrXIII 852445 852446 . 120
chrXIII 852470 852471 . 140
chrXIII 852656 852657 . 440
chrXIII 852719 852720 . 120
chrXIII 853228 853229 . 120
chrXIII 853231 853232 . 180
chrXIII 853240 853241 . 3900
chrXIII 853499 853500 . 160
chrXIII 853563 853564 . 940
chrXIII 853702 853703 . 2340
chrXIII 854074 854075 . 280
chrXIII 854094 854095 . 820
chrXIII 854359 854360 . 140
chrXIII 854378 854379 . 160
chrXIII 854443 854444 . 160
chrXIII 854590 854591 . 900
chrXIII 854598 854599 . 2960
chrXIII 854614 854615 . 5520
chrXIII 854681 854682 . 1460
chrXIII 854684 854685 . 1840
chrXIII 854716 854717 . 1620
chrXIII 854728 854729 . 1620
chrXIII 855030 855031 . 520
chrXIII 855162 855163 . 160
chrXIII 855759 855760 . 460
chrXIII 855960 855961 . 120
chrXIII 856868 856869 . 1540
chrXIII 856886 856887 . 960
chrXIII 856894 856895 . 120
chrXIII 858826 858827 . 2200
chrXIII 858997 858998 . 540
chrXIII 859049 859050 . 120
chrXIII 859155 859156 . 300
chrXIII 859187 859188 . 160
chrXIII 861059 861060 . 420
chrXIII 861064 861065 . 300
chrXIII 861089 861090 . 1920
chrXIII 861099 861100 . 300
chrXIII 861106 861107 . 380
chrXIII 861110 861111 . 1220
chrXIII 861117 861118 . 360
chrXIII 861148 861149 . 1140
chrXIII 861151 861152 . 120
chrXIII 861156 861157 . 420
chrXIII 861159 861160 . 200
chrXIII 861181 861182 . 120
chrXIII 861187 861188 . 220
chrXIII 861195 861196 . 200
chrXIII 861257 861258 . 120
chrXIII 861399 861400 . 1260
chrXIII 861424 861425 . 220
chrXIII 861434 861435 . 620
chrXIII 861438 861439 . 160
chrXIII 861463 861464 . 120
chrXIII 861720 861721 . 140
chrXIII 861728 861729 . 240
chrXIII 861738 861739 . 280
chrXIII 861749 861750 . 280
chrXIII 861751 861752 . 280
chrXIII 861757 861758 . 660
chrXIII 861765 861766 . 560
chrXIII 861770 861771 . 380
chrXIII 861776 861777 . 220
chrXIII 861789 861790 . 380
chrXIII 861939 861940 . 120
chrXIII 861971 861972 . 140
chrXIII 862285 862286 . 560
chrXIII 862495 862496 . 840
chrXIII 862535 862536 . 480
chrXIII 862992 862993 . 160
chrXIII 863442 863443 . 1200
chrXIII 863674 863675 . 160
chrXIII 863675 863676 . 640
chrXIII 863735 863736 . 240
chrXIII 864566 864567 . 400
chrXIII 865403 865404 . 220
chrXIII 865451 865452 . 140
chrXIII 865452 865453 . 180
chrXIII 865453 865454 . 120
chrXIII 865453 865454 . 120
chrXIII 865462 865463 . 180
chrXIII 865481 865482 . 1380
chrXIII 865647 865648 . 2740
chrXIII 865805 865806 . 740
chrXIII 865984 865985 . 200
chrXIII 866064 866065 . 2100
chrXIII 866459 866460 . 2020
chrXIII 866861 866862 . 1100
chrXIII 866868 866869 . 200
chrXIII 866990 866991 . 4840
chrXIII 866998 866999 . 640
chrXIII 867177 867178 . 760
chrXIII 867180 867181 . 120
chrXIII 867183 867184 . 620
chrXIII 867260 867261 . 160
chrXIII 867273 867274 . 180
chrXIII 867456 867457 . 1220
chrXIII 869707 869708 . 160
chrXIII 869721 869722 . 140
chrXIII 869732 869733 . 500
chrXIII 869733 869734 . 1000
chrXIII 869740 869741 . 120
chrXIII 869747 869748 . 760
chrXIII 869752 869753 . 160
chrXIII 869764 869765 . 140
chrXIII 869788 869789 . 860
chrXIII 869805 869806 . 180
chrXIII 869813 869814 . 280
chrXIII 869978 869979 . 360
chrXIII 869979 869980 . 880
chrXIII 870011 870012 . 2820
chrXIII 870106 870107 . 1140
chrXIII 870121 870122 . 180
chrXIII 870653 870654 . 180
chrXIII 870666 870667 . 180
chrXIII 871475 871476 . 560
chrXIII 871936 871937 . 200
chrXIII 872063 872064 . 360
chrXIII 872230 872231 . 140
chrXIII 872238 872239 . 740
chrXIII 872508 872509 . 120
chrXIII 872533 872534 . 1100
chrXIII 872647 872648 . 260
chrXIII 872686 872687 . 1160
chrXIII 872727 872728 . 460
chrXIII 872727 872728 . 320
chrXIII 872728 872729 . 140
chrXIII 872738 872739 . 300
chrXIII 872746 872747 . 540
chrXIII 872748 872749 . 120
chrXIII 872748 872749 . 120
chrXIII 872912 872913 . 1340
chrXIII 872915 872916 . 980
chrXIII 872929 872930 . 340
chrXIII 872962 872963 . 380
chrXIII 873108 873109 . 420
chrXIII 873114 873115 . 1560
chrXIII 873137 873138 . 3340
chrXIII 873247 873248 . 220
chrXIII 873493 873494 . 400
chrXIII 873560 873561 . 280
chrXIII 873614 873615 . 240
chrXIII 873744 873745 . 260
chrXIII 873891 873892 . 120
chrXIII 873910 873911 . 380
chrXIII 874211 874212 . 300
chrXIII 874366 874367 . 1860
chrXIII 874380 874381 . 680
chrXIII 874477 874478 . 3480
chrXIII 874586 874587 . 120
chrXIII 874589 874590 . 240
chrXIII 874635 874636 . 820
chrXIII 874646 874647 . 120
chrXIII 874649 874650 . 220
chrXIII 874657 874658 . 400
chrXIII 874661 874662 . 180
chrXIII 874707 874708 . 240
chrXIII 874746 874747 . 680
chrXIII 874765 874766 . 160
chrXIII 874909 874910 . 600
chrXIII 874923 874924 . 120
chrXIII 875097 875098 . 240
chrXIII 875244 875245 . 560
chrXIII 875421 875422 . 2760
chrXIII 876125 876126 . 680
chrXIII 877616 877617 . 140
chrXIII 878751 878752 . 260
chrXIII 878762 878763 . 1900
chrXIII 878819 878820 . 260
chrXIII 878838 878839 . 200
chrXIII 878854 878855 . 1100
chrXIII 878861 878862 . 300
chrXIII 878884 878885 . 140
chrXIII 878951 878952 . 2180
chrXIII 879319 879320 . 2540
chrXIII 879359 879360 . 120
chrXIII 879365 879366 . 6840
chrXIII 879389 879390 . 140
chrXIII 879413 879414 . 420
chrXIII 879893 879894 . 320
chrXIII 880053 880054 . 3940
chrXIII 880427 880428 . 920
chrXIII 880522 880523 . 300
chrXIII 880540 880541 . 120
chrXIII 880585 880586 . 1340
chrXIII 880635 880636 . 1360
chrXIII 880668 880669 . 140
chrXIII 880671 880672 . 320
chrXIII 880689 880690 . 440
chrXIII 880697 880698 . 560
chrXIII 880745 880746 . 320
chrXIII 880752 880753 . 300
chrXIII 880880 880881 . 580
chrXIII 880918 880919 . 640
chrXIII 880974 880975 . 5120
chrXIII 881041 881042 . 3340
chrXIII 881059 881060 . 1020
chrXIII 881070 881071 . 2700
chrXIII 881238 881239 . 140
chrXIII 881363 881364 . 460
chrXIII 881717 881718 . 200
chrXIII 881717 881718 . 280
chrXIII 882347 882348 . 2480
chrXIII 882368 882369 . 160
chrXIII 882562 882563 . 200
chrXIII 882614 882615 . 440
chrXIII 882748 882749 . 220
chrXIII 882934 882935 . 500
chrXIII 883205 883206 . 1320
chrXIII 883536 883537 . 160
chrXIII 884290 884291 . 120
chrXIII 884886 884887 . 180
chrXIII 884921 884922 . 200
chrXIII 885658 885659 . 560
chrXIII 885777 885778 . 900
chrXIII 885873 885874 . 140
chrXIII 885959 885960 . 1600
chrXIII 886157 886158 . 2240
chrXIII 886210 886211 . 420
chrXIII 886456 886457 . 160
chrXIII 886505 886506 . 480
chrXIII 886536 886537 . 160
chrXIII 886543 886544 . 120
chrXIII 886556 886557 . 240
chrXIII 886570 886571 . 120
chrXIII 886578 886579 . 140
chrXIII 886586 886587 . 180
chrXIII 886605 886606 . 120
chrXIII 886683 886684 . 120
chrXIII 886687 886688 . 240
chrXIII 886757 886758 . 140
chrXIII 886769 886770 . 160
chrXIII 886786 886787 . 120
chrXIII 886830 886831 . 140
chrXIII 888118 888119 . 120
chrXIII 889109 889110 . 140
chrXIII 889155 889156 . 120
chrXIII 891698 891699 . 120
chrXIII 892059 892060 . 360
chrXIII 892407 892408 . 600
chrXIII 892414 892415 . 1440
chrXIII 892421 892422 . 500
chrXIII 892431 892432 . 660
chrXIII 892437 892438 . 120
chrXIII 892485 892486 . 2860
chrXIII 892659 892660 . 120
chrXIII 892959 892960 . 4320
chrXIII 892990 892991 . 120
chrXIII 895439 895440 . 120
chrXIII 895563 895564 . 120
chrXIII 895649 895650 . 780
chrXIII 895677 895678 . 120
chrXIII 896248 896249 . 140
chrXIII 896579 896580 . 260
chrXIII 896595 896596 . 620
chrXIII 896597 896598 . 220
chrXIII 896628 896629 . 180
chrXIII 896750 896751 . 140
chrXIII 896766 896767 . 3940
chrXIII 896788 896789 . 140
chrXIII 896802 896803 . 160
chrXIII 896843 896844 . 940
chrXIII 896851 896852 . 1140
chrXIII 896886 896887 . 120
chrXIII 896896 896897 . 180
chrXIII 897046 897047 . 880
chrXIII 897070 897071 . 1600
chrXIII 897200 897201 . 320
chrXIII 897389 897390 . 180
chrXIII 897680 897681 . 120
chrXIII 897692 897693 . 1040
chrXIII 897707 897708 . 320
chrXIII 897714 897715 . 560
chrXIII 897771 897772 . 580
chrXIII 897778 897779 . 220
chrXIII 897788 897789 . 540
chrXIII 897789 897790 . 280
chrXIII 898251 898252 . 140
chrXIII 898267 898268 . 140
chrXIII 898282 898283 . 260
chrXIII 898346 898347 . 1160
chrXIII 898347 898348 . 620
chrXIII 898347 898348 . 220
chrXIII 898348 898349 . 120
chrXIII 898348 898349 . 120
chrXIII 898361 898362 . 120
chrXIII 898527 898528 . 240
chrXIII 898722 898723 . 720
chrXIII 899095 899096 . 120
chrXIII 899157 899158 . 140
chrXIII 899786 899787 . 120
chrXIII 900208 900209 . 260
chrXIII 901363 901364 . 1000
chrXIII 901372 901373 . 120
chrXIII 901389 901390 . 220
chrXIII 901591 901592 . 2940
chrXIII 901598 901599 . 120
chrXIII 901606 901607 . 300
chrXIII 901615 901616 . 2180
chrXIII 901618 901619 . 340
chrXIII 901620 901621 . 760
chrXIII 901622 901623 . 200
chrXIII 901649 901650 . 760
chrXIII 901657 901658 . 1800
chrXIII 902376 902377 . 180
chrXIII 902508 902509 . 240
chrXIII 902532 902533 . 2600
chrXIII 902568 902569 . 1280
chrXIII 902575 902576 . 180
chrXIII 902580 902581 . 300
chrXIII 902650 902651 . 240
chrXIII 902661 902662 . 140
chrXIII 902666 902667 . 180
chrXIII 902672 902673 . 200
chrXIII 902685 902686 . 140
chrXIII 902692 902693 . 480
chrXIII 902734 902735 . 380
chrXIII 902763 902764 . 640
chrXIII 902867 902868 . 460
chrXIII 902968 902969 . 140
chrXIII 903000 903001 . 160
chrXIII 903160 903161 . 640
chrXIII 903163 903164 . 1100
chrXIII 903513 903514 . 480
chrXIII 903553 903554 . 320
chrXIII 903941 903942 . 140
chrXIII 904056 904057 . 120
chrXIII 904097 904098 . 120
chrXIII 904396 904397 . 740
chrXIII 904497 904498 . 140
chrXIII 904562 904563 . 200
chrXIII 904578 904579 . 5140
chrXIII 904587 904588 . 240
chrXIII 904599 904600 . 1380
chrXIII 904605 904606 . 3680
chrXIII 904623 904624 . 160
chrXIII 904638 904639 . 720
chrXIII 904644 904645 . 1560
chrXIII 904649 904650 . 980
chrXIII 904686 904687 . 120
chrXIII 904702 904703 . 500
chrXIII 904829 904830 . 520
chrXIII 904840 904841 . 120
chrXIII 904846 904847 . 3940
chrXIII 904945 904946 . 500
chrXIII 904988 904989 . 240
chrXIII 905065 905066 . 1880
chrXIII 905171 905172 . 380
chrXIII 905207 905208 . 680
chrXIII 905680 905681 . 1140
chrXIII 905980 905981 . 140
chrXIII 906019 906020 . 1000
chrXIII 906034 906035 . 940
chrXIII 906066 906067 . 420
chrXIII 906197 906198 . 660
chrXIII 906255 906256 . 3700
chrXIII 906284 906285 . 380
chrXIII 906339 906340 . 640
chrXIII 906497 906498 . 120
chrXIII 906506 906507 . 140
chrXIII 906625 906626 . 320
chrXIII 906965 906966 . 880
chrXIII 906986 906987 . 200
chrXIII 907041 907042 . 120
chrXIII 907089 907090 . 160
chrXIII 907098 907099 . 940
chrXIII 907108 907109 . 180
chrXIII 907116 907117 . 140
chrXIII 907663 907664 . 140
chrXIII 908426 908427 . 240
chrXIII 909020 909021 . 2480
chrXIII 909231 909232 . 120
chrXIII 909550 909551 . 600
chrXIII 909662 909663 . 560
chrXIII 909701 909702 . 140
chrXIII 910790 910791 . 120
chrXIII 910815 910816 . 1160
chrXIII 910853 910854 . 640
chrXIII 910855 910856 . 140
chrXIII 910978 910979 . 900
chrXIII 911012 911013 . 200
chrXIII 911113 911114 . 120
chrXIII 911538 911539 . 500
chrXIII 911568 911569 . 2920
chrXIII 911613 911614 . 180
chrXIII 911796 911797 . 120
chrXIII 911912 911913 . 1700
chrXIII 911951 911952 . 440
chrXIII 912115 912116 . 1240
chrXIII 912269 912270 . 280
chrXIII 912325 912326 . 120
chrXIII 912326 912327 . 1920
chrXIII 912326 912327 . 420
chrXIII 912359 912360 . 3140
chrXIII 912363 912364 . 200
chrXIII 912366 912367 . 1040
chrXIII 912371 912372 . 320
chrXIII 912379 912380 . 900
chrXIII 912384 912385 . 980
chrXIII 912388 912389 . 260
chrXIII 912392 912393 . 440
chrXIII 912409 912410 . 460
chrXIII 912414 912415 . 280
chrXIII 912430 912431 . 300
chrXIII 912443 912444 . 140
chrXIII 912528 912529 . 260
chrXIII 912544 912545 . 1200
chrXIII 912575 912576 . 280
chrXIII 912611 912612 . 220
chrXIII 912620 912621 . 420
chrXIII 912756 912757 . 200
chrXIII 912948 912949 . 280
chrXIII 912985 912986 . 380
chrXIII 913226 913227 . 260
chrXIII 913757 913758 . 260
chrXIII 913885 913886 . 140
chrXIII 914097 914098 . 220
chrXIII 914296 914297 . 660
chrXIII 914611 914612 . 300
chrXIII 914624 914625 . 1440
chrXIII 914789 914790 . 920
chrXIII 914994 914995 . 140
chrXIII 915045 915046 . 200
chrXIII 915246 915247 . 3900
chrXIII 915246 915247 . 200
chrXIII 915247 915248 . 960
chrXIII 915430 915431 . 4760
chrXIII 915432 915433 . 1860
chrXIII 915480 915481 . 280
chrXIII 915520 915521 . 1320
chrXIII 915645 915646 . 140
chrXIII 915712 915713 . 2540
chrXIII 915715 915716 . 200
chrXIII 915722 915723 . 120
chrXIII 915730 915731 . 480
chrXIII 915732 915733 . 540
chrXIII 915883 915884 . 380
chrXIII 915906 915907 . 980
chrXIII 915908 915909 . 1640
chrXIII 915908 915909 . 140
chrXIII 915947 915948 . 1620
chrXIII 916767 916768 . 980
chrXIII 916802 916803 . 580
chrXIII 916810 916811 . 620
chrXIII 916832 916833 . 6980
chrXIII 916922 916923 . 120
chrXIII 916968 916969 . 640
chrXIII 916984 916985 . 520
chrXIII 917012 917013 . 240
chrXIII 917021 917022 . 320
chrXIII 917038 917039 . 140
chrXIII 922674 922675 . 120
chrXIII 922685 922686 . 140
chrXIII 923816 923817 . 120
chrXIV 6628 6629 . 120
chrXIV 6713 6714 . 220
chrXIV 6789 6790 . 120
chrXIV 6799 6800 . 140
chrXIV 6807 6808 . 120
chrXIV 6839 6840 . 120
chrXIV 6921 6922 . 220
chrXIV 6968 6969 . 860
chrXIV 7065 7066 . 120
chrXIV 7123 7124 . 120
chrXIV 7127 7128 . 120
chrXIV 7147 7148 . 160
chrXIV 7215 7216 . 120
chrXIV 10319 10320 . 840
chrXIV 11169 11170 . 120
chrXIV 11179 11180 . 400
chrXIV 11202 11203 . 120
chrXIV 12962 12963 . 160
chrXIV 12997 12998 . 560
chrXIV 13008 13009 . 120
chrXIV 13015 13016 . 1100
chrXIV 13024 13025 . 340
chrXIV 13035 13036 . 240
chrXIV 13048 13049 . 220
chrXIV 13051 13052 . 120
chrXIV 13290 13291 . 560
chrXIV 13621 13622 . 500
chrXIV 13944 13945 . 2960
chrXIV 15047 15048 . 1360
chrXIV 15263 15264 . 300
chrXIV 15435 15436 . 240
chrXIV 15547 15548 . 120
chrXIV 16096 16097 . 1160
chrXIV 16261 16262 . 320
chrXIV 16514 16515 . 340
chrXIV 17226 17227 . 220
chrXIV 17453 17454 . 1220
chrXIV 17473 17474 . 460
chrXIV 17498 17499 . 240
chrXIV 17512 17513 . 500
chrXIV 17668 17669 . 1880
chrXIV 17676 17677 . 120
chrXIV 17806 17807 . 120
chrXIV 17828 17829 . 180
chrXIV 17833 17834 . 420
chrXIV 17843 17844 . 840
chrXIV 19373 19374 . 6400
chrXIV 19403 19404 . 120
chrXIV 19410 19411 . 940
chrXIV 19411 19412 . 120
chrXIV 19411 19412 . 120
chrXIV 19433 19434 . 280
chrXIV 19436 19437 . 640
chrXIV 19437 19438 . 780
chrXIV 19437 19438 . 120
chrXIV 19439 19440 . 140
chrXIV 19495 19496 . 500
chrXIV 19500 19501 . 160
chrXIV 19508 19509 . 740
chrXIV 19524 19525 . 360
chrXIV 19531 19532 . 240
chrXIV 19664 19665 . 540
chrXIV 22388 22389 . 260
chrXIV 22507 22508 . 160
chrXIV 22695 22696 . 160
chrXIV 22725 22726 . 120
chrXIV 22734 22735 . 360
chrXIV 22742 22743 . 500
chrXIV 22759 22760 . 160
chrXIV 22760 22761 . 140
chrXIV 22764 22765 . 240
chrXIV 22788 22789 . 720
chrXIV 22837 22838 . 1180
chrXIV 22986 22987 . 400
chrXIV 23018 23019 . 400
chrXIV 23056 23057 . 1240
chrXIV 23064 23065 . 460
chrXIV 23180 23181 . 800
chrXIV 23319 23320 . 200
chrXIV 23323 23324 . 1240
chrXIV 23358 23359 . 280
chrXIV 23366 23367 . 780
chrXIV 23385 23386 . 380
chrXIV 23398 23399 . 120
chrXIV 23440 23441 . 320
chrXIV 23451 23452 . 1120
chrXIV 23458 23459 . 2260
chrXIV 23492 23493 . 4680
chrXIV 23504 23505 . 840
chrXIV 23509 23510 . 380
chrXIV 23574 23575 . 120
chrXIV 23598 23599 . 920
chrXIV 23623 23624 . 520
chrXIV 23671 23672 . 280
chrXIV 23711 23712 . 120
chrXIV 23767 23768 . 440
chrXIV 23782 23783 . 240
chrXIV 23785 23786 . 120
chrXIV 23785 23786 . 140
chrXIV 23859 23860 . 260
chrXIV 23880 23881 . 280
chrXIV 23942 23943 . 360
chrXIV 23948 23949 . 660
chrXIV 23972 23973 . 160
chrXIV 24321 24322 . 420
chrXIV 24537 24538 . 1400
chrXIV 24696 24697 . 140
chrXIV 24901 24902 . 960
chrXIV 25002 25003 . 140
chrXIV 25764 25765 . 500
chrXIV 26293 26294 . 120
chrXIV 26295 26296 . 520
chrXIV 26333 26334 . 860
chrXIV 26363 26364 . 400
chrXIV 26396 26397 . 240
chrXIV 26628 26629 . 200
chrXIV 26739 26740 . 160
chrXIV 26780 26781 . 120
chrXIV 26834 26835 . 660
chrXIV 26841 26842 . 940
chrXIV 26853 26854 . 420
chrXIV 26858 26859 . 160
chrXIV 26861 26862 . 1140
chrXIV 26897 26898 . 320
chrXIV 26954 26955 . 140
chrXIV 26994 26995 . 140
chrXIV 27107 27108 . 1760
chrXIV 27116 27117 . 940
chrXIV 27147 27148 . 200
chrXIV 27151 27152 . 1060
chrXIV 27553 27554 . 160
chrXIV 27563 27564 . 140
chrXIV 27597 27598 . 240
chrXIV 27626 27627 . 1940
chrXIV 27693 27694 . 240
chrXIV 27860 27861 . 3080
chrXIV 28109 28110 . 1280
chrXIV 28126 28127 . 120
chrXIV 28156 28157 . 580
chrXIV 28287 28288 . 1060
chrXIV 28416 28417 . 1720
chrXIV 28440 28441 . 800
chrXIV 28444 28445 . 320
chrXIV 28475 28476 . 2260
chrXIV 28804 28805 . 5220
chrXIV 29246 29247 . 1400
chrXIV 29297 29298 . 340
chrXIV 29474 29475 . 920
chrXIV 29552 29553 . 600
chrXIV 29801 29802 . 360
chrXIV 30584 30585 . 120
chrXIV 30651 30652 . 160
chrXIV 31627 31628 . 120
chrXIV 31781 31782 . 180
chrXIV 31801 31802 . 220
chrXIV 31863 31864 . 120
chrXIV 32357 32358 . 680
chrXIV 32572 32573 . 180
chrXIV 32595 32596 . 440
chrXIV 32661 32662 . 240
chrXIV 33149 33150 . 780
chrXIV 33445 33446 . 2320
chrXIV 33606 33607 . 280
chrXIV 34081 34082 . 360
chrXIV 34114 34115 . 300
chrXIV 34143 34144 . 120
chrXIV 34278 34279 . 1200
chrXIV 34341 34342 . 700
chrXIV 34348 34349 . 260
chrXIV 34348 34349 . 120
chrXIV 34351 34352 . 120
chrXIV 34362 34363 . 360
chrXIV 34409 34410 . 280
chrXIV 34605 34606 . 140
chrXIV 34617 34618 . 760
chrXIV 34626 34627 . 260
chrXIV 34630 34631 . 480
chrXIV 34638 34639 . 140
chrXIV 34961 34962 . 3560
chrXIV 35152 35153 . 3600
chrXIV 35319 35320 . 520
chrXIV 35489 35490 . 260
chrXIV 36706 36707 . 280
chrXIV 36771 36772 . 3620
chrXIV 36804 36805 . 7700
chrXIV 36947 36948 . 6480
chrXIV 37490 37491 . 140
chrXIV 37522 37523 . 180
chrXIV 37594 37595 . 120
chrXIV 38228 38229 . 480
chrXIV 38233 38234 . 700
chrXIV 38267 38268 . 360
chrXIV 38390 38391 . 220
chrXIV 38863 38864 . 2700
chrXIV 39076 39077 . 140
chrXIV 39942 39943 . 1000
chrXIV 40159 40160 . 780
chrXIV 40431 40432 . 340
chrXIV 40524 40525 . 600
chrXIV 40525 40526 . 160
chrXIV 40526 40527 . 820
chrXIV 40537 40538 . 140
chrXIV 40557 40558 . 240
chrXIV 40568 40569 . 3100
chrXIV 40576 40577 . 380
chrXIV 40718 40719 . 4280
chrXIV 40746 40747 . 320
chrXIV 42152 42153 . 160
chrXIV 42172 42173 . 380
chrXIV 42185 42186 . 2400
chrXIV 42185 42186 . 120
chrXIV 42998 42999 . 2780
chrXIV 43143 43144 . 1500
chrXIV 43199 43200 . 160
chrXIV 43313 43314 . 460
chrXIV 44328 44329 . 140
chrXIV 44339 44340 . 280
chrXIV 44344 44345 . 340
chrXIV 44372 44373 . 1440
chrXIV 44400 44401 . 160
chrXIV 44728 44729 . 520
chrXIV 47024 47025 . 140
chrXIV 48097 48098 . 180
chrXIV 48130 48131 . 120
chrXIV 48145 48146 . 1620
chrXIV 48209 48210 . 180
chrXIV 48210 48211 . 280
chrXIV 48213 48214 . 320
chrXIV 49338 49339 . 120
chrXIV 49340 49341 . 180
chrXIV 49438 49439 . 740
chrXIV 49658 49659 . 940
chrXIV 49965 49966 . 180
chrXIV 50277 50278 . 120
chrXIV 50464 50465 . 300
chrXIV 50962 50963 . 860
chrXIV 51083 51084 . 120
chrXIV 51541 51542 . 4920
chrXIV 51567 51568 . 4820
chrXIV 51590 51591 . 5340
chrXIV 51596 51597 . 260
chrXIV 51752 51753 . 3260
chrXIV 51773 51774 . 9880
chrXIV 51787 51788 . 4600
chrXIV 51803 51804 . 120
chrXIV 51839 51840 . 120
chrXIV 51843 51844 . 560
chrXIV 52474 52475 . 3220
chrXIV 52502 52503 . 180
chrXIV 52506 52507 . 140
chrXIV 52512 52513 . 220
chrXIV 52520 52521 . 180
chrXIV 52520 52521 . 120
chrXIV 52539 52540 . 2520
chrXIV 52561 52562 . 260
chrXIV 52584 52585 . 200
chrXIV 52958 52959 . 160
chrXIV 53303 53304 . 180
chrXIV 53317 53318 . 360
chrXIV 53669 53670 . 140
chrXIV 53798 53799 . 160
chrXIV 54108 54109 . 200
chrXIV 55974 55975 . 140
chrXIV 55979 55980 . 280
chrXIV 55984 55985 . 520
chrXIV 55986 55987 . 320
chrXIV 55989 55990 . 120
chrXIV 55996 55997 . 320
chrXIV 56014 56015 . 140
chrXIV 56048 56049 . 120
chrXIV 56051 56052 . 280
chrXIV 56080 56081 . 120
chrXIV 56105 56106 . 120
chrXIV 56647 56648 . 240
chrXIV 57408 57409 . 140
chrXIV 57420 57421 . 400
chrXIV 57759 57760 . 280
chrXIV 57776 57777 . 740
chrXIV 57993 57994 . 120
chrXIV 57994 57995 . 120
chrXIV 58000 58001 . 3000
chrXIV 58050 58051 . 560
chrXIV 58060 58061 . 140
chrXIV 58072 58073 . 4460
chrXIV 58076 58077 . 340
chrXIV 58082 58083 . 440
chrXIV 58456 58457 . 240
chrXIV 58581 58582 . 1480
chrXIV 58586 58587 . 2820
chrXIV 58782 58783 . 320
chrXIV 58850 58851 . 120
chrXIV 59228 59229 . 220
chrXIV 59619 59620 . 140
chrXIV 59866 59867 . 340
chrXIV 59897 59898 . 480
chrXIV 59913 59914 . 240
chrXIV 59962 59963 . 4120
chrXIV 60108 60109 . 240
chrXIV 60137 60138 . 140
chrXIV 60162 60163 . 160
chrXIV 60165 60166 . 160
chrXIV 60171 60172 . 280
chrXIV 60180 60181 . 2660
chrXIV 60248 60249 . 120
chrXIV 60249 60250 . 980
chrXIV 60362 60363 . 220
chrXIV 60686 60687 . 4140
chrXIV 60966 60967 . 260
chrXIV 61161 61162 . 1220
chrXIV 61166 61167 . 120
chrXIV 61167 61168 . 120
chrXIV 61167 61168 . 260
chrXIV 61310 61311 . 120
chrXIV 61317 61318 . 120
chrXIV 61373 61374 . 140
chrXIV 61566 61567 . 1320
chrXIV 61599 61600 . 200
chrXIV 61657 61658 . 940
chrXIV 61660 61661 . 1260
chrXIV 61668 61669 . 1380
chrXIV 61675 61676 . 2520
chrXIV 61683 61684 . 580
chrXIV 61742 61743 . 480
chrXIV 61776 61777 . 600
chrXIV 61862 61863 . 120
chrXIV 63356 63357 . 1480
chrXIV 63361 63362 . 420
chrXIV 63376 63377 . 740
chrXIV 63385 63386 . 220
chrXIV 63388 63389 . 2040
chrXIV 63394 63395 . 660
chrXIV 63394 63395 . 300
chrXIV 63396 63397 . 1200
chrXIV 63396 63397 . 240
chrXIV 63398 63399 . 140
chrXIV 63427 63428 . 280
chrXIV 63501 63502 . 180
chrXIV 63565 63566 . 520
chrXIV 63572 63573 . 1420
chrXIV 63603 63604 . 200
chrXIV 63747 63748 . 1760
chrXIV 63856 63857 . 2300
chrXIV 63993 63994 . 460
chrXIV 64210 64211 . 120
chrXIV 64290 64291 . 1520
chrXIV 64329 64330 . 180
chrXIV 64436 64437 . 180
chrXIV 64450 64451 . 280
chrXIV 64704 64705 . 220
chrXIV 64710 64711 . 140
chrXIV 64718 64719 . 220
chrXIV 64772 64773 . 360
chrXIV 64780 64781 . 460
chrXIV 64933 64934 . 140
chrXIV 65046 65047 . 520
chrXIV 65095 65096 . 260
chrXIV 65261 65262 . 440
chrXIV 65326 65327 . 1360
chrXIV 65345 65346 . 180
chrXIV 65358 65359 . 500
chrXIV 65372 65373 . 160
chrXIV 65381 65382 . 280
chrXIV 65413 65414 . 1140
chrXIV 65510 65511 . 120
chrXIV 65690 65691 . 140
chrXIV 65822 65823 . 1600
chrXIV 65826 65827 . 240
chrXIV 65850 65851 . 400
chrXIV 65891 65892 . 160
chrXIV 65915 65916 . 2660
chrXIV 65938 65939 . 440
chrXIV 66026 66027 . 220
chrXIV 66125 66126 . 120
chrXIV 66253 66254 . 1080
chrXIV 66285 66286 . 320
chrXIV 66306 66307 . 220
chrXIV 66351 66352 . 500
chrXIV 66362 66363 . 120
chrXIV 66378 66379 . 1500
chrXIV 66381 66382 . 120
chrXIV 66386 66387 . 300
chrXIV 66396 66397 . 2020
chrXIV 66410 66411 . 620
chrXIV 66745 66746 . 160
chrXIV 67033 67034 . 1040
chrXIV 67681 67682 . 380
chrXIV 67894 67895 . 280
chrXIV 67902 67903 . 2060
chrXIV 67915 67916 . 120
chrXIV 67955 67956 . 1540
chrXIV 68148 68149 . 640
chrXIV 68287 68288 . 160
chrXIV 68297 68298 . 600
chrXIV 68498 68499 . 120
chrXIV 68504 68505 . 540
chrXIV 68621 68622 . 580
chrXIV 68648 68649 . 120
chrXIV 68651 68652 . 1480
chrXIV 68718 68719 . 520
chrXIV 68824 68825 . 360
chrXIV 71478 71479 . 1140
chrXIV 71498 71499 . 2300
chrXIV 71591 71592 . 740
chrXIV 71792 71793 . 720
chrXIV 71939 71940 . 280
chrXIV 72212 72213 . 200
chrXIV 72371 72372 . 240
chrXIV 72750 72751 . 1320
chrXIV 72886 72887 . 120
chrXIV 73369 73370 . 200
chrXIV 74256 74257 . 120
chrXIV 76640 76641 . 300
chrXIV 76645 76646 . 200
chrXIV 76655 76656 . 580
chrXIV 76669 76670 . 1840
chrXIV 76673 76674 . 1380
chrXIV 76676 76677 . 880
chrXIV 76700 76701 . 1540
chrXIV 76736 76737 . 1100
chrXIV 76776 76777 . 900
chrXIV 76930 76931 . 580
chrXIV 76954 76955 . 120
chrXIV 76960 76961 . 160
chrXIV 78048 78049 . 880
chrXIV 78242 78243 . 680
chrXIV 78501 78502 . 120
chrXIV 78564 78565 . 180
chrXIV 78601 78602 . 140
chrXIV 78816 78817 . 120
chrXIV 78959 78960 . 380
chrXIV 79145 79146 . 220
chrXIV 79159 79160 . 1060
chrXIV 79308 79309 . 640
chrXIV 80125 80126 . 920
chrXIV 80452 80453 . 900
chrXIV 80454 80455 . 760
chrXIV 80479 80480 . 1020
chrXIV 80528 80529 . 180
chrXIV 81045 81046 . 1680
chrXIV 81075 81076 . 140
chrXIV 81201 81202 . 840
chrXIV 81359 81360 . 1080
chrXIV 82169 82170 . 800
chrXIV 82296 82297 . 260
chrXIV 82314 82315 . 1380
chrXIV 82483 82484 . 500
chrXIV 82513 82514 . 240
chrXIV 82516 82517 . 480
chrXIV 82682 82683 . 120
chrXIV 82690 82691 . 160
chrXIV 82700 82701 . 940
chrXIV 82704 82705 . 1560
chrXIV 82707 82708 . 200
chrXIV 82716 82717 . 1440
chrXIV 82721 82722 . 460
chrXIV 82732 82733 . 3400
chrXIV 82737 82738 . 200
chrXIV 82744 82745 . 600
chrXIV 82915 82916 . 440
chrXIV 82959 82960 . 1000
chrXIV 83051 83052 . 2920
chrXIV 84066 84067 . 500
chrXIV 84086 84087 . 520
chrXIV 84122 84123 . 280
chrXIV 84179 84180 . 200
chrXIV 84195 84196 . 720
chrXIV 84683 84684 . 140
chrXIV 85414 85415 . 240
chrXIV 85851 85852 . 200
chrXIV 85860 85861 . 240
chrXIV 86066 86067 . 1100
chrXIV 86100 86101 . 500
chrXIV 86112 86113 . 260
chrXIV 86133 86134 . 1780
chrXIV 86134 86135 . 660
chrXIV 86135 86136 . 140
chrXIV 86135 86136 . 200
chrXIV 86139 86140 . 1260
chrXIV 86150 86151 . 400
chrXIV 86178 86179 . 120
chrXIV 87291 87292 . 120
chrXIV 87295 87296 . 380
chrXIV 87337 87338 . 720
chrXIV 87464 87465 . 1480
chrXIV 87480 87481 . 140
chrXIV 87490 87491 . 1900
chrXIV 87497 87498 . 820
chrXIV 87506 87507 . 120
chrXIV 87623 87624 . 640
chrXIV 87633 87634 . 1640
chrXIV 87654 87655 . 300
chrXIV 87657 87658 . 580
chrXIV 87659 87660 . 260
chrXIV 87704 87705 . 1120
chrXIV 87765 87766 . 140
chrXIV 87882 87883 . 140
chrXIV 88179 88180 . 140
chrXIV 88351 88352 . 120
chrXIV 88562 88563 . 580
chrXIV 88749 88750 . 680
chrXIV 88889 88890 . 700
chrXIV 88902 88903 . 180
chrXIV 88914 88915 . 120
chrXIV 88920 88921 . 120
chrXIV 88932 88933 . 480
chrXIV 88952 88953 . 260
chrXIV 89011 89012 . 500
chrXIV 89053 89054 . 220
chrXIV 89368 89369 . 960
chrXIV 89385 89386 . 760
chrXIV 89579 89580 . 840
chrXIV 89584 89585 . 120
chrXIV 89587 89588 . 660
chrXIV 89619 89620 . 260
chrXIV 89632 89633 . 200
chrXIV 89644 89645 . 640
chrXIV 89664 89665 . 380
chrXIV 89720 89721 . 800
chrXIV 89980 89981 . 1640
chrXIV 89987 89988 . 180
chrXIV 89990 89991 . 120
chrXIV 89997 89998 . 120
chrXIV 90000 90001 . 340
chrXIV 90011 90012 . 180
chrXIV 90012 90013 . 160
chrXIV 90017 90018 . 120
chrXIV 90077 90078 . 200
chrXIV 90091 90092 . 160
chrXIV 90121 90122 . 140
chrXIV 90132 90133 . 280
chrXIV 90140 90141 . 320
chrXIV 90148 90149 . 1240
chrXIV 90151 90152 . 160
chrXIV 90151 90152 . 120
chrXIV 90157 90158 . 1740
chrXIV 90344 90345 . 120
chrXIV 90472 90473 . 2060
chrXIV 90777 90778 . 900
chrXIV 90782 90783 . 1360
chrXIV 91133 91134 . 420
chrXIV 91252 91253 . 1140
chrXIV 91410 91411 . 680
chrXIV 91570 91571 . 1420
chrXIV 91594 91595 . 320
chrXIV 91597 91598 . 600
chrXIV 91615 91616 . 1200
chrXIV 91620 91621 . 300
chrXIV 91695 91696 . 280
chrXIV 91802 91803 . 1120
chrXIV 91934 91935 . 360
chrXIV 94473 94474 . 1840
chrXIV 94836 94837 . 500
chrXIV 94910 94911 . 1700
chrXIV 95058 95059 . 440
chrXIV 95082 95083 . 180
chrXIV 95195 95196 . 260
chrXIV 95234 95235 . 160
chrXIV 95381 95382 . 120
chrXIV 95550 95551 . 1080
chrXIV 95631 95632 . 380
chrXIV 95680 95681 . 240
chrXIV 95787 95788 . 440
chrXIV 96049 96050 . 180
chrXIV 96061 96062 . 200
chrXIV 96189 96190 . 220
chrXIV 96212 96213 . 1060
chrXIV 96213 96214 . 880
chrXIV 96355 96356 . 1620
chrXIV 96371 96372 . 1180
chrXIV 96387 96388 . 180
chrXIV 96402 96403 . 5000
chrXIV 96414 96415 . 1820
chrXIV 96421 96422 . 3440
chrXIV 96430 96431 . 140
chrXIV 96433 96434 . 2560
chrXIV 96439 96440 . 140
chrXIV 101424 101425 . 120
chrXIV 101865 101866 . 120
chrXIV 101869 101870 . 120
chrXIV 101882 101883 . 120
chrXIV 101910 101911 . 120
chrXIV 101948 101949 . 160
chrXIV 101959 101960 . 120
chrXIV 102804 102805 . 120
chrXIV 102823 102824 . 160
chrXIV 102960 102961 . 200
chrXIV 103015 103016 . 1280
chrXIV 103019 103020 . 320
chrXIV 103183 103184 . 120
chrXIV 103319 103320 . 140
chrXIV 103331 103332 . 280
chrXIV 103401 103402 . 900
chrXIV 103472 103473 . 320
chrXIV 103613 103614 . 140
chrXIV 103801 103802 . 140
chrXIV 103803 103804 . 360
chrXIV 103956 103957 . 400
chrXIV 104139 104140 . 660
chrXIV 104210 104211 . 400
chrXIV 104214 104215 . 240
chrXIV 104217 104218 . 280
chrXIV 104231 104232 . 1700
chrXIV 104384 104385 . 380
chrXIV 104425 104426 . 480
chrXIV 104839 104840 . 120
chrXIV 104912 104913 . 160
chrXIV 104922 104923 . 980
chrXIV 105037 105038 . 120
chrXIV 105040 105041 . 920
chrXIV 105074 105075 . 120
chrXIV 105088 105089 . 360
chrXIV 105104 105105 . 400
chrXIV 105113 105114 . 260
chrXIV 105456 105457 . 120
chrXIV 105575 105576 . 180
chrXIV 105608 105609 . 140
chrXIV 105795 105796 . 1420
chrXIV 105821 105822 . 1460
chrXIV 106154 106155 . 200
chrXIV 106428 106429 . 740
chrXIV 106795 106796 . 240
chrXIV 106806 106807 . 140
chrXIV 107030 107031 . 160
chrXIV 107246 107247 . 2680
chrXIV 107256 107257 . 120
chrXIV 107283 107284 . 240
chrXIV 107526 107527 . 1340
chrXIV 107573 107574 . 500
chrXIV 107590 107591 . 6360
chrXIV 107628 107629 . 3760
chrXIV 107630 107631 . 220
chrXIV 107643 107644 . 120
chrXIV 108224 108225 . 860
chrXIV 108248 108249 . 260
chrXIV 108250 108251 . 820
chrXIV 108264 108265 . 480
chrXIV 108273 108274 . 120
chrXIV 108325 108326 . 740
chrXIV 108338 108339 . 1120
chrXIV 108394 108395 . 380
chrXIV 108418 108419 . 120
chrXIV 108909 108910 . 1400
chrXIV 109001 109002 . 2540
chrXIV 109017 109018 . 2860
chrXIV 110563 110564 . 1020
chrXIV 110573 110574 . 6140
chrXIV 110600 110601 . 160
chrXIV 110603 110604 . 160
chrXIV 110606 110607 . 3080
chrXIV 110648 110649 . 2600
chrXIV 110654 110655 . 220
chrXIV 110679 110680 . 120
chrXIV 110742 110743 . 300
chrXIV 110759 110760 . 160
chrXIV 110769 110770 . 2660
chrXIV 110788 110789 . 1060
chrXIV 110798 110799 . 340
chrXIV 110968 110969 . 240
chrXIV 111649 111650 . 1320
chrXIV 111674 111675 . 160
chrXIV 111824 111825 . 11760
chrXIV 111851 111852 . 500
chrXIV 111916 111917 . 900
chrXIV 112406 112407 . 2460
chrXIV 112696 112697 . 1240
chrXIV 112748 112749 . 500
chrXIV 112942 112943 . 140
chrXIV 112945 112946 . 120
chrXIV 112961 112962 . 140
chrXIV 112963 112964 . 700
chrXIV 113014 113015 . 380
chrXIV 113023 113024 . 160
chrXIV 113054 113055 . 140
chrXIV 113061 113062 . 120
chrXIV 113064 113065 . 120
chrXIV 113065 113066 . 500
chrXIV 114028 114029 . 400
chrXIV 114976 114977 . 380
chrXIV 115302 115303 . 420
chrXIV 115311 115312 . 120
chrXIV 115513 115514 . 660
chrXIV 115549 115550 . 3240
chrXIV 115572 115573 . 840
chrXIV 115619 115620 . 300
chrXIV 115629 115630 . 1140
chrXIV 115705 115706 . 180
chrXIV 115777 115778 . 140
chrXIV 115791 115792 . 340
chrXIV 115822 115823 . 460
chrXIV 115857 115858 . 780
chrXIV 115863 115864 . 140
chrXIV 115882 115883 . 200
chrXIV 115915 115916 . 1060
chrXIV 115961 115962 . 1380
chrXIV 116016 116017 . 280
chrXIV 116047 116048 . 240
chrXIV 116105 116106 . 160
chrXIV 116124 116125 . 120
chrXIV 116127 116128 . 5800
chrXIV 116151 116152 . 120
chrXIV 116197 116198 . 260
chrXIV 116250 116251 . 720
chrXIV 116270 116271 . 520
chrXIV 116301 116302 . 1080
chrXIV 116309 116310 . 960
chrXIV 116421 116422 . 620
chrXIV 116487 116488 . 260
chrXIV 116625 116626 . 360
chrXIV 116626 116627 . 320
chrXIV 116626 116627 . 120
chrXIV 116632 116633 . 460
chrXIV 116679 116680 . 640
chrXIV 116700 116701 . 2760
chrXIV 116700 116701 . 120
chrXIV 116702 116703 . 160
chrXIV 116707 116708 . 480
chrXIV 116711 116712 . 820
chrXIV 116717 116718 . 660
chrXIV 116721 116722 . 260
chrXIV 116739 116740 . 720
chrXIV 116745 116746 . 300
chrXIV 116983 116984 . 140
chrXIV 117033 117034 . 1540
chrXIV 117055 117056 . 2660
chrXIV 117078 117079 . 1300
chrXIV 117100 117101 . 120
chrXIV 117106 117107 . 120
chrXIV 117116 117117 . 860
chrXIV 117182 117183 . 320
chrXIV 117232 117233 . 540
chrXIV 117237 117238 . 540
chrXIV 117244 117245 . 560
chrXIV 117259 117260 . 160
chrXIV 117265 117266 . 120
chrXIV 117295 117296 . 120
chrXIV 117478 117479 . 420
chrXIV 117481 117482 . 140
chrXIV 117520 117521 . 1920
chrXIV 118602 118603 . 260
chrXIV 118629 118630 . 400
chrXIV 118639 118640 . 1680
chrXIV 118648 118649 . 1400
chrXIV 118705 118706 . 420
chrXIV 118722 118723 . 1400
chrXIV 118723 118724 . 1180
chrXIV 118723 118724 . 140
chrXIV 118724 118725 . 120
chrXIV 118724 118725 . 120
chrXIV 118736 118737 . 380
chrXIV 118811 118812 . 1720
chrXIV 118918 118919 . 1640
chrXIV 118942 118943 . 160
chrXIV 119015 119016 . 1300
chrXIV 119117 119118 . 1840
chrXIV 119148 119149 . 160
chrXIV 119155 119156 . 540
chrXIV 119160 119161 . 180
chrXIV 119196 119197 . 1380
chrXIV 119336 119337 . 120
chrXIV 119364 119365 . 180
chrXIV 119553 119554 . 1000
chrXIV 119645 119646 . 280
chrXIV 119835 119836 . 3980
chrXIV 120140 120141 . 120
chrXIV 120512 120513 . 220
chrXIV 121058 121059 . 120
chrXIV 121389 121390 . 2220
chrXIV 121421 121422 . 400
chrXIV 121602 121603 . 1500
chrXIV 121757 121758 . 580
chrXIV 122135 122136 . 160
chrXIV 122290 122291 . 940
chrXIV 122308 122309 . 400
chrXIV 122317 122318 . 1100
chrXIV 122339 122340 . 180
chrXIV 122432 122433 . 400
chrXIV 122674 122675 . 140
chrXIV 122694 122695 . 120
chrXIV 122704 122705 . 180
chrXIV 122711 122712 . 220
chrXIV 122716 122717 . 120
chrXIV 122719 122720 . 360
chrXIV 122721 122722 . 140
chrXIV 122812 122813 . 120
chrXIV 123079 123080 . 260
chrXIV 125867 125868 . 200
chrXIV 125983 125984 . 900
chrXIV 126778 126779 . 980
chrXIV 126978 126979 . 1540
chrXIV 127748 127749 . 360
chrXIV 129096 129097 . 580
chrXIV 129200 129201 . 1420
chrXIV 129224 129225 . 1000
chrXIV 129233 129234 . 2920
chrXIV 129265 129266 . 3780
chrXIV 129277 129278 . 2640
chrXIV 129296 129297 . 1360
chrXIV 129318 129319 . 300
chrXIV 129460 129461 . 2500
chrXIV 129466 129467 . 120
chrXIV 129985 129986 . 140
chrXIV 131742 131743 . 220
chrXIV 135681 135682 . 2120
chrXIV 135691 135692 . 2060
chrXIV 135696 135697 . 980
chrXIV 135699 135700 . 240
chrXIV 135726 135727 . 140
chrXIV 135738 135739 . 140
chrXIV 135799 135800 . 1700
chrXIV 135828 135829 . 3100
chrXIV 135989 135990 . 540
chrXIV 135993 135994 . 120
chrXIV 136129 136130 . 240
chrXIV 136519 136520 . 1260
chrXIV 136659 136660 . 340
chrXIV 136797 136798 . 140
chrXIV 136927 136928 . 480
chrXIV 136964 136965 . 120
chrXIV 136967 136968 . 560
chrXIV 136978 136979 . 520
chrXIV 137026 137027 . 2080
chrXIV 137031 137032 . 120
chrXIV 137171 137172 . 140
chrXIV 137353 137354 . 860
chrXIV 137640 137641 . 120
chrXIV 137698 137699 . 1480
chrXIV 137907 137908 . 140
chrXIV 137934 137935 . 740
chrXIV 137969 137970 . 120
chrXIV 137970 137971 . 200
chrXIV 137970 137971 . 900
chrXIV 137975 137976 . 560
chrXIV 138001 138002 . 140
chrXIV 138036 138037 . 2480
chrXIV 138110 138111 . 520
chrXIV 138129 138130 . 120
chrXIV 138161 138162 . 620
chrXIV 138187 138188 . 180
chrXIV 138283 138284 . 180
chrXIV 138326 138327 . 360
chrXIV 138336 138337 . 680
chrXIV 138382 138383 . 1520
chrXIV 138396 138397 . 160
chrXIV 138411 138412 . 120
chrXIV 138421 138422 . 180
chrXIV 138424 138425 . 1760
chrXIV 138977 138978 . 200
chrXIV 139318 139319 . 140
chrXIV 139588 139589 . 120
chrXIV 140560 140561 . 2860
chrXIV 140568 140569 . 300
chrXIV 140620 140621 . 140
chrXIV 140624 140625 . 240
chrXIV 140680 140681 . 180
chrXIV 140688 140689 . 580
chrXIV 140744 140745 . 120
chrXIV 144072 144073 . 140
chrXIV 144126 144127 . 140
chrXIV 144500 144501 . 520
chrXIV 144880 144881 . 280
chrXIV 144977 144978 . 120
chrXIV 144980 144981 . 1600
chrXIV 145329 145330 . 140
chrXIV 145416 145417 . 400
chrXIV 145433 145434 . 340
chrXIV 145437 145438 . 180
chrXIV 145443 145444 . 280
chrXIV 145445 145446 . 1160
chrXIV 145470 145471 . 1520
chrXIV 145608 145609 . 1060
chrXIV 145637 145638 . 3080
chrXIV 145763 145764 . 440
chrXIV 146261 146262 . 1940
chrXIV 146309 146310 . 160
chrXIV 146613 146614 . 900
chrXIV 146715 146716 . 320
chrXIV 146725 146726 . 560
chrXIV 146731 146732 . 280
chrXIV 146901 146902 . 860
chrXIV 147871 147872 . 140
chrXIV 148024 148025 . 120
chrXIV 148030 148031 . 700
chrXIV 148038 148039 . 180
chrXIV 148044 148045 . 240
chrXIV 148052 148053 . 320
chrXIV 148067 148068 . 620
chrXIV 148070 148071 . 200
chrXIV 148126 148127 . 160
chrXIV 148132 148133 . 740
chrXIV 154465 154466 . 720
chrXIV 154845 154846 . 140
chrXIV 154886 154887 . 180
chrXIV 154896 154897 . 140
chrXIV 154954 154955 . 960
chrXIV 156911 156912 . 260
chrXIV 157410 157411 . 120
chrXIV 157460 157461 . 200
chrXIV 157503 157504 . 440
chrXIV 157602 157603 . 120
chrXIV 157952 157953 . 1480
chrXIV 157956 157957 . 540
chrXIV 157966 157967 . 1800
chrXIV 159389 159390 . 360
chrXIV 159816 159817 . 1240
chrXIV 160265 160266 . 140
chrXIV 160285 160286 . 160
chrXIV 160470 160471 . 180
chrXIV 160487 160488 . 1720
chrXIV 160492 160493 . 120
chrXIV 160544 160545 . 660
chrXIV 160572 160573 . 180
chrXIV 160587 160588 . 260
chrXIV 160742 160743 . 120
chrXIV 163905 163906 . 260
chrXIV 164099 164100 . 1500
chrXIV 164234 164235 . 1400
chrXIV 164241 164242 . 3020
chrXIV 164431 164432 . 340
chrXIV 164445 164446 . 660
chrXIV 164448 164449 . 300
chrXIV 164458 164459 . 240
chrXIV 164465 164466 . 140
chrXIV 164479 164480 . 220
chrXIV 164530 164531 . 260
chrXIV 164549 164550 . 300
chrXIV 164661 164662 . 2980
chrXIV 166714 166715 . 120
chrXIV 167104 167105 . 260
chrXIV 167368 167369 . 220
chrXIV 167374 167375 . 1500
chrXIV 167426 167427 . 2000
chrXIV 167433 167434 . 960
chrXIV 167447 167448 . 140
chrXIV 167534 167535 . 1660
chrXIV 167556 167557 . 1780
chrXIV 167712 167713 . 1420
chrXIV 167755 167756 . 840
chrXIV 167859 167860 . 360
chrXIV 167901 167902 . 1740
chrXIV 167909 167910 . 680
chrXIV 167922 167923 . 700
chrXIV 167923 167924 . 760
chrXIV 167980 167981 . 1420
chrXIV 167986 167987 . 400
chrXIV 168019 168020 . 520
chrXIV 168175 168176 . 1300
chrXIV 168468 168469 . 3180
chrXIV 168827 168828 . 140
chrXIV 169168 169169 . 120
chrXIV 169256 169257 . 9060
chrXIV 169336 169337 . 220
chrXIV 169346 169347 . 140
chrXIV 169355 169356 . 1360
chrXIV 169373 169374 . 160
chrXIV 169397 169398 . 140
chrXIV 169403 169404 . 940
chrXIV 169672 169673 . 160
chrXIV 169702 169703 . 120
chrXIV 169720 169721 . 1920
chrXIV 169735 169736 . 2200
chrXIV 169765 169766 . 1240
chrXIV 169821 169822 . 260
chrXIV 169824 169825 . 120
chrXIV 169845 169846 . 340
chrXIV 169853 169854 . 200
chrXIV 169913 169914 . 1540
chrXIV 169924 169925 . 5240
chrXIV 170259 170260 . 120
chrXIV 170435 170436 . 960
chrXIV 170973 170974 . 460
chrXIV 171207 171208 . 260
chrXIV 171227 171228 . 320
chrXIV 171849 171850 . 260
chrXIV 171858 171859 . 1660
chrXIV 172387 172388 . 120
chrXIV 172430 172431 . 160
chrXIV 172432 172433 . 460
chrXIV 172434 172435 . 380
chrXIV 172434 172435 . 280
chrXIV 172444 172445 . 380
chrXIV 172610 172611 . 140
chrXIV 172632 172633 . 260
chrXIV 172751 172752 . 220
chrXIV 172798 172799 . 120
chrXIV 174570 174571 . 280
chrXIV 174644 174645 . 1000
chrXIV 174674 174675 . 380
chrXIV 174696 174697 . 120
chrXIV 174719 174720 . 380
chrXIV 174727 174728 . 460
chrXIV 174823 174824 . 1700
chrXIV 174826 174827 . 160
chrXIV 174830 174831 . 300
chrXIV 174840 174841 . 680
chrXIV 174848 174849 . 240
chrXIV 174862 174863 . 660
chrXIV 174918 174919 . 400
chrXIV 175292 175293 . 340
chrXIV 175297 175298 . 700
chrXIV 175358 175359 . 420
chrXIV 175360 175361 . 360
chrXIV 175679 175680 . 180
chrXIV 180406 180407 . 3400
chrXIV 180438 180439 . 120
chrXIV 180662 180663 . 580
chrXIV 180738 180739 . 140
chrXIV 180916 180917 . 400
chrXIV 181203 181204 . 780
chrXIV 181258 181259 . 220
chrXIV 181297 181298 . 160
chrXIV 182795 182796 . 360
chrXIV 182814 182815 . 1760
chrXIV 182821 182822 . 1660
chrXIV 182831 182832 . 620
chrXIV 185280 185281 . 120
chrXIV 185296 185297 . 160
chrXIV 185306 185307 . 380
chrXIV 185322 185323 . 200
chrXIV 185341 185342 . 120
chrXIV 185355 185356 . 1360
chrXIV 185375 185376 . 160
chrXIV 185378 185379 . 420
chrXIV 185383 185384 . 1160
chrXIV 185437 185438 . 220
chrXIV 186133 186134 . 120
chrXIV 186269 186270 . 1100
chrXIV 186293 186294 . 140
chrXIV 186398 186399 . 120
chrXIV 186924 186925 . 120
chrXIV 186934 186935 . 4220
chrXIV 186961 186962 . 360
chrXIV 186982 186983 . 180
chrXIV 186997 186998 . 160
chrXIV 186998 186999 . 260
chrXIV 187005 187006 . 200
chrXIV 187060 187061 . 1160
chrXIV 187066 187067 . 260
chrXIV 187076 187077 . 320
chrXIV 187102 187103 . 120
chrXIV 187625 187626 . 140
chrXIV 187631 187632 . 220
chrXIV 187675 187676 . 120
chrXIV 187916 187917 . 180
chrXIV 187919 187920 . 3420
chrXIV 187920 187921 . 120
chrXIV 187921 187922 . 140
chrXIV 187926 187927 . 300
chrXIV 187936 187937 . 1960
chrXIV 187939 187940 . 180
chrXIV 187954 187955 . 220
chrXIV 189068 189069 . 120
chrXIV 189381 189382 . 180
chrXIV 189704 189705 . 120
chrXIV 190453 190454 . 200
chrXIV 191003 191004 . 180
chrXIV 191022 191023 . 160
chrXIV 191030 191031 . 200
chrXIV 191034 191035 . 160
chrXIV 191051 191052 . 180
chrXIV 191170 191171 . 680
chrXIV 191329 191330 . 3380
chrXIV 191594 191595 . 120
chrXIV 193571 193572 . 140
chrXIV 193680 193681 . 320
chrXIV 194399 194400 . 240
chrXIV 194766 194767 . 1920
chrXIV 195020 195021 . 120
chrXIV 195395 195396 . 400
chrXIV 195607 195608 . 700
chrXIV 195638 195639 . 620
chrXIV 195768 195769 . 200
chrXIV 195779 195780 . 220
chrXIV 195787 195788 . 160
chrXIV 195829 195830 . 260
chrXIV 195995 195996 . 500
chrXIV 196146 196147 . 260
chrXIV 196176 196177 . 320
chrXIV 196270 196271 . 140
chrXIV 196403 196404 . 560
chrXIV 196450 196451 . 120
chrXIV 197991 197992 . 120
chrXIV 198011 198012 . 520
chrXIV 198016 198017 . 1500
chrXIV 198030 198031 . 120
chrXIV 198035 198036 . 200
chrXIV 198085 198086 . 140
chrXIV 198089 198090 . 1480
chrXIV 198103 198104 . 120
chrXIV 198129 198130 . 320
chrXIV 198187 198188 . 120
chrXIV 198219 198220 . 160
chrXIV 198257 198258 . 120
chrXIV 198264 198265 . 400
chrXIV 198268 198269 . 180
chrXIV 198331 198332 . 400
chrXIV 198335 198336 . 380
chrXIV 198372 198373 . 900
chrXIV 198380 198381 . 120
chrXIV 198446 198447 . 320
chrXIV 198464 198465 . 120
chrXIV 198483 198484 . 3300
chrXIV 198492 198493 . 140
chrXIV 198498 198499 . 240
chrXIV 198506 198507 . 120
chrXIV 198576 198577 . 240
chrXIV 198580 198581 . 260
chrXIV 198601 198602 . 940
chrXIV 198609 198610 . 1000
chrXIV 198616 198617 . 460
chrXIV 200285 200286 . 1200
chrXIV 200308 200309 . 560
chrXIV 200357 200358 . 320
chrXIV 200369 200370 . 140
chrXIV 200373 200374 . 120
chrXIV 200393 200394 . 120
chrXIV 200395 200396 . 1220
chrXIV 200397 200398 . 1560
chrXIV 200456 200457 . 120
chrXIV 200462 200463 . 1820
chrXIV 200600 200601 . 160
chrXIV 201036 201037 . 300
chrXIV 201150 201151 . 120
chrXIV 201495 201496 . 10480
chrXIV 201977 201978 . 120
chrXIV 201991 201992 . 120
chrXIV 202022 202023 . 120
chrXIV 202025 202026 . 140
chrXIV 202029 202030 . 780
chrXIV 202042 202043 . 220
chrXIV 202049 202050 . 180
chrXIV 202061 202062 . 140
chrXIV 202156 202157 . 300
chrXIV 202251 202252 . 140
chrXIV 202284 202285 . 1580
chrXIV 202324 202325 . 140
chrXIV 203159 203160 . 260
chrXIV 203661 203662 . 720
chrXIV 204295 204296 . 380
chrXIV 204627 204628 . 140
chrXIV 204794 204795 . 1320
chrXIV 205003 205004 . 120
chrXIV 205012 205013 . 140
chrXIV 205018 205019 . 1020
chrXIV 205019 205020 . 140
chrXIV 205042 205043 . 200
chrXIV 205091 205092 . 880
chrXIV 205116 205117 . 380
chrXIV 205133 205134 . 360
chrXIV 205287 205288 . 320
chrXIV 205408 205409 . 180
chrXIV 205461 205462 . 1900
chrXIV 205462 205463 . 160
chrXIV 205463 205464 . 120
chrXIV 205775 205776 . 220
chrXIV 206305 206306 . 340
chrXIV 206741 206742 . 580
chrXIV 206762 206763 . 180
chrXIV 206784 206785 . 200
chrXIV 206808 206809 . 120
chrXIV 208643 208644 . 140
chrXIV 209598 209599 . 500
chrXIV 209718 209719 . 140
chrXIV 209734 209735 . 180
chrXIV 209780 209781 . 280
chrXIV 209864 209865 . 300
chrXIV 210108 210109 . 780
chrXIV 210510 210511 . 160
chrXIV 210674 210675 . 120
chrXIV 211282 211283 . 300
chrXIV 211415 211416 . 620
chrXIV 211545 211546 . 440
chrXIV 211614 211615 . 180
chrXIV 211640 211641 . 220
chrXIV 211651 211652 . 220
chrXIV 211655 211656 . 540
chrXIV 211659 211660 . 200
chrXIV 211662 211663 . 480
chrXIV 211674 211675 . 300
chrXIV 211681 211682 . 340
chrXIV 211682 211683 . 860
chrXIV 211713 211714 . 540
chrXIV 212585 212586 . 120
chrXIV 213768 213769 . 300
chrXIV 213811 213812 . 220
chrXIV 214646 214647 . 120
chrXIV 214665 214666 . 1520
chrXIV 214690 214691 . 300
chrXIV 214703 214704 . 120
chrXIV 214711 214712 . 140
chrXIV 214716 214717 . 500
chrXIV 214848 214849 . 800
chrXIV 215824 215825 . 600
chrXIV 215845 215846 . 260
chrXIV 215876 215877 . 140
chrXIV 215879 215880 . 120
chrXIV 215879 215880 . 300
chrXIV 216120 216121 . 400
chrXIV 216123 216124 . 760
chrXIV 216132 216133 . 1420
chrXIV 216257 216258 . 11420
chrXIV 216345 216346 . 940
chrXIV 216383 216384 . 5200
chrXIV 216413 216414 . 1440
chrXIV 216460 216461 . 12040
chrXIV 216464 216465 . 480
chrXIV 216567 216568 . 3440
chrXIV 216623 216624 . 5460
chrXIV 216719 216720 . 140
chrXIV 216733 216734 . 140
chrXIV 216906 216907 . 500
chrXIV 216926 216927 . 1240
chrXIV 217275 217276 . 1660
chrXIV 217295 217296 . 260
chrXIV 217302 217303 . 160
chrXIV 217330 217331 . 140
chrXIV 217342 217343 . 120
chrXIV 217347 217348 . 360
chrXIV 217370 217371 . 240
chrXIV 217378 217379 . 880
chrXIV 217388 217389 . 120
chrXIV 217395 217396 . 2080
chrXIV 217490 217491 . 160
chrXIV 217493 217494 . 780
chrXIV 217501 217502 . 1660
chrXIV 217509 217510 . 1240
chrXIV 217521 217522 . 360
chrXIV 217522 217523 . 120
chrXIV 217532 217533 . 140
chrXIV 217539 217540 . 1420
chrXIV 217541 217542 . 200
chrXIV 217551 217552 . 340
chrXIV 217562 217563 . 240
chrXIV 217565 217566 . 300
chrXIV 217635 217636 . 3280
chrXIV 217638 217639 . 120
chrXIV 217640 217641 . 360
chrXIV 217645 217646 . 840
chrXIV 217650 217651 . 200
chrXIV 217653 217654 . 660
chrXIV 217666 217667 . 480
chrXIV 217688 217689 . 840
chrXIV 217691 217692 . 720
chrXIV 217708 217709 . 140
chrXIV 217824 217825 . 140
chrXIV 217865 217866 . 460
chrXIV 217941 217942 . 1680
chrXIV 218265 218266 . 2260
chrXIV 218298 218299 . 800
chrXIV 218595 218596 . 2840
chrXIV 218742 218743 . 200
chrXIV 218839 218840 . 380
chrXIV 218862 218863 . 180
chrXIV 218876 218877 . 200
chrXIV 218878 218879 . 240
chrXIV 218883 218884 . 1960
chrXIV 218889 218890 . 380
chrXIV 218896 218897 . 2900
chrXIV 219080 219081 . 1640
chrXIV 219421 219422 . 140
chrXIV 220272 220273 . 700
chrXIV 220443 220444 . 140
chrXIV 220446 220447 . 1500
chrXIV 220461 220462 . 1040
chrXIV 220462 220463 . 2120
chrXIV 220470 220471 . 760
chrXIV 220479 220480 . 2400
chrXIV 220482 220483 . 1400
chrXIV 220549 220550 . 3960
chrXIV 220551 220552 . 260
chrXIV 220552 220553 . 120
chrXIV 220556 220557 . 5680
chrXIV 220582 220583 . 460
chrXIV 220746 220747 . 1020
chrXIV 220773 220774 . 620
chrXIV 221183 221184 . 400
chrXIV 222348 222349 . 1040
chrXIV 222523 222524 . 3400
chrXIV 222548 222549 . 380
chrXIV 222578 222579 . 200
chrXIV 222603 222604 . 1060
chrXIV 224516 224517 . 120
chrXIV 224565 224566 . 740
chrXIV 224572 224573 . 580
chrXIV 224581 224582 . 1560
chrXIV 224595 224596 . 540
chrXIV 224601 224602 . 2640
chrXIV 224605 224606 . 760
chrXIV 224624 224625 . 560
chrXIV 224629 224630 . 860
chrXIV 224630 224631 . 1520
chrXIV 224663 224664 . 3220
chrXIV 224666 224667 . 160
chrXIV 225919 225920 . 240
chrXIV 226914 226915 . 260
chrXIV 227067 227068 . 120
chrXIV 227192 227193 . 120
chrXIV 227268 227269 . 1800
chrXIV 227275 227276 . 420
chrXIV 227280 227281 . 980
chrXIV 227301 227302 . 360
chrXIV 227322 227323 . 480
chrXIV 227326 227327 . 760
chrXIV 227336 227337 . 280
chrXIV 227505 227506 . 480
chrXIV 227655 227656 . 720
chrXIV 227940 227941 . 120
chrXIV 228101 228102 . 160
chrXIV 228544 228545 . 900
chrXIV 228720 228721 . 240
chrXIV 228913 228914 . 200
chrXIV 228977 228978 . 200
chrXIV 228981 228982 . 120
chrXIV 228985 228986 . 880
chrXIV 229012 229013 . 660
chrXIV 229019 229020 . 460
chrXIV 229030 229031 . 680
chrXIV 229034 229035 . 1140
chrXIV 229065 229066 . 1580
chrXIV 229739 229740 . 880
chrXIV 229771 229772 . 120
chrXIV 229932 229933 . 500
chrXIV 230736 230737 . 500
chrXIV 230760 230761 . 920
chrXIV 230843 230844 . 460
chrXIV 230851 230852 . 1800
chrXIV 230868 230869 . 460
chrXIV 230885 230886 . 1820
chrXIV 230888 230889 . 360
chrXIV 231026 231027 . 820
chrXIV 231060 231061 . 760
chrXIV 231069 231070 . 200
chrXIV 233763 233764 . 260
chrXIV 233818 233819 . 560
chrXIV 233822 233823 . 540
chrXIV 233834 233835 . 120
chrXIV 233859 233860 . 1340
chrXIV 233863 233864 . 480
chrXIV 233916 233917 . 140
chrXIV 233940 233941 . 480
chrXIV 233960 233961 . 2120
chrXIV 234008 234009 . 640
chrXIV 234031 234032 . 440
chrXIV 234049 234050 . 3140
chrXIV 234052 234053 . 340
chrXIV 234074 234075 . 1200
chrXIV 234118 234119 . 160
chrXIV 234142 234143 . 300
chrXIV 234154 234155 . 360
chrXIV 234333 234334 . 140
chrXIV 236046 236047 . 140
chrXIV 236377 236378 . 1580
chrXIV 236430 236431 . 1760
chrXIV 236533 236534 . 240
chrXIV 236564 236565 . 500
chrXIV 237081 237082 . 560
chrXIV 237211 237212 . 1240
chrXIV 237844 237845 . 240
chrXIV 237853 237854 . 160
chrXIV 237888 237889 . 3000
chrXIV 237888 237889 . 260
chrXIV 237889 237890 . 120
chrXIV 237889 237890 . 580
chrXIV 237894 237895 . 120
chrXIV 237919 237920 . 120
chrXIV 237943 237944 . 120
chrXIV 238136 238137 . 560
chrXIV 238162 238163 . 380
chrXIV 238164 238165 . 580
chrXIV 238179 238180 . 720
chrXIV 238186 238187 . 200
chrXIV 238583 238584 . 120
chrXIV 238666 238667 . 1160
chrXIV 238694 238695 . 160
chrXIV 238707 238708 . 800
chrXIV 239011 239012 . 5540
chrXIV 239141 239142 . 2960
chrXIV 239408 239409 . 120
chrXIV 239686 239687 . 220
chrXIV 239702 239703 . 180
chrXIV 239719 239720 . 440
chrXIV 239826 239827 . 180
chrXIV 239921 239922 . 1140
chrXIV 240011 240012 . 3560
chrXIV 240018 240019 . 640
chrXIV 240029 240030 . 1220
chrXIV 240043 240044 . 1520
chrXIV 240066 240067 . 940
chrXIV 240072 240073 . 5380
chrXIV 240097 240098 . 480
chrXIV 240102 240103 . 1460
chrXIV 240127 240128 . 2660
chrXIV 240198 240199 . 300
chrXIV 240202 240203 . 160
chrXIV 240223 240224 . 140
chrXIV 240229 240230 . 660
chrXIV 240291 240292 . 880
chrXIV 240367 240368 . 460
chrXIV 240669 240670 . 880
chrXIV 240849 240850 . 280
chrXIV 240872 240873 . 1120
chrXIV 240910 240911 . 2320
chrXIV 240967 240968 . 360
chrXIV 241042 241043 . 3480
chrXIV 241054 241055 . 120
chrXIV 241093 241094 . 4380
chrXIV 241427 241428 . 120
chrXIV 241435 241436 . 160
chrXIV 241518 241519 . 480
chrXIV 241536 241537 . 120
chrXIV 241571 241572 . 680
chrXIV 244284 244285 . 180
chrXIV 244349 244350 . 200
chrXIV 244361 244362 . 440
chrXIV 245489 245490 . 980
chrXIV 245497 245498 . 400
chrXIV 245498 245499 . 120
chrXIV 245512 245513 . 4940
chrXIV 245591 245592 . 160
chrXIV 245769 245770 . 320
chrXIV 245906 245907 . 440
chrXIV 246738 246739 . 240
chrXIV 246759 246760 . 140
chrXIV 247062 247063 . 140
chrXIV 247067 247068 . 460
chrXIV 247236 247237 . 780
chrXIV 247249 247250 . 1360
chrXIV 247253 247254 . 480
chrXIV 247307 247308 . 120
chrXIV 247320 247321 . 140
chrXIV 247336 247337 . 200
chrXIV 247340 247341 . 4340
chrXIV 247348 247349 . 900
chrXIV 247351 247352 . 1220
chrXIV 247352 247353 . 200
chrXIV 247352 247353 . 180
chrXIV 247353 247354 . 120
chrXIV 247353 247354 . 120
chrXIV 247364 247365 . 120
chrXIV 248000 248001 . 120
chrXIV 248009 248010 . 700
chrXIV 248494 248495 . 820
chrXIV 248940 248941 . 440
chrXIV 249401 249402 . 160
chrXIV 250057 250058 . 1080
chrXIV 250424 250425 . 280
chrXIV 250438 250439 . 4100
chrXIV 250476 250477 . 820
chrXIV 250692 250693 . 120
chrXIV 250993 250994 . 480
chrXIV 251312 251313 . 120
chrXIV 251615 251616 . 340
chrXIV 251771 251772 . 440
chrXIV 251771 251772 . 120
chrXIV 251783 251784 . 140
chrXIV 251817 251818 . 4340
chrXIV 251912 251913 . 520
chrXIV 251915 251916 . 1860
chrXIV 251961 251962 . 1120
chrXIV 251967 251968 . 1480
chrXIV 251971 251972 . 1100
chrXIV 252003 252004 . 660
chrXIV 252306 252307 . 240
chrXIV 252407 252408 . 440
chrXIV 252470 252471 . 1100
chrXIV 253772 253773 . 120
chrXIV 253796 253797 . 180
chrXIV 253905 253906 . 180
chrXIV 253933 253934 . 140
chrXIV 253951 253952 . 460
chrXIV 253975 253976 . 160
chrXIV 253990 253991 . 400
chrXIV 254006 254007 . 320
chrXIV 254077 254078 . 280
chrXIV 254098 254099 . 500
chrXIV 254118 254119 . 180
chrXIV 254136 254137 . 480
chrXIV 254143 254144 . 440
chrXIV 254160 254161 . 700
chrXIV 254168 254169 . 120
chrXIV 254183 254184 . 440
chrXIV 254235 254236 . 440
chrXIV 254252 254253 . 340
chrXIV 254272 254273 . 360
chrXIV 254277 254278 . 700
chrXIV 254282 254283 . 120
chrXIV 254299 254300 . 1840
chrXIV 254324 254325 . 620
chrXIV 254343 254344 . 140
chrXIV 254363 254364 . 1660
chrXIV 254403 254404 . 120
chrXIV 254651 254652 . 140
chrXIV 254718 254719 . 440
chrXIV 255078 255079 . 200
chrXIV 255165 255166 . 280
chrXIV 255171 255172 . 2200
chrXIV 255221 255222 . 1020
chrXIV 256706 256707 . 1140
chrXIV 257118 257119 . 360
chrXIV 257720 257721 . 480
chrXIV 258238 258239 . 260
chrXIV 258669 258670 . 540
chrXIV 259344 259345 . 340
chrXIV 259358 259359 . 1500
chrXIV 259369 259370 . 1420
chrXIV 259371 259372 . 460
chrXIV 259382 259383 . 1520
chrXIV 259401 259402 . 120
chrXIV 259412 259413 . 1180
chrXIV 259436 259437 . 520
chrXIV 259452 259453 . 160
chrXIV 259459 259460 . 480
chrXIV 259486 259487 . 200
chrXIV 259674 259675 . 120
chrXIV 259821 259822 . 780
chrXIV 259850 259851 . 1320
chrXIV 259951 259952 . 3700
chrXIV 260052 260053 . 740
chrXIV 260090 260091 . 120
chrXIV 260133 260134 . 2420
chrXIV 260141 260142 . 160
chrXIV 260156 260157 . 320
chrXIV 260235 260236 . 200
chrXIV 260340 260341 . 340
chrXIV 260351 260352 . 420
chrXIV 260365 260366 . 140
chrXIV 260375 260376 . 500
chrXIV 260377 260378 . 2100
chrXIV 260382 260383 . 140
chrXIV 260386 260387 . 200
chrXIV 260389 260390 . 280
chrXIV 260395 260396 . 1700
chrXIV 260435 260436 . 220
chrXIV 260556 260557 . 1580
chrXIV 260564 260565 . 120
chrXIV 260929 260930 . 880
chrXIV 261044 261045 . 120
chrXIV 261244 261245 . 760
chrXIV 263420 263421 . 740
chrXIV 263979 263980 . 1780
chrXIV 264141 264142 . 360
chrXIV 264619 264620 . 220
chrXIV 264626 264627 . 660
chrXIV 264630 264631 . 540
chrXIV 264639 264640 . 240
chrXIV 264643 264644 . 1380
chrXIV 264654 264655 . 580
chrXIV 264667 264668 . 140
chrXIV 264673 264674 . 220
chrXIV 264680 264681 . 620
chrXIV 264692 264693 . 140
chrXIV 264704 264705 . 320
chrXIV 265826 265827 . 240
chrXIV 266668 266669 . 120
chrXIV 266751 266752 . 160
chrXIV 266849 266850 . 320
chrXIV 266997 266998 . 460
chrXIV 267010 267011 . 120
chrXIV 267173 267174 . 160
chrXIV 267344 267345 . 320
chrXIV 267380 267381 . 160
chrXIV 267664 267665 . 2100
chrXIV 267947 267948 . 740
chrXIV 268403 268404 . 160
chrXIV 268573 268574 . 160
chrXIV 269128 269129 . 540
chrXIV 269494 269495 . 220
chrXIV 269552 269553 . 980
chrXIV 269972 269973 . 120
chrXIV 270000 270001 . 1740
chrXIV 270041 270042 . 500
chrXIV 270099 270100 . 240
chrXIV 270283 270284 . 920
chrXIV 270439 270440 . 1380
chrXIV 270613 270614 . 860
chrXIV 270810 270811 . 280
chrXIV 271070 271071 . 120
chrXIV 271320 271321 . 160
chrXIV 271334 271335 . 160
chrXIV 271340 271341 . 260
chrXIV 271475 271476 . 160
chrXIV 271635 271636 . 120
chrXIV 271652 271653 . 540
chrXIV 271858 271859 . 440
chrXIV 271861 271862 . 1600
chrXIV 271964 271965 . 200
chrXIV 272089 272090 . 1900
chrXIV 272281 272282 . 480
chrXIV 273100 273101 . 220
chrXIV 273280 273281 . 1240
chrXIV 273603 273604 . 160
chrXIV 273744 273745 . 780
chrXIV 273886 273887 . 120
chrXIV 273992 273993 . 400
chrXIV 274000 274001 . 440
chrXIV 274009 274010 . 180
chrXIV 274222 274223 . 160
chrXIV 274278 274279 . 300
chrXIV 274644 274645 . 120
chrXIV 274854 274855 . 120
chrXIV 275166 275167 . 120
chrXIV 275172 275173 . 1220
chrXIV 275191 275192 . 120
chrXIV 275569 275570 . 140
chrXIV 275721 275722 . 220
chrXIV 275737 275738 . 140
chrXIV 275738 275739 . 760
chrXIV 275749 275750 . 280
chrXIV 275753 275754 . 380
chrXIV 275763 275764 . 120
chrXIV 275774 275775 . 460
chrXIV 275777 275778 . 520
chrXIV 275782 275783 . 260
chrXIV 275866 275867 . 120
chrXIV 276079 276080 . 400
chrXIV 276156 276157 . 120
chrXIV 276167 276168 . 1420
chrXIV 276170 276171 . 200
chrXIV 276175 276176 . 160
chrXIV 276209 276210 . 140
chrXIV 276232 276233 . 140
chrXIV 276242 276243 . 700
chrXIV 276251 276252 . 160
chrXIV 276252 276253 . 180
chrXIV 276273 276274 . 380
chrXIV 276276 276277 . 840
chrXIV 276289 276290 . 200
chrXIV 276301 276302 . 320
chrXIV 276311 276312 . 520
chrXIV 276330 276331 . 620
chrXIV 276811 276812 . 320
chrXIV 276825 276826 . 220
chrXIV 276947 276948 . 160
chrXIV 278911 278912 . 120
chrXIV 279906 279907 . 200
chrXIV 279914 279915 . 180
chrXIV 280204 280205 . 320
chrXIV 280218 280219 . 680
chrXIV 280225 280226 . 460
chrXIV 280229 280230 . 320
chrXIV 280245 280246 . 360
chrXIV 280277 280278 . 640
chrXIV 280321 280322 . 680
chrXIV 280609 280610 . 1380
chrXIV 280756 280757 . 280
chrXIV 280806 280807 . 120
chrXIV 280841 280842 . 180
chrXIV 280847 280848 . 180
chrXIV 281214 281215 . 160
chrXIV 281296 281297 . 760
chrXIV 281473 281474 . 380
chrXIV 281627 281628 . 380
chrXIV 281764 281765 . 240
chrXIV 281774 281775 . 500
chrXIV 281792 281793 . 220
chrXIV 281804 281805 . 120
chrXIV 281812 281813 . 640
chrXIV 281864 281865 . 160
chrXIV 281871 281872 . 120
chrXIV 281883 281884 . 120
chrXIV 281901 281902 . 140
chrXIV 281909 281910 . 160
chrXIV 281915 281916 . 120
chrXIV 281923 281924 . 120
chrXIV 281924 281925 . 140
chrXIV 281929 281930 . 120
chrXIV 281953 281954 . 140
chrXIV 281954 281955 . 200
chrXIV 281981 281982 . 180
chrXIV 281996 281997 . 180
chrXIV 282006 282007 . 120
chrXIV 282213 282214 . 580
chrXIV 282557 282558 . 280
chrXIV 283176 283177 . 420
chrXIV 283353 283354 . 120
chrXIV 283657 283658 . 180
chrXIV 283683 283684 . 120
chrXIV 283694 283695 . 160
chrXIV 283705 283706 . 120
chrXIV 283707 283708 . 300
chrXIV 283713 283714 . 120
chrXIV 283856 283857 . 380
chrXIV 283889 283890 . 260
chrXIV 283974 283975 . 220
chrXIV 283980 283981 . 1160
chrXIV 283991 283992 . 280
chrXIV 284053 284054 . 120
chrXIV 286089 286090 . 240
chrXIV 286107 286108 . 2680
chrXIV 286111 286112 . 1280
chrXIV 286122 286123 . 140
chrXIV 286181 286182 . 480
chrXIV 287671 287672 . 340
chrXIV 287695 287696 . 1220
chrXIV 287733 287734 . 340
chrXIV 287746 287747 . 3460
chrXIV 287782 287783 . 740
chrXIV 287787 287788 . 120
chrXIV 287943 287944 . 280
chrXIV 287957 287958 . 120
chrXIV 288246 288247 . 3620
chrXIV 288279 288280 . 180
chrXIV 288423 288424 . 1580
chrXIV 288645 288646 . 120
chrXIV 288889 288890 . 1060
chrXIV 288908 288909 . 120
chrXIV 289054 289055 . 200
chrXIV 289084 289085 . 1700
chrXIV 289104 289105 . 300
chrXIV 289116 289117 . 2140
chrXIV 289127 289128 . 120
chrXIV 289236 289237 . 240
chrXIV 289244 289245 . 740
chrXIV 289250 289251 . 760
chrXIV 289261 289262 . 380
chrXIV 289267 289268 . 1640
chrXIV 289275 289276 . 360
chrXIV 289347 289348 . 120
chrXIV 289498 289499 . 1400
chrXIV 289574 289575 . 160
chrXIV 289614 289615 . 220
chrXIV 289678 289679 . 700
chrXIV 290009 290010 . 460
chrXIV 291436 291437 . 120
chrXIV 291792 291793 . 2080
chrXIV 291889 291890 . 240
chrXIV 291974 291975 . 200
chrXIV 291999 292000 . 120
chrXIV 292005 292006 . 180
chrXIV 292050 292051 . 200
chrXIV 292193 292194 . 660
chrXIV 292769 292770 . 200
chrXIV 292802 292803 . 200
chrXIV 292809 292810 . 120
chrXIV 292816 292817 . 780
chrXIV 292839 292840 . 120
chrXIV 292849 292850 . 120
chrXIV 292853 292854 . 260
chrXIV 292860 292861 . 120
chrXIV 292915 292916 . 300
chrXIV 292927 292928 . 180
chrXIV 292940 292941 . 460
chrXIV 293466 293467 . 480
chrXIV 293636 293637 . 160
chrXIV 293753 293754 . 680
chrXIV 294056 294057 . 240
chrXIV 294486 294487 . 1140
chrXIV 294642 294643 . 220
chrXIV 294737 294738 . 740
chrXIV 294779 294780 . 500
chrXIV 295758 295759 . 380
chrXIV 295777 295778 . 220
chrXIV 295783 295784 . 5320
chrXIV 295799 295800 . 120
chrXIV 295812 295813 . 120
chrXIV 295815 295816 . 160
chrXIV 295818 295819 . 600
chrXIV 295860 295861 . 300
chrXIV 295868 295869 . 680
chrXIV 295893 295894 . 120
chrXIV 295901 295902 . 1520
chrXIV 295912 295913 . 620
chrXIV 297728 297729 . 1120
chrXIV 297738 297739 . 340
chrXIV 297995 297996 . 460
chrXIV 298143 298144 . 220
chrXIV 298178 298179 . 360
chrXIV 298254 298255 . 660
chrXIV 300258 300259 . 260
chrXIV 300402 300403 . 120
chrXIV 300567 300568 . 280
chrXIV 300700 300701 . 120
chrXIV 300743 300744 . 220
chrXIV 300799 300800 . 240
chrXIV 300990 300991 . 160
chrXIV 301008 301009 . 120
chrXIV 301030 301031 . 3160
chrXIV 301062 301063 . 360
chrXIV 301071 301072 . 760
chrXIV 301084 301085 . 960
chrXIV 301203 301204 . 1520
chrXIV 301214 301215 . 120
chrXIV 301290 301291 . 520
chrXIV 301359 301360 . 140
chrXIV 301421 301422 . 340
chrXIV 301432 301433 . 180
chrXIV 301469 301470 . 260
chrXIV 301477 301478 . 140
chrXIV 301591 301592 . 2620
chrXIV 301691 301692 . 140
chrXIV 301879 301880 . 3740
chrXIV 301911 301912 . 3540
chrXIV 301928 301929 . 1060
chrXIV 301991 301992 . 260
chrXIV 302078 302079 . 2040
chrXIV 302090 302091 . 680
chrXIV 302093 302094 . 140
chrXIV 302141 302142 . 1120
chrXIV 302222 302223 . 860
chrXIV 302271 302272 . 2320
chrXIV 302277 302278 . 200
chrXIV 302294 302295 . 140
chrXIV 302297 302298 . 120
chrXIV 302364 302365 . 2080
chrXIV 302388 302389 . 120
chrXIV 302405 302406 . 1060
chrXIV 303679 303680 . 940
chrXIV 304020 304021 . 120
chrXIV 304030 304031 . 560
chrXIV 304043 304044 . 120
chrXIV 304550 304551 . 460
chrXIV 304692 304693 . 560
chrXIV 304700 304701 . 720
chrXIV 304708 304709 . 1500
chrXIV 304713 304714 . 580
chrXIV 304727 304728 . 1200
chrXIV 304784 304785 . 200
chrXIV 304794 304795 . 240
chrXIV 304811 304812 . 2700
chrXIV 304951 304952 . 700
chrXIV 305332 305333 . 140
chrXIV 305454 305455 . 180
chrXIV 305583 305584 . 540
chrXIV 306470 306471 . 2020
chrXIV 306709 306710 . 300
chrXIV 306832 306833 . 1100
chrXIV 306844 306845 . 1640
chrXIV 306858 306859 . 2120
chrXIV 307035 307036 . 1440
chrXIV 307126 307127 . 380
chrXIV 307172 307173 . 200
chrXIV 307181 307182 . 640
chrXIV 307187 307188 . 420
chrXIV 307193 307194 . 160
chrXIV 307254 307255 . 1060
chrXIV 307273 307274 . 260
chrXIV 307470 307471 . 120
chrXIV 307673 307674 . 300
chrXIV 307673 307674 . 280
chrXIV 307819 307820 . 120
chrXIV 308055 308056 . 1100
chrXIV 308214 308215 . 260
chrXIV 308652 308653 . 3280
chrXIV 308699 308700 . 1280
chrXIV 308699 308700 . 220
chrXIV 308713 308714 . 160
chrXIV 308860 308861 . 140
chrXIV 308880 308881 . 160
chrXIV 309021 309022 . 1940
chrXIV 309030 309031 . 160
chrXIV 309120 309121 . 280
chrXIV 309193 309194 . 120
chrXIV 309310 309311 . 900
chrXIV 309325 309326 . 640
chrXIV 309547 309548 . 880
chrXIV 309575 309576 . 300
chrXIV 309721 309722 . 200
chrXIV 309906 309907 . 160
chrXIV 309950 309951 . 140
chrXIV 310152 310153 . 120
chrXIV 310248 310249 . 120
chrXIV 310252 310253 . 180
chrXIV 310281 310282 . 320
chrXIV 310281 310282 . 180
chrXIV 310283 310284 . 120
chrXIV 310287 310288 . 120
chrXIV 310290 310291 . 200
chrXIV 310303 310304 . 120
chrXIV 310308 310309 . 200
chrXIV 310313 310314 . 1160
chrXIV 310333 310334 . 2340
chrXIV 310368 310369 . 120
chrXIV 310379 310380 . 980
chrXIV 310389 310390 . 720
chrXIV 310456 310457 . 560
chrXIV 310475 310476 . 940
chrXIV 315999 316000 . 160
chrXIV 316153 316154 . 2700
chrXIV 317774 317775 . 120
chrXIV 317863 317864 . 3060
chrXIV 317916 317917 . 480
chrXIV 317932 317933 . 280
chrXIV 317937 317938 . 840
chrXIV 317941 317942 . 300
chrXIV 317955 317956 . 120
chrXIV 317958 317959 . 120
chrXIV 318126 318127 . 360
chrXIV 318135 318136 . 3640
chrXIV 318208 318209 . 280
chrXIV 318235 318236 . 460
chrXIV 318535 318536 . 120
chrXIV 318568 318569 . 260
chrXIV 318568 318569 . 220
chrXIV 318569 318570 . 140
chrXIV 318586 318587 . 920
chrXIV 318733 318734 . 580
chrXIV 318898 318899 . 160
chrXIV 318910 318911 . 200
chrXIV 318920 318921 . 160
chrXIV 318946 318947 . 6920
chrXIV 318951 318952 . 140
chrXIV 319120 319121 . 280
chrXIV 319382 319383 . 120
chrXIV 319557 319558 . 120
chrXIV 319618 319619 . 1840
chrXIV 319665 319666 . 1340
chrXIV 319698 319699 . 120
chrXIV 320143 320144 . 240
chrXIV 320321 320322 . 260
chrXIV 320333 320334 . 540
chrXIV 320711 320712 . 140
chrXIV 320934 320935 . 140
chrXIV 320944 320945 . 220
chrXIV 321741 321742 . 460
chrXIV 321759 321760 . 1060
chrXIV 321764 321765 . 120
chrXIV 321823 321824 . 1060
chrXIV 321833 321834 . 820
chrXIV 322028 322029 . 120
chrXIV 322102 322103 . 200
chrXIV 322354 322355 . 1060
chrXIV 323276 323277 . 180
chrXIV 323341 323342 . 460
chrXIV 323914 323915 . 2020
chrXIV 323918 323919 . 320
chrXIV 324059 324060 . 240
chrXIV 324080 324081 . 1700
chrXIV 324463 324464 . 560
chrXIV 324581 324582 . 1060
chrXIV 325013 325014 . 220
chrXIV 325104 325105 . 3100
chrXIV 325234 325235 . 200
chrXIV 325831 325832 . 680
chrXIV 325846 325847 . 1240
chrXIV 326542 326543 . 120
chrXIV 326553 326554 . 780
chrXIV 326570 326571 . 120
chrXIV 326585 326586 . 2040
chrXIV 326589 326590 . 120
chrXIV 326599 326600 . 900
chrXIV 330191 330192 . 440
chrXIV 330200 330201 . 140
chrXIV 330201 330202 . 160
chrXIV 330201 330202 . 2680
chrXIV 330205 330206 . 800
chrXIV 330227 330228 . 500
chrXIV 330231 330232 . 120
chrXIV 330240 330241 . 180
chrXIV 330246 330247 . 220
chrXIV 330273 330274 . 160
chrXIV 330276 330277 . 980
chrXIV 330280 330281 . 800
chrXIV 330434 330435 . 780
chrXIV 330480 330481 . 500
chrXIV 330882 330883 . 520
chrXIV 330888 330889 . 220
chrXIV 330896 330897 . 660
chrXIV 330900 330901 . 280
chrXIV 330901 330902 . 220
chrXIV 330902 330903 . 360
chrXIV 330903 330904 . 300
chrXIV 330906 330907 . 900
chrXIV 330919 330920 . 540
chrXIV 330997 330998 . 120
chrXIV 331077 331078 . 180
chrXIV 331194 331195 . 220
chrXIV 331251 331252 . 320
chrXIV 332244 332245 . 520
chrXIV 332259 332260 . 120
chrXIV 332281 332282 . 440
chrXIV 332289 332290 . 120
chrXIV 332365 332366 . 140
chrXIV 332371 332372 . 140
chrXIV 332374 332375 . 560
chrXIV 334381 334382 . 740
chrXIV 334854 334855 . 120
chrXIV 334872 334873 . 280
chrXIV 334880 334881 . 1100
chrXIV 334910 334911 . 720
chrXIV 334912 334913 . 580
chrXIV 334912 334913 . 200
chrXIV 334914 334915 . 120
chrXIV 334922 334923 . 140
chrXIV 334923 334924 . 260
chrXIV 334930 334931 . 160
chrXIV 334948 334949 . 160
chrXIV 334988 334989 . 880
chrXIV 334991 334992 . 380
chrXIV 335010 335011 . 540
chrXIV 335016 335017 . 260
chrXIV 335054 335055 . 240
chrXIV 335086 335087 . 480
chrXIV 335134 335135 . 360
chrXIV 335149 335150 . 980
chrXIV 335202 335203 . 740
chrXIV 335300 335301 . 820
chrXIV 335336 335337 . 340
chrXIV 335372 335373 . 300
chrXIV 335408 335409 . 820
chrXIV 335552 335553 . 400
chrXIV 335593 335594 . 640
chrXIV 335633 335634 . 380
chrXIV 335639 335640 . 700
chrXIV 335643 335644 . 120
chrXIV 335671 335672 . 200
chrXIV 335685 335686 . 1900
chrXIV 335693 335694 . 720
chrXIV 335717 335718 . 180
chrXIV 335720 335721 . 540
chrXIV 335760 335761 . 360
chrXIV 335790 335791 . 120
chrXIV 335817 335818 . 480
chrXIV 335823 335824 . 1800
chrXIV 335828 335829 . 580
chrXIV 335833 335834 . 1380
chrXIV 335838 335839 . 120
chrXIV 335838 335839 . 740
chrXIV 335843 335844 . 120
chrXIV 335903 335904 . 360
chrXIV 335920 335921 . 2380
chrXIV 335955 335956 . 240
chrXIV 335979 335980 . 160
chrXIV 335994 335995 . 220
chrXIV 336025 336026 . 1080
chrXIV 336048 336049 . 140
chrXIV 336072 336073 . 160
chrXIV 336151 336152 . 160
chrXIV 336162 336163 . 300
chrXIV 336180 336181 . 240
chrXIV 336202 336203 . 400
chrXIV 336246 336247 . 1000
chrXIV 336303 336304 . 480
chrXIV 336310 336311 . 880
chrXIV 336371 336372 . 900
chrXIV 336382 336383 . 140
chrXIV 336422 336423 . 500
chrXIV 336560 336561 . 200
chrXIV 336571 336572 . 140
chrXIV 336581 336582 . 400
chrXIV 336618 336619 . 460
chrXIV 336638 336639 . 720
chrXIV 336706 336707 . 180
chrXIV 336771 336772 . 760
chrXIV 336799 336800 . 920
chrXIV 336995 336996 . 180
chrXIV 337163 337164 . 140
chrXIV 337508 337509 . 460
chrXIV 337771 337772 . 120
chrXIV 337832 337833 . 700
chrXIV 337855 337856 . 1340
chrXIV 337866 337867 . 220
chrXIV 337877 337878 . 120
chrXIV 337886 337887 . 160
chrXIV 337888 337889 . 1280
chrXIV 337894 337895 . 120
chrXIV 337894 337895 . 160
chrXIV 337897 337898 . 1580
chrXIV 337900 337901 . 200
chrXIV 337936 337937 . 280
chrXIV 337944 337945 . 1820
chrXIV 337945 337946 . 200
chrXIV 337974 337975 . 260
chrXIV 337977 337978 . 280
chrXIV 338313 338314 . 660
chrXIV 338488 338489 . 320
chrXIV 339223 339224 . 320
chrXIV 339245 339246 . 500
chrXIV 339346 339347 . 140
chrXIV 339437 339438 . 400
chrXIV 339476 339477 . 1360
chrXIV 339536 339537 . 320
chrXIV 339541 339542 . 1600
chrXIV 339569 339570 . 1040
chrXIV 340223 340224 . 3640
chrXIV 340231 340232 . 620
chrXIV 340233 340234 . 3160
chrXIV 340243 340244 . 2440
chrXIV 340250 340251 . 260
chrXIV 340253 340254 . 160
chrXIV 340253 340254 . 620
chrXIV 340258 340259 . 120
chrXIV 340676 340677 . 1520
chrXIV 340703 340704 . 120
chrXIV 340929 340930 . 140
chrXIV 340965 340966 . 120
chrXIV 341074 341075 . 220
chrXIV 341565 341566 . 720
chrXIV 342010 342011 . 460
chrXIV 342013 342014 . 220
chrXIV 342196 342197 . 260
chrXIV 342196 342197 . 380
chrXIV 342221 342222 . 140
chrXIV 342230 342231 . 380
chrXIV 342246 342247 . 260
chrXIV 342251 342252 . 120
chrXIV 342286 342287 . 1080
chrXIV 342292 342293 . 260
chrXIV 342300 342301 . 360
chrXIV 342308 342309 . 140
chrXIV 342321 342322 . 120
chrXIV 342359 342360 . 140
chrXIV 342546 342547 . 380
chrXIV 342661 342662 . 460
chrXIV 342806 342807 . 120
chrXIV 343019 343020 . 620
chrXIV 343314 343315 . 120
chrXIV 343348 343349 . 200
chrXIV 343356 343357 . 420
chrXIV 343363 343364 . 640
chrXIV 343434 343435 . 1060
chrXIV 343509 343510 . 160
chrXIV 343562 343563 . 120
chrXIV 343586 343587 . 240
chrXIV 343767 343768 . 720
chrXIV 343921 343922 . 960
chrXIV 343978 343979 . 920
chrXIV 344406 344407 . 2420
chrXIV 344750 344751 . 340
chrXIV 345075 345076 . 2200
chrXIV 345238 345239 . 400
chrXIV 345409 345410 . 200
chrXIV 345556 345557 . 160
chrXIV 345561 345562 . 120
chrXIV 345566 345567 . 1720
chrXIV 345571 345572 . 200
chrXIV 345626 345627 . 300
chrXIV 345695 345696 . 280
chrXIV 345854 345855 . 440
chrXIV 346134 346135 . 320
chrXIV 346143 346144 . 1140
chrXIV 346147 346148 . 2080
chrXIV 346161 346162 . 200
chrXIV 346168 346169 . 2100
chrXIV 346173 346174 . 200
chrXIV 346198 346199 . 140
chrXIV 346204 346205 . 160
chrXIV 346208 346209 . 120
chrXIV 346213 346214 . 160
chrXIV 346220 346221 . 140
chrXIV 346223 346224 . 580
chrXIV 346246 346247 . 320
chrXIV 347209 347210 . 180
chrXIV 347641 347642 . 180
chrXIV 347661 347662 . 220
chrXIV 347744 347745 . 180
chrXIV 348658 348659 . 3380
chrXIV 348668 348669 . 5020
chrXIV 348668 348669 . 120
chrXIV 348669 348670 . 160
chrXIV 348673 348674 . 240
chrXIV 348691 348692 . 260
chrXIV 348699 348700 . 140
chrXIV 348709 348710 . 2980
chrXIV 348710 348711 . 2280
chrXIV 348710 348711 . 140
chrXIV 348711 348712 . 120
chrXIV 348711 348712 . 120
chrXIV 349827 349828 . 120
chrXIV 349831 349832 . 1200
chrXIV 349867 349868 . 220
chrXIV 349884 349885 . 3200
chrXIV 349887 349888 . 640
chrXIV 349888 349889 . 1500
chrXIV 349930 349931 . 1480
chrXIV 349964 349965 . 1340
chrXIV 349976 349977 . 700
chrXIV 349991 349992 . 1080
chrXIV 349991 349992 . 520
chrXIV 349992 349993 . 2100
chrXIV 350000 350001 . 240
chrXIV 350040 350041 . 1400
chrXIV 350085 350086 . 1300
chrXIV 350102 350103 . 1160
chrXIV 350104 350105 . 220
chrXIV 350135 350136 . 380
chrXIV 350139 350140 . 280
chrXIV 350148 350149 . 800
chrXIV 350148 350149 . 700
chrXIV 350158 350159 . 280
chrXIV 350178 350179 . 2780
chrXIV 350179 350180 . 380
chrXIV 350180 350181 . 140
chrXIV 350187 350188 . 120
chrXIV 350221 350222 . 500
chrXIV 350223 350224 . 180
chrXIV 350242 350243 . 440
chrXIV 350246 350247 . 2180
chrXIV 350262 350263 . 180
chrXIV 350267 350268 . 320
chrXIV 350388 350389 . 160
chrXIV 350418 350419 . 460
chrXIV 350423 350424 . 180
chrXIV 350474 350475 . 680
chrXIV 350533 350534 . 860
chrXIV 350556 350557 . 240
chrXIV 350711 350712 . 140
chrXIV 350721 350722 . 160
chrXIV 350783 350784 . 400
chrXIV 350850 350851 . 140
chrXIV 351479 351480 . 440
chrXIV 351495 351496 . 800
chrXIV 351496 351497 . 320
chrXIV 351499 351500 . 1140
chrXIV 351503 351504 . 380
chrXIV 351510 351511 . 260
chrXIV 351532 351533 . 120
chrXIV 351544 351545 . 540
chrXIV 351550 351551 . 480
chrXIV 351571 351572 . 120
chrXIV 351605 351606 . 800
chrXIV 351748 351749 . 340
chrXIV 351897 351898 . 140
chrXIV 351937 351938 . 440
chrXIV 352082 352083 . 180
chrXIV 352086 352087 . 140
chrXIV 352103 352104 . 2380
chrXIV 352127 352128 . 160
chrXIV 352161 352162 . 1280
chrXIV 352193 352194 . 1320
chrXIV 352196 352197 . 540
chrXIV 352203 352204 . 7240
chrXIV 352248 352249 . 200
chrXIV 352258 352259 . 480
chrXIV 352259 352260 . 340
chrXIV 352422 352423 . 140
chrXIV 352489 352490 . 680
chrXIV 352638 352639 . 700
chrXIV 352663 352664 . 760
chrXIV 352665 352666 . 620
chrXIV 352732 352733 . 4800
chrXIV 352737 352738 . 120
chrXIV 352745 352746 . 540
chrXIV 352748 352749 . 140
chrXIV 352776 352777 . 200
chrXIV 352790 352791 . 780
chrXIV 352822 352823 . 140
chrXIV 353104 353105 . 740
chrXIV 353314 353315 . 2060
chrXIV 353708 353709 . 140
chrXIV 355046 355047 . 280
chrXIV 355128 355129 . 2260
chrXIV 355217 355218 . 300
chrXIV 355223 355224 . 200
chrXIV 355255 355256 . 1020
chrXIV 355349 355350 . 240
chrXIV 355368 355369 . 980
chrXIV 355423 355424 . 1980
chrXIV 355444 355445 . 180
chrXIV 355464 355465 . 460
chrXIV 355471 355472 . 220
chrXIV 355487 355488 . 300
chrXIV 355502 355503 . 440
chrXIV 355541 355542 . 1680
chrXIV 355547 355548 . 1420
chrXIV 355621 355622 . 420
chrXIV 355626 355627 . 220
chrXIV 355687 355688 . 140
chrXIV 355691 355692 . 200
chrXIV 355711 355712 . 360
chrXIV 355716 355717 . 620
chrXIV 355722 355723 . 140
chrXIV 355729 355730 . 540
chrXIV 355734 355735 . 500
chrXIV 355739 355740 . 200
chrXIV 355766 355767 . 2000
chrXIV 355781 355782 . 320
chrXIV 355790 355791 . 240
chrXIV 355812 355813 . 420
chrXIV 355901 355902 . 120
chrXIV 355901 355902 . 220
chrXIV 356005 356006 . 280
chrXIV 356170 356171 . 620
chrXIV 356177 356178 . 440
chrXIV 356189 356190 . 2340
chrXIV 356191 356192 . 440
chrXIV 356191 356192 . 140
chrXIV 356193 356194 . 120
chrXIV 356206 356207 . 3020
chrXIV 356213 356214 . 340
chrXIV 356263 356264 . 180
chrXIV 356287 356288 . 1200
chrXIV 356291 356292 . 840
chrXIV 356298 356299 . 340
chrXIV 356353 356354 . 2000
chrXIV 356424 356425 . 480
chrXIV 356600 356601 . 200
chrXIV 356614 356615 . 240
chrXIV 356616 356617 . 800
chrXIV 356813 356814 . 140
chrXIV 356864 356865 . 140
chrXIV 356904 356905 . 200
chrXIV 356912 356913 . 180
chrXIV 356960 356961 . 260
chrXIV 356970 356971 . 320
chrXIV 356978 356979 . 2020
chrXIV 356984 356985 . 560
chrXIV 356994 356995 . 1020
chrXIV 357018 357019 . 780
chrXIV 357042 357043 . 140
chrXIV 357103 357104 . 740
chrXIV 357124 357125 . 120
chrXIV 357213 357214 . 240
chrXIV 357273 357274 . 120
chrXIV 357282 357283 . 200
chrXIV 357589 357590 . 820
chrXIV 357907 357908 . 360
chrXIV 358118 358119 . 640
chrXIV 358398 358399 . 1600
chrXIV 358424 358425 . 1700
chrXIV 358642 358643 . 540
chrXIV 358928 358929 . 140
chrXIV 359201 359202 . 360
chrXIV 359265 359266 . 140
chrXIV 359279 359280 . 140
chrXIV 359323 359324 . 340
chrXIV 359428 359429 . 200
chrXIV 359479 359480 . 960
chrXIV 359668 359669 . 120
chrXIV 359853 359854 . 120
chrXIV 360138 360139 . 360
chrXIV 360174 360175 . 120
chrXIV 360223 360224 . 180
chrXIV 361098 361099 . 220
chrXIV 361161 361162 . 200
chrXIV 364719 364720 . 120
chrXIV 365857 365858 . 220
chrXIV 365864 365865 . 120
chrXIV 365877 365878 . 1980
chrXIV 365887 365888 . 700
chrXIV 365926 365927 . 200
chrXIV 365947 365948 . 140
chrXIV 365959 365960 . 200
chrXIV 366542 366543 . 2460
chrXIV 366545 366546 . 780
chrXIV 366568 366569 . 600
chrXIV 366569 366570 . 300
chrXIV 366587 366588 . 900
chrXIV 366632 366633 . 480
chrXIV 368486 368487 . 1020
chrXIV 368549 368550 . 820
chrXIV 368553 368554 . 200
chrXIV 368654 368655 . 140
chrXIV 368733 368734 . 500
chrXIV 368757 368758 . 140
chrXIV 370014 370015 . 140
chrXIV 370198 370199 . 1020
chrXIV 370204 370205 . 200
chrXIV 370209 370210 . 440
chrXIV 370212 370213 . 2780
chrXIV 370215 370216 . 220
chrXIV 370218 370219 . 160
chrXIV 370222 370223 . 3380
chrXIV 370223 370224 . 380
chrXIV 370226 370227 . 720
chrXIV 370235 370236 . 120
chrXIV 370241 370242 . 120
chrXIV 370282 370283 . 2340
chrXIV 370289 370290 . 140
chrXIV 370296 370297 . 480
chrXIV 370319 370320 . 120
chrXIV 370321 370322 . 620
chrXIV 370343 370344 . 280
chrXIV 370815 370816 . 3400
chrXIV 371558 371559 . 2640
chrXIV 371593 371594 . 240
chrXIV 371595 371596 . 780
chrXIV 371604 371605 . 740
chrXIV 371615 371616 . 200
chrXIV 371786 371787 . 620
chrXIV 372261 372262 . 120
chrXIV 372276 372277 . 500
chrXIV 372311 372312 . 120
chrXIV 372315 372316 . 160
chrXIV 372329 372330 . 520
chrXIV 372398 372399 . 1960
chrXIV 372417 372418 . 140
chrXIV 372573 372574 . 140
chrXIV 372600 372601 . 520
chrXIV 372724 372725 . 740
chrXIV 373076 373077 . 660
chrXIV 373244 373245 . 120
chrXIV 373379 373380 . 620
chrXIV 373393 373394 . 140
chrXIV 373410 373411 . 480
chrXIV 373466 373467 . 280
chrXIV 373480 373481 . 160
chrXIV 373510 373511 . 2360
chrXIV 373774 373775 . 200
chrXIV 373798 373799 . 6500
chrXIV 373808 373809 . 320
chrXIV 373830 373831 . 380
chrXIV 373868 373869 . 140
chrXIV 373871 373872 . 1940
chrXIV 373886 373887 . 460
chrXIV 373911 373912 . 500
chrXIV 374054 374055 . 380
chrXIV 374062 374063 . 1120
chrXIV 374086 374087 . 5920
chrXIV 374192 374193 . 320
chrXIV 374225 374226 . 140
chrXIV 374411 374412 . 120
chrXIV 374746 374747 . 620
chrXIV 374749 374750 . 260
chrXIV 374768 374769 . 3400
chrXIV 374798 374799 . 880
chrXIV 374812 374813 . 160
chrXIV 374825 374826 . 2520
chrXIV 374912 374913 . 520
chrXIV 374915 374916 . 200
chrXIV 374992 374993 . 120
chrXIV 375057 375058 . 400
chrXIV 375083 375084 . 540
chrXIV 375084 375085 . 3020
chrXIV 375158 375159 . 1900
chrXIV 375166 375167 . 220
chrXIV 375174 375175 . 980
chrXIV 375177 375178 . 260
chrXIV 375194 375195 . 900
chrXIV 378567 378568 . 140
chrXIV 378571 378572 . 120
chrXIV 378590 378591 . 200
chrXIV 378625 378626 . 120
chrXIV 378638 378639 . 220
chrXIV 378749 378750 . 120
chrXIV 379169 379170 . 440
chrXIV 379463 379464 . 200
chrXIV 380392 380393 . 180
chrXIV 380413 380414 . 140
chrXIV 380544 380545 . 120
chrXIV 380815 380816 . 460
chrXIV 380908 380909 . 460
chrXIV 380915 380916 . 180
chrXIV 380930 380931 . 3020
chrXIV 380935 380936 . 2100
chrXIV 380988 380989 . 180
chrXIV 381011 381012 . 1160
chrXIV 381030 381031 . 1080
chrXIV 381162 381163 . 360
chrXIV 381218 381219 . 1180
chrXIV 381375 381376 . 120
chrXIV 381386 381387 . 320
chrXIV 381397 381398 . 960
chrXIV 381405 381406 . 220
chrXIV 381752 381753 . 660
chrXIV 381849 381850 . 120
chrXIV 381867 381868 . 1840
chrXIV 381906 381907 . 1140
chrXIV 382000 382001 . 140
chrXIV 382071 382072 . 140
chrXIV 382196 382197 . 460
chrXIV 382371 382372 . 120
chrXIV 382582 382583 . 140
chrXIV 382595 382596 . 140
chrXIV 382974 382975 . 460
chrXIV 383241 383242 . 520
chrXIV 383272 383273 . 3440
chrXIV 383634 383635 . 200
chrXIV 383644 383645 . 140
chrXIV 383790 383791 . 280
chrXIV 383798 383799 . 240
chrXIV 383805 383806 . 720
chrXIV 383814 383815 . 300
chrXIV 383817 383818 . 340
chrXIV 383854 383855 . 140
chrXIV 383881 383882 . 120
chrXIV 383895 383896 . 220
chrXIV 385213 385214 . 620
chrXIV 386840 386841 . 160
chrXIV 387008 387009 . 200
chrXIV 387011 387012 . 120
chrXIV 387039 387040 . 240
chrXIV 387042 387043 . 760
chrXIV 387092 387093 . 920
chrXIV 387112 387113 . 360
chrXIV 387122 387123 . 480
chrXIV 387612 387613 . 240
chrXIV 389803 389804 . 260
chrXIV 389882 389883 . 200
chrXIV 389967 389968 . 160
chrXIV 390024 390025 . 120
chrXIV 390229 390230 . 1700
chrXIV 390349 390350 . 140
chrXIV 391179 391180 . 320
chrXIV 391574 391575 . 3020
chrXIV 391711 391712 . 140
chrXIV 391868 391869 . 260
chrXIV 391941 391942 . 120
chrXIV 391983 391984 . 1060
chrXIV 392112 392113 . 200
chrXIV 392150 392151 . 220
chrXIV 392205 392206 . 380
chrXIV 392208 392209 . 280
chrXIV 392216 392217 . 1080
chrXIV 392266 392267 . 120
chrXIV 392364 392365 . 280
chrXIV 392411 392412 . 120
chrXIV 392426 392427 . 1340
chrXIV 392438 392439 . 240
chrXIV 392502 392503 . 4100
chrXIV 392505 392506 . 380
chrXIV 392547 392548 . 1480
chrXIV 392714 392715 . 140
chrXIV 392723 392724 . 440
chrXIV 392730 392731 . 120
chrXIV 392793 392794 . 1560
chrXIV 392814 392815 . 380
chrXIV 392819 392820 . 3960
chrXIV 392830 392831 . 1720
chrXIV 392840 392841 . 1700
chrXIV 394479 394480 . 1800
chrXIV 394481 394482 . 240
chrXIV 394482 394483 . 1300
chrXIV 394550 394551 . 3620
chrXIV 394562 394563 . 500
chrXIV 394595 394596 . 240
chrXIV 395141 395142 . 140
chrXIV 395620 395621 . 540
chrXIV 395687 395688 . 120
chrXIV 395979 395980 . 720
chrXIV 396336 396337 . 920
chrXIV 396428 396429 . 700
chrXIV 396954 396955 . 120
chrXIV 397532 397533 . 2000
chrXIV 397624 397625 . 580
chrXIV 397814 397815 . 220
chrXIV 397839 397840 . 280
chrXIV 397843 397844 . 260
chrXIV 397994 397995 . 1580
chrXIV 398008 398009 . 580
chrXIV 398022 398023 . 540
chrXIV 398180 398181 . 6180
chrXIV 398186 398187 . 220
chrXIV 398200 398201 . 3840
chrXIV 398323 398324 . 1880
chrXIV 398371 398372 . 1240
chrXIV 398387 398388 . 120
chrXIV 398419 398420 . 180
chrXIV 398428 398429 . 540
chrXIV 398436 398437 . 400
chrXIV 398454 398455 . 160
chrXIV 398482 398483 . 340
chrXIV 398521 398522 . 120
chrXIV 399138 399139 . 280
chrXIV 399255 399256 . 3360
chrXIV 400438 400439 . 180
chrXIV 400599 400600 . 120
chrXIV 400606 400607 . 180
chrXIV 400654 400655 . 140
chrXIV 400656 400657 . 140
chrXIV 400835 400836 . 240
chrXIV 400916 400917 . 540
chrXIV 400925 400926 . 260
chrXIV 400932 400933 . 140
chrXIV 400935 400936 . 240
chrXIV 400946 400947 . 220
chrXIV 400953 400954 . 260
chrXIV 400963 400964 . 220
chrXIV 402457 402458 . 1020
chrXIV 402482 402483 . 1160
chrXIV 402690 402691 . 320
chrXIV 403022 403023 . 1340
chrXIV 403144 403145 . 260
chrXIV 404457 404458 . 120
chrXIV 404536 404537 . 600
chrXIV 405659 405660 . 220
chrXIV 405696 405697 . 300
chrXIV 405698 405699 . 420
chrXIV 405704 405705 . 220
chrXIV 405706 405707 . 160
chrXIV 405714 405715 . 260
chrXIV 405716 405717 . 140
chrXIV 405717 405718 . 280
chrXIV 405720 405721 . 220
chrXIV 405831 405832 . 240
chrXIV 405834 405835 . 360
chrXIV 405836 405837 . 480
chrXIV 405844 405845 . 160
chrXIV 405859 405860 . 880
chrXIV 405859 405860 . 160
chrXIV 405860 405861 . 1460
chrXIV 405879 405880 . 180
chrXIV 405891 405892 . 120
chrXIV 405904 405905 . 140
chrXIV 406016 406017 . 180
chrXIV 406289 406290 . 220
chrXIV 406296 406297 . 540
chrXIV 406319 406320 . 320
chrXIV 406755 406756 . 180
chrXIV 406920 406921 . 220
chrXIV 407210 407211 . 360
chrXIV 407376 407377 . 140
chrXIV 407493 407494 . 580
chrXIV 407733 407734 . 300
chrXIV 407769 407770 . 3520
chrXIV 407880 407881 . 960
chrXIV 407900 407901 . 140
chrXIV 407906 407907 . 660
chrXIV 407923 407924 . 820
chrXIV 407958 407959 . 120
chrXIV 408063 408064 . 140
chrXIV 408123 408124 . 140
chrXIV 408205 408206 . 140
chrXIV 408212 408213 . 2260
chrXIV 408219 408220 . 560
chrXIV 408226 408227 . 160
chrXIV 408229 408230 . 140
chrXIV 408234 408235 . 1360
chrXIV 408258 408259 . 300
chrXIV 408898 408899 . 120
chrXIV 409347 409348 . 200
chrXIV 409537 409538 . 240
chrXIV 409574 409575 . 1260
chrXIV 410055 410056 . 400
chrXIV 410063 410064 . 220
chrXIV 410167 410168 . 860
chrXIV 410268 410269 . 120
chrXIV 410327 410328 . 160
chrXIV 410460 410461 . 580
chrXIV 410549 410550 . 680
chrXIV 410823 410824 . 220
chrXIV 410980 410981 . 480
chrXIV 411142 411143 . 1680
chrXIV 411980 411981 . 880
chrXIV 411986 411987 . 3280
chrXIV 412127 412128 . 660
chrXIV 412138 412139 . 580
chrXIV 412150 412151 . 460
chrXIV 412167 412168 . 1020
chrXIV 412189 412190 . 1160
chrXIV 412200 412201 . 1580
chrXIV 412200 412201 . 280
chrXIV 412250 412251 . 1000
chrXIV 412384 412385 . 120
chrXIV 412433 412434 . 140
chrXIV 412460 412461 . 120
chrXIV 412472 412473 . 240
chrXIV 412519 412520 . 140
chrXIV 412562 412563 . 320
chrXIV 412583 412584 . 740
chrXIV 412639 412640 . 380
chrXIV 412647 412648 . 300
chrXIV 412673 412674 . 340
chrXIV 412681 412682 . 280
chrXIV 412682 412683 . 140
chrXIV 412683 412684 . 180
chrXIV 412684 412685 . 220
chrXIV 412691 412692 . 260
chrXIV 412702 412703 . 120
chrXIV 412712 412713 . 600
chrXIV 412749 412750 . 320
chrXIV 413308 413309 . 360
chrXIV 413323 413324 . 120
chrXIV 413329 413330 . 260
chrXIV 413381 413382 . 1100
chrXIV 413392 413393 . 380
chrXIV 413396 413397 . 1200
chrXIV 413477 413478 . 400
chrXIV 413530 413531 . 120
chrXIV 416145 416146 . 140
chrXIV 416163 416164 . 120
chrXIV 416258 416259 . 2560
chrXIV 416264 416265 . 200
chrXIV 416268 416269 . 160
chrXIV 416447 416448 . 500
chrXIV 416466 416467 . 340
chrXIV 416484 416485 . 780
chrXIV 416484 416485 . 200
chrXIV 416503 416504 . 120
chrXIV 416504 416505 . 2280
chrXIV 416504 416505 . 200
chrXIV 416505 416506 . 140
chrXIV 416511 416512 . 460
chrXIV 416525 416526 . 1180
chrXIV 416544 416545 . 200
chrXIV 416549 416550 . 660
chrXIV 416554 416555 . 700
chrXIV 416601 416602 . 4120
chrXIV 416603 416604 . 380
chrXIV 416952 416953 . 240
chrXIV 417075 417076 . 120
chrXIV 417228 417229 . 880
chrXIV 417541 417542 . 720
chrXIV 417551 417552 . 120
chrXIV 417568 417569 . 120
chrXIV 417688 417689 . 180
chrXIV 417731 417732 . 160
chrXIV 417739 417740 . 600
chrXIV 417748 417749 . 360
chrXIV 417750 417751 . 840
chrXIV 417750 417751 . 160
chrXIV 417751 417752 . 120
chrXIV 417751 417752 . 2960
chrXIV 417752 417753 . 1740
chrXIV 417754 417755 . 2040
chrXIV 417760 417761 . 840
chrXIV 417773 417774 . 420
chrXIV 417779 417780 . 560
chrXIV 417783 417784 . 340
chrXIV 417790 417791 . 2280
chrXIV 418599 418600 . 140
chrXIV 418600 418601 . 120
chrXIV 418606 418607 . 740
chrXIV 418675 418676 . 200
chrXIV 418721 418722 . 220
chrXIV 418732 418733 . 1220
chrXIV 418739 418740 . 1440
chrXIV 418751 418752 . 180
chrXIV 418754 418755 . 680
chrXIV 418755 418756 . 280
chrXIV 418755 418756 . 120
chrXIV 419076 419077 . 2140
chrXIV 419088 419089 . 2640
chrXIV 419236 419237 . 880
chrXIV 419880 419881 . 2780
chrXIV 419904 419905 . 120
chrXIV 419946 419947 . 420
chrXIV 419953 419954 . 120
chrXIV 419954 419955 . 120
chrXIV 419954 419955 . 340
chrXIV 419968 419969 . 180
chrXIV 419982 419983 . 2260
chrXIV 420004 420005 . 1220
chrXIV 420019 420020 . 140
chrXIV 420019 420020 . 740
chrXIV 420045 420046 . 520
chrXIV 420613 420614 . 180
chrXIV 421031 421032 . 280
chrXIV 421061 421062 . 560
chrXIV 421590 421591 . 440
chrXIV 421607 421608 . 440
chrXIV 421613 421614 . 120
chrXIV 421618 421619 . 760
chrXIV 421637 421638 . 480
chrXIV 421943 421944 . 220
chrXIV 422470 422471 . 300
chrXIV 422519 422520 . 140
chrXIV 422790 422791 . 120
chrXIV 422887 422888 . 160
chrXIV 422924 422925 . 340
chrXIV 422941 422942 . 760
chrXIV 423281 423282 . 1140
chrXIV 423335 423336 . 660
chrXIV 423671 423672 . 140
chrXIV 424341 424342 . 2580
chrXIV 424602 424603 . 140
chrXIV 424680 424681 . 840
chrXIV 424692 424693 . 2360
chrXIV 424713 424714 . 140
chrXIV 424716 424717 . 300
chrXIV 424720 424721 . 400
chrXIV 424738 424739 . 120
chrXIV 424741 424742 . 840
chrXIV 424742 424743 . 140
chrXIV 424742 424743 . 140
chrXIV 424749 424750 . 460
chrXIV 424762 424763 . 540
chrXIV 424814 424815 . 440
chrXIV 424906 424907 . 420
chrXIV 426789 426790 . 180
chrXIV 426805 426806 . 740
chrXIV 426838 426839 . 640
chrXIV 426853 426854 . 140
chrXIV 426871 426872 . 340
chrXIV 426911 426912 . 260
chrXIV 426947 426948 . 840
chrXIV 426952 426953 . 720
chrXIV 426978 426979 . 3860
chrXIV 427013 427014 . 960
chrXIV 427036 427037 . 260
chrXIV 427040 427041 . 140
chrXIV 427079 427080 . 180
chrXIV 427087 427088 . 140
chrXIV 427090 427091 . 440
chrXIV 427109 427110 . 2080
chrXIV 427119 427120 . 120
chrXIV 427123 427124 . 160
chrXIV 427128 427129 . 300
chrXIV 427169 427170 . 200
chrXIV 427182 427183 . 1640
chrXIV 427186 427187 . 140
chrXIV 427209 427210 . 380
chrXIV 427223 427224 . 700
chrXIV 427241 427242 . 140
chrXIV 427244 427245 . 600
chrXIV 427248 427249 . 260
chrXIV 427286 427287 . 560
chrXIV 427296 427297 . 620
chrXIV 427364 427365 . 640
chrXIV 427389 427390 . 680
chrXIV 427427 427428 . 160
chrXIV 427444 427445 . 780
chrXIV 427473 427474 . 5660
chrXIV 427474 427475 . 200
chrXIV 427474 427475 . 120
chrXIV 427478 427479 . 140
chrXIV 427481 427482 . 880
chrXIV 427483 427484 . 5240
chrXIV 427506 427507 . 280
chrXIV 427522 427523 . 640
chrXIV 427522 427523 . 120
chrXIV 427528 427529 . 1960
chrXIV 427574 427575 . 300
chrXIV 427599 427600 . 640
chrXIV 427690 427691 . 540
chrXIV 428540 428541 . 120
chrXIV 428977 428978 . 180
chrXIV 429859 429860 . 440
chrXIV 429902 429903 . 700
chrXIV 429908 429909 . 480
chrXIV 429916 429917 . 120
chrXIV 429948 429949 . 520
chrXIV 429957 429958 . 840
chrXIV 430269 430270 . 780
chrXIV 434506 434507 . 380
chrXIV 434593 434594 . 1640
chrXIV 434596 434597 . 360
chrXIV 434671 434672 . 360
chrXIV 434735 434736 . 1040
chrXIV 434760 434761 . 140
chrXIV 434809 434810 . 380
chrXIV 435248 435249 . 160
chrXIV 435253 435254 . 860
chrXIV 435267 435268 . 5500
chrXIV 436409 436410 . 340
chrXIV 436965 436966 . 120
chrXIV 436997 436998 . 460
chrXIV 437036 437037 . 540
chrXIV 437217 437218 . 540
chrXIV 437231 437232 . 2600
chrXIV 437378 437379 . 260
chrXIV 437382 437383 . 640
chrXIV 437392 437393 . 700
chrXIV 437408 437409 . 180
chrXIV 437411 437412 . 120
chrXIV 437412 437413 . 1120
chrXIV 437412 437413 . 2400
chrXIV 437429 437430 . 2800
chrXIV 437444 437445 . 200
chrXIV 437454 437455 . 540
chrXIV 437461 437462 . 300
chrXIV 437464 437465 . 140
chrXIV 437471 437472 . 180
chrXIV 437489 437490 . 220
chrXIV 437493 437494 . 2480
chrXIV 437522 437523 . 1700
chrXIV 437530 437531 . 1380
chrXIV 437540 437541 . 120
chrXIV 437560 437561 . 340
chrXIV 437661 437662 . 2000
chrXIV 437672 437673 . 1620
chrXIV 437722 437723 . 1340
chrXIV 438002 438003 . 800
chrXIV 438045 438046 . 3900
chrXIV 438412 438413 . 160
chrXIV 438478 438479 . 180
chrXIV 438672 438673 . 300
chrXIV 438704 438705 . 280
chrXIV 438714 438715 . 1900
chrXIV 438866 438867 . 120
chrXIV 439356 439357 . 160
chrXIV 439364 439365 . 680
chrXIV 439380 439381 . 2720
chrXIV 439389 439390 . 1600
chrXIV 439415 439416 . 420
chrXIV 439441 439442 . 220
chrXIV 439450 439451 . 180
chrXIV 439456 439457 . 580
chrXIV 439849 439850 . 180
chrXIV 440363 440364 . 400
chrXIV 440621 440622 . 180
chrXIV 440651 440652 . 180
chrXIV 440676 440677 . 160
chrXIV 440699 440700 . 320
chrXIV 440742 440743 . 400
chrXIV 440761 440762 . 200
chrXIV 440850 440851 . 800
chrXIV 440865 440866 . 7360
chrXIV 440890 440891 . 1720
chrXIV 440944 440945 . 140
chrXIV 440947 440948 . 320
chrXIV 441052 441053 . 360
chrXIV 441061 441062 . 180
chrXIV 441081 441082 . 860
chrXIV 441122 441123 . 140
chrXIV 441130 441131 . 660
chrXIV 441149 441150 . 160
chrXIV 441173 441174 . 120
chrXIV 441198 441199 . 160
chrXIV 441203 441204 . 220
chrXIV 441220 441221 . 1600
chrXIV 441229 441230 . 1600
chrXIV 441258 441259 . 200
chrXIV 441269 441270 . 200
chrXIV 441299 441300 . 140
chrXIV 441336 441337 . 2440
chrXIV 441353 441354 . 280
chrXIV 441358 441359 . 2120
chrXIV 441364 441365 . 940
chrXIV 441441 441442 . 1020
chrXIV 441456 441457 . 120
chrXIV 441504 441505 . 240
chrXIV 441586 441587 . 640
chrXIV 441655 441656 . 440
chrXIV 441770 441771 . 380
chrXIV 441833 441834 . 680
chrXIV 441840 441841 . 160
chrXIV 441974 441975 . 120
chrXIV 442552 442553 . 400
chrXIV 442590 442591 . 120
chrXIV 442595 442596 . 2940
chrXIV 442599 442600 . 660
chrXIV 442651 442652 . 120
chrXIV 442661 442662 . 620
chrXIV 442748 442749 . 160
chrXIV 442919 442920 . 940
chrXIV 443018 443019 . 3340
chrXIV 443055 443056 . 120
chrXIV 443153 443154 . 380
chrXIV 443161 443162 . 220
chrXIV 443163 443164 . 120
chrXIV 443166 443167 . 160
chrXIV 443170 443171 . 220
chrXIV 443176 443177 . 140
chrXIV 443192 443193 . 160
chrXIV 443215 443216 . 140
chrXIV 444368 444369 . 160
chrXIV 444404 444405 . 500
chrXIV 444444 444445 . 360
chrXIV 444452 444453 . 320
chrXIV 444492 444493 . 120
chrXIV 444597 444598 . 140
chrXIV 444671 444672 . 240
chrXIV 444686 444687 . 120
chrXIV 444700 444701 . 640
chrXIV 444872 444873 . 140
chrXIV 444877 444878 . 820
chrXIV 445035 445036 . 200
chrXIV 445072 445073 . 200
chrXIV 445392 445393 . 340
chrXIV 445536 445537 . 800
chrXIV 446159 446160 . 140
chrXIV 446241 446242 . 320
chrXIV 446255 446256 . 780
chrXIV 446885 446886 . 720
chrXIV 447128 447129 . 880
chrXIV 447149 447150 . 2000
chrXIV 447150 447151 . 260
chrXIV 447151 447152 . 120
chrXIV 447153 447154 . 980
chrXIV 447178 447179 . 460
chrXIV 447190 447191 . 1020
chrXIV 447195 447196 . 1480
chrXIV 447205 447206 . 1800
chrXIV 447205 447206 . 540
chrXIV 447206 447207 . 120
chrXIV 447206 447207 . 200
chrXIV 447210 447211 . 180
chrXIV 447214 447215 . 520
chrXIV 447214 447215 . 120
chrXIV 447225 447226 . 780
chrXIV 447247 447248 . 680
chrXIV 447265 447266 . 200
chrXIV 447307 447308 . 160
chrXIV 448060 448061 . 120
chrXIV 448207 448208 . 1480
chrXIV 448739 448740 . 1840
chrXIV 448806 448807 . 1140
chrXIV 449403 449404 . 1180
chrXIV 449445 449446 . 1060
chrXIV 449464 449465 . 1060
chrXIV 449516 449517 . 740
chrXIV 449530 449531 . 120
chrXIV 449582 449583 . 2260
chrXIV 449656 449657 . 340
chrXIV 449670 449671 . 1520
chrXIV 450196 450197 . 1220
chrXIV 450439 450440 . 3620
chrXIV 450510 450511 . 220
chrXIV 450644 450645 . 540
chrXIV 450662 450663 . 200
chrXIV 450692 450693 . 420
chrXIV 450755 450756 . 120
chrXIV 450759 450760 . 120
chrXIV 450763 450764 . 900
chrXIV 450778 450779 . 960
chrXIV 450786 450787 . 2080
chrXIV 450918 450919 . 220
chrXIV 450921 450922 . 120
chrXIV 450957 450958 . 640
chrXIV 451122 451123 . 660
chrXIV 451132 451133 . 160
chrXIV 451283 451284 . 1260
chrXIV 451411 451412 . 720
chrXIV 451442 451443 . 240
chrXIV 451646 451647 . 360
chrXIV 451747 451748 . 220
chrXIV 452080 452081 . 540
chrXIV 452091 452092 . 300
chrXIV 452113 452114 . 380
chrXIV 452118 452119 . 180
chrXIV 452127 452128 . 860
chrXIV 452130 452131 . 220
chrXIV 452134 452135 . 300
chrXIV 452170 452171 . 1400
chrXIV 452178 452179 . 560
chrXIV 452186 452187 . 280
chrXIV 452192 452193 . 520
chrXIV 452203 452204 . 140
chrXIV 452204 452205 . 120
chrXIV 452211 452212 . 700
chrXIV 452216 452217 . 340
chrXIV 452284 452285 . 220
chrXIV 453312 453313 . 120
chrXIV 453517 453518 . 1080
chrXIV 454597 454598 . 200
chrXIV 454829 454830 . 140
chrXIV 455169 455170 . 120
chrXIV 455378 455379 . 120
chrXIV 455532 455533 . 120
chrXIV 455605 455606 . 400
chrXIV 455636 455637 . 260
chrXIV 455651 455652 . 140
chrXIV 455869 455870 . 1040
chrXIV 455911 455912 . 140
chrXIV 456070 456071 . 180
chrXIV 456208 456209 . 280
chrXIV 456219 456220 . 340
chrXIV 456224 456225 . 180
chrXIV 456234 456235 . 140
chrXIV 456235 456236 . 300
chrXIV 456243 456244 . 2140
chrXIV 456253 456254 . 820
chrXIV 456257 456258 . 140
chrXIV 456263 456264 . 220
chrXIV 456268 456269 . 260
chrXIV 456271 456272 . 160
chrXIV 456280 456281 . 820
chrXIV 456285 456286 . 400
chrXIV 456323 456324 . 680
chrXIV 456344 456345 . 1260
chrXIV 456352 456353 . 380
chrXIV 456357 456358 . 300
chrXIV 456361 456362 . 400
chrXIV 456378 456379 . 120
chrXIV 456544 456545 . 140
chrXIV 457490 457491 . 420
chrXIV 457520 457521 . 440
chrXIV 457529 457530 . 120
chrXIV 457541 457542 . 120
chrXIV 457550 457551 . 3960
chrXIV 461703 461704 . 260
chrXIV 461934 461935 . 3420
chrXIV 462099 462100 . 120
chrXIV 462148 462149 . 380
chrXIV 462159 462160 . 520
chrXIV 462190 462191 . 260
chrXIV 462228 462229 . 180
chrXIV 462234 462235 . 900
chrXIV 462240 462241 . 260
chrXIV 462403 462404 . 2020
chrXIV 463101 463102 . 280
chrXIV 463518 463519 . 720
chrXIV 463536 463537 . 140
chrXIV 463819 463820 . 1940
chrXIV 464141 464142 . 140
chrXIV 464300 464301 . 180
chrXIV 464337 464338 . 120
chrXIV 464559 464560 . 300
chrXIV 464936 464937 . 200
chrXIV 465076 465077 . 660
chrXIV 465087 465088 . 620
chrXIV 465122 465123 . 260
chrXIV 465133 465134 . 140
chrXIV 465161 465162 . 500
chrXIV 465204 465205 . 1300
chrXIV 465230 465231 . 120
chrXIV 465277 465278 . 1020
chrXIV 465322 465323 . 120
chrXIV 465328 465329 . 2040
chrXIV 465337 465338 . 1000
chrXIV 465498 465499 . 300
chrXIV 465780 465781 . 260
chrXIV 465896 465897 . 140
chrXIV 466095 466096 . 160
chrXIV 466122 466123 . 220
chrXIV 466130 466131 . 160
chrXIV 466139 466140 . 120
chrXIV 466142 466143 . 440
chrXIV 466146 466147 . 140
chrXIV 466186 466187 . 340
chrXIV 466376 466377 . 120
chrXIV 466392 466393 . 500
chrXIV 466516 466517 . 120
chrXIV 466525 466526 . 3600
chrXIV 466531 466532 . 120
chrXIV 466559 466560 . 1100
chrXIV 466656 466657 . 140
chrXIV 466692 466693 . 500
chrXIV 466700 466701 . 120
chrXIV 466702 466703 . 1020
chrXIV 466706 466707 . 200
chrXIV 466776 466777 . 120
chrXIV 467089 467090 . 140
chrXIV 467127 467128 . 120
chrXIV 467284 467285 . 300
chrXIV 467445 467446 . 160
chrXIV 467459 467460 . 360
chrXIV 468106 468107 . 120
chrXIV 468613 468614 . 500
chrXIV 468960 468961 . 120
chrXIV 469131 469132 . 120
chrXIV 469605 469606 . 1700
chrXIV 469758 469759 . 120
chrXIV 469855 469856 . 260
chrXIV 469861 469862 . 360
chrXIV 469869 469870 . 480
chrXIV 469935 469936 . 7480
chrXIV 469941 469942 . 120
chrXIV 469995 469996 . 8100
chrXIV 471188 471189 . 740
chrXIV 471192 471193 . 780
chrXIV 471220 471221 . 140
chrXIV 471221 471222 . 660
chrXIV 471232 471233 . 1600
chrXIV 471288 471289 . 380
chrXIV 471297 471298 . 180
chrXIV 471326 471327 . 120
chrXIV 471426 471427 . 180
chrXIV 471451 471452 . 240
chrXIV 471476 471477 . 380
chrXIV 471513 471514 . 560
chrXIV 471541 471542 . 160
chrXIV 471820 471821 . 140
chrXIV 472358 472359 . 2580
chrXIV 472704 472705 . 760
chrXIV 473005 473006 . 120
chrXIV 473015 473016 . 280
chrXIV 473019 473020 . 400
chrXIV 473036 473037 . 160
chrXIV 473040 473041 . 200
chrXIV 473058 473059 . 240
chrXIV 473194 473195 . 120
chrXIV 473212 473213 . 2200
chrXIV 473223 473224 . 1020
chrXIV 473237 473238 . 120
chrXIV 473240 473241 . 2160
chrXIV 473267 473268 . 300
chrXIV 473280 473281 . 2300
chrXIV 473283 473284 . 580
chrXIV 473311 473312 . 260
chrXIV 473449 473450 . 160
chrXIV 473666 473667 . 140
chrXIV 473726 473727 . 380
chrXIV 473792 473793 . 400
chrXIV 474123 474124 . 140
chrXIV 474368 474369 . 120
chrXIV 474894 474895 . 220
chrXIV 475078 475079 . 360
chrXIV 476060 476061 . 140
chrXIV 476473 476474 . 220
chrXIV 476537 476538 . 140
chrXIV 476683 476684 . 160
chrXIV 476694 476695 . 760
chrXIV 476696 476697 . 940
chrXIV 476700 476701 . 120
chrXIV 476707 476708 . 1200
chrXIV 476731 476732 . 460
chrXIV 476732 476733 . 1380
chrXIV 476735 476736 . 600
chrXIV 476740 476741 . 120
chrXIV 476744 476745 . 120
chrXIV 476790 476791 . 160
chrXIV 476801 476802 . 540
chrXIV 477178 477179 . 260
chrXIV 478168 478169 . 1820
chrXIV 478257 478258 . 1500
chrXIV 478305 478306 . 280
chrXIV 478316 478317 . 760
chrXIV 478317 478318 . 1940
chrXIV 478319 478320 . 980
chrXIV 478322 478323 . 160
chrXIV 478356 478357 . 980
chrXIV 478368 478369 . 160
chrXIV 478378 478379 . 740
chrXIV 478514 478515 . 660
chrXIV 479076 479077 . 120
chrXIV 479189 479190 . 120
chrXIV 479214 479215 . 1020
chrXIV 479240 479241 . 180
chrXIV 479248 479249 . 660
chrXIV 479252 479253 . 340
chrXIV 479259 479260 . 2820
chrXIV 479263 479264 . 120
chrXIV 479271 479272 . 3500
chrXIV 479279 479280 . 1100
chrXIV 479289 479290 . 1260
chrXIV 479417 479418 . 120
chrXIV 479433 479434 . 120
chrXIV 479440 479441 . 520
chrXIV 479535 479536 . 120
chrXIV 479538 479539 . 120
chrXIV 479559 479560 . 740
chrXIV 479578 479579 . 860
chrXIV 479584 479585 . 220
chrXIV 479624 479625 . 280
chrXIV 479644 479645 . 1360
chrXIV 479674 479675 . 460
chrXIV 479703 479704 . 480
chrXIV 479901 479902 . 140
chrXIV 479985 479986 . 120
chrXIV 480069 480070 . 140
chrXIV 480162 480163 . 160
chrXIV 480220 480221 . 340
chrXIV 480275 480276 . 560
chrXIV 480287 480288 . 260
chrXIV 480448 480449 . 820
chrXIV 480490 480491 . 180
chrXIV 480502 480503 . 180
chrXIV 480563 480564 . 380
chrXIV 480655 480656 . 500
chrXIV 480860 480861 . 260
chrXIV 480955 480956 . 160
chrXIV 480962 480963 . 500
chrXIV 480965 480966 . 1040
chrXIV 481026 481027 . 580
chrXIV 481076 481077 . 360
chrXIV 481189 481190 . 120
chrXIV 481195 481196 . 240
chrXIV 481201 481202 . 500
chrXIV 481235 481236 . 160
chrXIV 481330 481331 . 180
chrXIV 481334 481335 . 200
chrXIV 481375 481376 . 140
chrXIV 481488 481489 . 1020
chrXIV 481510 481511 . 240
chrXIV 481514 481515 . 120
chrXIV 481671 481672 . 1620
chrXIV 482341 482342 . 1100
chrXIV 482804 482805 . 2080
chrXIV 482840 482841 . 1440
chrXIV 482961 482962 . 520
chrXIV 482961 482962 . 200
chrXIV 482992 482993 . 260
chrXIV 483021 483022 . 3100
chrXIV 483084 483085 . 800
chrXIV 483088 483089 . 1620
chrXIV 483118 483119 . 3760
chrXIV 483142 483143 . 920
chrXIV 483148 483149 . 380
chrXIV 483154 483155 . 280
chrXIV 483161 483162 . 780
chrXIV 483165 483166 . 1720
chrXIV 483171 483172 . 180
chrXIV 483209 483210 . 1920
chrXIV 483216 483217 . 220
chrXIV 483221 483222 . 460
chrXIV 483229 483230 . 200
chrXIV 483794 483795 . 1020
chrXIV 483800 483801 . 120
chrXIV 484033 484034 . 3880
chrXIV 485021 485022 . 180
chrXIV 485182 485183 . 120
chrXIV 485196 485197 . 260
chrXIV 485363 485364 . 140
chrXIV 485366 485367 . 1000
chrXIV 485388 485389 . 160
chrXIV 485393 485394 . 380
chrXIV 485399 485400 . 800
chrXIV 485403 485404 . 200
chrXIV 485407 485408 . 220
chrXIV 485418 485419 . 240
chrXIV 485455 485456 . 180
chrXIV 485478 485479 . 720
chrXIV 485478 485479 . 140
chrXIV 485496 485497 . 140
chrXIV 485502 485503 . 180
chrXIV 486395 486396 . 120
chrXIV 486452 486453 . 120
chrXIV 486500 486501 . 720
chrXIV 486542 486543 . 760
chrXIV 486615 486616 . 120
chrXIV 486667 486668 . 820
chrXIV 487158 487159 . 120
chrXIV 487250 487251 . 640
chrXIV 487873 487874 . 140
chrXIV 488020 488021 . 2920
chrXIV 488028 488029 . 1140
chrXIV 488169 488170 . 440
chrXIV 488176 488177 . 680
chrXIV 488213 488214 . 300
chrXIV 488219 488220 . 500
chrXIV 488233 488234 . 780
chrXIV 488239 488240 . 900
chrXIV 488257 488258 . 740
chrXIV 488261 488262 . 1680
chrXIV 488262 488263 . 180
chrXIV 488263 488264 . 140
chrXIV 488264 488265 . 200
chrXIV 488271 488272 . 1580
chrXIV 488279 488280 . 680
chrXIV 488287 488288 . 540
chrXIV 488292 488293 . 180
chrXIV 488338 488339 . 3080
chrXIV 488349 488350 . 920
chrXIV 488355 488356 . 380
chrXIV 488491 488492 . 700
chrXIV 488499 488500 . 1180
chrXIV 488645 488646 . 460
chrXIV 488656 488657 . 1120
chrXIV 488828 488829 . 560
chrXIV 489460 489461 . 2420
chrXIV 489576 489577 . 120
chrXIV 489959 489960 . 520
chrXIV 489990 489991 . 1440
chrXIV 490001 490002 . 260
chrXIV 490154 490155 . 140
chrXIV 490163 490164 . 120
chrXIV 490166 490167 . 200
chrXIV 490207 490208 . 120
chrXIV 490208 490209 . 200
chrXIV 490209 490210 . 200
chrXIV 490215 490216 . 240
chrXIV 490244 490245 . 600
chrXIV 490257 490258 . 860
chrXIV 490258 490259 . 160
chrXIV 490442 490443 . 200
chrXIV 490445 490446 . 160
chrXIV 490587 490588 . 940
chrXIV 490606 490607 . 1600
chrXIV 490785 490786 . 4440
chrXIV 490796 490797 . 600
chrXIV 490799 490800 . 1060
chrXIV 490802 490803 . 140
chrXIV 490807 490808 . 1500
chrXIV 490963 490964 . 1040
chrXIV 490967 490968 . 160
chrXIV 491099 491100 . 1980
chrXIV 491137 491138 . 380
chrXIV 491162 491163 . 560
chrXIV 491278 491279 . 120
chrXIV 491300 491301 . 160
chrXIV 491311 491312 . 220
chrXIV 491322 491323 . 280
chrXIV 491323 491324 . 500
chrXIV 491326 491327 . 300
chrXIV 491326 491327 . 840
chrXIV 491343 491344 . 240
chrXIV 491364 491365 . 1120
chrXIV 491368 491369 . 2680
chrXIV 491370 491371 . 240
chrXIV 491370 491371 . 140
chrXIV 491374 491375 . 120
chrXIV 491378 491379 . 2860
chrXIV 491385 491386 . 180
chrXIV 491386 491387 . 600
chrXIV 491404 491405 . 1400
chrXIV 491415 491416 . 180
chrXIV 491425 491426 . 140
chrXIV 491434 491435 . 540
chrXIV 493130 493131 . 900
chrXIV 493136 493137 . 140
chrXIV 493138 493139 . 1260
chrXIV 493144 493145 . 120
chrXIV 493152 493153 . 760
chrXIV 493162 493163 . 120
chrXIV 493213 493214 . 1080
chrXIV 493217 493218 . 280
chrXIV 493220 493221 . 160
chrXIV 493240 493241 . 160
chrXIV 493241 493242 . 2560
chrXIV 493243 493244 . 440
chrXIV 493248 493249 . 1100
chrXIV 493256 493257 . 400
chrXIV 493258 493259 . 1160
chrXIV 493265 493266 . 480
chrXIV 493269 493270 . 140
chrXIV 493284 493285 . 1120
chrXIV 493413 493414 . 160
chrXIV 493433 493434 . 380
chrXIV 493462 493463 . 980
chrXIV 493572 493573 . 940
chrXIV 493613 493614 . 120
chrXIV 493622 493623 . 700
chrXIV 493746 493747 . 200
chrXIV 493797 493798 . 140
chrXIV 493804 493805 . 380
chrXIV 495408 495409 . 1060
chrXIV 495421 495422 . 520
chrXIV 495424 495425 . 140
chrXIV 495431 495432 . 220
chrXIV 495434 495435 . 580
chrXIV 495449 495450 . 2060
chrXIV 495461 495462 . 1060
chrXIV 495466 495467 . 1000
chrXIV 495474 495475 . 480
chrXIV 495482 495483 . 1780
chrXIV 495498 495499 . 280
chrXIV 495537 495538 . 620
chrXIV 495676 495677 . 200
chrXIV 495926 495927 . 720
chrXIV 495938 495939 . 980
chrXIV 495972 495973 . 5400
chrXIV 496143 496144 . 360
chrXIV 496251 496252 . 120
chrXIV 496256 496257 . 280
chrXIV 496264 496265 . 1900
chrXIV 496424 496425 . 680
chrXIV 496430 496431 . 120
chrXIV 496437 496438 . 2440
chrXIV 496463 496464 . 140
chrXIV 496605 496606 . 120
chrXIV 496646 496647 . 2320
chrXIV 496945 496946 . 140
chrXIV 497525 497526 . 120
chrXIV 497531 497532 . 1020
chrXIV 497885 497886 . 460
chrXIV 498051 498052 . 3700
chrXIV 498205 498206 . 340
chrXIV 498328 498329 . 200
chrXIV 498558 498559 . 900
chrXIV 498574 498575 . 120
chrXIV 498623 498624 . 280
chrXIV 498657 498658 . 380
chrXIV 498660 498661 . 540
chrXIV 498660 498661 . 320
chrXIV 498670 498671 . 140
chrXIV 498682 498683 . 200
chrXIV 498715 498716 . 500
chrXIV 498719 498720 . 160
chrXIV 498723 498724 . 240
chrXIV 498726 498727 . 280
chrXIV 498734 498735 . 560
chrXIV 498742 498743 . 260
chrXIV 498765 498766 . 140
chrXIV 498772 498773 . 160
chrXIV 498790 498791 . 200
chrXIV 498815 498816 . 660
chrXIV 498829 498830 . 940
chrXIV 498960 498961 . 140
chrXIV 498966 498967 . 300
chrXIV 498977 498978 . 120
chrXIV 498997 498998 . 760
chrXIV 499008 499009 . 200
chrXIV 499021 499022 . 140
chrXIV 499105 499106 . 560
chrXIV 499295 499296 . 820
chrXIV 499344 499345 . 1440
chrXIV 499401 499402 . 160
chrXIV 499462 499463 . 300
chrXIV 499470 499471 . 4260
chrXIV 499514 499515 . 240
chrXIV 499522 499523 . 2560
chrXIV 499547 499548 . 140
chrXIV 500080 500081 . 660
chrXIV 500197 500198 . 140
chrXIV 500222 500223 . 340
chrXIV 500248 500249 . 1460
chrXIV 500333 500334 . 140
chrXIV 500358 500359 . 140
chrXIV 500367 500368 . 160
chrXIV 500370 500371 . 140
chrXIV 500378 500379 . 120
chrXIV 500382 500383 . 200
chrXIV 500392 500393 . 160
chrXIV 500419 500420 . 160
chrXIV 500461 500462 . 140
chrXIV 500476 500477 . 140
chrXIV 500485 500486 . 240
chrXIV 500494 500495 . 220
chrXIV 500497 500498 . 220
chrXIV 500503 500504 . 1100
chrXIV 500512 500513 . 560
chrXIV 500538 500539 . 180
chrXIV 500580 500581 . 300
chrXIV 500589 500590 . 500
chrXIV 500591 500592 . 280
chrXIV 500599 500600 . 120
chrXIV 500616 500617 . 260
chrXIV 500656 500657 . 180
chrXIV 500662 500663 . 720
chrXIV 500726 500727 . 820
chrXIV 500731 500732 . 2240
chrXIV 500759 500760 . 5740
chrXIV 500787 500788 . 1220
chrXIV 500820 500821 . 220
chrXIV 500827 500828 . 120
chrXIV 500862 500863 . 620
chrXIV 501070 501071 . 640
chrXIV 501222 501223 . 300
chrXIV 501291 501292 . 120
chrXIV 501344 501345 . 1340
chrXIV 501369 501370 . 400
chrXIV 501383 501384 . 1320
chrXIV 501391 501392 . 560
chrXIV 501394 501395 . 520
chrXIV 501495 501496 . 560
chrXIV 501523 501524 . 940
chrXIV 501535 501536 . 240
chrXIV 501580 501581 . 420
chrXIV 501616 501617 . 160
chrXIV 501699 501700 . 140
chrXIV 501742 501743 . 300
chrXIV 501760 501761 . 140
chrXIV 501897 501898 . 260
chrXIV 501946 501947 . 380
chrXIV 501968 501969 . 200
chrXIV 502070 502071 . 480
chrXIV 502101 502102 . 120
chrXIV 502140 502141 . 580
chrXIV 502149 502150 . 220
chrXIV 502174 502175 . 460
chrXIV 502241 502242 . 560
chrXIV 502303 502304 . 2200
chrXIV 502328 502329 . 140
chrXIV 502386 502387 . 400
chrXIV 502392 502393 . 1020
chrXIV 502504 502505 . 380
chrXIV 502613 502614 . 120
chrXIV 502702 502703 . 240
chrXIV 502725 502726 . 600
chrXIV 502744 502745 . 160
chrXIV 502787 502788 . 120
chrXIV 502811 502812 . 440
chrXIV 502866 502867 . 380
chrXIV 502961 502962 . 120
chrXIV 502975 502976 . 120
chrXIV 502981 502982 . 120
chrXIV 503077 503078 . 120
chrXIV 503109 503110 . 180
chrXIV 503121 503122 . 120
chrXIV 503126 503127 . 120
chrXIV 503194 503195 . 500
chrXIV 503203 503204 . 240
chrXIV 503269 503270 . 900
chrXIV 503391 503392 . 140
chrXIV 503432 503433 . 120
chrXIV 503485 503486 . 260
chrXIV 503492 503493 . 180
chrXIV 503522 503523 . 280
chrXIV 503536 503537 . 300
chrXIV 503570 503571 . 220
chrXIV 503736 503737 . 140
chrXIV 503868 503869 . 120
chrXIV 504540 504541 . 660
chrXIV 504564 504565 . 1160
chrXIV 504604 504605 . 240
chrXIV 504781 504782 . 220
chrXIV 504791 504792 . 5980
chrXIV 504882 504883 . 620
chrXIV 504981 504982 . 120
chrXIV 505029 505030 . 160
chrXIV 505078 505079 . 380
chrXIV 505211 505212 . 2400
chrXIV 505361 505362 . 820
chrXIV 505420 505421 . 360
chrXIV 505552 505553 . 380
chrXIV 505621 505622 . 220
chrXIV 505627 505628 . 800
chrXIV 505649 505650 . 440
chrXIV 505666 505667 . 440
chrXIV 505679 505680 . 840
chrXIV 505809 505810 . 420
chrXIV 506272 506273 . 120
chrXIV 507215 507216 . 440
chrXIV 507425 507426 . 220
chrXIV 507457 507458 . 240
chrXIV 507528 507529 . 140
chrXIV 507567 507568 . 220
chrXIV 507674 507675 . 200
chrXIV 507710 507711 . 1140
chrXIV 507744 507745 . 160
chrXIV 507885 507886 . 1120
chrXIV 508027 508028 . 1200
chrXIV 508064 508065 . 120
chrXIV 508089 508090 . 240
chrXIV 508202 508203 . 200
chrXIV 508221 508222 . 120
chrXIV 508393 508394 . 120
chrXIV 508408 508409 . 140
chrXIV 508420 508421 . 140
chrXIV 508577 508578 . 180
chrXIV 508609 508610 . 120
chrXIV 508780 508781 . 940
chrXIV 508799 508800 . 120
chrXIV 508856 508857 . 500
chrXIV 508858 508859 . 760
chrXIV 508862 508863 . 140
chrXIV 510316 510317 . 320
chrXIV 510326 510327 . 120
chrXIV 510413 510414 . 120
chrXIV 510422 510423 . 120
chrXIV 510435 510436 . 120
chrXIV 510442 510443 . 220
chrXIV 510454 510455 . 140
chrXIV 510455 510456 . 140
chrXIV 512298 512299 . 540
chrXIV 512405 512406 . 300
chrXIV 512696 512697 . 320
chrXIV 512706 512707 . 640
chrXIV 515002 515003 . 900
chrXIV 515019 515020 . 400
chrXIV 515020 515021 . 300
chrXIV 515035 515036 . 820
chrXIV 515044 515045 . 320
chrXIV 515046 515047 . 640
chrXIV 515054 515055 . 140
chrXIV 515071 515072 . 180
chrXIV 515086 515087 . 560
chrXIV 515090 515091 . 460
chrXIV 515105 515106 . 1160
chrXIV 515298 515299 . 160
chrXIV 515578 515579 . 120
chrXIV 515598 515599 . 3860
chrXIV 515617 515618 . 3000
chrXIV 515618 515619 . 500
chrXIV 515618 515619 . 140
chrXIV 515619 515620 . 120
chrXIV 515619 515620 . 120
chrXIV 515629 515630 . 200
chrXIV 516083 516084 . 1600
chrXIV 516148 516149 . 120
chrXIV 516521 516522 . 220
chrXIV 516721 516722 . 120
chrXIV 516999 517000 . 2300
chrXIV 517079 517080 . 240
chrXIV 517094 517095 . 2020
chrXIV 517194 517195 . 460
chrXIV 517206 517207 . 520
chrXIV 517216 517217 . 980
chrXIV 517387 517388 . 260
chrXIV 517501 517502 . 120
chrXIV 517657 517658 . 140
chrXIV 517794 517795 . 120
chrXIV 517819 517820 . 240
chrXIV 517820 517821 . 200
chrXIV 517863 517864 . 160
chrXIV 517993 517994 . 120
chrXIV 518714 518715 . 120
chrXIV 518894 518895 . 940
chrXIV 518913 518914 . 400
chrXIV 518946 518947 . 1120
chrXIV 518956 518957 . 500
chrXIV 518957 518958 . 200
chrXIV 518966 518967 . 260
chrXIV 518986 518987 . 180
chrXIV 518988 518989 . 180
chrXIV 519005 519006 . 160
chrXIV 519014 519015 . 340
chrXIV 519016 519017 . 220
chrXIV 519039 519040 . 1300
chrXIV 519047 519048 . 120
chrXIV 519054 519055 . 620
chrXIV 519070 519071 . 120
chrXIV 519074 519075 . 240
chrXIV 519110 519111 . 140
chrXIV 519130 519131 . 140
chrXIV 519133 519134 . 120
chrXIV 519147 519148 . 1860
chrXIV 519169 519170 . 280
chrXIV 519209 519210 . 1100
chrXIV 519230 519231 . 480
chrXIV 519779 519780 . 120
chrXIV 519783 519784 . 840
chrXIV 519797 519798 . 380
chrXIV 519820 519821 . 1600
chrXIV 519984 519985 . 1400
chrXIV 519998 519999 . 180
chrXIV 520107 520108 . 160
chrXIV 520130 520131 . 120
chrXIV 520578 520579 . 120
chrXIV 520610 520611 . 120
chrXIV 523442 523443 . 120
chrXIV 523621 523622 . 160
chrXIV 523650 523651 . 300
chrXIV 523662 523663 . 240
chrXIV 523940 523941 . 140
chrXIV 523977 523978 . 560
chrXIV 523996 523997 . 1080
chrXIV 524191 524192 . 120
chrXIV 525092 525093 . 320
chrXIV 525132 525133 . 200
chrXIV 525146 525147 . 1760
chrXIV 525257 525258 . 120
chrXIV 525278 525279 . 120
chrXIV 525333 525334 . 220
chrXIV 525358 525359 . 200
chrXIV 525371 525372 . 120
chrXIV 525378 525379 . 420
chrXIV 525477 525478 . 120
chrXIV 525487 525488 . 240
chrXIV 525495 525496 . 1020
chrXIV 525505 525506 . 140
chrXIV 525534 525535 . 200
chrXIV 525541 525542 . 240
chrXIV 525545 525546 . 180
chrXIV 525555 525556 . 120
chrXIV 525620 525621 . 180
chrXIV 525631 525632 . 120
chrXIV 525660 525661 . 140
chrXIV 525666 525667 . 160
chrXIV 525713 525714 . 1360
chrXIV 525876 525877 . 3240
chrXIV 525883 525884 . 220
chrXIV 525924 525925 . 120
chrXIV 525968 525969 . 140
chrXIV 526000 526001 . 660
chrXIV 526033 526034 . 140
chrXIV 526165 526166 . 120
chrXIV 526453 526454 . 320
chrXIV 526512 526513 . 180
chrXIV 526800 526801 . 140
chrXIV 526856 526857 . 860
chrXIV 526954 526955 . 220
chrXIV 529024 529025 . 260
chrXIV 529087 529088 . 240
chrXIV 529186 529187 . 120
chrXIV 529201 529202 . 1980
chrXIV 529243 529244 . 160
chrXIV 529359 529360 . 480
chrXIV 529374 529375 . 120
chrXIV 529429 529430 . 18740
chrXIV 529516 529517 . 4040
chrXIV 529570 529571 . 120
chrXIV 529581 529582 . 780
chrXIV 529594 529595 . 1180
chrXIV 529645 529646 . 1680
chrXIV 529688 529689 . 220
chrXIV 529696 529697 . 120
chrXIV 529705 529706 . 1160
chrXIV 529763 529764 . 140
chrXIV 529769 529770 . 1440
chrXIV 529775 529776 . 120
chrXIV 529779 529780 . 440
chrXIV 529783 529784 . 120
chrXIV 529789 529790 . 880
chrXIV 529904 529905 . 200
chrXIV 530132 530133 . 520
chrXIV 530381 530382 . 2540
chrXIV 530454 530455 . 320
chrXIV 530527 530528 . 820
chrXIV 530578 530579 . 140
chrXIV 530773 530774 . 340
chrXIV 530832 530833 . 500
chrXIV 530901 530902 . 140
chrXIV 530958 530959 . 320
chrXIV 530991 530992 . 2520
chrXIV 530998 530999 . 300
chrXIV 531006 531007 . 140
chrXIV 531033 531034 . 140
chrXIV 531039 531040 . 920
chrXIV 531119 531120 . 320
chrXIV 531143 531144 . 120
chrXIV 531154 531155 . 380
chrXIV 531171 531172 . 1580
chrXIV 531189 531190 . 120
chrXIV 531221 531222 . 180
chrXIV 531226 531227 . 280
chrXIV 531279 531280 . 600
chrXIV 531291 531292 . 1420
chrXIV 531478 531479 . 860
chrXIV 531509 531510 . 440
chrXIV 531526 531527 . 240
chrXIV 531541 531542 . 120
chrXIV 531544 531545 . 120
chrXIV 531545 531546 . 1320
chrXIV 531609 531610 . 140
chrXIV 531637 531638 . 140
chrXIV 531643 531644 . 120
chrXIV 532005 532006 . 120
chrXIV 532096 532097 . 180
chrXIV 532113 532114 . 1280
chrXIV 532188 532189 . 300
chrXIV 532277 532278 . 160
chrXIV 532330 532331 . 3620
chrXIV 532547 532548 . 120
chrXIV 532557 532558 . 120
chrXIV 532579 532580 . 180
chrXIV 532604 532605 . 1740
chrXIV 532609 532610 . 840
chrXIV 532612 532613 . 140
chrXIV 532613 532614 . 120
chrXIV 532835 532836 . 820
chrXIV 532966 532967 . 3340
chrXIV 532991 532992 . 260
chrXIV 533087 533088 . 460
chrXIV 533276 533277 . 300
chrXIV 533333 533334 . 120
chrXIV 533612 533613 . 200
chrXIV 533845 533846 . 420
chrXIV 533995 533996 . 640
chrXIV 534014 534015 . 120
chrXIV 534371 534372 . 220
chrXIV 534549 534550 . 280
chrXIV 534814 534815 . 1420
chrXIV 534851 534852 . 860
chrXIV 535036 535037 . 140
chrXIV 535065 535066 . 700
chrXIV 535068 535069 . 160
chrXIV 535069 535070 . 1500
chrXIV 535069 535070 . 180
chrXIV 535070 535071 . 120
chrXIV 535073 535074 . 320
chrXIV 535097 535098 . 1220
chrXIV 535100 535101 . 680
chrXIV 535111 535112 . 260
chrXIV 535163 535164 . 120
chrXIV 535336 535337 . 140
chrXIV 535349 535350 . 120
chrXIV 535473 535474 . 160
chrXIV 535502 535503 . 320
chrXIV 535661 535662 . 300
chrXIV 535715 535716 . 140
chrXIV 535781 535782 . 1480
chrXIV 535999 536000 . 120
chrXIV 537811 537812 . 120
chrXIV 537853 537854 . 340
chrXIV 537885 537886 . 180
chrXIV 537965 537966 . 560
chrXIV 538011 538012 . 1460
chrXIV 538022 538023 . 1520
chrXIV 538037 538038 . 2000
chrXIV 538045 538046 . 1640
chrXIV 538085 538086 . 220
chrXIV 538091 538092 . 980
chrXIV 538092 538093 . 180
chrXIV 538094 538095 . 160
chrXIV 538099 538100 . 1020
chrXIV 538100 538101 . 200
chrXIV 538101 538102 . 140
chrXIV 538104 538105 . 480
chrXIV 538115 538116 . 980
chrXIV 538122 538123 . 260
chrXIV 539787 539788 . 180
chrXIV 539870 539871 . 660
chrXIV 539879 539880 . 140
chrXIV 539979 539980 . 140
chrXIV 540034 540035 . 740
chrXIV 540088 540089 . 140
chrXIV 540107 540108 . 480
chrXIV 540180 540181 . 120
chrXIV 540192 540193 . 120
chrXIV 540843 540844 . 860
chrXIV 541375 541376 . 380
chrXIV 541881 541882 . 120
chrXIV 541919 541920 . 1380
chrXIV 541922 541923 . 900
chrXIV 541952 541953 . 220
chrXIV 541970 541971 . 1100
chrXIV 542015 542016 . 1800
chrXIV 542019 542020 . 120
chrXIV 542021 542022 . 3660
chrXIV 542027 542028 . 380
chrXIV 542030 542031 . 420
chrXIV 542034 542035 . 1700
chrXIV 542040 542041 . 180
chrXIV 542062 542063 . 560
chrXIV 542070 542071 . 360
chrXIV 542073 542074 . 140
chrXIV 542202 542203 . 160
chrXIV 542209 542210 . 180
chrXIV 542212 542213 . 140
chrXIV 542213 542214 . 120
chrXIV 542219 542220 . 200
chrXIV 542220 542221 . 620
chrXIV 542222 542223 . 120
chrXIV 542224 542225 . 120
chrXIV 542225 542226 . 120
chrXIV 542228 542229 . 220
chrXIV 542399 542400 . 300
chrXIV 542410 542411 . 220
chrXIV 542429 542430 . 300
chrXIV 542453 542454 . 220
chrXIV 542459 542460 . 140
chrXIV 542498 542499 . 780
chrXIV 542529 542530 . 720
chrXIV 542532 542533 . 400
chrXIV 542643 542644 . 540
chrXIV 542661 542662 . 120
chrXIV 542768 542769 . 1120
chrXIV 542803 542804 . 1660
chrXIV 542812 542813 . 540
chrXIV 542818 542819 . 120
chrXIV 542822 542823 . 1380
chrXIV 542847 542848 . 220
chrXIV 542861 542862 . 1220
chrXIV 542866 542867 . 900
chrXIV 542908 542909 . 1160
chrXIV 542914 542915 . 460
chrXIV 543041 543042 . 260
chrXIV 543046 543047 . 680
chrXIV 543070 543071 . 940
chrXIV 543249 543250 . 720
chrXIV 543577 543578 . 120
chrXIV 543599 543600 . 480
chrXIV 543602 543603 . 1600
chrXIV 543744 543745 . 1960
chrXIV 543896 543897 . 4000
chrXIV 543903 543904 . 180
chrXIV 544010 544011 . 560
chrXIV 544290 544291 . 800
chrXIV 544695 544696 . 1480
chrXIV 544706 544707 . 1000
chrXIV 544710 544711 . 680
chrXIV 544730 544731 . 140
chrXIV 544840 544841 . 120
chrXIV 544863 544864 . 340
chrXIV 544949 544950 . 2620
chrXIV 545031 545032 . 200
chrXIV 545055 545056 . 140
chrXIV 545059 545060 . 10600
chrXIV 545068 545069 . 120
chrXIV 545117 545118 . 280
chrXIV 545131 545132 . 280
chrXIV 545145 545146 . 160
chrXIV 545148 545149 . 840
chrXIV 545155 545156 . 160
chrXIV 545166 545167 . 240
chrXIV 545337 545338 . 1580
chrXIV 545361 545362 . 300
chrXIV 545509 545510 . 380
chrXIV 545539 545540 . 140
chrXIV 545610 545611 . 1740
chrXIV 545652 545653 . 500
chrXIV 545688 545689 . 220
chrXIV 545748 545749 . 160
chrXIV 545881 545882 . 120
chrXIV 546043 546044 . 120
chrXIV 546121 546122 . 200
chrXIV 546153 546154 . 120
chrXIV 546162 546163 . 200
chrXIV 546172 546173 . 280
chrXIV 546178 546179 . 220
chrXIV 546186 546187 . 160
chrXIV 546253 546254 . 360
chrXIV 546323 546324 . 680
chrXIV 546352 546353 . 220
chrXIV 546366 546367 . 260
chrXIV 546498 546499 . 120
chrXIV 546701 546702 . 180
chrXIV 546715 546716 . 140
chrXIV 546764 546765 . 360
chrXIV 546812 546813 . 120
chrXIV 546977 546978 . 120
chrXIV 546990 546991 . 400
chrXIV 547026 547027 . 440
chrXIV 547027 547028 . 120
chrXIV 547028 547029 . 120
chrXIV 547159 547160 . 360
chrXIV 547180 547181 . 200
chrXIV 547203 547204 . 300
chrXIV 547211 547212 . 360
chrXIV 547240 547241 . 280
chrXIV 547242 547243 . 780
chrXIV 547279 547280 . 1720
chrXIV 547283 547284 . 200
chrXIV 547434 547435 . 1140
chrXIV 547448 547449 . 160
chrXIV 547469 547470 . 1460
chrXIV 547493 547494 . 840
chrXIV 547503 547504 . 400
chrXIV 547525 547526 . 380
chrXIV 547564 547565 . 160
chrXIV 547603 547604 . 2320
chrXIV 547665 547666 . 120
chrXIV 547733 547734 . 140
chrXIV 547768 547769 . 280
chrXIV 547792 547793 . 620
chrXIV 547800 547801 . 180
chrXIV 547819 547820 . 1860
chrXIV 547835 547836 . 180
chrXIV 547838 547839 . 440
chrXIV 547847 547848 . 520
chrXIV 547847 547848 . 140
chrXIV 547849 547850 . 160
chrXIV 547849 547850 . 1400
chrXIV 547858 547859 . 420
chrXIV 547866 547867 . 2280
chrXIV 547871 547872 . 960
chrXIV 548087 548088 . 340
chrXIV 548380 548381 . 1140
chrXIV 548495 548496 . 400
chrXIV 548666 548667 . 160
chrXIV 548703 548704 . 400
chrXIV 548920 548921 . 800
chrXIV 548950 548951 . 180
chrXIV 548959 548960 . 740
chrXIV 549059 549060 . 120
chrXIV 549120 549121 . 260
chrXIV 549146 549147 . 760
chrXIV 549297 549298 . 120
chrXIV 549318 549319 . 320
chrXIV 549323 549324 . 140
chrXIV 549326 549327 . 140
chrXIV 549328 549329 . 2420
chrXIV 549332 549333 . 120
chrXIV 549337 549338 . 120
chrXIV 549355 549356 . 560
chrXIV 549382 549383 . 300
chrXIV 549396 549397 . 700
chrXIV 549397 549398 . 920
chrXIV 549398 549399 . 160
chrXIV 549406 549407 . 1140
chrXIV 549407 549408 . 300
chrXIV 549416 549417 . 300
chrXIV 549603 549604 . 1180
chrXIV 549771 549772 . 2740
chrXIV 549894 549895 . 160
chrXIV 549897 549898 . 1100
chrXIV 549917 549918 . 1580
chrXIV 550587 550588 . 3040
chrXIV 550696 550697 . 140
chrXIV 551596 551597 . 1220
chrXIV 551757 551758 . 360
chrXIV 551778 551779 . 160
chrXIV 551826 551827 . 160
chrXIV 551893 551894 . 140
chrXIV 551934 551935 . 340
chrXIV 552066 552067 . 140
chrXIV 552074 552075 . 420
chrXIV 552083 552084 . 140
chrXIV 552104 552105 . 820
chrXIV 552115 552116 . 220
chrXIV 552119 552120 . 1860
chrXIV 552130 552131 . 280
chrXIV 552164 552165 . 120
chrXIV 552195 552196 . 260
chrXIV 552380 552381 . 140
chrXIV 552532 552533 . 300
chrXIV 552644 552645 . 1020
chrXIV 552702 552703 . 720
chrXIV 552787 552788 . 1820
chrXIV 553065 553066 . 620
chrXIV 553255 553256 . 1320
chrXIV 553338 553339 . 760
chrXIV 553507 553508 . 280
chrXIV 553684 553685 . 120
chrXIV 553778 553779 . 1120
chrXIV 553849 553850 . 140
chrXIV 554063 554064 . 2120
chrXIV 554353 554354 . 1900
chrXIV 554684 554685 . 560
chrXIV 554860 554861 . 760
chrXIV 554874 554875 . 660
chrXIV 554874 554875 . 580
chrXIV 554875 554876 . 140
chrXIV 554879 554880 . 920
chrXIV 554882 554883 . 2020
chrXIV 554885 554886 . 220
chrXIV 554903 554904 . 660
chrXIV 554905 554906 . 1240
chrXIV 554952 554953 . 120
chrXIV 555627 555628 . 160
chrXIV 556733 556734 . 120
chrXIV 556859 556860 . 1020
chrXIV 556881 556882 . 3120
chrXIV 556889 556890 . 240
chrXIV 556903 556904 . 1400
chrXIV 556905 556906 . 260
chrXIV 556909 556910 . 240
chrXIV 556929 556930 . 620
chrXIV 556934 556935 . 660
chrXIV 556948 556949 . 120
chrXIV 556962 556963 . 320
chrXIV 556975 556976 . 120
chrXIV 556985 556986 . 300
chrXIV 556992 556993 . 3560
chrXIV 557013 557014 . 1080
chrXIV 557659 557660 . 120
chrXIV 557846 557847 . 120
chrXIV 558141 558142 . 2540
chrXIV 558172 558173 . 300
chrXIV 558251 558252 . 160
chrXIV 558307 558308 . 160
chrXIV 558693 558694 . 860
chrXIV 558710 558711 . 720
chrXIV 558720 558721 . 980
chrXIV 558878 558879 . 200
chrXIV 558900 558901 . 320
chrXIV 558902 558903 . 640
chrXIV 558910 558911 . 660
chrXIV 558935 558936 . 200
chrXIV 558948 558949 . 280
chrXIV 559031 559032 . 160
chrXIV 559058 559059 . 140
chrXIV 559102 559103 . 140
chrXIV 559106 559107 . 220
chrXIV 559135 559136 . 560
chrXIV 559212 559213 . 460
chrXIV 559223 559224 . 1020
chrXIV 559247 559248 . 240
chrXIV 559252 559253 . 280
chrXIV 559259 559260 . 800
chrXIV 559265 559266 . 940
chrXIV 559265 559266 . 560
chrXIV 559266 559267 . 700
chrXIV 559275 559276 . 120
chrXIV 559283 559284 . 760
chrXIV 559293 559294 . 460
chrXIV 559298 559299 . 860
chrXIV 559305 559306 . 160
chrXIV 559335 559336 . 660
chrXIV 559339 559340 . 760
chrXIV 559348 559349 . 880
chrXIV 559408 559409 . 1660
chrXIV 559516 559517 . 1000
chrXIV 559544 559545 . 300
chrXIV 559556 559557 . 820
chrXIV 559577 559578 . 180
chrXIV 559587 559588 . 400
chrXIV 559601 559602 . 280
chrXIV 559611 559612 . 200
chrXIV 559612 559613 . 220
chrXIV 559619 559620 . 2740
chrXIV 559621 559622 . 120
chrXIV 559626 559627 . 1280
chrXIV 559630 559631 . 140
chrXIV 559634 559635 . 540
chrXIV 559638 559639 . 860
chrXIV 559652 559653 . 600
chrXIV 559659 559660 . 1480
chrXIV 559690 559691 . 520
chrXIV 559703 559704 . 120
chrXIV 559711 559712 . 180
chrXIV 559753 559754 . 460
chrXIV 559767 559768 . 460
chrXIV 559924 559925 . 160
chrXIV 559955 559956 . 140
chrXIV 559960 559961 . 1140
chrXIV 559961 559962 . 460
chrXIV 559982 559983 . 1440
chrXIV 560003 560004 . 1780
chrXIV 560009 560010 . 220
chrXIV 560019 560020 . 120
chrXIV 560021 560022 . 200
chrXIV 560055 560056 . 4280
chrXIV 560075 560076 . 400
chrXIV 560096 560097 . 9480
chrXIV 560102 560103 . 120
chrXIV 560156 560157 . 220
chrXIV 560217 560218 . 300
chrXIV 560424 560425 . 120
chrXIV 560484 560485 . 1440
chrXIV 560539 560540 . 300
chrXIV 560555 560556 . 780
chrXIV 560561 560562 . 1760
chrXIV 560563 560564 . 160
chrXIV 560609 560610 . 3480
chrXIV 560629 560630 . 120
chrXIV 560638 560639 . 120
chrXIV 560641 560642 . 260
chrXIV 560645 560646 . 1660
chrXIV 560650 560651 . 380
chrXIV 560663 560664 . 700
chrXIV 560666 560667 . 940
chrXIV 560670 560671 . 3820
chrXIV 560855 560856 . 1260
chrXIV 560860 560861 . 400
chrXIV 560977 560978 . 2540
chrXIV 561051 561052 . 120
chrXIV 561058 561059 . 2240
chrXIV 561071 561072 . 140
chrXIV 561086 561087 . 280
chrXIV 561201 561202 . 340
chrXIV 561251 561252 . 900
chrXIV 561266 561267 . 400
chrXIV 561376 561377 . 1340
chrXIV 561508 561509 . 300
chrXIV 561752 561753 . 120
chrXIV 561923 561924 . 120
chrXIV 562105 562106 . 820
chrXIV 563277 563278 . 120
chrXIV 563355 563356 . 120
chrXIV 564640 564641 . 580
chrXIV 566413 566414 . 120
chrXIV 567288 567289 . 120
chrXIV 567311 567312 . 180
chrXIV 567327 567328 . 120
chrXIV 567334 567335 . 980
chrXIV 567340 567341 . 960
chrXIV 567680 567681 . 140
chrXIV 567691 567692 . 1260
chrXIV 567729 567730 . 160
chrXIV 567921 567922 . 240
chrXIV 568028 568029 . 200
chrXIV 568033 568034 . 120
chrXIV 568048 568049 . 640
chrXIV 568053 568054 . 620
chrXIV 568057 568058 . 120
chrXIV 568166 568167 . 120
chrXIV 568181 568182 . 2740
chrXIV 568233 568234 . 560
chrXIV 568239 568240 . 2660
chrXIV 568240 568241 . 1320
chrXIV 568240 568241 . 120
chrXIV 568243 568244 . 720
chrXIV 568251 568252 . 120
chrXIV 568282 568283 . 2320
chrXIV 568291 568292 . 280
chrXIV 568294 568295 . 260
chrXIV 568302 568303 . 480
chrXIV 568305 568306 . 480
chrXIV 568330 568331 . 840
chrXIV 568334 568335 . 900
chrXIV 568338 568339 . 1880
chrXIV 568340 568341 . 200
chrXIV 568341 568342 . 1060
chrXIV 568341 568342 . 540
chrXIV 568342 568343 . 120
chrXIV 568342 568343 . 680
chrXIV 568343 568344 . 120
chrXIV 568345 568346 . 240
chrXIV 568353 568354 . 160
chrXIV 568356 568357 . 400
chrXIV 568367 568368 . 580
chrXIV 568532 568533 . 620
chrXIV 568661 568662 . 580
chrXIV 568896 568897 . 160
chrXIV 568970 568971 . 1320
chrXIV 568979 568980 . 1300
chrXIV 569089 569090 . 1080
chrXIV 569292 569293 . 140
chrXIV 569314 569315 . 440
chrXIV 569317 569318 . 140
chrXIV 569393 569394 . 880
chrXIV 569443 569444 . 140
chrXIV 569452 569453 . 320
chrXIV 569466 569467 . 3680
chrXIV 569506 569507 . 1580
chrXIV 569621 569622 . 460
chrXIV 569638 569639 . 180
chrXIV 569727 569728 . 660
chrXIV 569755 569756 . 2620
chrXIV 569765 569766 . 220
chrXIV 569782 569783 . 360
chrXIV 569788 569789 . 1260
chrXIV 569793 569794 . 960
chrXIV 569796 569797 . 2400
chrXIV 569805 569806 . 220
chrXIV 569814 569815 . 1060
chrXIV 569819 569820 . 1060
chrXIV 569825 569826 . 120
chrXIV 569834 569835 . 140
chrXIV 569842 569843 . 720
chrXIV 569845 569846 . 760
chrXIV 569912 569913 . 520
chrXIV 569932 569933 . 200
chrXIV 569944 569945 . 360
chrXIV 569947 569948 . 440
chrXIV 570009 570010 . 1080
chrXIV 570014 570015 . 320
chrXIV 570022 570023 . 440
chrXIV 570033 570034 . 1320
chrXIV 570042 570043 . 1900
chrXIV 570047 570048 . 140
chrXIV 570179 570180 . 220
chrXIV 570559 570560 . 580
chrXIV 570584 570585 . 560
chrXIV 570601 570602 . 220
chrXIV 570644 570645 . 120
chrXIV 570784 570785 . 1220
chrXIV 570815 570816 . 380
chrXIV 570816 570817 . 1740
chrXIV 571021 571022 . 320
chrXIV 571140 571141 . 1380
chrXIV 571164 571165 . 260
chrXIV 571171 571172 . 1040
chrXIV 571183 571184 . 120
chrXIV 571207 571208 . 880
chrXIV 571330 571331 . 940
chrXIV 571364 571365 . 600
chrXIV 571621 571622 . 280
chrXIV 571758 571759 . 140
chrXIV 571958 571959 . 760
chrXIV 572066 572067 . 920
chrXIV 572079 572080 . 520
chrXIV 572448 572449 . 120
chrXIV 572482 572483 . 560
chrXIV 572490 572491 . 220
chrXIV 572576 572577 . 460
chrXIV 572586 572587 . 240
chrXIV 572652 572653 . 140
chrXIV 572655 572656 . 280
chrXIV 572655 572656 . 280
chrXIV 572671 572672 . 300
chrXIV 572679 572680 . 280
chrXIV 572685 572686 . 140
chrXIV 572813 572814 . 300
chrXIV 572843 572844 . 160
chrXIV 574007 574008 . 200
chrXIV 574073 574074 . 280
chrXIV 574199 574200 . 380
chrXIV 574218 574219 . 160
chrXIV 574226 574227 . 340
chrXIV 574227 574228 . 600
chrXIV 574230 574231 . 120
chrXIV 574239 574240 . 180
chrXIV 574247 574248 . 120
chrXIV 574287 574288 . 720
chrXIV 574287 574288 . 140
chrXIV 574288 574289 . 140
chrXIV 574288 574289 . 400
chrXIV 574307 574308 . 320
chrXIV 574309 574310 . 120
chrXIV 574377 574378 . 420
chrXIV 574506 574507 . 160
chrXIV 574641 574642 . 160
chrXIV 574671 574672 . 180
chrXIV 574872 574873 . 140
chrXIV 574970 574971 . 2380
chrXIV 574973 574974 . 140
chrXIV 575035 575036 . 120
chrXIV 575043 575044 . 120
chrXIV 575212 575213 . 280
chrXIV 575306 575307 . 320
chrXIV 575339 575340 . 240
chrXIV 575340 575341 . 260
chrXIV 575424 575425 . 6560
chrXIV 575806 575807 . 2120
chrXIV 575818 575819 . 620
chrXIV 575839 575840 . 860
chrXIV 576110 576111 . 160
chrXIV 576136 576137 . 720
chrXIV 576142 576143 . 180
chrXIV 576163 576164 . 120
chrXIV 576167 576168 . 120
chrXIV 576171 576172 . 220
chrXIV 576180 576181 . 120
chrXIV 576186 576187 . 520
chrXIV 576189 576190 . 120
chrXIV 576235 576236 . 120
chrXIV 576240 576241 . 160
chrXIV 576246 576247 . 460
chrXIV 576266 576267 . 600
chrXIV 576271 576272 . 340
chrXIV 576288 576289 . 300
chrXIV 576292 576293 . 200
chrXIV 576294 576295 . 120
chrXIV 576303 576304 . 140
chrXIV 576373 576374 . 140
chrXIV 576380 576381 . 200
chrXIV 576384 576385 . 140
chrXIV 576388 576389 . 120
chrXIV 576394 576395 . 260
chrXIV 576475 576476 . 120
chrXIV 576491 576492 . 160
chrXIV 576517 576518 . 160
chrXIV 576525 576526 . 140
chrXIV 576547 576548 . 120
chrXIV 576550 576551 . 120
chrXIV 576563 576564 . 140
chrXIV 576566 576567 . 160
chrXIV 576591 576592 . 120
chrXIV 576593 576594 . 260
chrXIV 576593 576594 . 180
chrXIV 577028 577029 . 220
chrXIV 577106 577107 . 120
chrXIV 577286 577287 . 1740
chrXIV 577407 577408 . 940
chrXIV 577484 577485 . 300
chrXIV 577494 577495 . 840
chrXIV 577524 577525 . 1460
chrXIV 577531 577532 . 2080
chrXIV 577546 577547 . 120
chrXIV 577818 577819 . 240
chrXIV 577860 577861 . 320
chrXIV 577864 577865 . 120
chrXIV 578037 578038 . 320
chrXIV 578043 578044 . 1580
chrXIV 578225 578226 . 820
chrXIV 578342 578343 . 140
chrXIV 578352 578353 . 280
chrXIV 578524 578525 . 2360
chrXIV 578679 578680 . 320
chrXIV 578710 578711 . 780
chrXIV 578742 578743 . 740
chrXIV 578845 578846 . 3260
chrXIV 578854 578855 . 360
chrXIV 578858 578859 . 500
chrXIV 578860 578861 . 1840
chrXIV 578868 578869 . 1200
chrXIV 578893 578894 . 120
chrXIV 578896 578897 . 2220
chrXIV 578897 578898 . 620
chrXIV 578898 578899 . 120
chrXIV 578899 578900 . 660
chrXIV 578903 578904 . 1180
chrXIV 578971 578972 . 1680
chrXIV 578985 578986 . 960
chrXIV 578994 578995 . 3980
chrXIV 579004 579005 . 120
chrXIV 579017 579018 . 4780
chrXIV 579021 579022 . 1160
chrXIV 579049 579050 . 1580
chrXIV 579184 579185 . 740
chrXIV 579351 579352 . 160
chrXIV 579366 579367 . 720
chrXIV 579375 579376 . 220
chrXIV 579376 579377 . 1100
chrXIV 579377 579378 . 120
chrXIV 579426 579427 . 120
chrXIV 579427 579428 . 120
chrXIV 579427 579428 . 120
chrXIV 579428 579429 . 120
chrXIV 579428 579429 . 680
chrXIV 579429 579430 . 820
chrXIV 579429 579430 . 120
chrXIV 579430 579431 . 120
chrXIV 579430 579431 . 120
chrXIV 579431 579432 . 120
chrXIV 579437 579438 . 120
chrXIV 579452 579453 . 120
chrXIV 579571 579572 . 1020
chrXIV 579579 579580 . 220
chrXIV 579765 579766 . 120
chrXIV 579948 579949 . 700
chrXIV 580074 580075 . 520
chrXIV 580084 580085 . 500
chrXIV 580277 580278 . 380
chrXIV 580348 580349 . 3360
chrXIV 580420 580421 . 3360
chrXIV 580449 580450 . 160
chrXIV 580739 580740 . 560
chrXIV 580980 580981 . 880
chrXIV 581085 581086 . 440
chrXIV 581218 581219 . 1100
chrXIV 581222 581223 . 1500
chrXIV 581430 581431 . 760
chrXIV 581791 581792 . 2820
chrXIV 581792 581793 . 660
chrXIV 581802 581803 . 820
chrXIV 581803 581804 . 2440
chrXIV 581803 581804 . 120
chrXIV 581805 581806 . 160
chrXIV 581816 581817 . 500
chrXIV 581835 581836 . 300
chrXIV 581846 581847 . 1220
chrXIV 581856 581857 . 980
chrXIV 581864 581865 . 160
chrXIV 581866 581867 . 280
chrXIV 581874 581875 . 440
chrXIV 581888 581889 . 660
chrXIV 583379 583380 . 680
chrXIV 583402 583403 . 460
chrXIV 583413 583414 . 280
chrXIV 583586 583587 . 120
chrXIV 583653 583654 . 2520
chrXIV 583772 583773 . 220
chrXIV 583812 583813 . 140
chrXIV 583908 583909 . 360
chrXIV 584265 584266 . 3080
chrXIV 584753 584754 . 200
chrXIV 585226 585227 . 120
chrXIV 585261 585262 . 160
chrXIV 585324 585325 . 200
chrXIV 585332 585333 . 4040
chrXIV 585372 585373 . 120
chrXIV 585376 585377 . 860
chrXIV 585378 585379 . 7680
chrXIV 585392 585393 . 660
chrXIV 585408 585409 . 160
chrXIV 585411 585412 . 3300
chrXIV 585425 585426 . 1180
chrXIV 585431 585432 . 1540
chrXIV 585434 585435 . 160
chrXIV 585496 585497 . 560
chrXIV 585502 585503 . 420
chrXIV 585510 585511 . 5900
chrXIV 585516 585517 . 200
chrXIV 585545 585546 . 240
chrXIV 586185 586186 . 120
chrXIV 586197 586198 . 120
chrXIV 586222 586223 . 760
chrXIV 586238 586239 . 660
chrXIV 586246 586247 . 460
chrXIV 586326 586327 . 560
chrXIV 586341 586342 . 1240
chrXIV 586357 586358 . 520
chrXIV 586359 586360 . 140
chrXIV 586367 586368 . 240
chrXIV 586375 586376 . 180
chrXIV 586380 586381 . 240
chrXIV 586382 586383 . 340
chrXIV 586384 586385 . 120
chrXIV 586550 586551 . 120
chrXIV 586579 586580 . 160
chrXIV 586916 586917 . 2160
chrXIV 586922 586923 . 1260
chrXIV 586923 586924 . 3480
chrXIV 586925 586926 . 1080
chrXIV 586929 586930 . 580
chrXIV 586931 586932 . 140
chrXIV 586935 586936 . 180
chrXIV 586936 586937 . 1120
chrXIV 586942 586943 . 120
chrXIV 586947 586948 . 3560
chrXIV 586959 586960 . 2900
chrXIV 586963 586964 . 2400
chrXIV 586971 586972 . 1060
chrXIV 587016 587017 . 120
chrXIV 587024 587025 . 400
chrXIV 587045 587046 . 10060
chrXIV 587050 587051 . 240
chrXIV 587058 587059 . 220
chrXIV 587073 587074 . 180
chrXIV 587255 587256 . 540
chrXIV 587260 587261 . 580
chrXIV 587389 587390 . 180
chrXIV 587419 587420 . 540
chrXIV 587528 587529 . 120
chrXIV 587534 587535 . 320
chrXIV 587690 587691 . 160
chrXIV 587705 587706 . 680
chrXIV 587718 587719 . 260
chrXIV 587719 587720 . 220
chrXIV 587723 587724 . 1000
chrXIV 587725 587726 . 260
chrXIV 587744 587745 . 340
chrXIV 587771 587772 . 580
chrXIV 587773 587774 . 280
chrXIV 587776 587777 . 680
chrXIV 587780 587781 . 1320
chrXIV 587787 587788 . 1900
chrXIV 587793 587794 . 660
chrXIV 587797 587798 . 220
chrXIV 587801 587802 . 120
chrXIV 587804 587805 . 540
chrXIV 587820 587821 . 180
chrXIV 587831 587832 . 380
chrXIV 587864 587865 . 340
chrXIV 587966 587967 . 120
chrXIV 588002 588003 . 1440
chrXIV 588058 588059 . 1820
chrXIV 588178 588179 . 1060
chrXIV 588183 588184 . 180
chrXIV 588190 588191 . 1140
chrXIV 588347 588348 . 360
chrXIV 588369 588370 . 120
chrXIV 588373 588374 . 200
chrXIV 588374 588375 . 700
chrXIV 588375 588376 . 3720
chrXIV 588392 588393 . 1940
chrXIV 588405 588406 . 900
chrXIV 588416 588417 . 380
chrXIV 588517 588518 . 440
chrXIV 588567 588568 . 520
chrXIV 588763 588764 . 940
chrXIV 589000 589001 . 140
chrXIV 589026 589027 . 3660
chrXIV 589181 589182 . 120
chrXIV 589224 589225 . 1960
chrXIV 589292 589293 . 800
chrXIV 589346 589347 . 360
chrXIV 589409 589410 . 120
chrXIV 589554 589555 . 180
chrXIV 589766 589767 . 520
chrXIV 590120 590121 . 640
chrXIV 590238 590239 . 120
chrXIV 590260 590261 . 120
chrXIV 590305 590306 . 120
chrXIV 590413 590414 . 1400
chrXIV 590439 590440 . 860
chrXIV 590470 590471 . 480
chrXIV 590588 590589 . 960
chrXIV 590889 590890 . 220
chrXIV 590942 590943 . 420
chrXIV 591079 591080 . 320
chrXIV 591232 591233 . 340
chrXIV 591255 591256 . 1940
chrXIV 591262 591263 . 300
chrXIV 591263 591264 . 120
chrXIV 591264 591265 . 120
chrXIV 591264 591265 . 1200
chrXIV 591270 591271 . 660
chrXIV 591273 591274 . 320
chrXIV 591275 591276 . 540
chrXIV 591275 591276 . 1880
chrXIV 591289 591290 . 140
chrXIV 591295 591296 . 140
chrXIV 591317 591318 . 160
chrXIV 591321 591322 . 280
chrXIV 591325 591326 . 740
chrXIV 591325 591326 . 160
chrXIV 591330 591331 . 1780
chrXIV 591332 591333 . 620
chrXIV 591346 591347 . 360
chrXIV 591357 591358 . 220
chrXIV 591358 591359 . 1000
chrXIV 591363 591364 . 1780
chrXIV 591380 591381 . 140
chrXIV 591517 591518 . 120
chrXIV 591518 591519 . 640
chrXIV 591526 591527 . 3180
chrXIV 591554 591555 . 2720
chrXIV 591725 591726 . 120
chrXIV 591891 591892 . 180
chrXIV 591909 591910 . 480
chrXIV 591921 591922 . 380
chrXIV 592076 592077 . 200
chrXIV 592306 592307 . 160
chrXIV 592431 592432 . 320
chrXIV 592444 592445 . 440
chrXIV 592476 592477 . 1420
chrXIV 592643 592644 . 1160
chrXIV 592924 592925 . 980
chrXIV 592952 592953 . 180
chrXIV 592964 592965 . 540
chrXIV 592969 592970 . 320
chrXIV 592978 592979 . 820
chrXIV 593001 593002 . 2460
chrXIV 593004 593005 . 340
chrXIV 593011 593012 . 680
chrXIV 593018 593019 . 120
chrXIV 593024 593025 . 1140
chrXIV 593032 593033 . 1360
chrXIV 593040 593041 . 380
chrXIV 593047 593048 . 280
chrXIV 593053 593054 . 1740
chrXIV 593055 593056 . 600
chrXIV 593055 593056 . 120
chrXIV 593056 593057 . 120
chrXIV 593060 593061 . 400
chrXIV 593062 593063 . 240
chrXIV 593070 593071 . 740
chrXIV 593077 593078 . 540
chrXIV 593082 593083 . 1700
chrXIV 593096 593097 . 1260
chrXIV 593159 593160 . 1340
chrXIV 593253 593254 . 3180
chrXIV 593402 593403 . 2940
chrXIV 593408 593409 . 4500
chrXIV 593413 593414 . 580
chrXIV 593416 593417 . 140
chrXIV 593572 593573 . 2200
chrXIV 593575 593576 . 240
chrXIV 593601 593602 . 2020
chrXIV 593615 593616 . 1740
chrXIV 593796 593797 . 580
chrXIV 593831 593832 . 160
chrXIV 593858 593859 . 1860
chrXIV 593922 593923 . 220
chrXIV 594006 594007 . 2340
chrXIV 594032 594033 . 820
chrXIV 594195 594196 . 260
chrXIV 594259 594260 . 140
chrXIV 594272 594273 . 620
chrXIV 594364 594365 . 960
chrXIV 594376 594377 . 860
chrXIV 594419 594420 . 240
chrXIV 594680 594681 . 120
chrXIV 595029 595030 . 260
chrXIV 595049 595050 . 460
chrXIV 595406 595407 . 240
chrXIV 595616 595617 . 2060
chrXIV 595702 595703 . 500
chrXIV 595940 595941 . 120
chrXIV 596038 596039 . 380
chrXIV 596091 596092 . 720
chrXIV 596136 596137 . 1540
chrXIV 596141 596142 . 120
chrXIV 596203 596204 . 1120
chrXIV 596292 596293 . 2300
chrXIV 596359 596360 . 180
chrXIV 596375 596376 . 680
chrXIV 596419 596420 . 2280
chrXIV 596472 596473 . 1740
chrXIV 596510 596511 . 140
chrXIV 596728 596729 . 200
chrXIV 596827 596828 . 420
chrXIV 596880 596881 . 320
chrXIV 596900 596901 . 440
chrXIV 596910 596911 . 420
chrXIV 597042 597043 . 3240
chrXIV 597204 597205 . 2560
chrXIV 597690 597691 . 120
chrXIV 597708 597709 . 1840
chrXIV 597713 597714 . 1160
chrXIV 597717 597718 . 6180
chrXIV 597723 597724 . 1920
chrXIV 597734 597735 . 2160
chrXIV 597749 597750 . 460
chrXIV 597756 597757 . 240
chrXIV 597774 597775 . 500
chrXIV 597781 597782 . 2500
chrXIV 597796 597797 . 120
chrXIV 597927 597928 . 120
chrXIV 598120 598121 . 540
chrXIV 598151 598152 . 160
chrXIV 599484 599485 . 140
chrXIV 599562 599563 . 120
chrXIV 599585 599586 . 160
chrXIV 599778 599779 . 380
chrXIV 600631 600632 . 120
chrXIV 601045 601046 . 120
chrXIV 601053 601054 . 1120
chrXIV 601063 601064 . 480
chrXIV 601069 601070 . 4860
chrXIV 601171 601172 . 260
chrXIV 601258 601259 . 1020
chrXIV 601265 601266 . 820
chrXIV 601277 601278 . 660
chrXIV 601285 601286 . 1240
chrXIV 601304 601305 . 220
chrXIV 601426 601427 . 120
chrXIV 601446 601447 . 1460
chrXIV 601473 601474 . 340
chrXIV 601483 601484 . 220
chrXIV 601699 601700 . 1880
chrXIV 601734 601735 . 780
chrXIV 602067 602068 . 120
chrXIV 602159 602160 . 340
chrXIV 602211 602212 . 280
chrXIV 602234 602235 . 960
chrXIV 602234 602235 . 220
chrXIV 602235 602236 . 600
chrXIV 602244 602245 . 220
chrXIV 602247 602248 . 2320
chrXIV 602247 602248 . 1300
chrXIV 602249 602250 . 140
chrXIV 602254 602255 . 1500
chrXIV 602348 602349 . 480
chrXIV 602352 602353 . 180
chrXIV 602397 602398 . 120
chrXIV 602402 602403 . 940
chrXIV 602408 602409 . 2300
chrXIV 602413 602414 . 120
chrXIV 602425 602426 . 140
chrXIV 602451 602452 . 120
chrXIV 602452 602453 . 220
chrXIV 602452 602453 . 160
chrXIV 602460 602461 . 240
chrXIV 602460 602461 . 500
chrXIV 602466 602467 . 280
chrXIV 602478 602479 . 300
chrXIV 602485 602486 . 160
chrXIV 602487 602488 . 180
chrXIV 602515 602516 . 200
chrXIV 602577 602578 . 1200
chrXIV 602610 602611 . 660
chrXIV 602613 602614 . 140
chrXIV 602624 602625 . 480
chrXIV 602653 602654 . 400
chrXIV 602667 602668 . 460
chrXIV 602675 602676 . 300
chrXIV 602691 602692 . 840
chrXIV 602701 602702 . 1980
chrXIV 602709 602710 . 380
chrXIV 602713 602714 . 2760
chrXIV 602722 602723 . 200
chrXIV 602726 602727 . 120
chrXIV 602728 602729 . 400
chrXIV 602745 602746 . 160
chrXIV 602757 602758 . 140
chrXIV 602785 602786 . 400
chrXIV 602824 602825 . 280
chrXIV 602840 602841 . 200
chrXIV 603079 603080 . 340
chrXIV 603090 603091 . 580
chrXIV 603422 603423 . 200
chrXIV 603608 603609 . 120
chrXIV 603714 603715 . 160
chrXIV 604240 604241 . 540
chrXIV 604602 604603 . 160
chrXIV 604682 604683 . 120
chrXIV 604735 604736 . 760
chrXIV 604738 604739 . 280
chrXIV 604742 604743 . 1620
chrXIV 604744 604745 . 140
chrXIV 604746 604747 . 1860
chrXIV 604765 604766 . 120
chrXIV 604805 604806 . 140
chrXIV 604814 604815 . 1960
chrXIV 604823 604824 . 1240
chrXIV 604875 604876 . 1720
chrXIV 604882 604883 . 120
chrXIV 604888 604889 . 160
chrXIV 604937 604938 . 340
chrXIV 604972 604973 . 860
chrXIV 604977 604978 . 220
chrXIV 605000 605001 . 800
chrXIV 605017 605018 . 380
chrXIV 605024 605025 . 200
chrXIV 605034 605035 . 1040
chrXIV 605051 605052 . 160
chrXIV 605082 605083 . 2100
chrXIV 605091 605092 . 140
chrXIV 605121 605122 . 900
chrXIV 605125 605126 . 140
chrXIV 605135 605136 . 180
chrXIV 605145 605146 . 520
chrXIV 605154 605155 . 480
chrXIV 605163 605164 . 140
chrXIV 605168 605169 . 240
chrXIV 605199 605200 . 140
chrXIV 605241 605242 . 160
chrXIV 605246 605247 . 260
chrXIV 605261 605262 . 120
chrXIV 605263 605264 . 260
chrXIV 605921 605922 . 220
chrXIV 606196 606197 . 180
chrXIV 606207 606208 . 280
chrXIV 606385 606386 . 3120
chrXIV 606498 606499 . 1620
chrXIV 606511 606512 . 120
chrXIV 606511 606512 . 120
chrXIV 606517 606518 . 2040
chrXIV 606527 606528 . 120
chrXIV 606532 606533 . 160
chrXIV 606538 606539 . 600
chrXIV 606549 606550 . 260
chrXIV 606654 606655 . 4740
chrXIV 606670 606671 . 500
chrXIV 606703 606704 . 3360
chrXIV 606711 606712 . 200
chrXIV 606734 606735 . 380
chrXIV 606854 606855 . 320
chrXIV 606925 606926 . 540
chrXIV 607013 607014 . 960
chrXIV 607241 607242 . 120
chrXIV 607246 607247 . 400
chrXIV 607344 607345 . 780
chrXIV 607362 607363 . 120
chrXIV 607711 607712 . 760
chrXIV 607803 607804 . 2820
chrXIV 607807 607808 . 480
chrXIV 607824 607825 . 940
chrXIV 608477 608478 . 180
chrXIV 608496 608497 . 580
chrXIV 608585 608586 . 200
chrXIV 608698 608699 . 520
chrXIV 608801 608802 . 1060
chrXIV 608886 608887 . 160
chrXIV 608889 608890 . 300
chrXIV 608900 608901 . 400
chrXIV 609178 609179 . 540
chrXIV 609383 609384 . 180
chrXIV 609504 609505 . 120
chrXIV 609546 609547 . 220
chrXIV 609549 609550 . 880
chrXIV 609594 609595 . 120
chrXIV 609602 609603 . 200
chrXIV 609612 609613 . 300
chrXIV 609621 609622 . 460
chrXIV 609633 609634 . 920
chrXIV 609759 609760 . 940
chrXIV 609784 609785 . 220
chrXIV 609814 609815 . 2900
chrXIV 609931 609932 . 2940
chrXIV 609962 609963 . 740
chrXIV 610065 610066 . 1880
chrXIV 610144 610145 . 180
chrXIV 610155 610156 . 1320
chrXIV 610160 610161 . 120
chrXIV 610503 610504 . 420
chrXIV 610524 610525 . 120
chrXIV 610530 610531 . 2460
chrXIV 610711 610712 . 620
chrXIV 610837 610838 . 300
chrXIV 610906 610907 . 120
chrXIV 610954 610955 . 160
chrXIV 611038 611039 . 320
chrXIV 611071 611072 . 2180
chrXIV 611085 611086 . 280
chrXIV 611153 611154 . 240
chrXIV 611180 611181 . 120
chrXIV 611192 611193 . 1120
chrXIV 611239 611240 . 200
chrXIV 611253 611254 . 180
chrXIV 611262 611263 . 3620
chrXIV 611268 611269 . 120
chrXIV 611273 611274 . 260
chrXIV 611282 611283 . 220
chrXIV 611364 611365 . 160
chrXIV 611454 611455 . 120
chrXIV 611568 611569 . 800
chrXIV 611729 611730 . 180
chrXIV 611792 611793 . 1500
chrXIV 611940 611941 . 160
chrXIV 612011 612012 . 420
chrXIV 612045 612046 . 2240
chrXIV 612051 612052 . 260
chrXIV 612158 612159 . 3060
chrXIV 612201 612202 . 120
chrXIV 612234 612235 . 120
chrXIV 612432 612433 . 700
chrXIV 612433 612434 . 180
chrXIV 612535 612536 . 160
chrXIV 612547 612548 . 160
chrXIV 612672 612673 . 720
chrXIV 613013 613014 . 1300
chrXIV 613033 613034 . 160
chrXIV 613187 613188 . 800
chrXIV 613202 613203 . 1080
chrXIV 613206 613207 . 120
chrXIV 613216 613217 . 120
chrXIV 613220 613221 . 340
chrXIV 613226 613227 . 300
chrXIV 613229 613230 . 1380
chrXIV 613235 613236 . 560
chrXIV 613245 613246 . 120
chrXIV 613249 613250 . 160
chrXIV 613253 613254 . 360
chrXIV 613255 613256 . 380
chrXIV 613255 613256 . 120
chrXIV 613257 613258 . 120
chrXIV 613257 613258 . 480
chrXIV 613259 613260 . 200
chrXIV 613268 613269 . 2360
chrXIV 613317 613318 . 160
chrXIV 613436 613437 . 200
chrXIV 613438 613439 . 200
chrXIV 613442 613443 . 220
chrXIV 613448 613449 . 220
chrXIV 613451 613452 . 360
chrXIV 613479 613480 . 1040
chrXIV 613499 613500 . 180
chrXIV 613502 613503 . 180
chrXIV 613512 613513 . 140
chrXIV 613514 613515 . 340
chrXIV 613516 613517 . 160
chrXIV 613533 613534 . 300
chrXIV 613534 613535 . 120
chrXIV 613536 613537 . 160
chrXIV 613541 613542 . 1260
chrXIV 613554 613555 . 300
chrXIV 613559 613560 . 300
chrXIV 613583 613584 . 180
chrXIV 613691 613692 . 260
chrXIV 613700 613701 . 5240
chrXIV 613746 613747 . 3480
chrXIV 613842 613843 . 160
chrXIV 613860 613861 . 140
chrXIV 613878 613879 . 160
chrXIV 613897 613898 . 120
chrXIV 613905 613906 . 320
chrXIV 613975 613976 . 960
chrXIV 614056 614057 . 2140
chrXIV 614216 614217 . 120
chrXIV 614242 614243 . 360
chrXIV 614250 614251 . 900
chrXIV 614270 614271 . 5420
chrXIV 614281 614282 . 2020
chrXIV 614303 614304 . 2600
chrXIV 614438 614439 . 860
chrXIV 614456 614457 . 180
chrXIV 614464 614465 . 1860
chrXIV 614465 614466 . 140
chrXIV 614468 614469 . 360
chrXIV 614476 614477 . 460
chrXIV 614483 614484 . 720
chrXIV 614484 614485 . 180
chrXIV 614486 614487 . 180
chrXIV 614493 614494 . 520
chrXIV 614550 614551 . 240
chrXIV 614564 614565 . 4460
chrXIV 614567 614568 . 340
chrXIV 614567 614568 . 1320
chrXIV 614568 614569 . 140
chrXIV 614568 614569 . 140
chrXIV 614574 614575 . 1840
chrXIV 614592 614593 . 260
chrXIV 614611 614612 . 720
chrXIV 614683 614684 . 120
chrXIV 614688 614689 . 240
chrXIV 614734 614735 . 160
chrXIV 614772 614773 . 800
chrXIV 614784 614785 . 520
chrXIV 614930 614931 . 140
chrXIV 615023 615024 . 120
chrXIV 615039 615040 . 780
chrXIV 615049 615050 . 180
chrXIV 615058 615059 . 800
chrXIV 615074 615075 . 2480
chrXIV 615117 615118 . 280
chrXIV 615130 615131 . 120
chrXIV 615205 615206 . 120
chrXIV 615226 615227 . 140
chrXIV 615237 615238 . 220
chrXIV 615239 615240 . 1000
chrXIV 615249 615250 . 820
chrXIV 615253 615254 . 2500
chrXIV 615295 615296 . 340
chrXIV 615325 615326 . 820
chrXIV 615327 615328 . 140
chrXIV 615399 615400 . 520
chrXIV 615412 615413 . 440
chrXIV 615566 615567 . 140
chrXIV 615599 615600 . 580
chrXIV 615681 615682 . 2920
chrXIV 615747 615748 . 140
chrXIV 615748 615749 . 900
chrXIV 615748 615749 . 1260
chrXIV 615758 615759 . 520
chrXIV 615771 615772 . 160
chrXIV 615907 615908 . 1200
chrXIV 616040 616041 . 120
chrXIV 616046 616047 . 640
chrXIV 616054 616055 . 1700
chrXIV 616113 616114 . 200
chrXIV 616124 616125 . 1680
chrXIV 616182 616183 . 2220
chrXIV 616191 616192 . 540
chrXIV 616202 616203 . 620
chrXIV 616206 616207 . 220
chrXIV 616226 616227 . 180
chrXIV 616238 616239 . 460
chrXIV 616254 616255 . 2540
chrXIV 616330 616331 . 200
chrXIV 616348 616349 . 3340
chrXIV 616397 616398 . 460
chrXIV 616469 616470 . 220
chrXIV 616510 616511 . 1100
chrXIV 616535 616536 . 520
chrXIV 616554 616555 . 360
chrXIV 616580 616581 . 720
chrXIV 616625 616626 . 300
chrXIV 616632 616633 . 560
chrXIV 616643 616644 . 3700
chrXIV 616721 616722 . 3220
chrXIV 616828 616829 . 1420
chrXIV 616938 616939 . 180
chrXIV 616946 616947 . 200
chrXIV 616968 616969 . 640
chrXIV 616990 616991 . 620
chrXIV 617146 617147 . 460
chrXIV 617160 617161 . 120
chrXIV 617510 617511 . 380
chrXIV 617636 617637 . 140
chrXIV 617655 617656 . 1500
chrXIV 617694 617695 . 1340
chrXIV 617731 617732 . 2720
chrXIV 617799 617800 . 120
chrXIV 617803 617804 . 180
chrXIV 618139 618140 . 3440
chrXIV 618149 618150 . 180
chrXIV 618151 618152 . 300
chrXIV 618172 618173 . 240
chrXIV 618284 618285 . 2980
chrXIV 618302 618303 . 700
chrXIV 618305 618306 . 140
chrXIV 618305 618306 . 140
chrXIV 618306 618307 . 120
chrXIV 618306 618307 . 1080
chrXIV 618309 618310 . 140
chrXIV 618314 618315 . 120
chrXIV 618319 618320 . 840
chrXIV 618333 618334 . 1640
chrXIV 618337 618338 . 120
chrXIV 618339 618340 . 220
chrXIV 618349 618350 . 120
chrXIV 618374 618375 . 120
chrXIV 618391 618392 . 120
chrXIV 618394 618395 . 1440
chrXIV 618397 618398 . 120
chrXIV 618403 618404 . 1660
chrXIV 618424 618425 . 580
chrXIV 618432 618433 . 1180
chrXIV 618447 618448 . 260
chrXIV 618474 618475 . 580
chrXIV 618548 618549 . 140
chrXIV 619593 619594 . 120
chrXIV 619629 619630 . 140
chrXIV 619666 619667 . 160
chrXIV 619733 619734 . 220
chrXIV 619743 619744 . 120
chrXIV 619771 619772 . 340
chrXIV 619776 619777 . 820
chrXIV 619784 619785 . 300
chrXIV 619789 619790 . 220
chrXIV 619797 619798 . 120
chrXIV 619806 619807 . 220
chrXIV 619815 619816 . 2020
chrXIV 619822 619823 . 360
chrXIV 619822 619823 . 120
chrXIV 619830 619831 . 3120
chrXIV 619835 619836 . 340
chrXIV 619838 619839 . 640
chrXIV 619841 619842 . 4460
chrXIV 619842 619843 . 160
chrXIV 619844 619845 . 1000
chrXIV 619846 619847 . 220
chrXIV 619854 619855 . 140
chrXIV 619861 619862 . 160
chrXIV 619870 619871 . 3240
chrXIV 619874 619875 . 140
chrXIV 619878 619879 . 120
chrXIV 619879 619880 . 300
chrXIV 619883 619884 . 120
chrXIV 619895 619896 . 1480
chrXIV 619914 619915 . 140
chrXIV 619938 619939 . 220
chrXIV 619942 619943 . 420
chrXIV 619948 619949 . 1800
chrXIV 619951 619952 . 1320
chrXIV 619952 619953 . 120
chrXIV 619954 619955 . 1920
chrXIV 619965 619966 . 120
chrXIV 619981 619982 . 180
chrXIV 619985 619986 . 240
chrXIV 619997 619998 . 6440
chrXIV 621171 621172 . 160
chrXIV 621230 621231 . 180
chrXIV 621240 621241 . 120
chrXIV 621241 621242 . 140
chrXIV 621241 621242 . 2220
chrXIV 621262 621263 . 380
chrXIV 621264 621265 . 240
chrXIV 621266 621267 . 240
chrXIV 621272 621273 . 2320
chrXIV 621281 621282 . 320
chrXIV 621285 621286 . 320
chrXIV 621292 621293 . 260
chrXIV 621306 621307 . 2160
chrXIV 621335 621336 . 260
chrXIV 621342 621343 . 160
chrXIV 621352 621353 . 520
chrXIV 621353 621354 . 260
chrXIV 621460 621461 . 900
chrXIV 621473 621474 . 1680
chrXIV 621475 621476 . 420
chrXIV 621509 621510 . 120
chrXIV 621549 621550 . 1080
chrXIV 621651 621652 . 1280
chrXIV 621680 621681 . 120
chrXIV 621797 621798 . 320
chrXIV 621801 621802 . 380
chrXIV 621814 621815 . 120
chrXIV 621857 621858 . 720
chrXIV 621917 621918 . 760
chrXIV 622024 622025 . 120
chrXIV 622334 622335 . 1040
chrXIV 622344 622345 . 220
chrXIV 622350 622351 . 280
chrXIV 622355 622356 . 240
chrXIV 622361 622362 . 1660
chrXIV 622364 622365 . 380
chrXIV 622367 622368 . 720
chrXIV 622375 622376 . 900
chrXIV 622490 622491 . 220
chrXIV 622500 622501 . 1080
chrXIV 622502 622503 . 240
chrXIV 622503 622504 . 1600
chrXIV 622508 622509 . 1720
chrXIV 622511 622512 . 2040
chrXIV 622517 622518 . 6300
chrXIV 622518 622519 . 160
chrXIV 622518 622519 . 180
chrXIV 622521 622522 . 380
chrXIV 622521 622522 . 120
chrXIV 622522 622523 . 120
chrXIV 622522 622523 . 220
chrXIV 622524 622525 . 220
chrXIV 622526 622527 . 160
chrXIV 622533 622534 . 3380
chrXIV 622536 622537 . 320
chrXIV 622536 622537 . 140
chrXIV 622541 622542 . 620
chrXIV 622542 622543 . 1820
chrXIV 622549 622550 . 720
chrXIV 622560 622561 . 4560
chrXIV 622567 622568 . 160
chrXIV 622568 622569 . 160
chrXIV 622568 622569 . 180
chrXIV 622569 622570 . 880
chrXIV 622570 622571 . 2340
chrXIV 622574 622575 . 480
chrXIV 622577 622578 . 620
chrXIV 622577 622578 . 1200
chrXIV 622578 622579 . 160
chrXIV 622578 622579 . 1260
chrXIV 622579 622580 . 120
chrXIV 622580 622581 . 120
chrXIV 622627 622628 . 280
chrXIV 622639 622640 . 120
chrXIV 622739 622740 . 260
chrXIV 622743 622744 . 920
chrXIV 622747 622748 . 140
chrXIV 622751 622752 . 200
chrXIV 622753 622754 . 200
chrXIV 622761 622762 . 480
chrXIV 622763 622764 . 1440
chrXIV 622763 622764 . 120
chrXIV 622764 622765 . 120
chrXIV 622776 622777 . 780
chrXIV 622783 622784 . 440
chrXIV 622794 622795 . 400
chrXIV 622799 622800 . 1120
chrXIV 622802 622803 . 320
chrXIV 622808 622809 . 720
chrXIV 622814 622815 . 600
chrXIV 622815 622816 . 120
chrXIV 622816 622817 . 280
chrXIV 622817 622818 . 320
chrXIV 622820 622821 . 2240
chrXIV 622822 622823 . 180
chrXIV 622823 622824 . 1180
chrXIV 622825 622826 . 200
chrXIV 622831 622832 . 120
chrXIV 622842 622843 . 220
chrXIV 622854 622855 . 260
chrXIV 622872 622873 . 200
chrXIV 622880 622881 . 3480
chrXIV 623010 623011 . 380
chrXIV 623029 623030 . 140
chrXIV 623033 623034 . 1740
chrXIV 623034 623035 . 120
chrXIV 623036 623037 . 6580
chrXIV 623044 623045 . 420
chrXIV 623146 623147 . 160
chrXIV 623158 623159 . 440
chrXIV 623164 623165 . 360
chrXIV 623184 623185 . 900
chrXIV 623344 623345 . 580
chrXIV 623379 623380 . 260
chrXIV 623444 623445 . 2300
chrXIV 623446 623447 . 120
chrXIV 623463 623464 . 4420
chrXIV 623515 623516 . 120
chrXIV 623533 623534 . 580
chrXIV 623605 623606 . 2860
chrXIV 623626 623627 . 220
chrXIV 623652 623653 . 220
chrXIV 623723 623724 . 1420
chrXIV 623740 623741 . 520
chrXIV 623762 623763 . 1560
chrXIV 623763 623764 . 580
chrXIV 623766 623767 . 2300
chrXIV 623771 623772 . 160
chrXIV 623773 623774 . 620
chrXIV 623779 623780 . 120
chrXIV 623784 623785 . 340
chrXIV 623790 623791 . 120
chrXIV 623802 623803 . 5580
chrXIV 623808 623809 . 7300
chrXIV 623811 623812 . 160
chrXIV 623816 623817 . 560
chrXIV 623821 623822 . 580
chrXIV 623823 623824 . 440
chrXIV 623826 623827 . 120
chrXIV 623829 623830 . 3760
chrXIV 623835 623836 . 1100
chrXIV 623838 623839 . 2480
chrXIV 623841 623842 . 380
chrXIV 623846 623847 . 2660
chrXIV 623846 623847 . 160
chrXIV 623850 623851 . 6740
chrXIV 623854 623855 . 1020
chrXIV 623855 623856 . 120
chrXIV 623858 623859 . 3540
chrXIV 623861 623862 . 2140
chrXIV 623861 623862 . 280
chrXIV 623862 623863 . 160
chrXIV 623862 623863 . 180
chrXIV 623863 623864 . 120
chrXIV 623863 623864 . 1600
chrXIV 623879 623880 . 1720
chrXIV 623881 623882 . 520
chrXIV 623889 623890 . 120
chrXIV 624005 624006 . 260
chrXIV 624010 624011 . 5520
chrXIV 624016 624017 . 180
chrXIV 624144 624145 . 320
chrXIV 624150 624151 . 4000
chrXIV 624165 624166 . 1120
chrXIV 624169 624170 . 200
chrXIV 624199 624200 . 200
chrXIV 624219 624220 . 1880
chrXIV 624257 624258 . 400
chrXIV 624264 624265 . 120
chrXIV 624296 624297 . 340
chrXIV 624301 624302 . 200
chrXIV 624306 624307 . 320
chrXIV 624328 624329 . 200
chrXIV 624366 624367 . 3920
chrXIV 624453 624454 . 140
chrXIV 624481 624482 . 740
chrXIV 624485 624486 . 320
chrXIV 624491 624492 . 1100
chrXIV 624496 624497 . 700
chrXIV 624505 624506 . 540
chrXIV 624529 624530 . 320
chrXIV 624533 624534 . 140
chrXIV 624537 624538 . 420
chrXIV 624544 624545 . 380
chrXIV 624552 624553 . 400
chrXIV 624553 624554 . 240
chrXIV 624554 624555 . 120
chrXIV 624583 624584 . 1120
chrXIV 624587 624588 . 280
chrXIV 624680 624681 . 580
chrXIV 624709 624710 . 760
chrXIV 624716 624717 . 120
chrXIV 624718 624719 . 400
chrXIV 624727 624728 . 280
chrXIV 624727 624728 . 180
chrXIV 624729 624730 . 260
chrXIV 624755 624756 . 440
chrXIV 624790 624791 . 120
chrXIV 624821 624822 . 160
chrXIV 624835 624836 . 420
chrXIV 624858 624859 . 1400
chrXIV 624922 624923 . 580
chrXIV 624971 624972 . 620
chrXIV 625028 625029 . 2680
chrXIV 625072 625073 . 560
chrXIV 625078 625079 . 500
chrXIV 625172 625173 . 220
chrXIV 625576 625577 . 120
chrXIV 625747 625748 . 140
chrXIV 625750 625751 . 120
chrXIV 625776 625777 . 340
chrXIV 625786 625787 . 140
chrXIV 625788 625789 . 180
chrXIV 625835 625836 . 140
chrXIV 625875 625876 . 320
chrXIV 625878 625879 . 2040
chrXIV 625898 625899 . 120
chrXIV 625899 625900 . 220
chrXIV 625899 625900 . 240
chrXIV 625905 625906 . 160
chrXIV 625930 625931 . 440
chrXIV 625936 625937 . 420
chrXIV 625938 625939 . 1020
chrXIV 625940 625941 . 140
chrXIV 625944 625945 . 2740
chrXIV 625944 625945 . 500
chrXIV 625945 625946 . 120
chrXIV 625945 625946 . 380
chrXIV 625951 625952 . 1580
chrXIV 625957 625958 . 140
chrXIV 625968 625969 . 200
chrXIV 625974 625975 . 780
chrXIV 625977 625978 . 360
chrXIV 625981 625982 . 180
chrXIV 625983 625984 . 1240
chrXIV 625989 625990 . 260
chrXIV 625991 625992 . 1400
chrXIV 625999 626000 . 180
chrXIV 626005 626006 . 4740
chrXIV 626014 626015 . 460
chrXIV 626017 626018 . 640
chrXIV 626019 626020 . 120
chrXIV 626019 626020 . 120
chrXIV 626022 626023 . 360
chrXIV 626023 626024 . 1680
chrXIV 626024 626025 . 120
chrXIV 626027 626028 . 5140
chrXIV 626029 626030 . 280
chrXIV 626030 626031 . 120
chrXIV 626030 626031 . 120
chrXIV 626035 626036 . 120
chrXIV 626039 626040 . 1340
chrXIV 626058 626059 . 780
chrXIV 626068 626069 . 340
chrXIV 626072 626073 . 260
chrXIV 626079 626080 . 140
chrXIV 626129 626130 . 160
chrXIV 626192 626193 . 200
chrXIV 626216 626217 . 140
chrXIV 627206 627207 . 140
chrXIV 627214 627215 . 140
chrXIV 627225 627226 . 280
chrXIV 627228 627229 . 120
chrXIV 627237 627238 . 240
chrXIV 627241 627242 . 140
chrXIV 627244 627245 . 120
chrXIV 627252 627253 . 140
chrXIV 627260 627261 . 240
chrXIV 627265 627266 . 160
chrXIV 627300 627301 . 120
chrXIV 627314 627315 . 120
chrXIV 627320 627321 . 380
chrXIV 627326 627327 . 280
chrXIV 627329 627330 . 640
chrXIV 627333 627334 . 1100
chrXIV 627339 627340 . 540
chrXIV 627345 627346 . 260
chrXIV 627353 627354 . 500
chrXIV 627369 627370 . 120
chrXIV 627400 627401 . 840
chrXIV 627415 627416 . 360
chrXIV 627495 627496 . 260
chrXIV 627504 627505 . 880
chrXIV 627526 627527 . 860
chrXIV 627800 627801 . 680
chrXIV 627853 627854 . 2000
chrXIV 627875 627876 . 280
chrXIV 627904 627905 . 140
chrXIV 627942 627943 . 560
chrXIV 627966 627967 . 1040
chrXIV 627993 627994 . 360
chrXIV 628011 628012 . 120
chrXIV 628038 628039 . 220
chrXIV 628119 628120 . 160
chrXIV 628171 628172 . 160
chrXIV 628185 628186 . 220
chrXIV 628207 628208 . 1980
chrXIV 628210 628211 . 120
chrXIV 628215 628216 . 580
chrXIV 628218 628219 . 660
chrXIV 628221 628222 . 120
chrXIV 628276 628277 . 440
chrXIV 628336 628337 . 1000
chrXIV 628339 628340 . 380
chrXIV 628348 628349 . 400
chrXIV 628362 628363 . 140
chrXIV 628371 628372 . 900
chrXIV 628392 628393 . 620
chrXIV 628473 628474 . 720
chrXIV 628485 628486 . 180
chrXIV 628502 628503 . 1320
chrXIV 628502 628503 . 2260
chrXIV 628503 628504 . 140
chrXIV 628504 628505 . 180
chrXIV 628537 628538 . 180
chrXIV 628549 628550 . 120
chrXIV 628571 628572 . 300
chrXIV 628662 628663 . 3760
chrXIV 628674 628675 . 400
chrXIV 628691 628692 . 320
chrXIV 628697 628698 . 220
chrXIV 628708 628709 . 3960
chrXIV 628716 628717 . 120
chrXIV 628719 628720 . 320
chrXIV 628727 628728 . 3380
chrXIV 628746 628747 . 1060
chrXIV 628912 628913 . 460
chrXIV 628923 628924 . 140
chrXIV 628953 628954 . 1620
chrXIV 628953 628954 . 120
chrXIV 628955 628956 . 1940
chrXIV 628959 628960 . 440
chrXIV 628961 628962 . 120
chrXIV 628969 628970 . 460
chrXIV 628970 628971 . 140
chrXIV 628971 628972 . 120
chrXIV 628975 628976 . 4420
chrXIV 628986 628987 . 1100
chrXIV 628993 628994 . 180
chrXIV 628999 629000 . 320
chrXIV 629004 629005 . 940
chrXIV 629017 629018 . 560
chrXIV 629054 629055 . 480
chrXIV 629063 629064 . 900
chrXIV 629070 629071 . 1220
chrXIV 629092 629093 . 120
chrXIV 629126 629127 . 1880
chrXIV 629136 629137 . 5280
chrXIV 629142 629143 . 340
chrXIV 629177 629178 . 4200
chrXIV 629201 629202 . 120
chrXIV 629208 629209 . 120
chrXIV 629215 629216 . 140
chrXIV 629220 629221 . 140
chrXIV 629223 629224 . 740
chrXIV 629246 629247 . 540
chrXIV 629250 629251 . 120
chrXIV 629266 629267 . 160
chrXIV 629292 629293 . 500
chrXIV 629302 629303 . 1280
chrXIV 629304 629305 . 780
chrXIV 629315 629316 . 1340
chrXIV 629330 629331 . 1600
chrXIV 629334 629335 . 2880
chrXIV 629339 629340 . 360
chrXIV 629348 629349 . 300
chrXIV 629350 629351 . 480
chrXIV 629353 629354 . 120
chrXIV 629353 629354 . 680
chrXIV 629357 629358 . 180
chrXIV 629358 629359 . 1240
chrXIV 629359 629360 . 320
chrXIV 629359 629360 . 800
chrXIV 629362 629363 . 260
chrXIV 629367 629368 . 1260
chrXIV 629370 629371 . 140
chrXIV 629381 629382 . 2260
chrXIV 629386 629387 . 220
chrXIV 629413 629414 . 360
chrXIV 629417 629418 . 500
chrXIV 629425 629426 . 920
chrXIV 629429 629430 . 400
chrXIV 629433 629434 . 160
chrXIV 629435 629436 . 820
chrXIV 629452 629453 . 940
chrXIV 629457 629458 . 140
chrXIV 629460 629461 . 140
chrXIV 629470 629471 . 1040
chrXIV 629478 629479 . 300
chrXIV 629481 629482 . 2800
chrXIV 629484 629485 . 680
chrXIV 629537 629538 . 120
chrXIV 629539 629540 . 300
chrXIV 629547 629548 . 280
chrXIV 629557 629558 . 880
chrXIV 629590 629591 . 1240
chrXIV 629610 629611 . 980
chrXIV 629618 629619 . 120
chrXIV 629633 629634 . 160
chrXIV 629640 629641 . 500
chrXIV 629646 629647 . 120
chrXIV 629647 629648 . 540
chrXIV 629673 629674 . 240
chrXIV 629677 629678 . 1400
chrXIV 629683 629684 . 220
chrXIV 629687 629688 . 320
chrXIV 629695 629696 . 3800
chrXIV 629698 629699 . 780
chrXIV 629703 629704 . 120
chrXIV 629706 629707 . 120
chrXIV 629707 629708 . 540
chrXIV 629708 629709 . 200
chrXIV 629742 629743 . 1020
chrXIV 629766 629767 . 120
chrXIV 629779 629780 . 240
chrXIV 629866 629867 . 480
chrXIV 629871 629872 . 680
chrXIV 629887 629888 . 2380
chrXIV 629901 629902 . 880
chrXIV 629913 629914 . 3580
chrXIV 629935 629936 . 1300
chrXIV 629954 629955 . 1920
chrXIV 629991 629992 . 1340
chrXIV 630001 630002 . 2760
chrXIV 630007 630008 . 760
chrXIV 630040 630041 . 880
chrXIV 630062 630063 . 520
chrXIV 630109 630110 . 440
chrXIV 630118 630119 . 920
chrXIV 630122 630123 . 560
chrXIV 630159 630160 . 3520
chrXIV 630238 630239 . 360
chrXIV 630342 630343 . 220
chrXIV 630371 630372 . 720
chrXIV 630399 630400 . 1440
chrXIV 630413 630414 . 1240
chrXIV 630434 630435 . 1000
chrXIV 630440 630441 . 2000
chrXIV 630464 630465 . 1580
chrXIV 630516 630517 . 400
chrXIV 630541 630542 . 3960
chrXIV 630545 630546 . 120
chrXIV 630621 630622 . 280
chrXIV 630682 630683 . 1680
chrXIV 630703 630704 . 120
chrXIV 630778 630779 . 620
chrXIV 630816 630817 . 240
chrXIV 630920 630921 . 120
chrXIV 630928 630929 . 560
chrXIV 630936 630937 . 280
chrXIV 630947 630948 . 360
chrXIV 630965 630966 . 220
chrXIV 630970 630971 . 460
chrXIV 631075 631076 . 200
chrXIV 631141 631142 . 780
chrXIV 631169 631170 . 280
chrXIV 631176 631177 . 320
chrXIV 631197 631198 . 900
chrXIV 631220 631221 . 120
chrXIV 631234 631235 . 120
chrXIV 631245 631246 . 640
chrXIV 631251 631252 . 500
chrXIV 631254 631255 . 120
chrXIV 631264 631265 . 760
chrXIV 631271 631272 . 2820
chrXIV 631280 631281 . 200
chrXIV 631300 631301 . 160
chrXIV 631304 631305 . 3320
chrXIV 631309 631310 . 1580
chrXIV 631312 631313 . 140
chrXIV 631319 631320 . 420
chrXIV 631328 631329 . 120
chrXIV 631352 631353 . 120
chrXIV 631365 631366 . 200
chrXIV 631372 631373 . 160
chrXIV 631375 631376 . 140
chrXIV 631378 631379 . 160
chrXIV 631380 631381 . 2060
chrXIV 631388 631389 . 2480
chrXIV 631407 631408 . 140
chrXIV 631412 631413 . 1000
chrXIV 631439 631440 . 120
chrXIV 631444 631445 . 140
chrXIV 631449 631450 . 980
chrXIV 631453 631454 . 140
chrXIV 631463 631464 . 880
chrXIV 631481 631482 . 200
chrXIV 631495 631496 . 620
chrXIV 631501 631502 . 260
chrXIV 631516 631517 . 260
chrXIV 631520 631521 . 220
chrXIV 631524 631525 . 1360
chrXIV 631545 631546 . 160
chrXIV 631563 631564 . 140
chrXIV 631569 631570 . 280
chrXIV 631573 631574 . 220
chrXIV 631576 631577 . 120
chrXIV 631584 631585 . 220
chrXIV 631590 631591 . 160
chrXIV 631594 631595 . 240
chrXIV 631597 631598 . 380
chrXIV 631600 631601 . 120
chrXIV 631602 631603 . 280
chrXIV 631604 631605 . 360
chrXIV 631609 631610 . 280
chrXIV 631612 631613 . 140
chrXIV 631617 631618 . 120
chrXIV 631622 631623 . 300
chrXIV 631639 631640 . 680
chrXIV 631643 631644 . 160
chrXIV 631644 631645 . 140
chrXIV 631647 631648 . 200
chrXIV 631662 631663 . 1300
chrXIV 631665 631666 . 300
chrXIV 631669 631670 . 840
chrXIV 631672 631673 . 220
chrXIV 631677 631678 . 240
chrXIV 631677 631678 . 220
chrXIV 631680 631681 . 180
chrXIV 631680 631681 . 260
chrXIV 631689 631690 . 360
chrXIV 631694 631695 . 140
chrXIV 631697 631698 . 560
chrXIV 631699 631700 . 400
chrXIV 631712 631713 . 160
chrXIV 631729 631730 . 460
chrXIV 631729 631730 . 120
chrXIV 631730 631731 . 120
chrXIV 631732 631733 . 120
chrXIV 631734 631735 . 1520
chrXIV 631742 631743 . 3020
chrXIV 631745 631746 . 140
chrXIV 631749 631750 . 220
chrXIV 631753 631754 . 120
chrXIV 631756 631757 . 1780
chrXIV 631757 631758 . 200
chrXIV 631759 631760 . 120
chrXIV 631759 631760 . 380
chrXIV 631761 631762 . 1240
chrXIV 631762 631763 . 180
chrXIV 631766 631767 . 200
chrXIV 631768 631769 . 220
chrXIV 631778 631779 . 140
chrXIV 631780 631781 . 260
chrXIV 631783 631784 . 220
chrXIV 631784 631785 . 760
chrXIV 631802 631803 . 2660
chrXIV 631803 631804 . 140
chrXIV 631804 631805 . 120
chrXIV 631807 631808 . 240
chrXIV 631808 631809 . 400
chrXIV 631808 631809 . 180
chrXIV 631819 631820 . 980
chrXIV 631828 631829 . 640
chrXIV 631853 631854 . 440
chrXIV 631858 631859 . 120
chrXIV 631864 631865 . 940
chrXIV 631877 631878 . 1200
chrXIV 631888 631889 . 13420
chrXIV 631897 631898 . 2640
chrXIV 631910 631911 . 1840
chrXIV 631910 631911 . 120
chrXIV 631913 631914 . 740
chrXIV 631953 631954 . 180
chrXIV 631989 631990 . 280
chrXIV 631996 631997 . 1260
chrXIV 632001 632002 . 160
chrXIV 632023 632024 . 180
chrXIV 632116 632117 . 260
chrXIV 632119 632120 . 380
chrXIV 632134 632135 . 1200
chrXIV 632140 632141 . 120
chrXIV 632170 632171 . 480
chrXIV 632185 632186 . 120
chrXIV 632200 632201 . 220
chrXIV 632310 632311 . 320
chrXIV 632528 632529 . 1980
chrXIV 632533 632534 . 620
chrXIV 632542 632543 . 160
chrXIV 632607 632608 . 220
chrXIV 632627 632628 . 140
chrXIV 632657 632658 . 200
chrXIV 632684 632685 . 160
chrXIV 632689 632690 . 2280
chrXIV 632691 632692 . 1540
chrXIV 632691 632692 . 400
chrXIV 632692 632693 . 160
chrXIV 632692 632693 . 1640
chrXIV 632693 632694 . 140
chrXIV 632693 632694 . 140
chrXIV 632694 632695 . 120
chrXIV 632694 632695 . 140
chrXIV 632697 632698 . 4160
chrXIV 632700 632701 . 2200
chrXIV 632703 632704 . 140
chrXIV 632704 632705 . 1560
chrXIV 632706 632707 . 540
chrXIV 632708 632709 . 7240
chrXIV 632713 632714 . 2480
chrXIV 632714 632715 . 1340
chrXIV 632715 632716 . 2160
chrXIV 632715 632716 . 240
chrXIV 632723 632724 . 1480
chrXIV 632727 632728 . 260
chrXIV 632728 632729 . 120
chrXIV 632729 632730 . 1240
chrXIV 632732 632733 . 120
chrXIV 632732 632733 . 320
chrXIV 632733 632734 . 120
chrXIV 632733 632734 . 120
chrXIV 632736 632737 . 5160
chrXIV 632748 632749 . 300
chrXIV 632751 632752 . 800
chrXIV 632755 632756 . 680
chrXIV 632763 632764 . 4660
chrXIV 632798 632799 . 7820
chrXIV 632800 632801 . 1840
chrXIV 632800 632801 . 140
chrXIV 632829 632830 . 120
chrXIV 632835 632836 . 4660
chrXIV 632853 632854 . 920
chrXIV 632861 632862 . 720
chrXIV 632899 632900 . 600
chrXIV 632935 632936 . 800
chrXIV 632954 632955 . 280
chrXIV 632988 632989 . 160
chrXIV 632992 632993 . 2020
chrXIV 633149 633150 . 380
chrXIV 633203 633204 . 180
chrXIV 633207 633208 . 140
chrXIV 633236 633237 . 200
chrXIV 633254 633255 . 340
chrXIV 633279 633280 . 120
chrXIV 633302 633303 . 480
chrXIV 633306 633307 . 400
chrXIV 633314 633315 . 2640
chrXIV 633321 633322 . 5340
chrXIV 633339 633340 . 120
chrXIV 633347 633348 . 160
chrXIV 633366 633367 . 360
chrXIV 633369 633370 . 1000
chrXIV 633377 633378 . 320
chrXIV 633385 633386 . 880
chrXIV 633395 633396 . 300
chrXIV 633408 633409 . 120
chrXIV 633411 633412 . 860
chrXIV 633420 633421 . 2500
chrXIV 633423 633424 . 180
chrXIV 633429 633430 . 980
chrXIV 633446 633447 . 120
chrXIV 633463 633464 . 420
chrXIV 633465 633466 . 120
chrXIV 633496 633497 . 160
chrXIV 633520 633521 . 6680
chrXIV 633527 633528 . 6840
chrXIV 633543 633544 . 720
chrXIV 633547 633548 . 140
chrXIV 633557 633558 . 380
chrXIV 633584 633585 . 400
chrXIV 633590 633591 . 320
chrXIV 633600 633601 . 140
chrXIV 633606 633607 . 240
chrXIV 633613 633614 . 1580
chrXIV 633619 633620 . 1460
chrXIV 633621 633622 . 2620
chrXIV 633632 633633 . 760
chrXIV 633632 633633 . 380
chrXIV 633635 633636 . 500
chrXIV 633640 633641 . 360
chrXIV 633649 633650 . 5840
chrXIV 633661 633662 . 460
chrXIV 633692 633693 . 760
chrXIV 633696 633697 . 180
chrXIV 633704 633705 . 2240
chrXIV 633713 633714 . 420
chrXIV 633719 633720 . 1160
chrXIV 633719 633720 . 160
chrXIV 633720 633721 . 120
chrXIV 633726 633727 . 2680
chrXIV 633731 633732 . 980
chrXIV 633733 633734 . 1000
chrXIV 633734 633735 . 700
chrXIV 633736 633737 . 220
chrXIV 633742 633743 . 580
chrXIV 633746 633747 . 120
chrXIV 633750 633751 . 520
chrXIV 633754 633755 . 620
chrXIV 633774 633775 . 860
chrXIV 633779 633780 . 120
chrXIV 633784 633785 . 760
chrXIV 633804 633805 . 760
chrXIV 633812 633813 . 760
chrXIV 633812 633813 . 640
chrXIV 633824 633825 . 420
chrXIV 633902 633903 . 760
chrXIV 633906 633907 . 2480
chrXIV 633922 633923 . 160
chrXIV 633930 633931 . 180
chrXIV 633940 633941 . 1020
chrXIV 633941 633942 . 400
chrXIV 633942 633943 . 480
chrXIV 633943 633944 . 120
chrXIV 633966 633967 . 140
chrXIV 633997 633998 . 1700
chrXIV 634003 634004 . 120
chrXIV 634012 634013 . 160
chrXIV 634014 634015 . 120
chrXIV 634015 634016 . 3780
chrXIV 634021 634022 . 160
chrXIV 634040 634041 . 620
chrXIV 634059 634060 . 680
chrXIV 634072 634073 . 1120
chrXIV 634081 634082 . 1380
chrXIV 634092 634093 . 2060
chrXIV 634101 634102 . 3340
chrXIV 634101 634102 . 2340
chrXIV 634104 634105 . 120
chrXIV 634108 634109 . 700
chrXIV 634112 634113 . 860
chrXIV 634113 634114 . 780
chrXIV 634115 634116 . 280
chrXIV 634118 634119 . 580
chrXIV 634145 634146 . 180
chrXIV 634149 634150 . 360
chrXIV 634157 634158 . 440
chrXIV 634157 634158 . 1580
chrXIV 634168 634169 . 440
chrXIV 634173 634174 . 260
chrXIV 634181 634182 . 320
chrXIV 634185 634186 . 160
chrXIV 634187 634188 . 3300
chrXIV 634197 634198 . 1540
chrXIV 634205 634206 . 560
chrXIV 634213 634214 . 600
chrXIV 634223 634224 . 180
chrXIV 634226 634227 . 1360
chrXIV 634234 634235 . 120
chrXIV 634235 634236 . 220
chrXIV 634235 634236 . 420
chrXIV 634238 634239 . 1880
chrXIV 634247 634248 . 2320
chrXIV 634252 634253 . 1240
chrXIV 634264 634265 . 1760
chrXIV 634267 634268 . 860
chrXIV 634270 634271 . 5120
chrXIV 634278 634279 . 980
chrXIV 634280 634281 . 1060
chrXIV 634289 634290 . 280
chrXIV 634302 634303 . 900
chrXIV 634305 634306 . 280
chrXIV 634315 634316 . 680
chrXIV 634342 634343 . 760
chrXIV 635347 635348 . 1620
chrXIV 635353 635354 . 260
chrXIV 635360 635361 . 300
chrXIV 635370 635371 . 600
chrXIV 635377 635378 . 1520
chrXIV 635389 635390 . 700
chrXIV 635394 635395 . 380
chrXIV 635403 635404 . 140
chrXIV 635425 635426 . 1120
chrXIV 635426 635427 . 640
chrXIV 635429 635430 . 640
chrXIV 635436 635437 . 280
chrXIV 635437 635438 . 240
chrXIV 635443 635444 . 160
chrXIV 635463 635464 . 500
chrXIV 635476 635477 . 440
chrXIV 635483 635484 . 120
chrXIV 635491 635492 . 460
chrXIV 635552 635553 . 140
chrXIV 635573 635574 . 560
chrXIV 635579 635580 . 140
chrXIV 635595 635596 . 920
chrXIV 635607 635608 . 120
chrXIV 635609 635610 . 220
chrXIV 635612 635613 . 160
chrXIV 635616 635617 . 1880
chrXIV 635631 635632 . 160
chrXIV 635700 635701 . 780
chrXIV 635756 635757 . 160
chrXIV 635776 635777 . 2100
chrXIV 635781 635782 . 1620
chrXIV 635787 635788 . 220
chrXIV 635788 635789 . 140
chrXIV 635789 635790 . 900
chrXIV 635796 635797 . 1420
chrXIV 635803 635804 . 180
chrXIV 635839 635840 . 160
chrXIV 635844 635845 . 600
chrXIV 635845 635846 . 600
chrXIV 635852 635853 . 260
chrXIV 635862 635863 . 680
chrXIV 635886 635887 . 340
chrXIV 635903 635904 . 1340
chrXIV 635906 635907 . 160
chrXIV 635967 635968 . 140
chrXIV 636048 636049 . 120
chrXIV 636076 636077 . 200
chrXIV 636087 636088 . 360
chrXIV 636089 636090 . 160
chrXIV 636100 636101 . 140
chrXIV 636119 636120 . 620
chrXIV 636131 636132 . 160
chrXIV 636134 636135 . 900
chrXIV 636139 636140 . 340
chrXIV 636166 636167 . 380
chrXIV 636167 636168 . 340
chrXIV 636223 636224 . 180
chrXIV 636257 636258 . 300
chrXIV 636291 636292 . 480
chrXIV 636301 636302 . 280
chrXIV 636315 636316 . 520
chrXIV 636349 636350 . 160
chrXIV 636357 636358 . 1560
chrXIV 636578 636579 . 120
chrXIV 636609 636610 . 140
chrXIV 636623 636624 . 140
chrXIV 636630 636631 . 620
chrXIV 636655 636656 . 840
chrXIV 636793 636794 . 260
chrXIV 636800 636801 . 120
chrXIV 636802 636803 . 320
chrXIV 636804 636805 . 140
chrXIV 636809 636810 . 120
chrXIV 636810 636811 . 260
chrXIV 636812 636813 . 2300
chrXIV 636819 636820 . 460
chrXIV 636824 636825 . 140
chrXIV 636828 636829 . 220
chrXIV 636841 636842 . 1800
chrXIV 636844 636845 . 320
chrXIV 636850 636851 . 460
chrXIV 636851 636852 . 480
chrXIV 636857 636858 . 120
chrXIV 636865 636866 . 1020
chrXIV 636873 636874 . 680
chrXIV 636877 636878 . 2140
chrXIV 636878 636879 . 340
chrXIV 636885 636886 . 800
chrXIV 636886 636887 . 1620
chrXIV 636887 636888 . 460
chrXIV 636889 636890 . 180
chrXIV 636891 636892 . 120
chrXIV 636896 636897 . 400
chrXIV 636897 636898 . 140
chrXIV 636898 636899 . 2000
chrXIV 636900 636901 . 140
chrXIV 636903 636904 . 200
chrXIV 636904 636905 . 800
chrXIV 636907 636908 . 140
chrXIV 636932 636933 . 240
chrXIV 637241 637242 . 320
chrXIV 637374 637375 . 640
chrXIV 638046 638047 . 180
chrXIV 638212 638213 . 540
chrXIV 638435 638436 . 120
chrXIV 638569 638570 . 300
chrXIV 638616 638617 . 1200
chrXIV 638650 638651 . 140
chrXIV 638658 638659 . 640
chrXIV 638671 638672 . 320
chrXIV 638708 638709 . 240
chrXIV 638764 638765 . 120
chrXIV 638774 638775 . 1580
chrXIV 638785 638786 . 340
chrXIV 638806 638807 . 120
chrXIV 638847 638848 . 200
chrXIV 639038 639039 . 220
chrXIV 639043 639044 . 1420
chrXIV 639146 639147 . 120
chrXIV 639227 639228 . 5220
chrXIV 639335 639336 . 140
chrXIV 639385 639386 . 700
chrXIV 639395 639396 . 300
chrXIV 639508 639509 . 580
chrXIV 639602 639603 . 240
chrXIV 639857 639858 . 2360
chrXIV 639892 639893 . 4620
chrXIV 639915 639916 . 940
chrXIV 640003 640004 . 380
chrXIV 640039 640040 . 260
chrXIV 640056 640057 . 120
chrXIV 640061 640062 . 540
chrXIV 640068 640069 . 220
chrXIV 640073 640074 . 160
chrXIV 640084 640085 . 380
chrXIV 640089 640090 . 760
chrXIV 640193 640194 . 2300
chrXIV 640210 640211 . 360
chrXIV 640215 640216 . 140
chrXIV 640225 640226 . 680
chrXIV 640235 640236 . 660
chrXIV 640239 640240 . 4040
chrXIV 640241 640242 . 220
chrXIV 640245 640246 . 620
chrXIV 640255 640256 . 240
chrXIV 640263 640264 . 1000
chrXIV 640265 640266 . 440
chrXIV 640266 640267 . 200
chrXIV 640274 640275 . 240
chrXIV 640275 640276 . 400
chrXIV 640277 640278 . 200
chrXIV 640286 640287 . 2500
chrXIV 640305 640306 . 300
chrXIV 640309 640310 . 680
chrXIV 640316 640317 . 860
chrXIV 640321 640322 . 200
chrXIV 640325 640326 . 140
chrXIV 640337 640338 . 280
chrXIV 640435 640436 . 280
chrXIV 640462 640463 . 120
chrXIV 640483 640484 . 120
chrXIV 641049 641050 . 140
chrXIV 642015 642016 . 220
chrXIV 642381 642382 . 820
chrXIV 642386 642387 . 320
chrXIV 642394 642395 . 180
chrXIV 642399 642400 . 3300
chrXIV 642402 642403 . 220
chrXIV 642409 642410 . 2320
chrXIV 642415 642416 . 340
chrXIV 642426 642427 . 200
chrXIV 642435 642436 . 300
chrXIV 642445 642446 . 220
chrXIV 642453 642454 . 960
chrXIV 642474 642475 . 120
chrXIV 642482 642483 . 120
chrXIV 642508 642509 . 540
chrXIV 642533 642534 . 460
chrXIV 642537 642538 . 140
chrXIV 642553 642554 . 140
chrXIV 642712 642713 . 120
chrXIV 642882 642883 . 120
chrXIV 642888 642889 . 4500
chrXIV 643073 643074 . 120
chrXIV 643219 643220 . 120
chrXIV 643252 643253 . 360
chrXIV 643422 643423 . 180
chrXIV 643441 643442 . 140
chrXIV 643516 643517 . 1120
chrXIV 643519 643520 . 120
chrXIV 643555 643556 . 240
chrXIV 643559 643560 . 620
chrXIV 643577 643578 . 160
chrXIV 643603 643604 . 940
chrXIV 643605 643606 . 120
chrXIV 643621 643622 . 540
chrXIV 643635 643636 . 120
chrXIV 643641 643642 . 160
chrXIV 643681 643682 . 500
chrXIV 643702 643703 . 920
chrXIV 643706 643707 . 420
chrXIV 643848 643849 . 120
chrXIV 643877 643878 . 480
chrXIV 644237 644238 . 860
chrXIV 644244 644245 . 200
chrXIV 644265 644266 . 120
chrXIV 645313 645314 . 120
chrXIV 646543 646544 . 120
chrXIV 646639 646640 . 840
chrXIV 646663 646664 . 140
chrXIV 646977 646978 . 580
chrXIV 647006 647007 . 1160
chrXIV 647018 647019 . 320
chrXIV 647021 647022 . 120
chrXIV 647024 647025 . 1280
chrXIV 647025 647026 . 200
chrXIV 647033 647034 . 180
chrXIV 647038 647039 . 340
chrXIV 647105 647106 . 140
chrXIV 647169 647170 . 5140
chrXIV 647190 647191 . 640
chrXIV 647196 647197 . 360
chrXIV 647224 647225 . 1120
chrXIV 647231 647232 . 1360
chrXIV 647235 647236 . 660
chrXIV 647255 647256 . 220
chrXIV 647260 647261 . 720
chrXIV 647296 647297 . 700
chrXIV 647343 647344 . 140
chrXIV 647439 647440 . 880
chrXIV 647463 647464 . 120
chrXIV 647493 647494 . 480
chrXIV 647659 647660 . 260
chrXIV 647678 647679 . 580
chrXIV 647828 647829 . 700
chrXIV 648002 648003 . 200
chrXIV 648114 648115 . 1500
chrXIV 648153 648154 . 1020
chrXIV 648183 648184 . 1220
chrXIV 648389 648390 . 880
chrXIV 648408 648409 . 180
chrXIV 648503 648504 . 400
chrXIV 648545 648546 . 140
chrXIV 648547 648548 . 540
chrXIV 648589 648590 . 120
chrXIV 648823 648824 . 840
chrXIV 648850 648851 . 360
chrXIV 648874 648875 . 120
chrXIV 648935 648936 . 220
chrXIV 649012 649013 . 260
chrXIV 649017 649018 . 400
chrXIV 649046 649047 . 200
chrXIV 649073 649074 . 320
chrXIV 649136 649137 . 160
chrXIV 649163 649164 . 1320
chrXIV 649273 649274 . 620
chrXIV 649581 649582 . 220
chrXIV 649727 649728 . 260
chrXIV 650055 650056 . 400
chrXIV 650099 650100 . 120
chrXIV 650137 650138 . 1800
chrXIV 650277 650278 . 180
chrXIV 650301 650302 . 340
chrXIV 650317 650318 . 400
chrXIV 650626 650627 . 120
chrXIV 650641 650642 . 1520
chrXIV 650652 650653 . 200
chrXIV 650830 650831 . 300
chrXIV 651009 651010 . 200
chrXIV 651019 651020 . 160
chrXIV 651094 651095 . 460
chrXIV 651157 651158 . 1780
chrXIV 651448 651449 . 920
chrXIV 651578 651579 . 120
chrXIV 651607 651608 . 4020
chrXIV 651658 651659 . 2540
chrXIV 651671 651672 . 1820
chrXIV 651794 651795 . 1680
chrXIV 651817 651818 . 180
chrXIV 651817 651818 . 1140
chrXIV 651820 651821 . 2780
chrXIV 651826 651827 . 500
chrXIV 651838 651839 . 820
chrXIV 651842 651843 . 160
chrXIV 651842 651843 . 1040
chrXIV 651843 651844 . 240
chrXIV 651843 651844 . 120
chrXIV 651847 651848 . 220
chrXIV 652025 652026 . 280
chrXIV 652028 652029 . 160
chrXIV 652029 652030 . 160
chrXIV 652031 652032 . 3300
chrXIV 652043 652044 . 1620
chrXIV 652052 652053 . 640
chrXIV 652056 652057 . 140
chrXIV 652077 652078 . 120
chrXIV 652080 652081 . 120
chrXIV 652081 652082 . 520
chrXIV 652082 652083 . 820
chrXIV 652085 652086 . 3180
chrXIV 652093 652094 . 120
chrXIV 652101 652102 . 540
chrXIV 652110 652111 . 120
chrXIV 652136 652137 . 120
chrXIV 652165 652166 . 240
chrXIV 652180 652181 . 540
chrXIV 652200 652201 . 340
chrXIV 652230 652231 . 180
chrXIV 652234 652235 . 1000
chrXIV 652321 652322 . 940
chrXIV 652328 652329 . 720
chrXIV 652332 652333 . 120
chrXIV 652333 652334 . 200
chrXIV 652338 652339 . 680
chrXIV 652340 652341 . 260
chrXIV 652349 652350 . 2560
chrXIV 652362 652363 . 520
chrXIV 652392 652393 . 140
chrXIV 652396 652397 . 140
chrXIV 652585 652586 . 160
chrXIV 652630 652631 . 140
chrXIV 652707 652708 . 160
chrXIV 652749 652750 . 180
chrXIV 652776 652777 . 420
chrXIV 652782 652783 . 480
chrXIV 652790 652791 . 280
chrXIV 652839 652840 . 120
chrXIV 652841 652842 . 660
chrXIV 652879 652880 . 840
chrXIV 652893 652894 . 120
chrXIV 652979 652980 . 440
chrXIV 652994 652995 . 180
chrXIV 653024 653025 . 1320
chrXIV 653029 653030 . 520
chrXIV 653037 653038 . 240
chrXIV 653053 653054 . 1020
chrXIV 653062 653063 . 1340
chrXIV 653081 653082 . 220
chrXIV 653093 653094 . 140
chrXIV 653100 653101 . 220
chrXIV 653228 653229 . 300
chrXIV 653236 653237 . 120
chrXIV 653243 653244 . 3180
chrXIV 653247 653248 . 740
chrXIV 653271 653272 . 320
chrXIV 653277 653278 . 1000
chrXIV 653285 653286 . 160
chrXIV 653288 653289 . 760
chrXIV 653289 653290 . 680
chrXIV 653336 653337 . 700
chrXIV 653341 653342 . 120
chrXIV 653348 653349 . 120
chrXIV 653352 653353 . 460
chrXIV 653356 653357 . 120
chrXIV 653657 653658 . 1420
chrXIV 653663 653664 . 2060
chrXIV 653680 653681 . 280
chrXIV 653684 653685 . 700
chrXIV 653719 653720 . 360
chrXIV 653727 653728 . 1420
chrXIV 653810 653811 . 220
chrXIV 653850 653851 . 140
chrXIV 653859 653860 . 120
chrXIV 653860 653861 . 180
chrXIV 653861 653862 . 1840
chrXIV 653874 653875 . 2020
chrXIV 653888 653889 . 1480
chrXIV 653894 653895 . 580
chrXIV 654068 654069 . 260
chrXIV 654099 654100 . 460
chrXIV 654107 654108 . 160
chrXIV 654113 654114 . 220
chrXIV 654121 654122 . 420
chrXIV 654122 654123 . 260
chrXIV 654123 654124 . 1680
chrXIV 654242 654243 . 140
chrXIV 654243 654244 . 160
chrXIV 654255 654256 . 140
chrXIV 654282 654283 . 140
chrXIV 654325 654326 . 1000
chrXIV 654332 654333 . 600
chrXIV 654358 654359 . 360
chrXIV 654394 654395 . 1860
chrXIV 654404 654405 . 160
chrXIV 654427 654428 . 780
chrXIV 654441 654442 . 880
chrXIV 654482 654483 . 220
chrXIV 654580 654581 . 160
chrXIV 654608 654609 . 340
chrXIV 655661 655662 . 120
chrXIV 661463 661464 . 480
chrXIV 661471 661472 . 380
chrXIV 661479 661480 . 740
chrXIV 661779 661780 . 240
chrXIV 661795 661796 . 160
chrXIV 661836 661837 . 180
chrXIV 661841 661842 . 240
chrXIV 661891 661892 . 160
chrXIV 661946 661947 . 300
chrXIV 661971 661972 . 1000
chrXIV 661971 661972 . 320
chrXIV 661972 661973 . 120
chrXIV 661988 661989 . 400
chrXIV 661993 661994 . 2100
chrXIV 662000 662001 . 200
chrXIV 662003 662004 . 1020
chrXIV 662010 662011 . 320
chrXIV 662014 662015 . 200
chrXIV 662028 662029 . 220
chrXIV 662032 662033 . 140
chrXIV 662035 662036 . 180
chrXIV 662038 662039 . 140
chrXIV 662040 662041 . 820
chrXIV 662057 662058 . 220
chrXIV 662086 662087 . 180
chrXIV 662095 662096 . 180
chrXIV 662105 662106 . 140
chrXIV 662108 662109 . 1980
chrXIV 662111 662112 . 520
chrXIV 662112 662113 . 120
chrXIV 662114 662115 . 140
chrXIV 662120 662121 . 860
chrXIV 662124 662125 . 200
chrXIV 662136 662137 . 820
chrXIV 662143 662144 . 140
chrXIV 662145 662146 . 3500
chrXIV 662151 662152 . 1540
chrXIV 662155 662156 . 300
chrXIV 662161 662162 . 1360
chrXIV 662164 662165 . 120
chrXIV 662173 662174 . 780
chrXIV 662175 662176 . 180
chrXIV 662183 662184 . 620
chrXIV 662190 662191 . 120
chrXIV 662192 662193 . 120
chrXIV 662203 662204 . 440
chrXIV 662206 662207 . 1560
chrXIV 662213 662214 . 580
chrXIV 662233 662234 . 580
chrXIV 662235 662236 . 340
chrXIV 662238 662239 . 780
chrXIV 662246 662247 . 1280
chrXIV 662254 662255 . 360
chrXIV 662276 662277 . 380
chrXIV 662284 662285 . 120
chrXIV 662299 662300 . 680
chrXIV 662300 662301 . 780
chrXIV 662331 662332 . 220
chrXIV 662332 662333 . 500
chrXIV 662336 662337 . 180
chrXIV 662340 662341 . 240
chrXIV 662343 662344 . 3020
chrXIV 662343 662344 . 120
chrXIV 662344 662345 . 120
chrXIV 662349 662350 . 120
chrXIV 662350 662351 . 280
chrXIV 662361 662362 . 440
chrXIV 662369 662370 . 380
chrXIV 662387 662388 . 120
chrXIV 662391 662392 . 160
chrXIV 662392 662393 . 1100
chrXIV 662399 662400 . 460
chrXIV 662406 662407 . 380
chrXIV 662410 662411 . 260
chrXIV 662425 662426 . 3960
chrXIV 662429 662430 . 320
chrXIV 662436 662437 . 120
chrXIV 662437 662438 . 140
chrXIV 662446 662447 . 140
chrXIV 662450 662451 . 340
chrXIV 662455 662456 . 520
chrXIV 662459 662460 . 240
chrXIV 662459 662460 . 120
chrXIV 662461 662462 . 140
chrXIV 662463 662464 . 2480
chrXIV 662468 662469 . 120
chrXIV 662470 662471 . 1200
chrXIV 662474 662475 . 160
chrXIV 662477 662478 . 120
chrXIV 662480 662481 . 280
chrXIV 662496 662497 . 440
chrXIV 662500 662501 . 240
chrXIV 662504 662505 . 140
chrXIV 662508 662509 . 320
chrXIV 662567 662568 . 140
chrXIV 662571 662572 . 620
chrXIV 662581 662582 . 380
chrXIV 662587 662588 . 1800
chrXIV 662603 662604 . 340
chrXIV 662609 662610 . 220
chrXIV 662614 662615 . 240
chrXIV 662617 662618 . 140
chrXIV 662622 662623 . 260
chrXIV 662651 662652 . 260
chrXIV 662683 662684 . 380
chrXIV 662687 662688 . 1100
chrXIV 662708 662709 . 380
chrXIV 662841 662842 . 140
chrXIV 662971 662972 . 440
chrXIV 663588 663589 . 200
chrXIV 663600 663601 . 140
chrXIV 663616 663617 . 360
chrXIV 663630 663631 . 2100
chrXIV 663650 663651 . 2080
chrXIV 663656 663657 . 540
chrXIV 663661 663662 . 800
chrXIV 663663 663664 . 140
chrXIV 663667 663668 . 120
chrXIV 663687 663688 . 180
chrXIV 663691 663692 . 160
chrXIV 663696 663697 . 140
chrXIV 663700 663701 . 3340
chrXIV 663708 663709 . 120
chrXIV 663734 663735 . 180
chrXIV 663735 663736 . 180
chrXIV 663739 663740 . 3360
chrXIV 663768 663769 . 7860
chrXIV 663772 663773 . 180
chrXIV 663776 663777 . 220
chrXIV 663781 663782 . 120
chrXIV 663790 663791 . 200
chrXIV 663821 663822 . 160
chrXIV 663823 663824 . 260
chrXIV 663894 663895 . 1560
chrXIV 663898 663899 . 120
chrXIV 663909 663910 . 960
chrXIV 663928 663929 . 340
chrXIV 663949 663950 . 140
chrXIV 663954 663955 . 300
chrXIV 663959 663960 . 120
chrXIV 663997 663998 . 200
chrXIV 664001 664002 . 340
chrXIV 664004 664005 . 340
chrXIV 664027 664028 . 300
chrXIV 664062 664063 . 220
chrXIV 664081 664082 . 240
chrXIV 664084 664085 . 160
chrXIV 664137 664138 . 1040
chrXIV 664153 664154 . 380
chrXIV 664176 664177 . 160
chrXIV 664190 664191 . 120
chrXIV 664191 664192 . 840
chrXIV 664191 664192 . 960
chrXIV 664192 664193 . 120
chrXIV 664220 664221 . 560
chrXIV 664233 664234 . 700
chrXIV 664328 664329 . 3500
chrXIV 664386 664387 . 580
chrXIV 664395 664396 . 1000
chrXIV 664479 664480 . 420
chrXIV 664483 664484 . 1820
chrXIV 664504 664505 . 180
chrXIV 664543 664544 . 2220
chrXIV 664561 664562 . 260
chrXIV 664574 664575 . 380
chrXIV 664660 664661 . 260
chrXIV 664686 664687 . 360
chrXIV 664727 664728 . 1160
chrXIV 664751 664752 . 180
chrXIV 664760 664761 . 120
chrXIV 664770 664771 . 860
chrXIV 664776 664777 . 280
chrXIV 664815 664816 . 980
chrXIV 664850 664851 . 200
chrXIV 664875 664876 . 260
chrXIV 664883 664884 . 120
chrXIV 664906 664907 . 2000
chrXIV 665016 665017 . 200
chrXIV 665024 665025 . 300
chrXIV 665045 665046 . 280
chrXIV 665052 665053 . 180
chrXIV 665054 665055 . 120
chrXIV 665060 665061 . 160
chrXIV 665085 665086 . 1220
chrXIV 665090 665091 . 640
chrXIV 665104 665105 . 240
chrXIV 665121 665122 . 1360
chrXIV 665125 665126 . 140
chrXIV 665138 665139 . 200
chrXIV 665146 665147 . 720
chrXIV 665149 665150 . 220
chrXIV 665152 665153 . 560
chrXIV 665157 665158 . 320
chrXIV 665159 665160 . 1440
chrXIV 665168 665169 . 340
chrXIV 665172 665173 . 220
chrXIV 665185 665186 . 2260
chrXIV 665199 665200 . 180
chrXIV 665201 665202 . 1000
chrXIV 665206 665207 . 2560
chrXIV 665210 665211 . 260
chrXIV 665223 665224 . 140
chrXIV 665233 665234 . 860
chrXIV 665238 665239 . 1780
chrXIV 665242 665243 . 200
chrXIV 665253 665254 . 280
chrXIV 665269 665270 . 140
chrXIV 665275 665276 . 1060
chrXIV 665279 665280 . 140
chrXIV 665291 665292 . 160
chrXIV 665393 665394 . 300
chrXIV 665405 665406 . 280
chrXIV 665436 665437 . 200
chrXIV 665448 665449 . 980
chrXIV 665560 665561 . 600
chrXIV 665911 665912 . 300
chrXIV 665930 665931 . 4200
chrXIV 666208 666209 . 180
chrXIV 666727 666728 . 1620
chrXIV 666839 666840 . 240
chrXIV 666869 666870 . 200
chrXIV 666991 666992 . 2180
chrXIV 667181 667182 . 260
chrXIV 667265 667266 . 2980
chrXIV 667402 667403 . 420
chrXIV 667407 667408 . 1300
chrXIV 667423 667424 . 120
chrXIV 667443 667444 . 120
chrXIV 667687 667688 . 140
chrXIV 667754 667755 . 120
chrXIV 667762 667763 . 1440
chrXIV 667796 667797 . 2300
chrXIV 667823 667824 . 1980
chrXIV 667840 667841 . 120
chrXIV 667859 667860 . 720
chrXIV 668000 668001 . 300
chrXIV 668160 668161 . 120
chrXIV 668173 668174 . 1420
chrXIV 668182 668183 . 140
chrXIV 668184 668185 . 1580
chrXIV 668192 668193 . 940
chrXIV 668205 668206 . 320
chrXIV 668254 668255 . 120
chrXIV 668259 668260 . 1480
chrXIV 668273 668274 . 1160
chrXIV 668295 668296 . 180
chrXIV 668298 668299 . 200
chrXIV 668299 668300 . 140
chrXIV 668306 668307 . 280
chrXIV 668335 668336 . 160
chrXIV 668595 668596 . 120
chrXIV 668637 668638 . 1100
chrXIV 668785 668786 . 440
chrXIV 669390 669391 . 220
chrXIV 669679 669680 . 1100
chrXIV 669689 669690 . 1040
chrXIV 669703 669704 . 420
chrXIV 669736 669737 . 3060
chrXIV 669752 669753 . 120
chrXIV 669919 669920 . 3800
chrXIV 669958 669959 . 1280
chrXIV 670077 670078 . 180
chrXIV 670080 670081 . 720
chrXIV 670202 670203 . 1680
chrXIV 670235 670236 . 1720
chrXIV 670247 670248 . 1380
chrXIV 670249 670250 . 120
chrXIV 670256 670257 . 4340
chrXIV 670261 670262 . 1100
chrXIV 670264 670265 . 880
chrXIV 670266 670267 . 120
chrXIV 670266 670267 . 280
chrXIV 670267 670268 . 4460
chrXIV 670275 670276 . 380
chrXIV 670286 670287 . 840
chrXIV 670286 670287 . 240
chrXIV 670297 670298 . 220
chrXIV 670298 670299 . 160
chrXIV 670305 670306 . 140
chrXIV 670337 670338 . 1060
chrXIV 670357 670358 . 200
chrXIV 672266 672267 . 860
chrXIV 672285 672286 . 900
chrXIV 672312 672313 . 640
chrXIV 672339 672340 . 1700
chrXIV 672349 672350 . 140
chrXIV 672352 672353 . 220
chrXIV 672384 672385 . 120
chrXIV 672496 672497 . 120
chrXIV 672543 672544 . 560
chrXIV 672688 672689 . 2940
chrXIV 672721 672722 . 160
chrXIV 672882 672883 . 240
chrXIV 673343 673344 . 140
chrXIV 673415 673416 . 1840
chrXIV 673448 673449 . 1420
chrXIV 673518 673519 . 140
chrXIV 674741 674742 . 2300
chrXIV 674746 674747 . 360
chrXIV 674810 674811 . 480
chrXIV 674819 674820 . 140
chrXIV 674823 674824 . 180
chrXIV 674830 674831 . 220
chrXIV 674833 674834 . 900
chrXIV 674837 674838 . 180
chrXIV 674849 674850 . 1980
chrXIV 674857 674858 . 120
chrXIV 674905 674906 . 1280
chrXIV 674989 674990 . 320
chrXIV 674992 674993 . 180
chrXIV 675009 675010 . 320
chrXIV 675188 675189 . 1260
chrXIV 675199 675200 . 1500
chrXIV 675399 675400 . 120
chrXIV 675645 675646 . 380
chrXIV 675716 675717 . 400
chrXIV 675720 675721 . 980
chrXIV 675724 675725 . 440
chrXIV 675891 675892 . 240
chrXIV 675921 675922 . 580
chrXIV 675979 675980 . 140
chrXIV 676021 676022 . 160
chrXIV 676087 676088 . 140
chrXIV 676092 676093 . 560
chrXIV 676208 676209 . 120
chrXIV 676219 676220 . 1360
chrXIV 676233 676234 . 600
chrXIV 676252 676253 . 120
chrXIV 676273 676274 . 660
chrXIV 676413 676414 . 1140
chrXIV 676447 676448 . 5820
chrXIV 676533 676534 . 420
chrXIV 676751 676752 . 1080
chrXIV 676889 676890 . 540
chrXIV 677064 677065 . 1440
chrXIV 678575 678576 . 160
chrXIV 678592 678593 . 180
chrXIV 678618 678619 . 300
chrXIV 678653 678654 . 120
chrXIV 678660 678661 . 1680
chrXIV 678666 678667 . 220
chrXIV 678676 678677 . 340
chrXIV 678700 678701 . 140
chrXIV 678716 678717 . 160
chrXIV 678790 678791 . 300
chrXIV 678814 678815 . 240
chrXIV 678822 678823 . 800
chrXIV 678870 678871 . 540
chrXIV 678877 678878 . 680
chrXIV 678881 678882 . 340
chrXIV 678946 678947 . 200
chrXIV 678985 678986 . 360
chrXIV 679180 679181 . 600
chrXIV 679216 679217 . 860
chrXIV 679508 679509 . 1200
chrXIV 679550 679551 . 140
chrXIV 679642 679643 . 180
chrXIV 679852 679853 . 200
chrXIV 680117 680118 . 620
chrXIV 680177 680178 . 120
chrXIV 680182 680183 . 2020
chrXIV 680223 680224 . 380
chrXIV 680353 680354 . 120
chrXIV 680536 680537 . 280
chrXIV 680562 680563 . 200
chrXIV 680573 680574 . 740
chrXIV 680585 680586 . 120
chrXIV 680709 680710 . 120
chrXIV 680723 680724 . 140
chrXIV 680793 680794 . 3100
chrXIV 680831 680832 . 260
chrXIV 680880 680881 . 120
chrXIV 681063 681064 . 2360
chrXIV 681327 681328 . 200
chrXIV 681428 681429 . 2000
chrXIV 681438 681439 . 320
chrXIV 681691 681692 . 3020
chrXIV 681694 681695 . 140
chrXIV 682407 682408 . 800
chrXIV 682650 682651 . 360
chrXIV 683294 683295 . 200
chrXIV 683302 683303 . 520
chrXIV 683549 683550 . 4620
chrXIV 684340 684341 . 1340
chrXIV 684414 684415 . 1000
chrXIV 684656 684657 . 320
chrXIV 684804 684805 . 680
chrXIV 685099 685100 . 760
chrXIV 685290 685291 . 120
chrXIV 685737 685738 . 300
chrXIV 685745 685746 . 180
chrXIV 685747 685748 . 1180
chrXIV 685757 685758 . 200
chrXIV 685761 685762 . 140
chrXIV 685791 685792 . 160
chrXIV 685799 685800 . 140
chrXIV 685819 685820 . 120
chrXIV 685833 685834 . 140
chrXIV 685839 685840 . 120
chrXIV 685856 685857 . 1900
chrXIV 685865 685866 . 240
chrXIV 685880 685881 . 800
chrXIV 685891 685892 . 520
chrXIV 686369 686370 . 120
chrXIV 686577 686578 . 120
chrXIV 687027 687028 . 280
chrXIV 687030 687031 . 240
chrXIV 687054 687055 . 120
chrXIV 687075 687076 . 460
chrXIV 687152 687153 . 2780
chrXIV 687180 687181 . 2440
chrXIV 687404 687405 . 2320
chrXIV 687493 687494 . 240
chrXIV 687496 687497 . 400
chrXIV 687527 687528 . 240
chrXIV 687537 687538 . 2500
chrXIV 687548 687549 . 1520
chrXIV 687561 687562 . 1260
chrXIV 687566 687567 . 3500
chrXIV 687579 687580 . 880
chrXIV 687585 687586 . 480
chrXIV 687587 687588 . 7800
chrXIV 687587 687588 . 300
chrXIV 687590 687591 . 780
chrXIV 687597 687598 . 120
chrXIV 687612 687613 . 1340
chrXIV 687802 687803 . 2340
chrXIV 687950 687951 . 1620
chrXIV 688123 688124 . 1680
chrXIV 688424 688425 . 1760
chrXIV 689046 689047 . 840
chrXIV 689199 689200 . 740
chrXIV 689227 689228 . 880
chrXIV 689315 689316 . 140
chrXIV 689354 689355 . 400
chrXIV 689662 689663 . 260
chrXIV 689716 689717 . 180
chrXIV 689847 689848 . 120
chrXIV 689868 689869 . 580
chrXIV 689879 689880 . 120
chrXIV 689885 689886 . 1660
chrXIV 690045 690046 . 1400
chrXIV 690048 690049 . 200
chrXIV 690055 690056 . 120
chrXIV 690061 690062 . 1880
chrXIV 690066 690067 . 540
chrXIV 690092 690093 . 140
chrXIV 690097 690098 . 140
chrXIV 690100 690101 . 160
chrXIV 690126 690127 . 220
chrXIV 690131 690132 . 380
chrXIV 690159 690160 . 120
chrXIV 690177 690178 . 140
chrXIV 690189 690190 . 2920
chrXIV 690324 690325 . 3140
chrXIV 690469 690470 . 560
chrXIV 690670 690671 . 3800
chrXIV 690698 690699 . 200
chrXIV 690810 690811 . 120
chrXIV 690818 690819 . 360
chrXIV 690928 690929 . 3540
chrXIV 691128 691129 . 400
chrXIV 691217 691218 . 260
chrXIV 691330 691331 . 800
chrXIV 691389 691390 . 2520
chrXIV 691449 691450 . 840
chrXIV 691524 691525 . 140
chrXIV 691578 691579 . 120
chrXIV 691590 691591 . 140
chrXIV 691622 691623 . 380
chrXIV 691641 691642 . 3220
chrXIV 691644 691645 . 9840
chrXIV 691647 691648 . 120
chrXIV 691656 691657 . 1000
chrXIV 691702 691703 . 700
chrXIV 691725 691726 . 400
chrXIV 691749 691750 . 400
chrXIV 691792 691793 . 1000
chrXIV 691796 691797 . 300
chrXIV 691810 691811 . 900
chrXIV 691816 691817 . 1660
chrXIV 691833 691834 . 140
chrXIV 691843 691844 . 380
chrXIV 691900 691901 . 200
chrXIV 691914 691915 . 160
chrXIV 691946 691947 . 600
chrXIV 691959 691960 . 440
chrXIV 692003 692004 . 200
chrXIV 692007 692008 . 220
chrXIV 692008 692009 . 120
chrXIV 692057 692058 . 540
chrXIV 692104 692105 . 220
chrXIV 692114 692115 . 300
chrXIV 692126 692127 . 1120
chrXIV 692127 692128 . 600
chrXIV 692127 692128 . 120
chrXIV 692143 692144 . 1060
chrXIV 692144 692145 . 380
chrXIV 692149 692150 . 860
chrXIV 692150 692151 . 860
chrXIV 692151 692152 . 120
chrXIV 692167 692168 . 800
chrXIV 692184 692185 . 160
chrXIV 692184 692185 . 160
chrXIV 692187 692188 . 340
chrXIV 692192 692193 . 980
chrXIV 692213 692214 . 300
chrXIV 692296 692297 . 220
chrXIV 692467 692468 . 640
chrXIV 692696 692697 . 1120
chrXIV 692719 692720 . 700
chrXIV 692721 692722 . 960
chrXIV 692766 692767 . 200
chrXIV 692873 692874 . 160
chrXIV 692902 692903 . 260
chrXIV 692995 692996 . 120
chrXIV 693008 693009 . 120
chrXIV 693014 693015 . 240
chrXIV 693023 693024 . 180
chrXIV 694103 694104 . 320
chrXIV 694107 694108 . 720
chrXIV 694115 694116 . 140
chrXIV 694122 694123 . 200
chrXIV 694133 694134 . 1780
chrXIV 694142 694143 . 180
chrXIV 694143 694144 . 380
chrXIV 694147 694148 . 1620
chrXIV 694148 694149 . 140
chrXIV 694154 694155 . 680
chrXIV 694216 694217 . 620
chrXIV 694232 694233 . 1280
chrXIV 694236 694237 . 920
chrXIV 694248 694249 . 2160
chrXIV 694347 694348 . 2760
chrXIV 694375 694376 . 240
chrXIV 694427 694428 . 1080
chrXIV 694512 694513 . 460
chrXIV 694553 694554 . 680
chrXIV 694704 694705 . 1220
chrXIV 694855 694856 . 240
chrXIV 694861 694862 . 460
chrXIV 694877 694878 . 1760
chrXIV 694886 694887 . 120
chrXIV 694890 694891 . 140
chrXIV 694899 694900 . 140
chrXIV 694934 694935 . 2960
chrXIV 694968 694969 . 160
chrXIV 695120 695121 . 200
chrXIV 695269 695270 . 2840
chrXIV 695344 695345 . 1340
chrXIV 695389 695390 . 160
chrXIV 695425 695426 . 140
chrXIV 695428 695429 . 1480
chrXIV 695441 695442 . 1100
chrXIV 695522 695523 . 120
chrXIV 695522 695523 . 540
chrXIV 695531 695532 . 340
chrXIV 695544 695545 . 240
chrXIV 696437 696438 . 120
chrXIV 697506 697507 . 1080
chrXIV 697549 697550 . 120
chrXIV 697589 697590 . 580
chrXIV 697592 697593 . 120
chrXIV 697624 697625 . 140
chrXIV 698019 698020 . 1840
chrXIV 698222 698223 . 640
chrXIV 698957 698958 . 320
chrXIV 699294 699295 . 520
chrXIV 699309 699310 . 560
chrXIV 699325 699326 . 800
chrXIV 699354 699355 . 360
chrXIV 699507 699508 . 200
chrXIV 699510 699511 . 400
chrXIV 699530 699531 . 160
chrXIV 699539 699540 . 200
chrXIV 699543 699544 . 820
chrXIV 699549 699550 . 2640
chrXIV 699553 699554 . 260
chrXIV 699554 699555 . 160
chrXIV 699558 699559 . 200
chrXIV 699569 699570 . 160
chrXIV 699618 699619 . 160
chrXIV 699619 699620 . 660
chrXIV 699621 699622 . 120
chrXIV 699629 699630 . 320
chrXIV 699632 699633 . 140
chrXIV 699641 699642 . 200
chrXIV 699658 699659 . 440
chrXIV 699662 699663 . 720
chrXIV 699796 699797 . 120
chrXIV 699806 699807 . 140
chrXIV 699817 699818 . 140
chrXIV 699977 699978 . 120
chrXIV 699993 699994 . 280
chrXIV 700241 700242 . 160
chrXIV 700454 700455 . 980
chrXIV 700697 700698 . 1060
chrXIV 700765 700766 . 120
chrXIV 700832 700833 . 320
chrXIV 700899 700900 . 1880
chrXIV 701012 701013 . 140
chrXIV 701016 701017 . 160
chrXIV 701111 701112 . 420
chrXIV 701364 701365 . 200
chrXIV 701418 701419 . 180
chrXIV 701557 701558 . 520
chrXIV 701708 701709 . 140
chrXIV 701730 701731 . 160
chrXIV 701801 701802 . 220
chrXIV 701811 701812 . 160
chrXIV 701825 701826 . 120
chrXIV 703287 703288 . 3400
chrXIV 703302 703303 . 880
chrXIV 703310 703311 . 1260
chrXIV 703322 703323 . 120
chrXIV 703452 703453 . 200
chrXIV 703455 703456 . 2000
chrXIV 703459 703460 . 680
chrXIV 703480 703481 . 3040
chrXIV 703488 703489 . 640
chrXIV 703519 703520 . 1480
chrXIV 703593 703594 . 120
chrXIV 703638 703639 . 260
chrXIV 703828 703829 . 360
chrXIV 703863 703864 . 1180
chrXIV 704055 704056 . 600
chrXIV 704184 704185 . 560
chrXIV 704327 704328 . 260
chrXIV 704394 704395 . 120
chrXIV 704400 704401 . 140
chrXIV 704568 704569 . 160
chrXIV 704848 704849 . 140
chrXIV 705268 705269 . 340
chrXIV 705304 705305 . 300
chrXIV 705646 705647 . 4060
chrXIV 705653 705654 . 260
chrXIV 705699 705700 . 500
chrXIV 705797 705798 . 140
chrXIV 705974 705975 . 360
chrXIV 706021 706022 . 220
chrXIV 706022 706023 . 280
chrXIV 706025 706026 . 280
chrXIV 706026 706027 . 120
chrXIV 706029 706030 . 480
chrXIV 706046 706047 . 260
chrXIV 706061 706062 . 200
chrXIV 706079 706080 . 200
chrXIV 706088 706089 . 220
chrXIV 706217 706218 . 660
chrXIV 706545 706546 . 1220
chrXIV 706585 706586 . 200
chrXIV 706722 706723 . 740
chrXIV 706752 706753 . 160
chrXIV 706777 706778 . 660
chrXIV 706843 706844 . 340
chrXIV 707043 707044 . 560
chrXIV 707291 707292 . 200
chrXIV 707311 707312 . 640
chrXIV 707377 707378 . 1740
chrXIV 707561 707562 . 1580
chrXIV 707565 707566 . 1660
chrXIV 707587 707588 . 1380
chrXIV 707593 707594 . 2940
chrXIV 707597 707598 . 320
chrXIV 707607 707608 . 120
chrXIV 707618 707619 . 1320
chrXIV 707622 707623 . 940
chrXIV 707630 707631 . 4640
chrXIV 707637 707638 . 300
chrXIV 707642 707643 . 1800
chrXIV 707674 707675 . 1740
chrXIV 707686 707687 . 1580
chrXIV 707704 707705 . 1580
chrXIV 707713 707714 . 1780
chrXIV 708340 708341 . 380
chrXIV 708344 708345 . 720
chrXIV 708348 708349 . 140
chrXIV 708357 708358 . 2900
chrXIV 708388 708389 . 1140
chrXIV 708400 708401 . 2360
chrXIV 708414 708415 . 300
chrXIV 708419 708420 . 4360
chrXIV 708427 708428 . 1340
chrXIV 708428 708429 . 820
chrXIV 708536 708537 . 380
chrXIV 708631 708632 . 580
chrXIV 708759 708760 . 240
chrXIV 708766 708767 . 140
chrXIV 709072 709073 . 2680
chrXIV 709084 709085 . 420
chrXIV 709113 709114 . 760
chrXIV 709586 709587 . 160
chrXIV 710033 710034 . 140
chrXIV 710228 710229 . 140
chrXIV 710245 710246 . 700
chrXIV 710578 710579 . 760
chrXIV 710729 710730 . 1720
chrXIV 711215 711216 . 140
chrXIV 711290 711291 . 140
chrXIV 711296 711297 . 700
chrXIV 711327 711328 . 260
chrXIV 711432 711433 . 280
chrXIV 711465 711466 . 1260
chrXIV 711471 711472 . 700
chrXIV 711487 711488 . 280
chrXIV 711499 711500 . 120
chrXIV 711501 711502 . 360
chrXIV 711518 711519 . 420
chrXIV 711535 711536 . 400
chrXIV 711544 711545 . 760
chrXIV 711558 711559 . 160
chrXIV 711581 711582 . 320
chrXIV 711603 711604 . 200
chrXIV 711740 711741 . 400
chrXIV 711874 711875 . 260
chrXIV 711878 711879 . 1540
chrXIV 711923 711924 . 420
chrXIV 712211 712212 . 180
chrXIV 712338 712339 . 180
chrXIV 712525 712526 . 220
chrXIV 712536 712537 . 2200
chrXIV 712565 712566 . 220
chrXIV 712903 712904 . 120
chrXIV 713000 713001 . 260
chrXIV 713070 713071 . 400
chrXIV 713182 713183 . 140
chrXIV 713276 713277 . 120
chrXIV 713680 713681 . 560
chrXIV 713711 713712 . 180
chrXIV 713749 713750 . 580
chrXIV 713759 713760 . 120
chrXIV 713776 713777 . 580
chrXIV 713782 713783 . 120
chrXIV 713824 713825 . 560
chrXIV 713837 713838 . 260
chrXIV 713866 713867 . 680
chrXIV 713929 713930 . 300
chrXIV 714010 714011 . 120
chrXIV 714016 714017 . 380
chrXIV 714285 714286 . 860
chrXIV 714308 714309 . 1960
chrXIV 714997 714998 . 120
chrXIV 715039 715040 . 180
chrXIV 715171 715172 . 120
chrXIV 715474 715475 . 240
chrXIV 715526 715527 . 320
chrXIV 715563 715564 . 1040
chrXIV 715577 715578 . 420
chrXIV 715586 715587 . 1240
chrXIV 715588 715589 . 540
chrXIV 715630 715631 . 740
chrXIV 715642 715643 . 4060
chrXIV 715648 715649 . 1640
chrXIV 715674 715675 . 2500
chrXIV 715680 715681 . 220
chrXIV 715685 715686 . 400
chrXIV 715696 715697 . 280
chrXIV 715757 715758 . 440
chrXIV 715817 715818 . 640
chrXIV 715822 715823 . 400
chrXIV 715880 715881 . 420
chrXIV 715894 715895 . 200
chrXIV 715937 715938 . 1700
chrXIV 715938 715939 . 240
chrXIV 715939 715940 . 120
chrXIV 715945 715946 . 920
chrXIV 715950 715951 . 580
chrXIV 715982 715983 . 120
chrXIV 716020 716021 . 200
chrXIV 716027 716028 . 140
chrXIV 716139 716140 . 260
chrXIV 716283 716284 . 200
chrXIV 716373 716374 . 120
chrXIV 716463 716464 . 660
chrXIV 716492 716493 . 200
chrXIV 716799 716800 . 280
chrXIV 716909 716910 . 120
chrXIV 716931 716932 . 120
chrXIV 717210 717211 . 140
chrXIV 717806 717807 . 1940
chrXIV 718133 718134 . 400
chrXIV 718914 718915 . 180
chrXIV 718915 718916 . 120
chrXIV 718924 718925 . 140
chrXIV 719053 719054 . 300
chrXIV 719084 719085 . 1140
chrXIV 719099 719100 . 700
chrXIV 719110 719111 . 300
chrXIV 719121 719122 . 220
chrXIV 719166 719167 . 960
chrXIV 719381 719382 . 400
chrXIV 719383 719384 . 200
chrXIV 719389 719390 . 180
chrXIV 719630 719631 . 140
chrXIV 720622 720623 . 600
chrXIV 720797 720798 . 240
chrXIV 720803 720804 . 1500
chrXIV 720813 720814 . 240
chrXIV 720831 720832 . 660
chrXIV 720832 720833 . 140
chrXIV 720834 720835 . 220
chrXIV 720861 720862 . 580
chrXIV 720897 720898 . 160
chrXIV 720906 720907 . 520
chrXIV 720911 720912 . 140
chrXIV 720913 720914 . 860
chrXIV 720920 720921 . 120
chrXIV 720930 720931 . 120
chrXIV 720938 720939 . 120
chrXIV 720941 720942 . 700
chrXIV 720962 720963 . 240
chrXIV 721027 721028 . 120
chrXIV 723199 723200 . 160
chrXIV 723225 723226 . 180
chrXIV 723234 723235 . 360
chrXIV 723240 723241 . 180
chrXIV 723286 723287 . 120
chrXIV 723330 723331 . 140
chrXIV 723341 723342 . 120
chrXIV 723348 723349 . 120
chrXIV 723351 723352 . 120
chrXIV 723366 723367 . 140
chrXIV 723375 723376 . 1160
chrXIV 723468 723469 . 700
chrXIV 723510 723511 . 320
chrXIV 723528 723529 . 1540
chrXIV 724336 724337 . 2680
chrXIV 724358 724359 . 400
chrXIV 724372 724373 . 800
chrXIV 724373 724374 . 1680
chrXIV 724384 724385 . 1940
chrXIV 724407 724408 . 480
chrXIV 724423 724424 . 160
chrXIV 724426 724427 . 180
chrXIV 724427 724428 . 740
chrXIV 724427 724428 . 4220
chrXIV 724428 724429 . 120
chrXIV 724428 724429 . 300
chrXIV 724433 724434 . 4120
chrXIV 724437 724438 . 1880
chrXIV 724440 724441 . 400
chrXIV 724450 724451 . 1960
chrXIV 724638 724639 . 200
chrXIV 724787 724788 . 400
chrXIV 725260 725261 . 140
chrXIV 725387 725388 . 720
chrXIV 725589 725590 . 580
chrXIV 725783 725784 . 120
chrXIV 725884 725885 . 220
chrXIV 726038 726039 . 120
chrXIV 726072 726073 . 2300
chrXIV 726092 726093 . 120
chrXIV 726094 726095 . 160
chrXIV 726108 726109 . 160
chrXIV 726109 726110 . 120
chrXIV 726120 726121 . 380
chrXIV 726178 726179 . 320
chrXIV 726182 726183 . 160
chrXIV 727038 727039 . 120
chrXIV 727108 727109 . 140
chrXIV 727228 727229 . 120
chrXIV 727255 727256 . 140
chrXIV 727301 727302 . 180
chrXIV 727364 727365 . 180
chrXIV 727410 727411 . 120
chrXIV 727430 727431 . 160
chrXIV 727446 727447 . 180
chrXIV 727454 727455 . 140
chrXIV 727471 727472 . 140
chrXIV 727528 727529 . 220
chrXIV 727576 727577 . 280
chrXIV 727727 727728 . 1660
chrXIV 727804 727805 . 1020
chrXIV 727818 727819 . 1080
chrXIV 728022 728023 . 440
chrXIV 728042 728043 . 1800
chrXIV 728205 728206 . 280
chrXIV 728213 728214 . 280
chrXIV 728310 728311 . 5900
chrXIV 728334 728335 . 300
chrXIV 728351 728352 . 520
chrXIV 728359 728360 . 1200
chrXIV 728497 728498 . 220
chrXIV 728559 728560 . 120
chrXIV 728622 728623 . 160
chrXIV 728734 728735 . 220
chrXIV 728912 728913 . 1380
chrXIV 729213 729214 . 380
chrXIV 729254 729255 . 600
chrXIV 729432 729433 . 160
chrXIV 729547 729548 . 1480
chrXIV 729667 729668 . 520
chrXIV 729694 729695 . 360
chrXIV 730159 730160 . 120
chrXIV 730297 730298 . 580
chrXIV 730476 730477 . 260
chrXIV 730488 730489 . 180
chrXIV 730519 730520 . 260
chrXIV 730691 730692 . 140
chrXIV 730722 730723 . 120
chrXIV 730730 730731 . 300
chrXIV 730732 730733 . 140
chrXIV 730744 730745 . 120
chrXIV 730770 730771 . 2160
chrXIV 730778 730779 . 280
chrXIV 730785 730786 . 520
chrXIV 730917 730918 . 380
chrXIV 730932 730933 . 520
chrXIV 730959 730960 . 160
chrXIV 731016 731017 . 320
chrXIV 731023 731024 . 400
chrXIV 731166 731167 . 120
chrXIV 731196 731197 . 700
chrXIV 731228 731229 . 920
chrXIV 731258 731259 . 2720
chrXIV 731535 731536 . 260
chrXIV 731546 731547 . 960
chrXIV 731709 731710 . 140
chrXIV 732004 732005 . 280
chrXIV 732143 732144 . 260
chrXIV 732165 732166 . 260
chrXIV 732575 732576 . 200
chrXIV 732604 732605 . 520
chrXIV 732725 732726 . 1340
chrXIV 732753 732754 . 520
chrXIV 732985 732986 . 2020
chrXIV 733157 733158 . 120
chrXIV 733324 733325 . 380
chrXIV 733335 733336 . 260
chrXIV 733368 733369 . 2200
chrXIV 733507 733508 . 1800
chrXIV 733548 733549 . 200
chrXIV 733714 733715 . 140
chrXIV 733849 733850 . 840
chrXIV 733857 733858 . 3320
chrXIV 733859 733860 . 2060
chrXIV 733862 733863 . 1680
chrXIV 733870 733871 . 4020
chrXIV 733873 733874 . 500
chrXIV 733878 733879 . 1540
chrXIV 733884 733885 . 780
chrXIV 733903 733904 . 120
chrXIV 733905 733906 . 120
chrXIV 733909 733910 . 2200
chrXIV 733951 733952 . 1980
chrXIV 733970 733971 . 4100
chrXIV 733979 733980 . 180
chrXIV 734309 734310 . 920
chrXIV 735088 735089 . 500
chrXIV 735250 735251 . 4660
chrXIV 735686 735687 . 160
chrXIV 735875 735876 . 160
chrXIV 735968 735969 . 660
chrXIV 736003 736004 . 120
chrXIV 736011 736012 . 320
chrXIV 736017 736018 . 1760
chrXIV 736020 736021 . 340
chrXIV 736138 736139 . 600
chrXIV 736142 736143 . 260
chrXIV 736158 736159 . 180
chrXIV 736171 736172 . 400
chrXIV 736245 736246 . 120
chrXIV 736407 736408 . 1120
chrXIV 736534 736535 . 240
chrXIV 736555 736556 . 2640
chrXIV 736567 736568 . 720
chrXIV 736567 736568 . 160
chrXIV 736578 736579 . 280
chrXIV 736607 736608 . 300
chrXIV 736616 736617 . 900
chrXIV 736617 736618 . 1000
chrXIV 736617 736618 . 120
chrXIV 736622 736623 . 600
chrXIV 736628 736629 . 560
chrXIV 736641 736642 . 1700
chrXIV 736690 736691 . 140
chrXIV 736798 736799 . 260
chrXIV 736802 736803 . 180
chrXIV 736938 736939 . 480
chrXIV 736979 736980 . 520
chrXIV 736998 736999 . 140
chrXIV 737122 737123 . 1220
chrXIV 737336 737337 . 160
chrXIV 737606 737607 . 820
chrXIV 738061 738062 . 760
chrXIV 738226 738227 . 400
chrXIV 738244 738245 . 3180
chrXIV 738383 738384 . 480
chrXIV 738448 738449 . 160
chrXIV 738468 738469 . 260
chrXIV 738487 738488 . 140
chrXIV 738570 738571 . 140
chrXIV 738700 738701 . 120
chrXIV 738752 738753 . 640
chrXIV 738812 738813 . 2880
chrXIV 738818 738819 . 120
chrXIV 738930 738931 . 2900
chrXIV 738940 738941 . 2160
chrXIV 739009 739010 . 180
chrXIV 739174 739175 . 580
chrXIV 739222 739223 . 1160
chrXIV 739250 739251 . 120
chrXIV 739254 739255 . 580
chrXIV 739269 739270 . 520
chrXIV 739274 739275 . 480
chrXIV 739303 739304 . 740
chrXIV 739303 739304 . 300
chrXIV 739311 739312 . 440
chrXIV 739379 739380 . 3080
chrXIV 739386 739387 . 1340
chrXIV 739500 739501 . 260
chrXIV 739552 739553 . 280
chrXIV 739570 739571 . 540
chrXIV 739618 739619 . 620
chrXIV 739662 739663 . 140
chrXIV 739665 739666 . 240
chrXIV 739687 739688 . 380
chrXIV 739731 739732 . 280
chrXIV 739747 739748 . 200
chrXIV 739762 739763 . 600
chrXIV 739796 739797 . 160
chrXIV 739802 739803 . 740
chrXIV 739894 739895 . 1920
chrXIV 739924 739925 . 140
chrXIV 740109 740110 . 220
chrXIV 740110 740111 . 140
chrXIV 740231 740232 . 5660
chrXIV 740468 740469 . 200
chrXIV 740506 740507 . 660
chrXIV 740684 740685 . 640
chrXIV 740737 740738 . 7580
chrXIV 740788 740789 . 1040
chrXIV 740790 740791 . 120
chrXIV 740973 740974 . 240
chrXIV 741138 741139 . 120
chrXIV 741441 741442 . 360
chrXIV 741517 741518 . 2580
chrXIV 742043 742044 . 1040
chrXIV 742057 742058 . 1120
chrXIV 742239 742240 . 7380
chrXIV 742246 742247 . 140
chrXIV 742304 742305 . 160
chrXIV 742306 742307 . 6520
chrXIV 742440 742441 . 800
chrXIV 742442 742443 . 140
chrXIV 742453 742454 . 580
chrXIV 742486 742487 . 380
chrXIV 742610 742611 . 700
chrXIV 742641 742642 . 480
chrXIV 742647 742648 . 180
chrXIV 743018 743019 . 120
chrXIV 743155 743156 . 120
chrXIV 743349 743350 . 180
chrXIV 743392 743393 . 120
chrXIV 743508 743509 . 1900
chrXIV 743639 743640 . 160
chrXIV 743644 743645 . 120
chrXIV 743663 743664 . 1040
chrXIV 743671 743672 . 120
chrXIV 743677 743678 . 140
chrXIV 743688 743689 . 160
chrXIV 743698 743699 . 160
chrXIV 743727 743728 . 520
chrXIV 743732 743733 . 320
chrXIV 743746 743747 . 160
chrXIV 743753 743754 . 240
chrXIV 743754 743755 . 140
chrXIV 744628 744629 . 800
chrXIV 744659 744660 . 200
chrXIV 744744 744745 . 560
chrXIV 744912 744913 . 120
chrXIV 744918 744919 . 200
chrXIV 744956 744957 . 320
chrXIV 745094 745095 . 2360
chrXIV 745260 745261 . 240
chrXIV 745364 745365 . 3580
chrXIV 745398 745399 . 120
chrXIV 745419 745420 . 1460
chrXIV 745945 745946 . 380
chrXIV 745967 745968 . 380
chrXIV 745981 745982 . 2060
chrXIV 746141 746142 . 1600
chrXIV 746797 746798 . 2000
chrXIV 746812 746813 . 320
chrXIV 746820 746821 . 180
chrXIV 746823 746824 . 120
chrXIV 746826 746827 . 3440
chrXIV 746833 746834 . 3660
chrXIV 746839 746840 . 120
chrXIV 746842 746843 . 980
chrXIV 746876 746877 . 5580
chrXIV 746882 746883 . 120
chrXIV 747003 747004 . 200
chrXIV 747516 747517 . 120
chrXIV 747655 747656 . 460
chrXIV 747881 747882 . 1680
chrXIV 748164 748165 . 140
chrXIV 748418 748419 . 2280
chrXIV 749528 749529 . 120
chrXIV 749551 749552 . 1200
chrXIV 749561 749562 . 1480
chrXIV 749613 749614 . 160
chrXIV 749728 749729 . 520
chrXIV 749777 749778 . 620
chrXIV 749845 749846 . 2660
chrXIV 749929 749930 . 1960
chrXIV 749940 749941 . 160
chrXIV 749947 749948 . 400
chrXIV 749970 749971 . 320
chrXIV 749988 749989 . 260
chrXIV 750069 750070 . 2020
chrXIV 750101 750102 . 3100
chrXIV 750111 750112 . 2260
chrXIV 750117 750118 . 320
chrXIV 750146 750147 . 220
chrXIV 750152 750153 . 560
chrXIV 750160 750161 . 6920
chrXIV 750181 750182 . 400
chrXIV 750194 750195 . 120
chrXIV 750194 750195 . 140
chrXIV 750292 750293 . 780
chrXIV 750361 750362 . 1580
chrXIV 750386 750387 . 380
chrXIV 750439 750440 . 140
chrXIV 750596 750597 . 160
chrXIV 751172 751173 . 940
chrXIV 751182 751183 . 1560
chrXIV 751585 751586 . 440
chrXIV 752198 752199 . 140
chrXIV 752274 752275 . 1900
chrXIV 752382 752383 . 1000
chrXIV 752573 752574 . 3320
chrXIV 752785 752786 . 120
chrXIV 752877 752878 . 280
chrXIV 753060 753061 . 120
chrXIV 753193 753194 . 260
chrXIV 753715 753716 . 2120
chrXIV 753773 753774 . 140
chrXIV 753791 753792 . 360
chrXIV 754080 754081 . 300
chrXIV 754096 754097 . 620
chrXIV 754112 754113 . 780
chrXIV 754352 754353 . 3500
chrXIV 754552 754553 . 1720
chrXIV 754880 754881 . 180
chrXIV 754885 754886 . 180
chrXIV 755046 755047 . 400
chrXIV 755090 755091 . 200
chrXIV 755096 755097 . 1340
chrXIV 755109 755110 . 200
chrXIV 755128 755129 . 920
chrXIV 755144 755145 . 200
chrXIV 755148 755149 . 120
chrXIV 755156 755157 . 4780
chrXIV 755317 755318 . 480
chrXIV 755327 755328 . 3560
chrXIV 755639 755640 . 1720
chrXIV 755640 755641 . 120
chrXIV 755642 755643 . 360
chrXIV 755725 755726 . 220
chrXIV 755894 755895 . 140
chrXIV 755905 755906 . 140
chrXIV 755977 755978 . 220
chrXIV 756079 756080 . 120
chrXIV 756109 756110 . 220
chrXIV 756141 756142 . 440
chrXIV 756274 756275 . 140
chrXIV 756299 756300 . 1680
chrXIV 756427 756428 . 1300
chrXIV 756666 756667 . 160
chrXIV 756797 756798 . 220
chrXIV 756907 756908 . 440
chrXIV 756934 756935 . 1300
chrXIV 757025 757026 . 140
chrXIV 757230 757231 . 720
chrXIV 757445 757446 . 3120
chrXIV 757966 757967 . 420
chrXIV 757980 757981 . 180
chrXIV 758055 758056 . 240
chrXIV 758252 758253 . 120
chrXIV 758301 758302 . 1060
chrXIV 758368 758369 . 280
chrXIV 758392 758393 . 120
chrXIV 758613 758614 . 320
chrXIV 759238 759239 . 120
chrXIV 759276 759277 . 180
chrXIV 759287 759288 . 340
chrXIV 759313 759314 . 160
chrXIV 759391 759392 . 440
chrXIV 759420 759421 . 1680
chrXIV 759534 759535 . 160
chrXIV 759660 759661 . 120
chrXIV 759669 759670 . 120
chrXIV 759751 759752 . 180
chrXIV 759772 759773 . 340
chrXIV 759781 759782 . 220
chrXIV 759781 759782 . 200
chrXIV 759844 759845 . 380
chrXIV 759943 759944 . 580
chrXIV 759968 759969 . 220
chrXIV 760267 760268 . 120
chrXIV 760290 760291 . 1880
chrXIV 760300 760301 . 260
chrXIV 760344 760345 . 1540
chrXIV 760481 760482 . 620
chrXIV 760577 760578 . 460
chrXIV 760946 760947 . 120
chrXIV 761074 761075 . 360
chrXIV 761226 761227 . 160
chrXIV 761301 761302 . 120
chrXIV 761494 761495 . 220
chrXIV 761570 761571 . 460
chrXIV 761604 761605 . 420
chrXIV 761946 761947 . 260
chrXIV 762233 762234 . 160
chrXIV 762665 762666 . 280
chrXIV 762709 762710 . 240
chrXIV 762743 762744 . 240
chrXIV 762846 762847 . 180
chrXIV 762874 762875 . 160
chrXIV 762890 762891 . 140
chrXIV 762897 762898 . 180
chrXIV 762930 762931 . 120
chrXIV 762942 762943 . 300
chrXIV 762949 762950 . 1160
chrXIV 762949 762950 . 1640
chrXIV 762959 762960 . 580
chrXIV 762975 762976 . 740
chrXIV 762983 762984 . 480
chrXIV 762988 762989 . 940
chrXIV 762991 762992 . 1000
chrXIV 762993 762994 . 140
chrXIV 763113 763114 . 500
chrXIV 763151 763152 . 260
chrXIV 763156 763157 . 1860
chrXIV 763223 763224 . 320
chrXIV 763258 763259 . 600
chrXIV 763278 763279 . 120
chrXIV 763279 763280 . 480
chrXIV 763298 763299 . 120
chrXIV 763307 763308 . 2460
chrXIV 763321 763322 . 420
chrXIV 763350 763351 . 800
chrXIV 763454 763455 . 700
chrXIV 763458 763459 . 200
chrXIV 763630 763631 . 120
chrXIV 763637 763638 . 200
chrXIV 763640 763641 . 1400
chrXIV 763666 763667 . 240
chrXIV 763674 763675 . 260
chrXIV 763746 763747 . 140
chrXIV 763785 763786 . 820
chrXIV 763915 763916 . 200
chrXIV 764064 764065 . 160
chrXIV 764110 764111 . 540
chrXIV 764175 764176 . 320
chrXIV 764181 764182 . 940
chrXIV 764193 764194 . 420
chrXIV 764306 764307 . 380
chrXIV 764337 764338 . 220
chrXIV 764412 764413 . 220
chrXIV 764424 764425 . 1480
chrXIV 764520 764521 . 4300
chrXIV 764887 764888 . 200
chrXIV 764924 764925 . 1920
chrXIV 765061 765062 . 400
chrXIV 765300 765301 . 340
chrXIV 765302 765303 . 240
chrXIV 774583 774584 . 480
chrXIV 774593 774594 . 140
chrXIV 774963 774964 . 120
chrXIV 779211 779212 . 540
chrXIV 779352 779353 . 120
chrXIV 779524 779525 . 1280
chrXIV 779664 779665 . 440
chrXIV 779674 779675 . 160
chrXIV 779735 779736 . 1040
chrXIV 779738 779739 . 860
chrXIV 779756 779757 . 480
chrXIV 779771 779772 . 160
chrXIV 779782 779783 . 260
chrXIV 779787 779788 . 440
chrXIV 779795 779796 . 120
chrXIV 779795 779796 . 1900
chrXIV 779801 779802 . 820
chrXIV 779805 779806 . 1640
chrXIV 779811 779812 . 120
chrXIV 779823 779824 . 120
chrXIV 779843 779844 . 200
chrXIV 779848 779849 . 340
chrXIV 779851 779852 . 420
chrXIV 779853 779854 . 260
chrXIV 779861 779862 . 680
chrXIV 780463 780464 . 2040
chrXIV 781175 781176 . 240
chrXIV 781315 781316 . 380
chrXIV 781463 781464 . 1760
chrXIV 781496 781497 . 120
chrXIV 781502 781503 . 1460
chrXIV 781558 781559 . 120
chrXIV 781592 781593 . 120
chrXIV 781615 781616 . 120
chrXIV 783385 783386 . 940
chrXIV 783518 783519 . 120
chrXIV 783903 783904 . 180
chrXV 114 115 . 340
chrXV 125 126 . 1400
chrXV 132 133 . 3420
chrXV 332 333 . 1120
chrXV 343 344 . 120
chrXV 356 357 . 1540
chrXV 494 495 . 700
chrXV 552 553 . 140
chrXV 570 571 . 440
chrXV 613 614 . 140
chrXV 858 859 . 220
chrXV 921 922 . 1340
chrXV 946 947 . 140
chrXV 1249 1250 . 2740
chrXV 1338 1339 . 120
chrXV 1668 1669 . 280
chrXV 1760 1761 . 1680
chrXV 1788 1789 . 120
chrXV 1791 1792 . 120
chrXV 1814 1815 . 2800
chrXV 1826 1827 . 440
chrXV 1850 1851 . 660
chrXV 2302 2303 . 1580
chrXV 3062 3063 . 1080
chrXV 3149 3150 . 160
chrXV 3151 3152 . 180
chrXV 3223 3224 . 260
chrXV 3448 3449 . 500
chrXV 3477 3478 . 120
chrXV 3485 3486 . 900
chrXV 3642 3643 . 320
chrXV 3735 3736 . 360
chrXV 3875 3876 . 300
chrXV 3898 3899 . 420
chrXV 3911 3912 . 3400
chrXV 3963 3964 . 140
chrXV 4027 4028 . 240
chrXV 4074 4075 . 1040
chrXV 4192 4193 . 300
chrXV 4208 4209 . 440
chrXV 4269 4270 . 2060
chrXV 4390 4391 . 140
chrXV 4637 4638 . 360
chrXV 4660 4661 . 180
chrXV 4713 4714 . 2720
chrXV 5265 5266 . 1020
chrXV 5285 5286 . 720
chrXV 5408 5409 . 1540
chrXV 5430 5431 . 160
chrXV 5490 5491 . 140
chrXV 5674 5675 . 3560
chrXV 5730 5731 . 120
chrXV 5736 5737 . 240
chrXV 5742 5743 . 180
chrXV 5789 5790 . 240
chrXV 5795 5796 . 3380
chrXV 5803 5804 . 140
chrXV 5832 5833 . 3880
chrXV 5886 5887 . 660
chrXV 6024 6025 . 1660
chrXV 6167 6168 . 180
chrXV 6177 6178 . 920
chrXV 6180 6181 . 120
chrXV 6318 6319 . 1340
chrXV 6674 6675 . 120
chrXV 6688 6689 . 3200
chrXV 6789 6790 . 1040
chrXV 6904 6905 . 120
chrXV 6986 6987 . 240
chrXV 6987 6988 . 1580
chrXV 7623 7624 . 560
chrXV 7980 7981 . 560
chrXV 7990 7991 . 1420
chrXV 8402 8403 . 140
chrXV 8432 8433 . 120
chrXV 8744 8745 . 120
chrXV 8920 8921 . 160
chrXV 8998 8999 . 120
chrXV 9232 9233 . 2300
chrXV 9495 9496 . 160
chrXV 9567 9568 . 320
chrXV 9603 9604 . 5500
chrXV 9616 9617 . 1820
chrXV 9747 9748 . 980
chrXV 9774 9775 . 140
chrXV 9809 9810 . 120
chrXV 9917 9918 . 600
chrXV 10121 10122 . 280
chrXV 10424 10425 . 540
chrXV 10680 10681 . 360
chrXV 10899 10900 . 420
chrXV 10906 10907 . 180
chrXV 10950 10951 . 540
chrXV 10979 10980 . 2000
chrXV 10993 10994 . 3480
chrXV 12213 12214 . 840
chrXV 12213 12214 . 720
chrXV 12231 12232 . 320
chrXV 12239 12240 . 880
chrXV 12250 12251 . 120
chrXV 12308 12309 . 120
chrXV 12319 12320 . 420
chrXV 12329 12330 . 480
chrXV 12343 12344 . 2580
chrXV 12675 12676 . 260
chrXV 12835 12836 . 320
chrXV 13857 13858 . 380
chrXV 13921 13922 . 120
chrXV 13996 13997 . 4060
chrXV 14069 14070 . 200
chrXV 14141 14142 . 260
chrXV 14146 14147 . 540
chrXV 14261 14262 . 140
chrXV 14544 14545 . 2300
chrXV 14584 14585 . 3060
chrXV 15272 15273 . 320
chrXV 15463 15464 . 280
chrXV 15488 15489 . 760
chrXV 15621 15622 . 1100
chrXV 15636 15637 . 660
chrXV 15643 15644 . 300
chrXV 15645 15646 . 480
chrXV 15648 15649 . 380
chrXV 15686 15687 . 120
chrXV 15752 15753 . 160
chrXV 15773 15774 . 120
chrXV 15822 15823 . 460
chrXV 15825 15826 . 120
chrXV 15942 15943 . 140
chrXV 15975 15976 . 800
chrXV 16176 16177 . 160
chrXV 16264 16265 . 140
chrXV 16375 16376 . 120
chrXV 16446 16447 . 140
chrXV 16697 16698 . 760
chrXV 16701 16702 . 1480
chrXV 16711 16712 . 140
chrXV 16731 16732 . 180
chrXV 16876 16877 . 120
chrXV 17043 17044 . 1400
chrXV 17156 17157 . 300
chrXV 17398 17399 . 160
chrXV 17762 17763 . 340
chrXV 17951 17952 . 1560
chrXV 17963 17964 . 200
chrXV 17991 17992 . 160
chrXV 18012 18013 . 340
chrXV 18026 18027 . 140
chrXV 18027 18028 . 120
chrXV 18027 18028 . 1640
chrXV 18104 18105 . 260
chrXV 18113 18114 . 220
chrXV 18369 18370 . 1520
chrXV 18824 18825 . 680
chrXV 18948 18949 . 560
chrXV 18978 18979 . 200
chrXV 19096 19097 . 560
chrXV 19107 19108 . 480
chrXV 19201 19202 . 460
chrXV 19214 19215 . 180
chrXV 19223 19224 . 480
chrXV 19259 19260 . 440
chrXV 19264 19265 . 720
chrXV 19550 19551 . 120
chrXV 19587 19588 . 120
chrXV 19761 19762 . 680
chrXV 19873 19874 . 200
chrXV 19911 19912 . 400
chrXV 19945 19946 . 460
chrXV 20252 20253 . 180
chrXV 20415 20416 . 1400
chrXV 20502 20503 . 440
chrXV 20508 20509 . 120
chrXV 20564 20565 . 160
chrXV 20740 20741 . 700
chrXV 20779 20780 . 440
chrXV 20815 20816 . 2340
chrXV 21053 21054 . 200
chrXV 21110 21111 . 220
chrXV 21118 21119 . 340
chrXV 21371 21372 . 360
chrXV 21479 21480 . 200
chrXV 21480 21481 . 300
chrXV 21497 21498 . 240
chrXV 21523 21524 . 400
chrXV 21557 21558 . 120
chrXV 21650 21651 . 360
chrXV 21658 21659 . 940
chrXV 21690 21691 . 1400
chrXV 21697 21698 . 300
chrXV 21700 21701 . 1000
chrXV 21707 21708 . 1020
chrXV 21746 21747 . 1060
chrXV 21759 21760 . 140
chrXV 21828 21829 . 5160
chrXV 21836 21837 . 700
chrXV 21885 21886 . 180
chrXV 21907 21908 . 400
chrXV 21964 21965 . 140
chrXV 22005 22006 . 560
chrXV 22031 22032 . 320
chrXV 22125 22126 . 120
chrXV 22159 22160 . 680
chrXV 22313 22314 . 440
chrXV 22554 22555 . 260
chrXV 22569 22570 . 380
chrXV 23146 23147 . 1520
chrXV 23359 23360 . 180
chrXV 23500 23501 . 120
chrXV 24181 24182 . 800
chrXV 24375 24376 . 1280
chrXV 24377 24378 . 860
chrXV 24691 24692 . 1360
chrXV 24739 24740 . 620
chrXV 24912 24913 . 120
chrXV 24920 24921 . 220
chrXV 25027 25028 . 740
chrXV 25358 25359 . 380
chrXV 25408 25409 . 580
chrXV 25442 25443 . 440
chrXV 26355 26356 . 120
chrXV 26784 26785 . 800
chrXV 26829 26830 . 140
chrXV 26833 26834 . 120
chrXV 26861 26862 . 120
chrXV 27467 27468 . 160
chrXV 27486 27487 . 820
chrXV 27530 27531 . 220
chrXV 27837 27838 . 1780
chrXV 27900 27901 . 1880
chrXV 27910 27911 . 580
chrXV 27918 27919 . 440
chrXV 27920 27921 . 2120
chrXV 27923 27924 . 140
chrXV 27930 27931 . 1920
chrXV 27973 27974 . 1440
chrXV 28084 28085 . 5840
chrXV 28357 28358 . 260
chrXV 28883 28884 . 120
chrXV 29890 29891 . 120
chrXV 30152 30153 . 380
chrXV 30799 30800 . 400
chrXV 30971 30972 . 140
chrXV 31059 31060 . 120
chrXV 31244 31245 . 160
chrXV 31371 31372 . 740
chrXV 31425 31426 . 140
chrXV 31784 31785 . 180
chrXV 31792 31793 . 380
chrXV 31937 31938 . 160
chrXV 31992 31993 . 960
chrXV 32121 32122 . 140
chrXV 32237 32238 . 160
chrXV 32324 32325 . 120
chrXV 32377 32378 . 220
chrXV 32524 32525 . 180
chrXV 32565 32566 . 3560
chrXV 32636 32637 . 840
chrXV 32678 32679 . 2000
chrXV 32685 32686 . 500
chrXV 32740 32741 . 880
chrXV 32882 32883 . 140
chrXV 32903 32904 . 340
chrXV 32958 32959 . 620
chrXV 32962 32963 . 360
chrXV 33129 33130 . 180
chrXV 33215 33216 . 180
chrXV 33296 33297 . 400
chrXV 33317 33318 . 520
chrXV 33375 33376 . 280
chrXV 33404 33405 . 1320
chrXV 33417 33418 . 240
chrXV 33456 33457 . 120
chrXV 33460 33461 . 500
chrXV 33508 33509 . 1720
chrXV 33623 33624 . 600
chrXV 33684 33685 . 180
chrXV 33750 33751 . 120
chrXV 33764 33765 . 160
chrXV 33766 33767 . 340
chrXV 33817 33818 . 160
chrXV 33861 33862 . 200
chrXV 33989 33990 . 120
chrXV 34116 34117 . 120
chrXV 34204 34205 . 180
chrXV 34215 34216 . 120
chrXV 34232 34233 . 740
chrXV 34257 34258 . 460
chrXV 34266 34267 . 460
chrXV 34275 34276 . 840
chrXV 34294 34295 . 1640
chrXV 34335 34336 . 1680
chrXV 34461 34462 . 1980
chrXV 34470 34471 . 500
chrXV 34506 34507 . 440
chrXV 34647 34648 . 340
chrXV 34739 34740 . 440
chrXV 34869 34870 . 680
chrXV 35506 35507 . 120
chrXV 35532 35533 . 120
chrXV 35555 35556 . 500
chrXV 35726 35727 . 140
chrXV 35732 35733 . 380
chrXV 35796 35797 . 120
chrXV 35958 35959 . 960
chrXV 36102 36103 . 740
chrXV 36172 36173 . 620
chrXV 36312 36313 . 3680
chrXV 36368 36369 . 120
chrXV 36577 36578 . 460
chrXV 36940 36941 . 1180
chrXV 37002 37003 . 7480
chrXV 37127 37128 . 440
chrXV 37195 37196 . 340
chrXV 37383 37384 . 120
chrXV 37488 37489 . 240
chrXV 38014 38015 . 400
chrXV 38049 38050 . 300
chrXV 38148 38149 . 180
chrXV 38212 38213 . 120
chrXV 38521 38522 . 280
chrXV 38532 38533 . 180
chrXV 38550 38551 . 200
chrXV 38669 38670 . 160
chrXV 38705 38706 . 120
chrXV 38709 38710 . 2120
chrXV 38738 38739 . 140
chrXV 38741 38742 . 800
chrXV 38766 38767 . 4380
chrXV 38772 38773 . 160
chrXV 38778 38779 . 2680
chrXV 38785 38786 . 4200
chrXV 38793 38794 . 4060
chrXV 38818 38819 . 3260
chrXV 39177 39178 . 120
chrXV 39272 39273 . 300
chrXV 39448 39449 . 220
chrXV 39453 39454 . 3440
chrXV 39465 39466 . 240
chrXV 39523 39524 . 260
chrXV 39588 39589 . 120
chrXV 39589 39590 . 140
chrXV 39603 39604 . 120
chrXV 39744 39745 . 160
chrXV 39995 39996 . 260
chrXV 40135 40136 . 120
chrXV 40251 40252 . 360
chrXV 40253 40254 . 120
chrXV 40344 40345 . 120
chrXV 40377 40378 . 1140
chrXV 40386 40387 . 1200
chrXV 40405 40406 . 420
chrXV 40414 40415 . 600
chrXV 40422 40423 . 280
chrXV 40427 40428 . 840
chrXV 40430 40431 . 440
chrXV 40433 40434 . 540
chrXV 40436 40437 . 3740
chrXV 40443 40444 . 1260
chrXV 40452 40453 . 1540
chrXV 40455 40456 . 3340
chrXV 40455 40456 . 120
chrXV 40456 40457 . 160
chrXV 40463 40464 . 440
chrXV 40468 40469 . 1460
chrXV 40788 40789 . 1540
chrXV 41026 41027 . 180
chrXV 41174 41175 . 2500
chrXV 41400 41401 . 660
chrXV 41447 41448 . 2240
chrXV 41622 41623 . 2060
chrXV 41670 41671 . 220
chrXV 41683 41684 . 240
chrXV 42356 42357 . 180
chrXV 42392 42393 . 400
chrXV 42504 42505 . 1900
chrXV 42874 42875 . 320
chrXV 43077 43078 . 120
chrXV 43110 43111 . 240
chrXV 43164 43165 . 180
chrXV 43748 43749 . 440
chrXV 43759 43760 . 2280
chrXV 43914 43915 . 1920
chrXV 43928 43929 . 320
chrXV 43931 43932 . 2660
chrXV 43935 43936 . 300
chrXV 44144 44145 . 300
chrXV 44816 44817 . 3020
chrXV 44823 44824 . 720
chrXV 44850 44851 . 120
chrXV 44898 44899 . 1100
chrXV 45728 45729 . 120
chrXV 47684 47685 . 120
chrXV 47687 47688 . 640
chrXV 47732 47733 . 180
chrXV 47743 47744 . 2920
chrXV 47749 47750 . 580
chrXV 47776 47777 . 320
chrXV 48110 48111 . 1060
chrXV 48353 48354 . 2120
chrXV 48551 48552 . 500
chrXV 48571 48572 . 680
chrXV 48692 48693 . 220
chrXV 48708 48709 . 200
chrXV 48745 48746 . 260
chrXV 48746 48747 . 220
chrXV 48751 48752 . 240
chrXV 48788 48789 . 160
chrXV 48860 48861 . 120
chrXV 49522 49523 . 140
chrXV 49773 49774 . 160
chrXV 49908 49909 . 120
chrXV 49914 49915 . 140
chrXV 50463 50464 . 400
chrXV 52863 52864 . 200
chrXV 52865 52866 . 4100
chrXV 52873 52874 . 140
chrXV 52884 52885 . 200
chrXV 52896 52897 . 720
chrXV 52970 52971 . 460
chrXV 52974 52975 . 200
chrXV 52990 52991 . 320
chrXV 52997 52998 . 520
chrXV 53013 53014 . 620
chrXV 54752 54753 . 180
chrXV 55173 55174 . 300
chrXV 55176 55177 . 680
chrXV 55182 55183 . 720
chrXV 55228 55229 . 240
chrXV 55235 55236 . 2060
chrXV 55260 55261 . 600
chrXV 55275 55276 . 140
chrXV 55472 55473 . 920
chrXV 55489 55490 . 960
chrXV 55494 55495 . 580
chrXV 55510 55511 . 340
chrXV 56307 56308 . 400
chrXV 56358 56359 . 280
chrXV 56382 56383 . 420
chrXV 56387 56388 . 140
chrXV 56392 56393 . 220
chrXV 56399 56400 . 120
chrXV 56405 56406 . 720
chrXV 56719 56720 . 1600
chrXV 57091 57092 . 120
chrXV 57350 57351 . 340
chrXV 57378 57379 . 280
chrXV 57862 57863 . 8140
chrXV 57899 57900 . 140
chrXV 58155 58156 . 1840
chrXV 58167 58168 . 1680
chrXV 58361 58362 . 120
chrXV 58365 58366 . 140
chrXV 58476 58477 . 580
chrXV 58486 58487 . 1480
chrXV 58604 58605 . 1320
chrXV 58630 58631 . 6420
chrXV 58691 58692 . 120
chrXV 58722 58723 . 2760
chrXV 58726 58727 . 780
chrXV 60114 60115 . 120
chrXV 60185 60186 . 2120
chrXV 60298 60299 . 160
chrXV 61125 61126 . 280
chrXV 61128 61129 . 320
chrXV 61143 61144 . 1180
chrXV 61152 61153 . 880
chrXV 61162 61163 . 240
chrXV 61175 61176 . 320
chrXV 61180 61181 . 420
chrXV 61191 61192 . 820
chrXV 61254 61255 . 1700
chrXV 61283 61284 . 720
chrXV 61289 61290 . 1260
chrXV 61440 61441 . 220
chrXV 61604 61605 . 1480
chrXV 61660 61661 . 500
chrXV 61864 61865 . 780
chrXV 62225 62226 . 160
chrXV 62265 62266 . 360
chrXV 65074 65075 . 220
chrXV 65110 65111 . 440
chrXV 65123 65124 . 120
chrXV 65239 65240 . 1300
chrXV 65267 65268 . 1780
chrXV 65279 65280 . 120
chrXV 65403 65404 . 400
chrXV 65403 65404 . 120
chrXV 65404 65405 . 120
chrXV 65451 65452 . 180
chrXV 65462 65463 . 300
chrXV 65522 65523 . 6860
chrXV 65561 65562 . 160
chrXV 65690 65691 . 2320
chrXV 65698 65699 . 280
chrXV 66023 66024 . 1480
chrXV 66040 66041 . 3360
chrXV 66857 66858 . 1660
chrXV 66962 66963 . 440
chrXV 67380 67381 . 320
chrXV 67408 67409 . 300
chrXV 67469 67470 . 180
chrXV 67767 67768 . 180
chrXV 68119 68120 . 1540
chrXV 68733 68734 . 280
chrXV 68738 68739 . 120
chrXV 69062 69063 . 780
chrXV 69108 69109 . 500
chrXV 69239 69240 . 220
chrXV 70097 70098 . 380
chrXV 70121 70122 . 340
chrXV 70127 70128 . 1480
chrXV 70153 70154 . 780
chrXV 70160 70161 . 3160
chrXV 70162 70163 . 1340
chrXV 70213 70214 . 1060
chrXV 70219 70220 . 460
chrXV 70233 70234 . 320
chrXV 71138 71139 . 120
chrXV 71162 71163 . 120
chrXV 71172 71173 . 340
chrXV 71180 71181 . 200
chrXV 71185 71186 . 240
chrXV 71197 71198 . 180
chrXV 71216 71217 . 240
chrXV 71223 71224 . 140
chrXV 71562 71563 . 2240
chrXV 71723 71724 . 380
chrXV 71851 71852 . 120
chrXV 72208 72209 . 160
chrXV 72250 72251 . 220
chrXV 72255 72256 . 120
chrXV 72359 72360 . 160
chrXV 72454 72455 . 2420
chrXV 72661 72662 . 220
chrXV 72672 72673 . 120
chrXV 72768 72769 . 780
chrXV 72789 72790 . 340
chrXV 72964 72965 . 140
chrXV 73125 73126 . 140
chrXV 73171 73172 . 260
chrXV 73297 73298 . 13140
chrXV 73447 73448 . 220
chrXV 73619 73620 . 820
chrXV 73623 73624 . 220
chrXV 73635 73636 . 140
chrXV 73664 73665 . 160
chrXV 73704 73705 . 500
chrXV 73710 73711 . 1800
chrXV 73723 73724 . 2820
chrXV 73795 73796 . 640
chrXV 73804 73805 . 140
chrXV 73805 73806 . 1380
chrXV 74014 74015 . 140
chrXV 74019 74020 . 1220
chrXV 74025 74026 . 2180
chrXV 74043 74044 . 120
chrXV 74050 74051 . 1200
chrXV 74072 74073 . 980
chrXV 74076 74077 . 200
chrXV 74079 74080 . 240
chrXV 74115 74116 . 500
chrXV 74213 74214 . 380
chrXV 74262 74263 . 140
chrXV 74323 74324 . 2740
chrXV 75114 75115 . 480
chrXV 76955 76956 . 180
chrXV 77000 77001 . 380
chrXV 77018 77019 . 460
chrXV 77189 77190 . 640
chrXV 77365 77366 . 180
chrXV 77382 77383 . 420
chrXV 77403 77404 . 980
chrXV 77453 77454 . 1040
chrXV 77460 77461 . 420
chrXV 77465 77466 . 120
chrXV 77476 77477 . 400
chrXV 77484 77485 . 500
chrXV 77487 77488 . 860
chrXV 77496 77497 . 880
chrXV 77645 77646 . 220
chrXV 77652 77653 . 2680
chrXV 77654 77655 . 3540
chrXV 77655 77656 . 120
chrXV 77663 77664 . 1680
chrXV 77866 77867 . 1360
chrXV 77930 77931 . 240
chrXV 78089 78090 . 420
chrXV 78292 78293 . 120
chrXV 78305 78306 . 440
chrXV 78373 78374 . 140
chrXV 78456 78457 . 120
chrXV 78464 78465 . 220
chrXV 78477 78478 . 280
chrXV 78504 78505 . 160
chrXV 78507 78508 . 200
chrXV 78716 78717 . 180
chrXV 78719 78720 . 200
chrXV 79330 79331 . 460
chrXV 79359 79360 . 180
chrXV 79544 79545 . 480
chrXV 79557 79558 . 1080
chrXV 79581 79582 . 1320
chrXV 79585 79586 . 320
chrXV 79622 79623 . 160
chrXV 79708 79709 . 1780
chrXV 79844 79845 . 120
chrXV 79863 79864 . 1640
chrXV 79873 79874 . 1880
chrXV 79880 79881 . 1840
chrXV 79887 79888 . 4260
chrXV 79893 79894 . 1140
chrXV 79898 79899 . 2480
chrXV 79903 79904 . 3280
chrXV 79907 79908 . 840
chrXV 79915 79916 . 120
chrXV 81270 81271 . 120
chrXV 81329 81330 . 880
chrXV 81494 81495 . 2040
chrXV 81515 81516 . 120
chrXV 81517 81518 . 520
chrXV 81521 81522 . 3240
chrXV 81655 81656 . 120
chrXV 81659 81660 . 120
chrXV 81659 81660 . 380
chrXV 81671 81672 . 1360
chrXV 81684 81685 . 280
chrXV 81706 81707 . 120
chrXV 81756 81757 . 400
chrXV 81939 81940 . 10300
chrXV 81961 81962 . 1180
chrXV 81984 81985 . 6600
chrXV 82097 82098 . 1920
chrXV 82185 82186 . 380
chrXV 82191 82192 . 1240
chrXV 82194 82195 . 120
chrXV 82256 82257 . 980
chrXV 82780 82781 . 600
chrXV 82971 82972 . 3100
chrXV 82972 82973 . 680
chrXV 82972 82973 . 160
chrXV 82973 82974 . 120
chrXV 82974 82975 . 980
chrXV 83029 83030 . 200
chrXV 83153 83154 . 600
chrXV 83156 83157 . 340
chrXV 83311 83312 . 220
chrXV 83360 83361 . 160
chrXV 83369 83370 . 120
chrXV 83372 83373 . 180
chrXV 83381 83382 . 180
chrXV 83436 83437 . 120
chrXV 83455 83456 . 380
chrXV 83457 83458 . 180
chrXV 83463 83464 . 120
chrXV 83464 83465 . 240
chrXV 83485 83486 . 140
chrXV 83496 83497 . 120
chrXV 83635 83636 . 300
chrXV 83689 83690 . 120
chrXV 83691 83692 . 1180
chrXV 83734 83735 . 360
chrXV 83751 83752 . 260
chrXV 83780 83781 . 120
chrXV 83877 83878 . 120
chrXV 84080 84081 . 140
chrXV 84270 84271 . 280
chrXV 84474 84475 . 880
chrXV 84727 84728 . 700
chrXV 84894 84895 . 560
chrXV 85066 85067 . 220
chrXV 85235 85236 . 860
chrXV 85263 85264 . 560
chrXV 85541 85542 . 420
chrXV 85665 85666 . 480
chrXV 85866 85867 . 1600
chrXV 85876 85877 . 120
chrXV 86171 86172 . 4080
chrXV 86639 86640 . 320
chrXV 86642 86643 . 920
chrXV 86793 86794 . 220
chrXV 86822 86823 . 1000
chrXV 86829 86830 . 780
chrXV 86845 86846 . 1900
chrXV 86938 86939 . 2420
chrXV 86942 86943 . 140
chrXV 86944 86945 . 380
chrXV 86947 86948 . 1600
chrXV 86950 86951 . 540
chrXV 86954 86955 . 420
chrXV 86977 86978 . 740
chrXV 87279 87280 . 3540
chrXV 87337 87338 . 560
chrXV 87342 87343 . 2240
chrXV 87350 87351 . 1680
chrXV 87365 87366 . 120
chrXV 87367 87368 . 980
chrXV 87404 87405 . 140
chrXV 87413 87414 . 120
chrXV 89089 89090 . 120
chrXV 89540 89541 . 120
chrXV 89603 89604 . 400
chrXV 89606 89607 . 120
chrXV 89630 89631 . 380
chrXV 89745 89746 . 1000
chrXV 89821 89822 . 1000
chrXV 89884 89885 . 120
chrXV 90150 90151 . 460
chrXV 90167 90168 . 720
chrXV 90322 90323 . 140
chrXV 90535 90536 . 120
chrXV 91334 91335 . 280
chrXV 91514 91515 . 180
chrXV 91528 91529 . 1320
chrXV 91543 91544 . 160
chrXV 91548 91549 . 480
chrXV 91606 91607 . 140
chrXV 91612 91613 . 740
chrXV 91615 91616 . 240
chrXV 91625 91626 . 240
chrXV 91644 91645 . 120
chrXV 91660 91661 . 240
chrXV 91787 91788 . 140
chrXV 91871 91872 . 120
chrXV 91873 91874 . 180
chrXV 91876 91877 . 1480
chrXV 91881 91882 . 120
chrXV 92938 92939 . 160
chrXV 92945 92946 . 220
chrXV 93145 93146 . 860
chrXV 93156 93157 . 1180
chrXV 93170 93171 . 2360
chrXV 93176 93177 . 2540
chrXV 93214 93215 . 3700
chrXV 93222 93223 . 6180
chrXV 93287 93288 . 120
chrXV 93572 93573 . 120
chrXV 94707 94708 . 200
chrXV 94720 94721 . 120
chrXV 94726 94727 . 540
chrXV 94740 94741 . 140
chrXV 94758 94759 . 180
chrXV 94764 94765 . 180
chrXV 94829 94830 . 160
chrXV 94887 94888 . 120
chrXV 95041 95042 . 140
chrXV 95087 95088 . 120
chrXV 95103 95104 . 660
chrXV 95133 95134 . 280
chrXV 95648 95649 . 4640
chrXV 95980 95981 . 140
chrXV 96006 96007 . 160
chrXV 96077 96078 . 280
chrXV 96110 96111 . 140
chrXV 96184 96185 . 260
chrXV 96432 96433 . 180
chrXV 96467 96468 . 4360
chrXV 96474 96475 . 240
chrXV 96501 96502 . 1820
chrXV 96514 96515 . 880
chrXV 96514 96515 . 200
chrXV 96517 96518 . 1920
chrXV 96518 96519 . 220
chrXV 96519 96520 . 140
chrXV 96565 96566 . 800
chrXV 96567 96568 . 2240
chrXV 96568 96569 . 120
chrXV 96576 96577 . 540
chrXV 96591 96592 . 180
chrXV 96633 96634 . 400
chrXV 96641 96642 . 160
chrXV 96680 96681 . 300
chrXV 96754 96755 . 1680
chrXV 96823 96824 . 200
chrXV 96905 96906 . 1640
chrXV 97107 97108 . 1340
chrXV 97229 97230 . 300
chrXV 97241 97242 . 140
chrXV 97274 97275 . 140
chrXV 97285 97286 . 140
chrXV 97404 97405 . 260
chrXV 97433 97434 . 400
chrXV 97460 97461 . 200
chrXV 97510 97511 . 960
chrXV 97541 97542 . 180
chrXV 97644 97645 . 4720
chrXV 98887 98888 . 260
chrXV 99168 99169 . 380
chrXV 99549 99550 . 860
chrXV 99624 99625 . 120
chrXV 99626 99627 . 160
chrXV 99626 99627 . 120
chrXV 99634 99635 . 1300
chrXV 99646 99647 . 160
chrXV 99660 99661 . 320
chrXV 99808 99809 . 400
chrXV 99923 99924 . 200
chrXV 99943 99944 . 300
chrXV 100237 100238 . 2820
chrXV 100259 100260 . 240
chrXV 100442 100443 . 960
chrXV 100929 100930 . 320
chrXV 101269 101270 . 300
chrXV 101285 101286 . 160
chrXV 101287 101288 . 140
chrXV 101287 101288 . 900
chrXV 101316 101317 . 640
chrXV 101326 101327 . 120
chrXV 101360 101361 . 120
chrXV 102151 102152 . 120
chrXV 102977 102978 . 520
chrXV 103177 103178 . 120
chrXV 103429 103430 . 140
chrXV 103650 103651 . 1060
chrXV 103924 103925 . 360
chrXV 103971 103972 . 1120
chrXV 103973 103974 . 240
chrXV 103989 103990 . 400
chrXV 104013 104014 . 820
chrXV 104016 104017 . 1480
chrXV 104028 104029 . 460
chrXV 104048 104049 . 1040
chrXV 104118 104119 . 200
chrXV 104123 104124 . 640
chrXV 104171 104172 . 140
chrXV 104206 104207 . 540
chrXV 104232 104233 . 1160
chrXV 104669 104670 . 1340
chrXV 105068 105069 . 120
chrXV 105967 105968 . 120
chrXV 106103 106104 . 760
chrXV 106117 106118 . 1320
chrXV 106266 106267 . 140
chrXV 106336 106337 . 140
chrXV 106415 106416 . 120
chrXV 106441 106442 . 760
chrXV 106458 106459 . 120
chrXV 106467 106468 . 120
chrXV 106472 106473 . 1040
chrXV 106491 106492 . 120
chrXV 107516 107517 . 1640
chrXV 107986 107987 . 120
chrXV 108147 108148 . 280
chrXV 108519 108520 . 660
chrXV 108794 108795 . 220
chrXV 108805 108806 . 240
chrXV 108815 108816 . 220
chrXV 109030 109031 . 520
chrXV 109033 109034 . 420
chrXV 109041 109042 . 120
chrXV 109044 109045 . 140
chrXV 109047 109048 . 220
chrXV 109105 109106 . 200
chrXV 109106 109107 . 960
chrXV 109114 109115 . 700
chrXV 109117 109118 . 1160
chrXV 109262 109263 . 120
chrXV 109287 109288 . 120
chrXV 109316 109317 . 240
chrXV 109334 109335 . 120
chrXV 109362 109363 . 120
chrXV 109395 109396 . 200
chrXV 109405 109406 . 860
chrXV 109411 109412 . 140
chrXV 109417 109418 . 120
chrXV 109425 109426 . 160
chrXV 109462 109463 . 120
chrXV 109490 109491 . 460
chrXV 109514 109515 . 520
chrXV 109519 109520 . 120
chrXV 109553 109554 . 140
chrXV 109561 109562 . 160
chrXV 109579 109580 . 380
chrXV 109710 109711 . 140
chrXV 109729 109730 . 200
chrXV 109745 109746 . 120
chrXV 109748 109749 . 280
chrXV 109804 109805 . 140
chrXV 109826 109827 . 160
chrXV 109829 109830 . 120
chrXV 109927 109928 . 480
chrXV 109927 109928 . 220
chrXV 109939 109940 . 120
chrXV 109943 109944 . 380
chrXV 109944 109945 . 160
chrXV 110022 110023 . 120
chrXV 110081 110082 . 300
chrXV 110087 110088 . 280
chrXV 110095 110096 . 220
chrXV 110173 110174 . 180
chrXV 110358 110359 . 180
chrXV 110784 110785 . 120
chrXV 110824 110825 . 140
chrXV 110827 110828 . 1040
chrXV 110830 110831 . 200
chrXV 110873 110874 . 700
chrXV 110891 110892 . 200
chrXV 110902 110903 . 120
chrXV 110913 110914 . 420
chrXV 110915 110916 . 140
chrXV 110925 110926 . 120
chrXV 111097 111098 . 160
chrXV 111110 111111 . 180
chrXV 111446 111447 . 1020
chrXV 111923 111924 . 140
chrXV 111924 111925 . 120
chrXV 111924 111925 . 120
chrXV 111932 111933 . 540
chrXV 111941 111942 . 280
chrXV 111943 111944 . 240
chrXV 111945 111946 . 1820
chrXV 111948 111949 . 240
chrXV 111949 111950 . 120
chrXV 111949 111950 . 3820
chrXV 111980 111981 . 820
chrXV 111988 111989 . 1460
chrXV 112009 112010 . 360
chrXV 112015 112016 . 180
chrXV 112022 112023 . 200
chrXV 112028 112029 . 600
chrXV 112030 112031 . 320
chrXV 112033 112034 . 1200
chrXV 112043 112044 . 3700
chrXV 112169 112170 . 220
chrXV 112185 112186 . 740
chrXV 112219 112220 . 2700
chrXV 112356 112357 . 140
chrXV 112515 112516 . 140
chrXV 112554 112555 . 180
chrXV 112715 112716 . 300
chrXV 112722 112723 . 220
chrXV 113244 113245 . 240
chrXV 113382 113383 . 240
chrXV 113391 113392 . 120
chrXV 113425 113426 . 320
chrXV 113527 113528 . 500
chrXV 113731 113732 . 120
chrXV 113738 113739 . 200
chrXV 113810 113811 . 160
chrXV 113916 113917 . 260
chrXV 114121 114122 . 640
chrXV 114334 114335 . 140
chrXV 114353 114354 . 880
chrXV 114478 114479 . 260
chrXV 114595 114596 . 140
chrXV 114976 114977 . 140
chrXV 115102 115103 . 340
chrXV 115174 115175 . 200
chrXV 115303 115304 . 120
chrXV 115975 115976 . 1980
chrXV 115995 115996 . 260
chrXV 116131 116132 . 1220
chrXV 116183 116184 . 300
chrXV 116231 116232 . 140
chrXV 116256 116257 . 180
chrXV 116270 116271 . 140
chrXV 116281 116282 . 140
chrXV 116294 116295 . 160
chrXV 116643 116644 . 120
chrXV 117521 117522 . 160
chrXV 117528 117529 . 2920
chrXV 117531 117532 . 1200
chrXV 117554 117555 . 400
chrXV 117582 117583 . 380
chrXV 117595 117596 . 300
chrXV 117609 117610 . 1780
chrXV 117639 117640 . 240
chrXV 117988 117989 . 180
chrXV 118008 118009 . 140
chrXV 118017 118018 . 120
chrXV 118918 118919 . 120
chrXV 123164 123165 . 120
chrXV 123643 123644 . 220
chrXV 123658 123659 . 260
chrXV 123679 123680 . 1160
chrXV 123694 123695 . 180
chrXV 123700 123701 . 120
chrXV 123810 123811 . 300
chrXV 123893 123894 . 8960
chrXV 123954 123955 . 120
chrXV 124025 124026 . 180
chrXV 124129 124130 . 120
chrXV 124278 124279 . 1460
chrXV 125323 125324 . 140
chrXV 126718 126719 . 200
chrXV 126724 126725 . 2340
chrXV 126772 126773 . 180
chrXV 126775 126776 . 240
chrXV 126807 126808 . 160
chrXV 126810 126811 . 880
chrXV 126827 126828 . 260
chrXV 126848 126849 . 200
chrXV 127027 127028 . 140
chrXV 127553 127554 . 400
chrXV 127910 127911 . 380
chrXV 128136 128137 . 260
chrXV 128140 128141 . 160
chrXV 128189 128190 . 120
chrXV 128194 128195 . 180
chrXV 128336 128337 . 1780
chrXV 128368 128369 . 520
chrXV 128466 128467 . 320
chrXV 128618 128619 . 1000
chrXV 128647 128648 . 320
chrXV 128662 128663 . 420
chrXV 128786 128787 . 300
chrXV 128884 128885 . 780
chrXV 128886 128887 . 2560
chrXV 128908 128909 . 980
chrXV 128943 128944 . 120
chrXV 128951 128952 . 3260
chrXV 128981 128982 . 120
chrXV 128987 128988 . 320
chrXV 129096 129097 . 200
chrXV 130299 130300 . 240
chrXV 130438 130439 . 340
chrXV 130616 130617 . 120
chrXV 130703 130704 . 1880
chrXV 131845 131846 . 260
chrXV 132481 132482 . 340
chrXV 132510 132511 . 120
chrXV 132642 132643 . 180
chrXV 133154 133155 . 260
chrXV 133325 133326 . 860
chrXV 133335 133336 . 600
chrXV 134071 134072 . 1520
chrXV 134601 134602 . 140
chrXV 134812 134813 . 180
chrXV 134856 134857 . 600
chrXV 135311 135312 . 540
chrXV 135611 135612 . 260
chrXV 135787 135788 . 120
chrXV 135808 135809 . 800
chrXV 135934 135935 . 540
chrXV 135968 135969 . 400
chrXV 135975 135976 . 120
chrXV 135986 135987 . 180
chrXV 136008 136009 . 1520
chrXV 136014 136015 . 120
chrXV 136069 136070 . 140
chrXV 136074 136075 . 4440
chrXV 136187 136188 . 1360
chrXV 136309 136310 . 140
chrXV 136312 136313 . 280
chrXV 136375 136376 . 240
chrXV 136396 136397 . 320
chrXV 136401 136402 . 180
chrXV 136405 136406 . 160
chrXV 136409 136410 . 240
chrXV 136411 136412 . 160
chrXV 136437 136438 . 420
chrXV 136575 136576 . 440
chrXV 136581 136582 . 160
chrXV 137881 137882 . 580
chrXV 137928 137929 . 320
chrXV 137937 137938 . 920
chrXV 137942 137943 . 540
chrXV 137953 137954 . 540
chrXV 138079 138080 . 660
chrXV 138119 138120 . 500
chrXV 138594 138595 . 480
chrXV 138746 138747 . 440
chrXV 139063 139064 . 160
chrXV 139097 139098 . 160
chrXV 139108 139109 . 640
chrXV 139109 139110 . 1660
chrXV 139117 139118 . 1120
chrXV 139123 139124 . 380
chrXV 139129 139130 . 860
chrXV 139192 139193 . 540
chrXV 139193 139194 . 1600
chrXV 139193 139194 . 120
chrXV 139194 139195 . 140
chrXV 139194 139195 . 120
chrXV 139201 139202 . 2060
chrXV 139499 139500 . 640
chrXV 140341 140342 . 120
chrXV 140600 140601 . 220
chrXV 140606 140607 . 220
chrXV 140901 140902 . 2220
chrXV 140907 140908 . 200
chrXV 141083 141084 . 120
chrXV 141262 141263 . 220
chrXV 141454 141455 . 380
chrXV 141463 141464 . 140
chrXV 142634 142635 . 480
chrXV 142638 142639 . 120
chrXV 142658 142659 . 280
chrXV 142667 142668 . 1420
chrXV 142698 142699 . 520
chrXV 142705 142706 . 180
chrXV 142717 142718 . 1520
chrXV 142721 142722 . 780
chrXV 142725 142726 . 780
chrXV 142747 142748 . 120
chrXV 142752 142753 . 2480
chrXV 142767 142768 . 1460
chrXV 142862 142863 . 2120
chrXV 143065 143066 . 560
chrXV 143166 143167 . 2060
chrXV 143387 143388 . 1160
chrXV 143567 143568 . 220
chrXV 143698 143699 . 220
chrXV 144034 144035 . 280
chrXV 144049 144050 . 2180
chrXV 144111 144112 . 880
chrXV 144111 144112 . 200
chrXV 144113 144114 . 140
chrXV 144113 144114 . 120
chrXV 144133 144134 . 380
chrXV 144372 144373 . 1420
chrXV 144476 144477 . 120
chrXV 144613 144614 . 240
chrXV 144788 144789 . 240
chrXV 145013 145014 . 1220
chrXV 145065 145066 . 460
chrXV 145134 145135 . 960
chrXV 145237 145238 . 200
chrXV 145254 145255 . 160
chrXV 145803 145804 . 220
chrXV 145820 145821 . 760
chrXV 145823 145824 . 140
chrXV 146157 146158 . 200
chrXV 146190 146191 . 120
chrXV 146232 146233 . 200
chrXV 146829 146830 . 1360
chrXV 146851 146852 . 180
chrXV 147198 147199 . 160
chrXV 147263 147264 . 300
chrXV 147303 147304 . 200
chrXV 147456 147457 . 140
chrXV 147462 147463 . 2180
chrXV 147810 147811 . 1880
chrXV 148125 148126 . 960
chrXV 148792 148793 . 1080
chrXV 148798 148799 . 120
chrXV 149417 149418 . 120
chrXV 149525 149526 . 120
chrXV 149625 149626 . 2100
chrXV 150048 150049 . 400
chrXV 150217 150218 . 400
chrXV 150222 150223 . 4840
chrXV 150349 150350 . 520
chrXV 150388 150389 . 180
chrXV 150545 150546 . 700
chrXV 150567 150568 . 180
chrXV 150811 150812 . 240
chrXV 150905 150906 . 1600
chrXV 151387 151388 . 680
chrXV 151670 151671 . 460
chrXV 151863 151864 . 1200
chrXV 152494 152495 . 260
chrXV 153396 153397 . 400
chrXV 153419 153420 . 560
chrXV 153425 153426 . 700
chrXV 153571 153572 . 680
chrXV 153612 153613 . 380
chrXV 153623 153624 . 1320
chrXV 153625 153626 . 120
chrXV 153626 153627 . 320
chrXV 153638 153639 . 1360
chrXV 153678 153679 . 360
chrXV 153687 153688 . 2340
chrXV 153687 153688 . 320
chrXV 153688 153689 . 1240
chrXV 153695 153696 . 120
chrXV 154781 154782 . 1500
chrXV 154792 154793 . 760
chrXV 154831 154832 . 140
chrXV 154858 154859 . 1680
chrXV 154861 154862 . 460
chrXV 154882 154883 . 480
chrXV 154936 154937 . 140
chrXV 155271 155272 . 1340
chrXV 155438 155439 . 220
chrXV 155778 155779 . 280
chrXV 156128 156129 . 460
chrXV 156160 156161 . 2020
chrXV 156467 156468 . 740
chrXV 157150 157151 . 720
chrXV 157492 157493 . 120
chrXV 158031 158032 . 640
chrXV 158291 158292 . 3040
chrXV 158455 158456 . 120
chrXV 158641 158642 . 220
chrXV 158956 158957 . 760
chrXV 158972 158973 . 120
chrXV 159001 159002 . 800
chrXV 159023 159024 . 720
chrXV 159059 159060 . 120
chrXV 159062 159063 . 260
chrXV 159073 159074 . 420
chrXV 159077 159078 . 120
chrXV 159087 159088 . 4260
chrXV 159097 159098 . 520
chrXV 159118 159119 . 160
chrXV 159253 159254 . 1700
chrXV 159262 159263 . 660
chrXV 159383 159384 . 1700
chrXV 159443 159444 . 320
chrXV 160685 160686 . 300
chrXV 160752 160753 . 660
chrXV 160768 160769 . 1120
chrXV 160779 160780 . 360
chrXV 160798 160799 . 120
chrXV 160805 160806 . 840
chrXV 160805 160806 . 160
chrXV 160809 160810 . 460
chrXV 160821 160822 . 260
chrXV 160856 160857 . 140
chrXV 160866 160867 . 1420
chrXV 160882 160883 . 120
chrXV 160901 160902 . 180
chrXV 160902 160903 . 420
chrXV 160912 160913 . 2000
chrXV 160929 160930 . 120
chrXV 160970 160971 . 460
chrXV 161008 161009 . 980
chrXV 161024 161025 . 800
chrXV 161047 161048 . 180
chrXV 161105 161106 . 1780
chrXV 161164 161165 . 120
chrXV 161175 161176 . 760
chrXV 161190 161191 . 180
chrXV 161221 161222 . 120
chrXV 161229 161230 . 980
chrXV 161304 161305 . 480
chrXV 161311 161312 . 320
chrXV 161326 161327 . 280
chrXV 161405 161406 . 1420
chrXV 161406 161407 . 380
chrXV 161407 161408 . 120
chrXV 161407 161408 . 120
chrXV 161418 161419 . 120
chrXV 161431 161432 . 120
chrXV 161437 161438 . 1600
chrXV 161712 161713 . 180
chrXV 161747 161748 . 120
chrXV 161756 161757 . 480
chrXV 161856 161857 . 200
chrXV 161900 161901 . 200
chrXV 161906 161907 . 780
chrXV 161910 161911 . 300
chrXV 161947 161948 . 140
chrXV 161949 161950 . 2700
chrXV 161954 161955 . 140
chrXV 162076 162077 . 320
chrXV 162637 162638 . 180
chrXV 162659 162660 . 600
chrXV 163004 163005 . 360
chrXV 163162 163163 . 120
chrXV 163173 163174 . 1240
chrXV 163186 163187 . 640
chrXV 163244 163245 . 2060
chrXV 163247 163248 . 120
chrXV 163254 163255 . 120
chrXV 163255 163256 . 640
chrXV 163255 163256 . 680
chrXV 163263 163264 . 600
chrXV 163269 163270 . 1420
chrXV 163354 163355 . 680
chrXV 163445 163446 . 760
chrXV 163561 163562 . 2700
chrXV 163735 163736 . 1880
chrXV 164402 164403 . 720
chrXV 165270 165271 . 340
chrXV 165476 165477 . 120
chrXV 165484 165485 . 540
chrXV 165486 165487 . 120
chrXV 165498 165499 . 220
chrXV 165500 165501 . 640
chrXV 165526 165527 . 1520
chrXV 165539 165540 . 520
chrXV 165540 165541 . 120
chrXV 165553 165554 . 200
chrXV 165685 165686 . 940
chrXV 165918 165919 . 220
chrXV 166079 166080 . 480
chrXV 166401 166402 . 320
chrXV 166409 166410 . 320
chrXV 166499 166500 . 760
chrXV 166513 166514 . 640
chrXV 166658 166659 . 120
chrXV 166749 166750 . 160
chrXV 166792 166793 . 120
chrXV 166821 166822 . 120
chrXV 166854 166855 . 320
chrXV 166900 166901 . 2100
chrXV 166957 166958 . 1560
chrXV 167009 167010 . 360
chrXV 167063 167064 . 900
chrXV 167129 167130 . 740
chrXV 167151 167152 . 380
chrXV 167168 167169 . 480
chrXV 167311 167312 . 140
chrXV 167376 167377 . 160
chrXV 167390 167391 . 180
chrXV 167498 167499 . 380
chrXV 167884 167885 . 1220
chrXV 167888 167889 . 2080
chrXV 167893 167894 . 400
chrXV 167905 167906 . 360
chrXV 167938 167939 . 180
chrXV 167946 167947 . 2560
chrXV 167985 167986 . 500
chrXV 168047 168048 . 240
chrXV 168065 168066 . 700
chrXV 168068 168069 . 320
chrXV 168075 168076 . 320
chrXV 168083 168084 . 120
chrXV 168083 168084 . 420
chrXV 168084 168085 . 120
chrXV 168168 168169 . 520
chrXV 168244 168245 . 2760
chrXV 168248 168249 . 120
chrXV 168251 168252 . 120
chrXV 168255 168256 . 3400
chrXV 168275 168276 . 1260
chrXV 168294 168295 . 160
chrXV 168298 168299 . 3140
chrXV 168303 168304 . 960
chrXV 168311 168312 . 120
chrXV 168324 168325 . 780
chrXV 168485 168486 . 120
chrXV 168486 168487 . 420
chrXV 168488 168489 . 120
chrXV 168499 168500 . 680
chrXV 168522 168523 . 680
chrXV 168524 168525 . 220
chrXV 168530 168531 . 1500
chrXV 168533 168534 . 700
chrXV 168562 168563 . 120
chrXV 168571 168572 . 620
chrXV 168581 168582 . 120
chrXV 168583 168584 . 840
chrXV 168583 168584 . 920
chrXV 168584 168585 . 120
chrXV 168602 168603 . 4820
chrXV 168628 168629 . 120
chrXV 169131 169132 . 260
chrXV 169559 169560 . 380
chrXV 169717 169718 . 180
chrXV 169912 169913 . 620
chrXV 169921 169922 . 120
chrXV 169922 169923 . 1060
chrXV 170004 170005 . 640
chrXV 170040 170041 . 180
chrXV 170142 170143 . 780
chrXV 170150 170151 . 880
chrXV 170161 170162 . 200
chrXV 170201 170202 . 320
chrXV 170224 170225 . 160
chrXV 170232 170233 . 160
chrXV 170241 170242 . 120
chrXV 170247 170248 . 3060
chrXV 170283 170284 . 1260
chrXV 170296 170297 . 760
chrXV 170301 170302 . 1340
chrXV 170334 170335 . 4740
chrXV 170341 170342 . 1400
chrXV 170371 170372 . 180
chrXV 170406 170407 . 1240
chrXV 170410 170411 . 540
chrXV 170427 170428 . 160
chrXV 170462 170463 . 900
chrXV 170470 170471 . 220
chrXV 170478 170479 . 260
chrXV 170495 170496 . 220
chrXV 170507 170508 . 380
chrXV 170514 170515 . 360
chrXV 170524 170525 . 380
chrXV 170530 170531 . 120
chrXV 170540 170541 . 140
chrXV 170562 170563 . 180
chrXV 170766 170767 . 300
chrXV 170783 170784 . 520
chrXV 170788 170789 . 560
chrXV 170812 170813 . 500
chrXV 170815 170816 . 140
chrXV 170818 170819 . 120
chrXV 170832 170833 . 700
chrXV 170846 170847 . 500
chrXV 170847 170848 . 620
chrXV 170858 170859 . 240
chrXV 170890 170891 . 280
chrXV 173811 173812 . 1440
chrXV 174790 174791 . 180
chrXV 177133 177134 . 120
chrXV 177246 177247 . 120
chrXV 177713 177714 . 140
chrXV 178071 178072 . 2260
chrXV 180021 180022 . 360
chrXV 180259 180260 . 1400
chrXV 180432 180433 . 1140
chrXV 180443 180444 . 120
chrXV 180465 180466 . 180
chrXV 180471 180472 . 1760
chrXV 180671 180672 . 520
chrXV 180980 180981 . 260
chrXV 181008 181009 . 140
chrXV 181147 181148 . 1340
chrXV 181158 181159 . 700
chrXV 181459 181460 . 360
chrXV 181508 181509 . 280
chrXV 181511 181512 . 560
chrXV 181514 181515 . 1340
chrXV 181520 181521 . 420
chrXV 181555 181556 . 260
chrXV 181561 181562 . 340
chrXV 181562 181563 . 160
chrXV 181565 181566 . 140
chrXV 181577 181578 . 180
chrXV 181588 181589 . 400
chrXV 181615 181616 . 140
chrXV 181814 181815 . 120
chrXV 181933 181934 . 460
chrXV 182303 182304 . 440
chrXV 182643 182644 . 1440
chrXV 182881 182882 . 360
chrXV 185221 185222 . 180
chrXV 185247 185248 . 340
chrXV 185258 185259 . 120
chrXV 185263 185264 . 600
chrXV 185266 185267 . 580
chrXV 185272 185273 . 1180
chrXV 185277 185278 . 220
chrXV 185286 185287 . 340
chrXV 185298 185299 . 220
chrXV 185358 185359 . 2620
chrXV 185359 185360 . 1120
chrXV 185360 185361 . 140
chrXV 185361 185362 . 120
chrXV 185363 185364 . 600
chrXV 185368 185369 . 560
chrXV 185394 185395 . 440
chrXV 185410 185411 . 360
chrXV 185517 185518 . 120
chrXV 185526 185527 . 120
chrXV 185710 185711 . 140
chrXV 185866 185867 . 120
chrXV 186825 186826 . 160
chrXV 186837 186838 . 180
chrXV 186846 186847 . 860
chrXV 186856 186857 . 140
chrXV 186866 186867 . 160
chrXV 186948 186949 . 320
chrXV 186951 186952 . 220
chrXV 186960 186961 . 180
chrXV 186978 186979 . 280
chrXV 186987 186988 . 160
chrXV 186994 186995 . 2600
chrXV 189884 189885 . 140
chrXV 189976 189977 . 180
chrXV 190025 190026 . 160
chrXV 190222 190223 . 200
chrXV 190344 190345 . 2060
chrXV 190402 190403 . 360
chrXV 190425 190426 . 500
chrXV 190553 190554 . 1180
chrXV 190841 190842 . 2280
chrXV 192411 192412 . 440
chrXV 192726 192727 . 280
chrXV 192886 192887 . 1160
chrXV 193146 193147 . 520
chrXV 193169 193170 . 1000
chrXV 193307 193308 . 4260
chrXV 193663 193664 . 660
chrXV 193668 193669 . 1780
chrXV 193712 193713 . 460
chrXV 193724 193725 . 120
chrXV 193734 193735 . 700
chrXV 194016 194017 . 140
chrXV 194022 194023 . 240
chrXV 194049 194050 . 880
chrXV 194365 194366 . 280
chrXV 194528 194529 . 400
chrXV 194843 194844 . 120
chrXV 194869 194870 . 240
chrXV 194881 194882 . 2040
chrXV 194893 194894 . 3180
chrXV 194927 194928 . 140
chrXV 194935 194936 . 1400
chrXV 196407 196408 . 280
chrXV 196432 196433 . 2780
chrXV 196432 196433 . 120
chrXV 196433 196434 . 180
chrXV 196436 196437 . 200
chrXV 196653 196654 . 580
chrXV 196760 196761 . 1140
chrXV 196999 197000 . 420
chrXV 197012 197013 . 140
chrXV 197334 197335 . 140
chrXV 198275 198276 . 580
chrXV 198809 198810 . 1080
chrXV 198813 198814 . 360
chrXV 198817 198818 . 460
chrXV 198827 198828 . 1840
chrXV 198882 198883 . 220
chrXV 198898 198899 . 120
chrXV 198902 198903 . 160
chrXV 200298 200299 . 1360
chrXV 201148 201149 . 340
chrXV 201690 201691 . 840
chrXV 201864 201865 . 120
chrXV 201871 201872 . 300
chrXV 201875 201876 . 120
chrXV 201879 201880 . 680
chrXV 201899 201900 . 760
chrXV 201949 201950 . 160
chrXV 201968 201969 . 1260
chrXV 201994 201995 . 2200
chrXV 202051 202052 . 440
chrXV 202245 202246 . 220
chrXV 202562 202563 . 220
chrXV 202569 202570 . 2860
chrXV 202578 202579 . 3280
chrXV 202601 202602 . 1740
chrXV 202616 202617 . 780
chrXV 202618 202619 . 120
chrXV 202624 202625 . 6220
chrXV 202645 202646 . 340
chrXV 202646 202647 . 300
chrXV 202660 202661 . 320
chrXV 203847 203848 . 700
chrXV 204082 204083 . 260
chrXV 204533 204534 . 120
chrXV 204548 204549 . 120
chrXV 204612 204613 . 3120
chrXV 204630 204631 . 140
chrXV 204762 204763 . 2180
chrXV 204953 204954 . 540
chrXV 204982 204983 . 760
chrXV 205299 205300 . 160
chrXV 205604 205605 . 120
chrXV 205627 205628 . 140
chrXV 205962 205963 . 180
chrXV 205962 205963 . 340
chrXV 205964 205965 . 140
chrXV 205989 205990 . 140
chrXV 205992 205993 . 220
chrXV 206034 206035 . 220
chrXV 206039 206040 . 220
chrXV 206045 206046 . 240
chrXV 206211 206212 . 460
chrXV 206507 206508 . 660
chrXV 207240 207241 . 740
chrXV 207266 207267 . 120
chrXV 207269 207270 . 600
chrXV 207272 207273 . 4760
chrXV 207288 207289 . 180
chrXV 207308 207309 . 560
chrXV 207355 207356 . 1720
chrXV 207358 207359 . 120
chrXV 207513 207514 . 460
chrXV 207517 207518 . 600
chrXV 207730 207731 . 1260
chrXV 207832 207833 . 420
chrXV 208032 208033 . 1140
chrXV 208050 208051 . 280
chrXV 208604 208605 . 280
chrXV 208900 208901 . 1380
chrXV 209371 209372 . 120
chrXV 209686 209687 . 320
chrXV 209741 209742 . 200
chrXV 209866 209867 . 140
chrXV 210414 210415 . 600
chrXV 210580 210581 . 360
chrXV 210623 210624 . 280
chrXV 210926 210927 . 1700
chrXV 211434 211435 . 160
chrXV 211727 211728 . 140
chrXV 211816 211817 . 120
chrXV 211894 211895 . 180
chrXV 212045 212046 . 280
chrXV 212055 212056 . 160
chrXV 212057 212058 . 460
chrXV 212061 212062 . 200
chrXV 212064 212065 . 260
chrXV 212068 212069 . 300
chrXV 212076 212077 . 700
chrXV 212081 212082 . 3260
chrXV 212098 212099 . 240
chrXV 212143 212144 . 640
chrXV 212148 212149 . 120
chrXV 212153 212154 . 420
chrXV 212158 212159 . 260
chrXV 212169 212170 . 1400
chrXV 212173 212174 . 400
chrXV 212482 212483 . 200
chrXV 213520 213521 . 160
chrXV 213536 213537 . 240
chrXV 213611 213612 . 980
chrXV 213735 213736 . 120
chrXV 213831 213832 . 1760
chrXV 213834 213835 . 180
chrXV 213839 213840 . 580
chrXV 214297 214298 . 1860
chrXV 214793 214794 . 460
chrXV 215449 215450 . 160
chrXV 215922 215923 . 200
chrXV 215978 215979 . 380
chrXV 215981 215982 . 120
chrXV 216180 216181 . 200
chrXV 216226 216227 . 220
chrXV 216229 216230 . 220
chrXV 216259 216260 . 160
chrXV 216264 216265 . 200
chrXV 216266 216267 . 160
chrXV 216268 216269 . 280
chrXV 216276 216277 . 200
chrXV 216278 216279 . 140
chrXV 216282 216283 . 280
chrXV 216287 216288 . 140
chrXV 216307 216308 . 240
chrXV 216319 216320 . 240
chrXV 216327 216328 . 1480
chrXV 216359 216360 . 260
chrXV 216513 216514 . 260
chrXV 216518 216519 . 580
chrXV 216532 216533 . 6800
chrXV 216537 216538 . 160
chrXV 216540 216541 . 1080
chrXV 216557 216558 . 140
chrXV 216592 216593 . 2560
chrXV 216594 216595 . 120
chrXV 216598 216599 . 120
chrXV 216616 216617 . 240
chrXV 216621 216622 . 300
chrXV 216627 216628 . 420
chrXV 216633 216634 . 140
chrXV 216661 216662 . 1000
chrXV 216712 216713 . 120
chrXV 216756 216757 . 140
chrXV 216774 216775 . 8380
chrXV 216795 216796 . 460
chrXV 216800 216801 . 180
chrXV 216813 216814 . 140
chrXV 216823 216824 . 1200
chrXV 216832 216833 . 120
chrXV 216840 216841 . 620
chrXV 216853 216854 . 120
chrXV 216892 216893 . 280
chrXV 216895 216896 . 180
chrXV 217015 217016 . 120
chrXV 217018 217019 . 280
chrXV 217043 217044 . 120
chrXV 217069 217070 . 780
chrXV 217151 217152 . 180
chrXV 217181 217182 . 2220
chrXV 217371 217372 . 240
chrXV 217698 217699 . 240
chrXV 218090 218091 . 140
chrXV 218284 218285 . 160
chrXV 218301 218302 . 1140
chrXV 218397 218398 . 1700
chrXV 218504 218505 . 120
chrXV 218716 218717 . 1460
chrXV 218729 218730 . 1300
chrXV 218730 218731 . 220
chrXV 218739 218740 . 280
chrXV 218753 218754 . 640
chrXV 218792 218793 . 5820
chrXV 218808 218809 . 600
chrXV 218809 218810 . 240
chrXV 218809 218810 . 3940
chrXV 218815 218816 . 720
chrXV 218858 218859 . 120
chrXV 218862 218863 . 120
chrXV 218864 218865 . 2540
chrXV 218885 218886 . 1800
chrXV 218885 218886 . 120
chrXV 218887 218888 . 140
chrXV 219013 219014 . 160
chrXV 220587 220588 . 400
chrXV 220599 220600 . 3560
chrXV 220622 220623 . 640
chrXV 220636 220637 . 4040
chrXV 220637 220638 . 120
chrXV 220643 220644 . 5540
chrXV 220644 220645 . 140
chrXV 220645 220646 . 120
chrXV 220645 220646 . 980
chrXV 220647 220648 . 2220
chrXV 220649 220650 . 160
chrXV 220657 220658 . 2800
chrXV 220658 220659 . 700
chrXV 220659 220660 . 160
chrXV 220663 220664 . 1320
chrXV 220670 220671 . 120
chrXV 220674 220675 . 120
chrXV 220684 220685 . 180
chrXV 220727 220728 . 860
chrXV 220749 220750 . 320
chrXV 220894 220895 . 3000
chrXV 221029 221030 . 1640
chrXV 221048 221049 . 160
chrXV 221381 221382 . 120
chrXV 221568 221569 . 220
chrXV 222255 222256 . 4680
chrXV 222678 222679 . 120
chrXV 222777 222778 . 7220
chrXV 223059 223060 . 160
chrXV 223062 223063 . 160
chrXV 223104 223105 . 560
chrXV 223105 223106 . 280
chrXV 223119 223120 . 1980
chrXV 223124 223125 . 140
chrXV 223131 223132 . 140
chrXV 223148 223149 . 160
chrXV 223149 223150 . 440
chrXV 223149 223150 . 140
chrXV 223154 223155 . 200
chrXV 223349 223350 . 120
chrXV 223468 223469 . 1500
chrXV 223480 223481 . 1380
chrXV 223784 223785 . 180
chrXV 223863 223864 . 120
chrXV 224037 224038 . 2740
chrXV 224041 224042 . 1100
chrXV 224217 224218 . 1280
chrXV 224518 224519 . 240
chrXV 224560 224561 . 160
chrXV 224935 224936 . 180
chrXV 225254 225255 . 200
chrXV 225367 225368 . 120
chrXV 225505 225506 . 180
chrXV 225573 225574 . 3300
chrXV 225657 225658 . 1020
chrXV 225689 225690 . 120
chrXV 225704 225705 . 380
chrXV 225727 225728 . 200
chrXV 225939 225940 . 120
chrXV 226222 226223 . 4300
chrXV 226229 226230 . 160
chrXV 226236 226237 . 200
chrXV 226250 226251 . 120
chrXV 226256 226257 . 300
chrXV 226292 226293 . 180
chrXV 226297 226298 . 180
chrXV 226400 226401 . 860
chrXV 226438 226439 . 180
chrXV 226566 226567 . 480
chrXV 226691 226692 . 700
chrXV 226734 226735 . 2260
chrXV 226747 226748 . 1860
chrXV 226755 226756 . 2940
chrXV 226755 226756 . 740
chrXV 226766 226767 . 220
chrXV 226777 226778 . 140
chrXV 227091 227092 . 140
chrXV 227434 227435 . 120
chrXV 227581 227582 . 560
chrXV 227586 227587 . 140
chrXV 227614 227615 . 180
chrXV 227624 227625 . 160
chrXV 227897 227898 . 120
chrXV 228265 228266 . 1480
chrXV 228266 228267 . 280
chrXV 228271 228272 . 120
chrXV 228273 228274 . 500
chrXV 228389 228390 . 180
chrXV 228425 228426 . 960
chrXV 228441 228442 . 520
chrXV 228450 228451 . 620
chrXV 228450 228451 . 120
chrXV 228451 228452 . 120
chrXV 228451 228452 . 140
chrXV 228452 228453 . 120
chrXV 228452 228453 . 460
chrXV 228455 228456 . 820
chrXV 228462 228463 . 220
chrXV 228464 228465 . 880
chrXV 228472 228473 . 320
chrXV 228473 228474 . 480
chrXV 228473 228474 . 120
chrXV 228474 228475 . 140
chrXV 228479 228480 . 340
chrXV 228484 228485 . 180
chrXV 228485 228486 . 460
chrXV 228485 228486 . 1180
chrXV 228486 228487 . 140
chrXV 228500 228501 . 120
chrXV 228507 228508 . 160
chrXV 228977 228978 . 840
chrXV 229635 229636 . 120
chrXV 229755 229756 . 260
chrXV 230011 230012 . 1320
chrXV 230042 230043 . 460
chrXV 230052 230053 . 180
chrXV 230066 230067 . 140
chrXV 230071 230072 . 480
chrXV 230077 230078 . 280
chrXV 230093 230094 . 1120
chrXV 230103 230104 . 120
chrXV 230129 230130 . 120
chrXV 230133 230134 . 120
chrXV 230140 230141 . 580
chrXV 230148 230149 . 200
chrXV 230311 230312 . 200
chrXV 230319 230320 . 200
chrXV 230769 230770 . 120
chrXV 230811 230812 . 980
chrXV 230862 230863 . 1220
chrXV 231054 231055 . 1080
chrXV 231055 231056 . 120
chrXV 231060 231061 . 480
chrXV 231088 231089 . 3920
chrXV 231165 231166 . 120
chrXV 231171 231172 . 4940
chrXV 231208 231209 . 260
chrXV 231221 231222 . 120
chrXV 231242 231243 . 140
chrXV 231373 231374 . 540
chrXV 231383 231384 . 240
chrXV 231412 231413 . 300
chrXV 231517 231518 . 680
chrXV 231904 231905 . 280
chrXV 231926 231927 . 120
chrXV 231930 231931 . 140
chrXV 231985 231986 . 300
chrXV 232037 232038 . 120
chrXV 232072 232073 . 120
chrXV 232098 232099 . 180
chrXV 232105 232106 . 600
chrXV 232113 232114 . 140
chrXV 232121 232122 . 240
chrXV 232132 232133 . 280
chrXV 232191 232192 . 900
chrXV 232197 232198 . 140
chrXV 232353 232354 . 660
chrXV 232359 232360 . 480
chrXV 232369 232370 . 400
chrXV 232374 232375 . 1720
chrXV 232376 232377 . 360
chrXV 232381 232382 . 120
chrXV 232397 232398 . 720
chrXV 232404 232405 . 140
chrXV 232409 232410 . 580
chrXV 232418 232419 . 600
chrXV 232432 232433 . 280
chrXV 232531 232532 . 300
chrXV 232552 232553 . 280
chrXV 232604 232605 . 420
chrXV 232678 232679 . 1140
chrXV 232686 232687 . 1060
chrXV 232721 232722 . 1860
chrXV 232769 232770 . 400
chrXV 232781 232782 . 360
chrXV 232895 232896 . 540
chrXV 232918 232919 . 120
chrXV 232930 232931 . 240
chrXV 232957 232958 . 220
chrXV 233081 233082 . 380
chrXV 233095 233096 . 180
chrXV 233110 233111 . 260
chrXV 233115 233116 . 340
chrXV 233121 233122 . 200
chrXV 233171 233172 . 500
chrXV 233291 233292 . 540
chrXV 233309 233310 . 320
chrXV 233438 233439 . 2420
chrXV 233652 233653 . 420
chrXV 233705 233706 . 180
chrXV 233757 233758 . 120
chrXV 233777 233778 . 420
chrXV 233789 233790 . 620
chrXV 233789 233790 . 120
chrXV 233793 233794 . 200
chrXV 233820 233821 . 2480
chrXV 233827 233828 . 120
chrXV 233832 233833 . 2880
chrXV 233835 233836 . 140
chrXV 233838 233839 . 480
chrXV 233848 233849 . 180
chrXV 233863 233864 . 180
chrXV 234084 234085 . 520
chrXV 234100 234101 . 420
chrXV 234222 234223 . 1040
chrXV 234322 234323 . 400
chrXV 234381 234382 . 480
chrXV 234424 234425 . 280
chrXV 234530 234531 . 180
chrXV 234560 234561 . 140
chrXV 234574 234575 . 700
chrXV 234575 234576 . 220
chrXV 234582 234583 . 120
chrXV 234636 234637 . 480
chrXV 234644 234645 . 140
chrXV 234647 234648 . 2040
chrXV 234654 234655 . 900
chrXV 234658 234659 . 140
chrXV 234658 234659 . 120
chrXV 234666 234667 . 2040
chrXV 234690 234691 . 200
chrXV 234698 234699 . 280
chrXV 234700 234701 . 500
chrXV 234702 234703 . 360
chrXV 234711 234712 . 260
chrXV 234721 234722 . 1220
chrXV 234899 234900 . 940
chrXV 234971 234972 . 620
chrXV 235221 235222 . 1580
chrXV 237899 237900 . 1520
chrXV 237995 237996 . 140
chrXV 238250 238251 . 500
chrXV 238419 238420 . 240
chrXV 238425 238426 . 1020
chrXV 238428 238429 . 180
chrXV 238431 238432 . 1440
chrXV 238433 238434 . 2560
chrXV 238437 238438 . 540
chrXV 238441 238442 . 2460
chrXV 238446 238447 . 520
chrXV 238448 238449 . 120
chrXV 238449 238450 . 740
chrXV 238449 238450 . 1140
chrXV 238450 238451 . 1280
chrXV 238457 238458 . 2820
chrXV 238492 238493 . 120
chrXV 238500 238501 . 200
chrXV 238507 238508 . 960
chrXV 238536 238537 . 2120
chrXV 238549 238550 . 520
chrXV 238706 238707 . 200
chrXV 238744 238745 . 2020
chrXV 238838 238839 . 580
chrXV 238858 238859 . 800
chrXV 239192 239193 . 160
chrXV 239501 239502 . 1280
chrXV 239629 239630 . 140
chrXV 239781 239782 . 160
chrXV 239866 239867 . 560
chrXV 239922 239923 . 660
chrXV 240050 240051 . 1340
chrXV 240143 240144 . 1220
chrXV 240156 240157 . 120
chrXV 240215 240216 . 720
chrXV 240258 240259 . 140
chrXV 240311 240312 . 120
chrXV 240469 240470 . 180
chrXV 240743 240744 . 120
chrXV 240784 240785 . 460
chrXV 241173 241174 . 520
chrXV 241182 241183 . 1100
chrXV 241323 241324 . 160
chrXV 241349 241350 . 460
chrXV 241393 241394 . 400
chrXV 241437 241438 . 120
chrXV 241489 241490 . 200
chrXV 241507 241508 . 220
chrXV 241538 241539 . 120
chrXV 242158 242159 . 500
chrXV 242450 242451 . 220
chrXV 242618 242619 . 1200
chrXV 242661 242662 . 160
chrXV 242793 242794 . 120
chrXV 242793 242794 . 140
chrXV 242828 242829 . 120
chrXV 242927 242928 . 380
chrXV 242930 242931 . 140
chrXV 242933 242934 . 1280
chrXV 242936 242937 . 260
chrXV 242939 242940 . 240
chrXV 242941 242942 . 120
chrXV 242942 242943 . 300
chrXV 242944 242945 . 1080
chrXV 242948 242949 . 180
chrXV 243121 243122 . 460
chrXV 243262 243263 . 140
chrXV 243295 243296 . 120
chrXV 243505 243506 . 760
chrXV 243525 243526 . 3920
chrXV 243564 243565 . 280
chrXV 243680 243681 . 3040
chrXV 243734 243735 . 640
chrXV 243856 243857 . 3660
chrXV 244183 244184 . 2540
chrXV 244496 244497 . 500
chrXV 244750 244751 . 620
chrXV 244801 244802 . 300
chrXV 245147 245148 . 1280
chrXV 245814 245815 . 1300
chrXV 246023 246024 . 1480
chrXV 246133 246134 . 1200
chrXV 246366 246367 . 1720
chrXV 246582 246583 . 120
chrXV 246780 246781 . 700
chrXV 246924 246925 . 180
chrXV 246943 246944 . 720
chrXV 246951 246952 . 300
chrXV 246958 246959 . 120
chrXV 246994 246995 . 360
chrXV 246996 246997 . 500
chrXV 246996 246997 . 120
chrXV 247014 247015 . 160
chrXV 247022 247023 . 200
chrXV 247034 247035 . 260
chrXV 247038 247039 . 180
chrXV 247083 247084 . 580
chrXV 247534 247535 . 120
chrXV 247888 247889 . 340
chrXV 248041 248042 . 320
chrXV 248044 248045 . 120
chrXV 248256 248257 . 160
chrXV 248695 248696 . 180
chrXV 249184 249185 . 1680
chrXV 249291 249292 . 160
chrXV 249500 249501 . 500
chrXV 249689 249690 . 2580
chrXV 249714 249715 . 880
chrXV 250070 250071 . 120
chrXV 250101 250102 . 140
chrXV 250194 250195 . 140
chrXV 250431 250432 . 1220
chrXV 250447 250448 . 140
chrXV 250725 250726 . 1560
chrXV 250726 250727 . 140
chrXV 250891 250892 . 140
chrXV 250892 250893 . 140
chrXV 250893 250894 . 120
chrXV 251223 251224 . 180
chrXV 251259 251260 . 380
chrXV 251294 251295 . 1200
chrXV 251348 251349 . 420
chrXV 251355 251356 . 960
chrXV 251371 251372 . 560
chrXV 251388 251389 . 1700
chrXV 251402 251403 . 580
chrXV 251427 251428 . 360
chrXV 251532 251533 . 280
chrXV 251567 251568 . 140
chrXV 252729 252730 . 1020
chrXV 252746 252747 . 1120
chrXV 252750 252751 . 1660
chrXV 252841 252842 . 120
chrXV 252859 252860 . 2860
chrXV 252982 252983 . 360
chrXV 253013 253014 . 120
chrXV 254037 254038 . 2200
chrXV 254040 254041 . 120
chrXV 254049 254050 . 120
chrXV 254049 254050 . 1400
chrXV 254050 254051 . 820
chrXV 254051 254052 . 180
chrXV 254052 254053 . 120
chrXV 254052 254053 . 300
chrXV 254059 254060 . 240
chrXV 254079 254080 . 180
chrXV 254124 254125 . 220
chrXV 254132 254133 . 840
chrXV 254147 254148 . 260
chrXV 254160 254161 . 4340
chrXV 254163 254164 . 180
chrXV 254163 254164 . 140
chrXV 254166 254167 . 220
chrXV 254175 254176 . 660
chrXV 254188 254189 . 120
chrXV 254336 254337 . 1020
chrXV 254377 254378 . 120
chrXV 254941 254942 . 720
chrXV 254954 254955 . 280
chrXV 255008 255009 . 4000
chrXV 255120 255121 . 640
chrXV 255126 255127 . 160
chrXV 255138 255139 . 1340
chrXV 255159 255160 . 2140
chrXV 255214 255215 . 720
chrXV 255218 255219 . 260
chrXV 255247 255248 . 2180
chrXV 256026 256027 . 160
chrXV 256031 256032 . 260
chrXV 256169 256170 . 120
chrXV 256191 256192 . 1460
chrXV 256199 256200 . 140
chrXV 256205 256206 . 320
chrXV 256284 256285 . 260
chrXV 256287 256288 . 280
chrXV 256292 256293 . 3680
chrXV 256301 256302 . 180
chrXV 256308 256309 . 2180
chrXV 256347 256348 . 120
chrXV 256379 256380 . 440
chrXV 256601 256602 . 140
chrXV 256687 256688 . 160
chrXV 256814 256815 . 2100
chrXV 256825 256826 . 280
chrXV 257109 257110 . 600
chrXV 257265 257266 . 1120
chrXV 257781 257782 . 3200
chrXV 257847 257848 . 420
chrXV 257928 257929 . 120
chrXV 258019 258020 . 3400
chrXV 258025 258026 . 120
chrXV 258167 258168 . 180
chrXV 258945 258946 . 740
chrXV 259032 259033 . 540
chrXV 259050 259051 . 580
chrXV 259054 259055 . 200
chrXV 259177 259178 . 380
chrXV 259178 259179 . 120
chrXV 259205 259206 . 1120
chrXV 259219 259220 . 120
chrXV 259235 259236 . 120
chrXV 259238 259239 . 160
chrXV 259239 259240 . 1620
chrXV 259239 259240 . 220
chrXV 259241 259242 . 120
chrXV 259289 259290 . 520
chrXV 259308 259309 . 620
chrXV 259316 259317 . 200
chrXV 259344 259345 . 4660
chrXV 259361 259362 . 220
chrXV 259476 259477 . 440
chrXV 259626 259627 . 280
chrXV 259723 259724 . 140
chrXV 259731 259732 . 140
chrXV 259781 259782 . 2020
chrXV 259788 259789 . 160
chrXV 259794 259795 . 420
chrXV 259811 259812 . 600
chrXV 259812 259813 . 600
chrXV 259812 259813 . 120
chrXV 259817 259818 . 1480
chrXV 259825 259826 . 760
chrXV 259826 259827 . 2400
chrXV 259833 259834 . 900
chrXV 259840 259841 . 1160
chrXV 259863 259864 . 220
chrXV 259869 259870 . 1080
chrXV 259972 259973 . 120
chrXV 259992 259993 . 120
chrXV 262111 262112 . 120
chrXV 263154 263155 . 240
chrXV 263160 263161 . 140
chrXV 263252 263253 . 120
chrXV 263295 263296 . 200
chrXV 263311 263312 . 260
chrXV 263315 263316 . 260
chrXV 263323 263324 . 2940
chrXV 263344 263345 . 900
chrXV 263349 263350 . 280
chrXV 263360 263361 . 1580
chrXV 263394 263395 . 1000
chrXV 263401 263402 . 6600
chrXV 263588 263589 . 200
chrXV 263752 263753 . 160
chrXV 264236 264237 . 120
chrXV 264324 264325 . 900
chrXV 264399 264400 . 240
chrXV 264789 264790 . 4300
chrXV 264819 264820 . 860
chrXV 264903 264904 . 1240
chrXV 265037 265038 . 620
chrXV 265220 265221 . 160
chrXV 265239 265240 . 2160
chrXV 265239 265240 . 440
chrXV 265249 265250 . 1260
chrXV 265259 265260 . 200
chrXV 265262 265263 . 120
chrXV 265266 265267 . 440
chrXV 265267 265268 . 120
chrXV 265295 265296 . 160
chrXV 265311 265312 . 640
chrXV 265480 265481 . 400
chrXV 265501 265502 . 340
chrXV 265533 265534 . 1560
chrXV 265619 265620 . 2900
chrXV 265798 265799 . 1140
chrXV 265981 265982 . 1000
chrXV 266367 266368 . 1580
chrXV 266378 266379 . 280
chrXV 266411 266412 . 760
chrXV 266432 266433 . 500
chrXV 266448 266449 . 920
chrXV 266667 266668 . 2560
chrXV 266782 266783 . 1000
chrXV 266955 266956 . 3200
chrXV 266995 266996 . 1940
chrXV 267074 267075 . 2600
chrXV 267122 267123 . 360
chrXV 267179 267180 . 540
chrXV 267309 267310 . 220
chrXV 267433 267434 . 2060
chrXV 267444 267445 . 340
chrXV 267476 267477 . 520
chrXV 267624 267625 . 380
chrXV 267633 267634 . 120
chrXV 267645 267646 . 140
chrXV 267650 267651 . 540
chrXV 267654 267655 . 380
chrXV 267699 267700 . 220
chrXV 267728 267729 . 1180
chrXV 267740 267741 . 120
chrXV 267741 267742 . 360
chrXV 267793 267794 . 120
chrXV 267796 267797 . 320
chrXV 267820 267821 . 160
chrXV 267820 267821 . 760
chrXV 267833 267834 . 220
chrXV 267925 267926 . 120
chrXV 267944 267945 . 1840
chrXV 267948 267949 . 120
chrXV 268069 268070 . 160
chrXV 268074 268075 . 240
chrXV 268075 268076 . 540
chrXV 268082 268083 . 320
chrXV 268086 268087 . 360
chrXV 268089 268090 . 140
chrXV 268096 268097 . 240
chrXV 268101 268102 . 160
chrXV 268109 268110 . 120
chrXV 268114 268115 . 180
chrXV 268153 268154 . 140
chrXV 268430 268431 . 240
chrXV 268444 268445 . 180
chrXV 268581 268582 . 960
chrXV 268757 268758 . 340
chrXV 268770 268771 . 120
chrXV 268804 268805 . 2100
chrXV 269100 269101 . 720
chrXV 269457 269458 . 2360
chrXV 269488 269489 . 140
chrXV 269700 269701 . 160
chrXV 269763 269764 . 120
chrXV 269777 269778 . 500
chrXV 269817 269818 . 380
chrXV 270079 270080 . 560
chrXV 270338 270339 . 340
chrXV 270369 270370 . 180
chrXV 270374 270375 . 5480
chrXV 270388 270389 . 760
chrXV 270701 270702 . 180
chrXV 271171 271172 . 440
chrXV 271273 271274 . 340
chrXV 271277 271278 . 180
chrXV 271463 271464 . 120
chrXV 271637 271638 . 820
chrXV 271674 271675 . 420
chrXV 271680 271681 . 1360
chrXV 271682 271683 . 320
chrXV 271694 271695 . 260
chrXV 271698 271699 . 440
chrXV 271721 271722 . 6680
chrXV 271727 271728 . 200
chrXV 271737 271738 . 360
chrXV 271741 271742 . 200
chrXV 271752 271753 . 420
chrXV 271767 271768 . 2500
chrXV 271772 271773 . 320
chrXV 271776 271777 . 2200
chrXV 271915 271916 . 1240
chrXV 271924 271925 . 160
chrXV 271946 271947 . 1140
chrXV 271995 271996 . 560
chrXV 272018 272019 . 180
chrXV 272349 272350 . 120
chrXV 273279 273280 . 260
chrXV 273287 273288 . 320
chrXV 273310 273311 . 500
chrXV 273336 273337 . 440
chrXV 273485 273486 . 180
chrXV 273597 273598 . 120
chrXV 273613 273614 . 200
chrXV 273757 273758 . 140
chrXV 273765 273766 . 120
chrXV 273793 273794 . 160
chrXV 273795 273796 . 120
chrXV 273803 273804 . 360
chrXV 273805 273806 . 280
chrXV 273826 273827 . 180
chrXV 273842 273843 . 240
chrXV 273873 273874 . 1300
chrXV 273915 273916 . 480
chrXV 273916 273917 . 420
chrXV 273916 273917 . 120
chrXV 273922 273923 . 700
chrXV 273923 273924 . 240
chrXV 273930 273931 . 340
chrXV 273931 273932 . 240
chrXV 273938 273939 . 1000
chrXV 273952 273953 . 260
chrXV 274383 274384 . 500
chrXV 274392 274393 . 720
chrXV 274421 274422 . 320
chrXV 274432 274433 . 120
chrXV 274436 274437 . 120
chrXV 274438 274439 . 140
chrXV 274441 274442 . 140
chrXV 274451 274452 . 160
chrXV 274457 274458 . 320
chrXV 274491 274492 . 120
chrXV 274620 274621 . 120
chrXV 274684 274685 . 140
chrXV 274717 274718 . 380
chrXV 274727 274728 . 680
chrXV 274734 274735 . 120
chrXV 274738 274739 . 140
chrXV 274757 274758 . 820
chrXV 274767 274768 . 1120
chrXV 274798 274799 . 240
chrXV 274798 274799 . 120
chrXV 274800 274801 . 680
chrXV 274805 274806 . 120
chrXV 274824 274825 . 160
chrXV 274994 274995 . 120
chrXV 275013 275014 . 680
chrXV 275049 275050 . 140
chrXV 275326 275327 . 200
chrXV 275492 275493 . 140
chrXV 275497 275498 . 420
chrXV 275541 275542 . 140
chrXV 275702 275703 . 660
chrXV 275795 275796 . 300
chrXV 276070 276071 . 2320
chrXV 276358 276359 . 1240
chrXV 276470 276471 . 180
chrXV 276490 276491 . 380
chrXV 276631 276632 . 200
chrXV 276933 276934 . 1300
chrXV 277073 277074 . 500
chrXV 277088 277089 . 1260
chrXV 277263 277264 . 1980
chrXV 277291 277292 . 560
chrXV 277316 277317 . 2600
chrXV 277475 277476 . 520
chrXV 277508 277509 . 1520
chrXV 277627 277628 . 140
chrXV 277686 277687 . 680
chrXV 277737 277738 . 160
chrXV 277750 277751 . 260
chrXV 277758 277759 . 200
chrXV 277860 277861 . 140
chrXV 277868 277869 . 580
chrXV 277886 277887 . 840
chrXV 277939 277940 . 1320
chrXV 277967 277968 . 120
chrXV 278143 278144 . 320
chrXV 278277 278278 . 280
chrXV 278321 278322 . 180
chrXV 279284 279285 . 520
chrXV 279319 279320 . 120
chrXV 279578 279579 . 580
chrXV 279862 279863 . 580
chrXV 280080 280081 . 120
chrXV 280125 280126 . 220
chrXV 280163 280164 . 780
chrXV 280173 280174 . 440
chrXV 281551 281552 . 1360
chrXV 281557 281558 . 700
chrXV 281577 281578 . 1220
chrXV 281594 281595 . 600
chrXV 281598 281599 . 1520
chrXV 281645 281646 . 540
chrXV 281652 281653 . 160
chrXV 281657 281658 . 120
chrXV 281661 281662 . 2800
chrXV 281966 281967 . 740
chrXV 282018 282019 . 240
chrXV 282097 282098 . 520
chrXV 282101 282102 . 120
chrXV 282108 282109 . 120
chrXV 282214 282215 . 3980
chrXV 282251 282252 . 300
chrXV 282255 282256 . 1140
chrXV 282261 282262 . 2780
chrXV 282297 282298 . 1000
chrXV 282304 282305 . 260
chrXV 282305 282306 . 120
chrXV 282312 282313 . 840
chrXV 282423 282424 . 620
chrXV 282442 282443 . 220
chrXV 282446 282447 . 180
chrXV 282450 282451 . 260
chrXV 285493 285494 . 3360
chrXV 285497 285498 . 120
chrXV 285513 285514 . 920
chrXV 285515 285516 . 200
chrXV 285518 285519 . 180
chrXV 285520 285521 . 180
chrXV 285521 285522 . 320
chrXV 285522 285523 . 1680
chrXV 285523 285524 . 120
chrXV 285537 285538 . 400
chrXV 285547 285548 . 1340
chrXV 285550 285551 . 140
chrXV 285554 285555 . 6280
chrXV 285719 285720 . 440
chrXV 285765 285766 . 1160
chrXV 285799 285800 . 2220
chrXV 285806 285807 . 180
chrXV 285812 285813 . 1800
chrXV 285829 285830 . 120
chrXV 285836 285837 . 1560
chrXV 285843 285844 . 300
chrXV 285850 285851 . 120
chrXV 285862 285863 . 140
chrXV 285871 285872 . 1540
chrXV 285881 285882 . 600
chrXV 285888 285889 . 360
chrXV 285894 285895 . 240
chrXV 285926 285927 . 280
chrXV 285940 285941 . 160
chrXV 285949 285950 . 620
chrXV 285952 285953 . 1600
chrXV 285952 285953 . 2020
chrXV 285953 285954 . 120
chrXV 285953 285954 . 160
chrXV 285954 285955 . 120
chrXV 285962 285963 . 740
chrXV 285969 285970 . 740
chrXV 285973 285974 . 220
chrXV 285974 285975 . 200
chrXV 285974 285975 . 1400
chrXV 286001 286002 . 520
chrXV 286019 286020 . 480
chrXV 286028 286029 . 120
chrXV 286035 286036 . 580
chrXV 286036 286037 . 160
chrXV 286043 286044 . 200
chrXV 286055 286056 . 800
chrXV 286063 286064 . 220
chrXV 286084 286085 . 380
chrXV 286093 286094 . 120
chrXV 286095 286096 . 140
chrXV 286095 286096 . 620
chrXV 286097 286098 . 120
chrXV 286371 286372 . 1120
chrXV 286383 286384 . 1880
chrXV 286387 286388 . 280
chrXV 286403 286404 . 300
chrXV 286409 286410 . 120
chrXV 286414 286415 . 200
chrXV 286512 286513 . 140
chrXV 286532 286533 . 2160
chrXV 286550 286551 . 360
chrXV 286658 286659 . 240
chrXV 286726 286727 . 140
chrXV 286748 286749 . 480
chrXV 286826 286827 . 140
chrXV 286983 286984 . 120
chrXV 286999 287000 . 200
chrXV 287143 287144 . 120
chrXV 287167 287168 . 2380
chrXV 287187 287188 . 1260
chrXV 287213 287214 . 120
chrXV 287256 287257 . 940
chrXV 287424 287425 . 880
chrXV 287685 287686 . 320
chrXV 287992 287993 . 1560
chrXV 288012 288013 . 900
chrXV 288017 288018 . 140
chrXV 288027 288028 . 120
chrXV 288080 288081 . 140
chrXV 288113 288114 . 1320
chrXV 288119 288120 . 380
chrXV 288126 288127 . 1580
chrXV 288128 288129 . 160
chrXV 288128 288129 . 3700
chrXV 288135 288136 . 400
chrXV 288144 288145 . 160
chrXV 288178 288179 . 1700
chrXV 288188 288189 . 160
chrXV 288200 288201 . 120
chrXV 288209 288210 . 120
chrXV 288254 288255 . 120
chrXV 288305 288306 . 220
chrXV 288321 288322 . 140
chrXV 288332 288333 . 500
chrXV 288335 288336 . 140
chrXV 288344 288345 . 500
chrXV 288345 288346 . 120
chrXV 288347 288348 . 380
chrXV 288351 288352 . 180
chrXV 288355 288356 . 400
chrXV 288400 288401 . 600
chrXV 288407 288408 . 120
chrXV 288408 288409 . 160
chrXV 288408 288409 . 860
chrXV 288411 288412 . 4280
chrXV 288419 288420 . 360
chrXV 288420 288421 . 240
chrXV 288432 288433 . 1540
chrXV 288441 288442 . 120
chrXV 288443 288444 . 160
chrXV 288451 288452 . 140
chrXV 288457 288458 . 160
chrXV 288466 288467 . 540
chrXV 288500 288501 . 660
chrXV 288510 288511 . 1440
chrXV 288514 288515 . 120
chrXV 288524 288525 . 7540
chrXV 288525 288526 . 300
chrXV 288526 288527 . 240
chrXV 288526 288527 . 220
chrXV 288528 288529 . 380
chrXV 288531 288532 . 160
chrXV 288533 288534 . 560
chrXV 288540 288541 . 320
chrXV 288553 288554 . 860
chrXV 288560 288561 . 280
chrXV 288564 288565 . 300
chrXV 288572 288573 . 180
chrXV 288576 288577 . 1060
chrXV 288588 288589 . 120
chrXV 288599 288600 . 4320
chrXV 288605 288606 . 1200
chrXV 288606 288607 . 200
chrXV 288607 288608 . 120
chrXV 288618 288619 . 280
chrXV 288621 288622 . 2220
chrXV 288624 288625 . 200
chrXV 288630 288631 . 3360
chrXV 288640 288641 . 120
chrXV 288652 288653 . 440
chrXV 288671 288672 . 600
chrXV 288682 288683 . 1440
chrXV 288687 288688 . 2900
chrXV 288713 288714 . 2020
chrXV 288736 288737 . 1420
chrXV 288745 288746 . 380
chrXV 288753 288754 . 2800
chrXV 288785 288786 . 680
chrXV 288791 288792 . 280
chrXV 288818 288819 . 300
chrXV 288853 288854 . 220
chrXV 288946 288947 . 1160
chrXV 288954 288955 . 140
chrXV 288993 288994 . 220
chrXV 289070 289071 . 120
chrXV 289113 289114 . 1020
chrXV 289221 289222 . 220
chrXV 289421 289422 . 1020
chrXV 289477 289478 . 140
chrXV 289521 289522 . 1860
chrXV 289533 289534 . 1280
chrXV 289633 289634 . 900
chrXV 289639 289640 . 180
chrXV 289700 289701 . 1540
chrXV 289796 289797 . 500
chrXV 289999 290000 . 320
chrXV 290015 290016 . 720
chrXV 290201 290202 . 360
chrXV 290277 290278 . 520
chrXV 290414 290415 . 660
chrXV 290427 290428 . 140
chrXV 290471 290472 . 300
chrXV 290486 290487 . 1020
chrXV 290626 290627 . 160
chrXV 290773 290774 . 180
chrXV 290810 290811 . 120
chrXV 291007 291008 . 1740
chrXV 291018 291019 . 1260
chrXV 291071 291072 . 260
chrXV 291979 291980 . 780
chrXV 292148 292149 . 660
chrXV 292157 292158 . 120
chrXV 292168 292169 . 120
chrXV 292169 292170 . 1980
chrXV 292179 292180 . 140
chrXV 292180 292181 . 120
chrXV 292183 292184 . 5280
chrXV 292200 292201 . 2000
chrXV 292203 292204 . 120
chrXV 292204 292205 . 120
chrXV 292205 292206 . 140
chrXV 292207 292208 . 6680
chrXV 292211 292212 . 200
chrXV 292213 292214 . 1620
chrXV 292221 292222 . 140
chrXV 292222 292223 . 1460
chrXV 292228 292229 . 580
chrXV 292239 292240 . 1360
chrXV 292325 292326 . 140
chrXV 292394 292395 . 140
chrXV 292579 292580 . 320
chrXV 293038 293039 . 480
chrXV 293111 293112 . 280
chrXV 293235 293236 . 420
chrXV 293240 293241 . 180
chrXV 293516 293517 . 140
chrXV 293574 293575 . 1520
chrXV 293619 293620 . 660
chrXV 293655 293656 . 120
chrXV 293663 293664 . 1600
chrXV 293674 293675 . 220
chrXV 293679 293680 . 200
chrXV 293699 293700 . 1140
chrXV 293704 293705 . 680
chrXV 293709 293710 . 920
chrXV 293732 293733 . 2500
chrXV 293737 293738 . 320
chrXV 293740 293741 . 180
chrXV 293877 293878 . 320
chrXV 293881 293882 . 2160
chrXV 293989 293990 . 840
chrXV 294094 294095 . 120
chrXV 294200 294201 . 740
chrXV 294205 294206 . 300
chrXV 294216 294217 . 240
chrXV 294248 294249 . 120
chrXV 294254 294255 . 980
chrXV 294330 294331 . 2040
chrXV 294387 294388 . 320
chrXV 294399 294400 . 1300
chrXV 294486 294487 . 800
chrXV 294621 294622 . 140
chrXV 294680 294681 . 360
chrXV 294760 294761 . 160
chrXV 295320 295321 . 1360
chrXV 295586 295587 . 2700
chrXV 295631 295632 . 320
chrXV 295636 295637 . 2220
chrXV 295640 295641 . 180
chrXV 295936 295937 . 420
chrXV 295987 295988 . 780
chrXV 296092 296093 . 720
chrXV 296098 296099 . 700
chrXV 296102 296103 . 460
chrXV 296103 296104 . 3000
chrXV 296110 296111 . 2420
chrXV 296146 296147 . 1820
chrXV 296232 296233 . 240
chrXV 296240 296241 . 160
chrXV 296254 296255 . 1340
chrXV 296262 296263 . 160
chrXV 296269 296270 . 860
chrXV 296273 296274 . 320
chrXV 296288 296289 . 140
chrXV 296292 296293 . 280
chrXV 296296 296297 . 400
chrXV 296303 296304 . 160
chrXV 296307 296308 . 560
chrXV 296349 296350 . 140
chrXV 296353 296354 . 200
chrXV 296362 296363 . 780
chrXV 296364 296365 . 900
chrXV 296372 296373 . 220
chrXV 296379 296380 . 200
chrXV 296382 296383 . 180
chrXV 296384 296385 . 2340
chrXV 296516 296517 . 120
chrXV 296800 296801 . 120
chrXV 296808 296809 . 380
chrXV 296842 296843 . 160
chrXV 296859 296860 . 600
chrXV 296883 296884 . 240
chrXV 296893 296894 . 340
chrXV 296896 296897 . 1240
chrXV 296898 296899 . 1120
chrXV 296913 296914 . 340
chrXV 297265 297266 . 2260
chrXV 297302 297303 . 140
chrXV 297388 297389 . 660
chrXV 297394 297395 . 3120
chrXV 297439 297440 . 580
chrXV 297443 297444 . 2980
chrXV 297448 297449 . 180
chrXV 297716 297717 . 480
chrXV 297863 297864 . 280
chrXV 298391 298392 . 1800
chrXV 298510 298511 . 140
chrXV 298563 298564 . 180
chrXV 298748 298749 . 380
chrXV 298749 298750 . 120
chrXV 298894 298895 . 1420
chrXV 298902 298903 . 1140
chrXV 298918 298919 . 220
chrXV 298947 298948 . 240
chrXV 299106 299107 . 1400
chrXV 299257 299258 . 680
chrXV 299316 299317 . 160
chrXV 299320 299321 . 120
chrXV 299332 299333 . 140
chrXV 299372 299373 . 300
chrXV 299373 299374 . 140
chrXV 299381 299382 . 140
chrXV 299384 299385 . 120
chrXV 299392 299393 . 260
chrXV 299414 299415 . 320
chrXV 299443 299444 . 200
chrXV 299746 299747 . 560
chrXV 299772 299773 . 540
chrXV 299786 299787 . 1700
chrXV 299831 299832 . 260
chrXV 300018 300019 . 1760
chrXV 300170 300171 . 620
chrXV 300363 300364 . 220
chrXV 300413 300414 . 280
chrXV 300427 300428 . 3020
chrXV 300499 300500 . 120
chrXV 300524 300525 . 300
chrXV 300539 300540 . 120
chrXV 300542 300543 . 140
chrXV 300552 300553 . 720
chrXV 300559 300560 . 600
chrXV 300685 300686 . 180
chrXV 300736 300737 . 460
chrXV 301025 301026 . 2520
chrXV 301111 301112 . 1300
chrXV 301130 301131 . 760
chrXV 301138 301139 . 560
chrXV 301149 301150 . 180
chrXV 301152 301153 . 540
chrXV 301163 301164 . 840
chrXV 301177 301178 . 300
chrXV 301210 301211 . 360
chrXV 301217 301218 . 140
chrXV 301220 301221 . 3400
chrXV 301231 301232 . 920
chrXV 301236 301237 . 140
chrXV 301240 301241 . 1340
chrXV 301251 301252 . 120
chrXV 301254 301255 . 260
chrXV 301260 301261 . 140
chrXV 301297 301298 . 120
chrXV 301360 301361 . 140
chrXV 301401 301402 . 560
chrXV 301402 301403 . 280
chrXV 301410 301411 . 380
chrXV 301425 301426 . 2100
chrXV 301445 301446 . 1920
chrXV 301485 301486 . 1140
chrXV 301578 301579 . 1760
chrXV 301590 301591 . 1200
chrXV 301797 301798 . 120
chrXV 301803 301804 . 680
chrXV 301960 301961 . 620
chrXV 302038 302039 . 540
chrXV 302108 302109 . 1600
chrXV 302111 302112 . 280
chrXV 302279 302280 . 540
chrXV 302389 302390 . 1420
chrXV 302417 302418 . 4080
chrXV 302554 302555 . 440
chrXV 302601 302602 . 3280
chrXV 302746 302747 . 680
chrXV 302758 302759 . 120
chrXV 302766 302767 . 460
chrXV 302908 302909 . 120
chrXV 302912 302913 . 200
chrXV 303042 303043 . 320
chrXV 303197 303198 . 220
chrXV 303202 303203 . 460
chrXV 303213 303214 . 1240
chrXV 303221 303222 . 300
chrXV 303232 303233 . 140
chrXV 303241 303242 . 1380
chrXV 303247 303248 . 180
chrXV 303248 303249 . 980
chrXV 303248 303249 . 280
chrXV 303250 303251 . 1760
chrXV 303254 303255 . 1020
chrXV 303262 303263 . 140
chrXV 303266 303267 . 3400
chrXV 303266 303267 . 180
chrXV 303267 303268 . 120
chrXV 303267 303268 . 220
chrXV 303271 303272 . 300
chrXV 303276 303277 . 120
chrXV 303315 303316 . 1540
chrXV 303321 303322 . 120
chrXV 303331 303332 . 940
chrXV 303333 303334 . 300
chrXV 303338 303339 . 120
chrXV 303343 303344 . 160
chrXV 303347 303348 . 120
chrXV 303350 303351 . 1920
chrXV 303352 303353 . 160
chrXV 303358 303359 . 180
chrXV 303360 303361 . 1560
chrXV 303362 303363 . 140
chrXV 303367 303368 . 200
chrXV 303425 303426 . 660
chrXV 303520 303521 . 120
chrXV 303528 303529 . 220
chrXV 303554 303555 . 180
chrXV 303764 303765 . 240
chrXV 304053 304054 . 120
chrXV 304094 304095 . 140
chrXV 304097 304098 . 300
chrXV 304126 304127 . 180
chrXV 304127 304128 . 120
chrXV 304131 304132 . 3060
chrXV 304134 304135 . 3880
chrXV 304155 304156 . 160
chrXV 304164 304165 . 280
chrXV 304175 304176 . 1580
chrXV 304201 304202 . 120
chrXV 304212 304213 . 1320
chrXV 304216 304217 . 120
chrXV 304225 304226 . 920
chrXV 304226 304227 . 2500
chrXV 304227 304228 . 140
chrXV 304228 304229 . 300
chrXV 304229 304230 . 140
chrXV 304235 304236 . 140
chrXV 304347 304348 . 1380
chrXV 304371 304372 . 540
chrXV 304371 304372 . 140
chrXV 304376 304377 . 3220
chrXV 304379 304380 . 1020
chrXV 304382 304383 . 180
chrXV 304384 304385 . 440
chrXV 304391 304392 . 920
chrXV 304392 304393 . 2200
chrXV 304393 304394 . 260
chrXV 304394 304395 . 120
chrXV 304396 304397 . 680
chrXV 304399 304400 . 120
chrXV 304405 304406 . 1040
chrXV 304409 304410 . 120
chrXV 304410 304411 . 1240
chrXV 304411 304412 . 760
chrXV 304416 304417 . 240
chrXV 304423 304424 . 940
chrXV 304425 304426 . 360
chrXV 304429 304430 . 1440
chrXV 304430 304431 . 160
chrXV 304431 304432 . 2360
chrXV 304431 304432 . 1660
chrXV 304433 304434 . 140
chrXV 304435 304436 . 780
chrXV 304444 304445 . 1240
chrXV 304475 304476 . 420
chrXV 304477 304478 . 120
chrXV 304479 304480 . 180
chrXV 304484 304485 . 2660
chrXV 304495 304496 . 980
chrXV 304501 304502 . 480
chrXV 304516 304517 . 380
chrXV 304535 304536 . 880
chrXV 304540 304541 . 3120
chrXV 304547 304548 . 160
chrXV 304554 304555 . 1760
chrXV 304564 304565 . 960
chrXV 304564 304565 . 860
chrXV 304567 304568 . 260
chrXV 304567 304568 . 1480
chrXV 304571 304572 . 280
chrXV 304571 304572 . 600
chrXV 304575 304576 . 800
chrXV 304585 304586 . 120
chrXV 304587 304588 . 140
chrXV 304587 304588 . 600
chrXV 304589 304590 . 2120
chrXV 304590 304591 . 1140
chrXV 304591 304592 . 120
chrXV 304592 304593 . 120
chrXV 304722 304723 . 160
chrXV 304756 304757 . 160
chrXV 304774 304775 . 2020
chrXV 304792 304793 . 340
chrXV 304796 304797 . 820
chrXV 304800 304801 . 2560
chrXV 304809 304810 . 2440
chrXV 304812 304813 . 300
chrXV 304819 304820 . 480
chrXV 304822 304823 . 120
chrXV 304825 304826 . 140
chrXV 304829 304830 . 140
chrXV 304833 304834 . 940
chrXV 304837 304838 . 4200
chrXV 304842 304843 . 380
chrXV 304843 304844 . 880
chrXV 304853 304854 . 340
chrXV 304861 304862 . 940
chrXV 304861 304862 . 4360
chrXV 304862 304863 . 120
chrXV 304862 304863 . 180
chrXV 304866 304867 . 1140
chrXV 304869 304870 . 580
chrXV 304869 304870 . 740
chrXV 304871 304872 . 540
chrXV 304872 304873 . 2360
chrXV 304874 304875 . 240
chrXV 304881 304882 . 3620
chrXV 304886 304887 . 1500
chrXV 304899 304900 . 1240
chrXV 304916 304917 . 460
chrXV 304920 304921 . 680
chrXV 304955 304956 . 1940
chrXV 304965 304966 . 5660
chrXV 304967 304968 . 6620
chrXV 304967 304968 . 1380
chrXV 304975 304976 . 7380
chrXV 304989 304990 . 1440
chrXV 305005 305006 . 140
chrXV 305006 305007 . 140
chrXV 305007 305008 . 480
chrXV 305012 305013 . 1700
chrXV 305013 305014 . 320
chrXV 305023 305024 . 180
chrXV 305029 305030 . 120
chrXV 305033 305034 . 200
chrXV 305059 305060 . 660
chrXV 305081 305082 . 140
chrXV 305085 305086 . 140
chrXV 305120 305121 . 320
chrXV 305138 305139 . 1200
chrXV 305160 305161 . 200
chrXV 305180 305181 . 140
chrXV 305197 305198 . 140
chrXV 305200 305201 . 140
chrXV 305299 305300 . 420
chrXV 305342 305343 . 360
chrXV 305433 305434 . 180
chrXV 305459 305460 . 180
chrXV 305561 305562 . 1280
chrXV 305613 305614 . 120
chrXV 305643 305644 . 540
chrXV 305678 305679 . 980
chrXV 305716 305717 . 380
chrXV 305737 305738 . 160
chrXV 305749 305750 . 120
chrXV 305807 305808 . 280
chrXV 305819 305820 . 340
chrXV 305958 305959 . 120
chrXV 305998 305999 . 180
chrXV 306000 306001 . 140
chrXV 306001 306002 . 140
chrXV 306024 306025 . 1500
chrXV 306078 306079 . 220
chrXV 306162 306163 . 420
chrXV 306163 306164 . 3040
chrXV 306269 306270 . 140
chrXV 306365 306366 . 220
chrXV 306422 306423 . 1920
chrXV 306605 306606 . 160
chrXV 306705 306706 . 240
chrXV 306710 306711 . 220
chrXV 306762 306763 . 480
chrXV 306912 306913 . 120
chrXV 306920 306921 . 800
chrXV 306934 306935 . 280
chrXV 307102 307103 . 380
chrXV 307113 307114 . 1480
chrXV 307116 307117 . 380
chrXV 307139 307140 . 1320
chrXV 307159 307160 . 320
chrXV 307207 307208 . 220
chrXV 307300 307301 . 1300
chrXV 307335 307336 . 240
chrXV 307341 307342 . 340
chrXV 307365 307366 . 220
chrXV 307385 307386 . 340
chrXV 307470 307471 . 140
chrXV 307540 307541 . 1560
chrXV 307543 307544 . 200
chrXV 307547 307548 . 120
chrXV 307675 307676 . 120
chrXV 307679 307680 . 180
chrXV 307695 307696 . 120
chrXV 307698 307699 . 180
chrXV 307704 307705 . 1020
chrXV 307715 307716 . 180
chrXV 307716 307717 . 640
chrXV 307719 307720 . 220
chrXV 307722 307723 . 160
chrXV 307726 307727 . 280
chrXV 307730 307731 . 700
chrXV 307734 307735 . 280
chrXV 307738 307739 . 900
chrXV 307741 307742 . 140
chrXV 307744 307745 . 300
chrXV 307747 307748 . 160
chrXV 307752 307753 . 200
chrXV 307756 307757 . 660
chrXV 307764 307765 . 200
chrXV 307826 307827 . 440
chrXV 307829 307830 . 180
chrXV 307831 307832 . 720
chrXV 307838 307839 . 180
chrXV 307849 307850 . 300
chrXV 307863 307864 . 3180
chrXV 307865 307866 . 120
chrXV 307868 307869 . 140
chrXV 309004 309005 . 140
chrXV 309006 309007 . 3520
chrXV 309063 309064 . 480
chrXV 309128 309129 . 160
chrXV 309147 309148 . 120
chrXV 309187 309188 . 140
chrXV 309192 309193 . 220
chrXV 309199 309200 . 200
chrXV 309206 309207 . 1300
chrXV 309218 309219 . 180
chrXV 309255 309256 . 160
chrXV 309290 309291 . 160
chrXV 309309 309310 . 180
chrXV 309341 309342 . 400
chrXV 310146 310147 . 420
chrXV 310184 310185 . 480
chrXV 310194 310195 . 120
chrXV 310229 310230 . 140
chrXV 310238 310239 . 300
chrXV 310242 310243 . 160
chrXV 310268 310269 . 1600
chrXV 310270 310271 . 120
chrXV 310279 310280 . 8280
chrXV 310280 310281 . 220
chrXV 310284 310285 . 3280
chrXV 310417 310418 . 1760
chrXV 310427 310428 . 320
chrXV 310429 310430 . 1060
chrXV 310438 310439 . 140
chrXV 310439 310440 . 400
chrXV 310443 310444 . 440
chrXV 310451 310452 . 260
chrXV 310585 310586 . 220
chrXV 310623 310624 . 1860
chrXV 310896 310897 . 140
chrXV 311289 311290 . 120
chrXV 311322 311323 . 760
chrXV 311353 311354 . 1560
chrXV 311365 311366 . 760
chrXV 311378 311379 . 140
chrXV 311391 311392 . 840
chrXV 311421 311422 . 140
chrXV 311436 311437 . 560
chrXV 311438 311439 . 720
chrXV 311438 311439 . 1160
chrXV 311440 311441 . 300
chrXV 311444 311445 . 1120
chrXV 311448 311449 . 220
chrXV 311453 311454 . 520
chrXV 311468 311469 . 1240
chrXV 311475 311476 . 300
chrXV 311491 311492 . 180
chrXV 311608 311609 . 720
chrXV 311625 311626 . 260
chrXV 311633 311634 . 1380
chrXV 311640 311641 . 980
chrXV 311693 311694 . 600
chrXV 311792 311793 . 460
chrXV 311804 311805 . 4240
chrXV 311872 311873 . 200
chrXV 311963 311964 . 500
chrXV 311989 311990 . 200
chrXV 312033 312034 . 200
chrXV 312196 312197 . 120
chrXV 312294 312295 . 160
chrXV 312518 312519 . 140
chrXV 312640 312641 . 200
chrXV 312648 312649 . 1240
chrXV 312654 312655 . 1940
chrXV 312669 312670 . 1380
chrXV 312672 312673 . 460
chrXV 312675 312676 . 180
chrXV 312684 312685 . 2500
chrXV 312691 312692 . 120
chrXV 312693 312694 . 280
chrXV 312702 312703 . 260
chrXV 312715 312716 . 600
chrXV 312733 312734 . 520
chrXV 312743 312744 . 820
chrXV 312749 312750 . 2120
chrXV 312757 312758 . 220
chrXV 312783 312784 . 1120
chrXV 312790 312791 . 140
chrXV 312794 312795 . 13360
chrXV 312796 312797 . 160
chrXV 312802 312803 . 120
chrXV 312826 312827 . 640
chrXV 312827 312828 . 580
chrXV 312834 312835 . 200
chrXV 312837 312838 . 160
chrXV 312851 312852 . 180
chrXV 312857 312858 . 2760
chrXV 312871 312872 . 1760
chrXV 312883 312884 . 240
chrXV 312897 312898 . 640
chrXV 312911 312912 . 480
chrXV 312936 312937 . 180
chrXV 312942 312943 . 200
chrXV 312984 312985 . 120
chrXV 312994 312995 . 140
chrXV 312998 312999 . 160
chrXV 313004 313005 . 420
chrXV 313054 313055 . 140
chrXV 313061 313062 . 220
chrXV 313075 313076 . 120
chrXV 313092 313093 . 600
chrXV 313201 313202 . 200
chrXV 313232 313233 . 140
chrXV 314001 314002 . 880
chrXV 314420 314421 . 140
chrXV 315033 315034 . 120
chrXV 315173 315174 . 220
chrXV 315223 315224 . 120
chrXV 315235 315236 . 120
chrXV 315253 315254 . 160
chrXV 315411 315412 . 260
chrXV 315471 315472 . 240
chrXV 315509 315510 . 1020
chrXV 315522 315523 . 1360
chrXV 315525 315526 . 540
chrXV 315541 315542 . 600
chrXV 315544 315545 . 3700
chrXV 315554 315555 . 140
chrXV 315560 315561 . 120
chrXV 315562 315563 . 120
chrXV 315563 315564 . 340
chrXV 315563 315564 . 680
chrXV 315581 315582 . 1020
chrXV 315585 315586 . 140
chrXV 315589 315590 . 740
chrXV 315594 315595 . 140
chrXV 315614 315615 . 180
chrXV 315684 315685 . 160
chrXV 315688 315689 . 120
chrXV 315698 315699 . 120
chrXV 315701 315702 . 540
chrXV 315707 315708 . 120
chrXV 315712 315713 . 2460
chrXV 315716 315717 . 140
chrXV 315716 315717 . 140
chrXV 315724 315725 . 580
chrXV 315725 315726 . 120
chrXV 315727 315728 . 120
chrXV 315730 315731 . 280
chrXV 315736 315737 . 860
chrXV 315757 315758 . 200
chrXV 315770 315771 . 140
chrXV 316258 316259 . 200
chrXV 316262 316263 . 2000
chrXV 316264 316265 . 220
chrXV 316266 316267 . 1440
chrXV 316270 316271 . 180
chrXV 316271 316272 . 360
chrXV 316274 316275 . 3160
chrXV 316276 316277 . 600
chrXV 316279 316280 . 1220
chrXV 316284 316285 . 2180
chrXV 316287 316288 . 120
chrXV 316288 316289 . 760
chrXV 316290 316291 . 1420
chrXV 316300 316301 . 480
chrXV 316314 316315 . 400
chrXV 316322 316323 . 600
chrXV 316352 316353 . 2920
chrXV 316359 316360 . 300
chrXV 316360 316361 . 1380
chrXV 316371 316372 . 5460
chrXV 316379 316380 . 240
chrXV 316418 316419 . 120
chrXV 316454 316455 . 340
chrXV 316502 316503 . 140
chrXV 316507 316508 . 140
chrXV 316509 316510 . 140
chrXV 316512 316513 . 160
chrXV 316517 316518 . 120
chrXV 316523 316524 . 1700
chrXV 316529 316530 . 120
chrXV 316533 316534 . 140
chrXV 316533 316534 . 120
chrXV 316534 316535 . 120
chrXV 316536 316537 . 3140
chrXV 316537 316538 . 140
chrXV 316537 316538 . 120
chrXV 316539 316540 . 340
chrXV 316541 316542 . 160
chrXV 316545 316546 . 720
chrXV 316552 316553 . 1100
chrXV 316631 316632 . 880
chrXV 316643 316644 . 140
chrXV 316658 316659 . 1220
chrXV 316661 316662 . 240
chrXV 316661 316662 . 920
chrXV 316663 316664 . 120
chrXV 316668 316669 . 240
chrXV 316672 316673 . 880
chrXV 316679 316680 . 120
chrXV 316701 316702 . 120
chrXV 316705 316706 . 500
chrXV 316712 316713 . 500
chrXV 316740 316741 . 160
chrXV 316827 316828 . 940
chrXV 316853 316854 . 280
chrXV 316854 316855 . 140
chrXV 316904 316905 . 120
chrXV 316910 316911 . 120
chrXV 316969 316970 . 580
chrXV 317018 317019 . 200
chrXV 317045 317046 . 140
chrXV 317139 317140 . 4880
chrXV 317185 317186 . 720
chrXV 317191 317192 . 120
chrXV 317324 317325 . 1920
chrXV 317330 317331 . 700
chrXV 317333 317334 . 160
chrXV 317343 317344 . 860
chrXV 317370 317371 . 260
chrXV 317391 317392 . 120
chrXV 317398 317399 . 120
chrXV 317447 317448 . 1260
chrXV 317510 317511 . 1180
chrXV 317520 317521 . 720
chrXV 317544 317545 . 220
chrXV 317659 317660 . 380
chrXV 317801 317802 . 140
chrXV 317804 317805 . 160
chrXV 317828 317829 . 140
chrXV 317842 317843 . 180
chrXV 317944 317945 . 180
chrXV 317962 317963 . 180
chrXV 317972 317973 . 380
chrXV 317982 317983 . 200
chrXV 318548 318549 . 1280
chrXV 318571 318572 . 120
chrXV 318574 318575 . 8060
chrXV 319206 319207 . 120
chrXV 319251 319252 . 980
chrXV 319692 319693 . 560
chrXV 319788 319789 . 200
chrXV 319904 319905 . 260
chrXV 320114 320115 . 220
chrXV 320132 320133 . 140
chrXV 320176 320177 . 120
chrXV 320219 320220 . 120
chrXV 320320 320321 . 280
chrXV 320393 320394 . 140
chrXV 320617 320618 . 680
chrXV 320663 320664 . 180
chrXV 320705 320706 . 1100
chrXV 320715 320716 . 440
chrXV 320738 320739 . 1040
chrXV 320796 320797 . 820
chrXV 320909 320910 . 140
chrXV 320943 320944 . 1560
chrXV 320954 320955 . 900
chrXV 320959 320960 . 2400
chrXV 320974 320975 . 1560
chrXV 321000 321001 . 2160
chrXV 321006 321007 . 120
chrXV 321008 321009 . 180
chrXV 321039 321040 . 1600
chrXV 321048 321049 . 520
chrXV 321063 321064 . 1420
chrXV 321071 321072 . 540
chrXV 321098 321099 . 340
chrXV 321145 321146 . 160
chrXV 321289 321290 . 140
chrXV 321367 321368 . 120
chrXV 321485 321486 . 140
chrXV 321596 321597 . 2560
chrXV 321626 321627 . 1120
chrXV 321627 321628 . 120
chrXV 321709 321710 . 180
chrXV 321750 321751 . 1660
chrXV 321754 321755 . 660
chrXV 321775 321776 . 420
chrXV 321778 321779 . 220
chrXV 321781 321782 . 1560
chrXV 321788 321789 . 940
chrXV 321807 321808 . 120
chrXV 321808 321809 . 200
chrXV 321808 321809 . 780
chrXV 321809 321810 . 120
chrXV 321810 321811 . 140
chrXV 321815 321816 . 320
chrXV 321819 321820 . 1640
chrXV 321835 321836 . 600
chrXV 321865 321866 . 360
chrXV 321879 321880 . 2760
chrXV 321898 321899 . 380
chrXV 321903 321904 . 360
chrXV 321976 321977 . 2700
chrXV 322000 322001 . 2100
chrXV 322003 322004 . 120
chrXV 322013 322014 . 520
chrXV 322040 322041 . 480
chrXV 322054 322055 . 440
chrXV 322065 322066 . 420
chrXV 322070 322071 . 560
chrXV 322134 322135 . 180
chrXV 322138 322139 . 160
chrXV 322170 322171 . 180
chrXV 322170 322171 . 420
chrXV 322176 322177 . 360
chrXV 322182 322183 . 3040
chrXV 322225 322226 . 200
chrXV 322301 322302 . 400
chrXV 322311 322312 . 140
chrXV 322323 322324 . 200
chrXV 322326 322327 . 120
chrXV 322357 322358 . 320
chrXV 322453 322454 . 180
chrXV 322532 322533 . 1900
chrXV 322542 322543 . 620
chrXV 322579 322580 . 320
chrXV 322684 322685 . 240
chrXV 322707 322708 . 480
chrXV 322865 322866 . 1860
chrXV 322870 322871 . 140
chrXV 322898 322899 . 420
chrXV 322927 322928 . 1540
chrXV 323037 323038 . 1080
chrXV 323043 323044 . 1480
chrXV 323044 323045 . 200
chrXV 323046 323047 . 1880
chrXV 323046 323047 . 2620
chrXV 323049 323050 . 420
chrXV 323050 323051 . 1560
chrXV 323052 323053 . 1720
chrXV 323057 323058 . 2660
chrXV 323060 323061 . 120
chrXV 323060 323061 . 120
chrXV 323067 323068 . 1560
chrXV 323077 323078 . 1400
chrXV 323080 323081 . 180
chrXV 323085 323086 . 120
chrXV 323091 323092 . 160
chrXV 323100 323101 . 1880
chrXV 323101 323102 . 540
chrXV 323101 323102 . 160
chrXV 323103 323104 . 1640
chrXV 323103 323104 . 3460
chrXV 323104 323105 . 500
chrXV 323106 323107 . 1800
chrXV 323109 323110 . 220
chrXV 323111 323112 . 3640
chrXV 323114 323115 . 140
chrXV 323117 323118 . 1660
chrXV 323118 323119 . 240
chrXV 323125 323126 . 3660
chrXV 323134 323135 . 1580
chrXV 323140 323141 . 280
chrXV 323158 323159 . 180
chrXV 323165 323166 . 680
chrXV 323182 323183 . 2860
chrXV 323216 323217 . 160
chrXV 323228 323229 . 1100
chrXV 323304 323305 . 160
chrXV 323308 323309 . 880
chrXV 323322 323323 . 240
chrXV 323336 323337 . 140
chrXV 323339 323340 . 120
chrXV 323340 323341 . 1680
chrXV 323347 323348 . 680
chrXV 323467 323468 . 160
chrXV 323490 323491 . 200
chrXV 323497 323498 . 360
chrXV 323617 323618 . 120
chrXV 323626 323627 . 120
chrXV 323631 323632 . 140
chrXV 323654 323655 . 260
chrXV 323780 323781 . 120
chrXV 323785 323786 . 140
chrXV 323788 323789 . 120
chrXV 323798 323799 . 260
chrXV 323802 323803 . 2340
chrXV 323823 323824 . 1180
chrXV 324050 324051 . 640
chrXV 324076 324077 . 2340
chrXV 324107 324108 . 380
chrXV 324242 324243 . 200
chrXV 324249 324250 . 1900
chrXV 324264 324265 . 600
chrXV 324270 324271 . 2000
chrXV 324288 324289 . 1240
chrXV 324293 324294 . 940
chrXV 324306 324307 . 4080
chrXV 324311 324312 . 1080
chrXV 324317 324318 . 10080
chrXV 324326 324327 . 840
chrXV 324333 324334 . 380
chrXV 324396 324397 . 260
chrXV 324417 324418 . 240
chrXV 324421 324422 . 160
chrXV 324437 324438 . 520
chrXV 324440 324441 . 920
chrXV 324442 324443 . 2620
chrXV 324448 324449 . 2080
chrXV 324458 324459 . 1920
chrXV 324460 324461 . 700
chrXV 324472 324473 . 140
chrXV 324478 324479 . 820
chrXV 324482 324483 . 1920
chrXV 324490 324491 . 1000
chrXV 324502 324503 . 3320
chrXV 324514 324515 . 4680
chrXV 324522 324523 . 2980
chrXV 324526 324527 . 960
chrXV 324548 324549 . 7000
chrXV 324615 324616 . 960
chrXV 324623 324624 . 920
chrXV 324649 324650 . 880
chrXV 324656 324657 . 200
chrXV 324659 324660 . 200
chrXV 324663 324664 . 480
chrXV 324674 324675 . 120
chrXV 324676 324677 . 580
chrXV 324684 324685 . 120
chrXV 324686 324687 . 280
chrXV 324703 324704 . 320
chrXV 324729 324730 . 720
chrXV 324729 324730 . 200
chrXV 324730 324731 . 340
chrXV 324737 324738 . 320
chrXV 324738 324739 . 140
chrXV 324738 324739 . 120
chrXV 324741 324742 . 120
chrXV 324747 324748 . 6300
chrXV 324750 324751 . 300
chrXV 324750 324751 . 120
chrXV 324751 324752 . 120
chrXV 324752 324753 . 1480
chrXV 324758 324759 . 1020
chrXV 324759 324760 . 1540
chrXV 324759 324760 . 2360
chrXV 324760 324761 . 120
chrXV 324760 324761 . 160
chrXV 324761 324762 . 320
chrXV 324763 324764 . 740
chrXV 324765 324766 . 1320
chrXV 324765 324766 . 2240
chrXV 324768 324769 . 660
chrXV 324769 324770 . 2480
chrXV 324770 324771 . 720
chrXV 324770 324771 . 740
chrXV 324771 324772 . 140
chrXV 324774 324775 . 1200
chrXV 324776 324777 . 120
chrXV 324777 324778 . 140
chrXV 324783 324784 . 160
chrXV 324787 324788 . 120
chrXV 324788 324789 . 800
chrXV 324789 324790 . 2380
chrXV 324800 324801 . 160
chrXV 324800 324801 . 1280
chrXV 324801 324802 . 140
chrXV 324801 324802 . 240
chrXV 324802 324803 . 300
chrXV 324802 324803 . 2840
chrXV 324807 324808 . 280
chrXV 324810 324811 . 640
chrXV 324812 324813 . 340
chrXV 324820 324821 . 1620
chrXV 324945 324946 . 160
chrXV 324955 324956 . 140
chrXV 324959 324960 . 240
chrXV 324997 324998 . 120
chrXV 325156 325157 . 120
chrXV 325158 325159 . 120
chrXV 325227 325228 . 180
chrXV 325234 325235 . 840
chrXV 325251 325252 . 2740
chrXV 325260 325261 . 1380
chrXV 325279 325280 . 420
chrXV 325310 325311 . 1760
chrXV 325314 325315 . 120
chrXV 325410 325411 . 140
chrXV 325414 325415 . 260
chrXV 325429 325430 . 240
chrXV 325437 325438 . 140
chrXV 325451 325452 . 260
chrXV 325557 325558 . 220
chrXV 325592 325593 . 720
chrXV 325596 325597 . 260
chrXV 325600 325601 . 400
chrXV 325604 325605 . 580
chrXV 325621 325622 . 1240
chrXV 325652 325653 . 120
chrXV 325731 325732 . 300
chrXV 325744 325745 . 640
chrXV 325753 325754 . 160
chrXV 325769 325770 . 140
chrXV 325785 325786 . 280
chrXV 325794 325795 . 780
chrXV 325797 325798 . 520
chrXV 325805 325806 . 120
chrXV 325920 325921 . 280
chrXV 325954 325955 . 600
chrXV 325958 325959 . 340
chrXV 325962 325963 . 240
chrXV 325973 325974 . 3780
chrXV 325984 325985 . 180
chrXV 325986 325987 . 200
chrXV 325993 325994 . 900
chrXV 325999 326000 . 860
chrXV 326005 326006 . 7060
chrXV 326020 326021 . 180
chrXV 326092 326093 . 460
chrXV 326098 326099 . 3780
chrXV 326106 326107 . 280
chrXV 326115 326116 . 120
chrXV 326120 326121 . 920
chrXV 326133 326134 . 3720
chrXV 326145 326146 . 660
chrXV 326193 326194 . 300
chrXV 326281 326282 . 2220
chrXV 326303 326304 . 1360
chrXV 326311 326312 . 120
chrXV 326325 326326 . 380
chrXV 326325 326326 . 120
chrXV 326472 326473 . 940
chrXV 326478 326479 . 140
chrXV 326487 326488 . 3980
chrXV 326499 326500 . 120
chrXV 326514 326515 . 540
chrXV 326518 326519 . 120
chrXV 326541 326542 . 4460
chrXV 326542 326543 . 120
chrXV 326542 326543 . 160
chrXV 326550 326551 . 720
chrXV 326558 326559 . 3980
chrXV 326715 326716 . 3580
chrXV 326726 326727 . 1120
chrXV 326733 326734 . 220
chrXV 326736 326737 . 140
chrXV 326742 326743 . 220
chrXV 326751 326752 . 120
chrXV 326754 326755 . 2200
chrXV 326763 326764 . 400
chrXV 326766 326767 . 140
chrXV 326768 326769 . 180
chrXV 326770 326771 . 140
chrXV 326775 326776 . 6160
chrXV 326797 326798 . 120
chrXV 326807 326808 . 2820
chrXV 326900 326901 . 1120
chrXV 328046 328047 . 260
chrXV 328270 328271 . 460
chrXV 328277 328278 . 120
chrXV 328315 328316 . 220
chrXV 328360 328361 . 120
chrXV 328380 328381 . 1240
chrXV 328383 328384 . 1040
chrXV 328400 328401 . 220
chrXV 328430 328431 . 180
chrXV 328458 328459 . 2420
chrXV 328462 328463 . 980
chrXV 328489 328490 . 300
chrXV 328599 328600 . 240
chrXV 328664 328665 . 760
chrXV 328685 328686 . 300
chrXV 328691 328692 . 240
chrXV 328720 328721 . 300
chrXV 328794 328795 . 140
chrXV 328822 328823 . 180
chrXV 328850 328851 . 1680
chrXV 328927 328928 . 520
chrXV 328947 328948 . 2360
chrXV 328957 328958 . 380
chrXV 328979 328980 . 140
chrXV 328980 328981 . 320
chrXV 328986 328987 . 240
chrXV 328996 328997 . 160
chrXV 329008 329009 . 600
chrXV 329016 329017 . 120
chrXV 329020 329021 . 520
chrXV 329168 329169 . 120
chrXV 329171 329172 . 560
chrXV 329173 329174 . 120
chrXV 329180 329181 . 120
chrXV 329183 329184 . 440
chrXV 329184 329185 . 1220
chrXV 329185 329186 . 480
chrXV 329193 329194 . 1580
chrXV 329201 329202 . 2100
chrXV 329212 329213 . 1600
chrXV 329215 329216 . 2760
chrXV 329215 329216 . 400
chrXV 329216 329217 . 320
chrXV 329216 329217 . 180
chrXV 329217 329218 . 1920
chrXV 329220 329221 . 180
chrXV 329223 329224 . 120
chrXV 329229 329230 . 140
chrXV 329234 329235 . 240
chrXV 329239 329240 . 3660
chrXV 329247 329248 . 640
chrXV 329251 329252 . 1840
chrXV 329255 329256 . 800
chrXV 329256 329257 . 780
chrXV 329259 329260 . 520
chrXV 329264 329265 . 1080
chrXV 329265 329266 . 120
chrXV 329266 329267 . 140
chrXV 329267 329268 . 760
chrXV 329267 329268 . 440
chrXV 329271 329272 . 1080
chrXV 329273 329274 . 1080
chrXV 329274 329275 . 120
chrXV 329275 329276 . 120
chrXV 329275 329276 . 700
chrXV 329277 329278 . 760
chrXV 329277 329278 . 120
chrXV 329282 329283 . 1060
chrXV 329285 329286 . 260
chrXV 329285 329286 . 340
chrXV 329286 329287 . 120
chrXV 329286 329287 . 120
chrXV 329293 329294 . 1480
chrXV 329295 329296 . 1020
chrXV 329295 329296 . 2280
chrXV 329301 329302 . 840
chrXV 329302 329303 . 1060
chrXV 329303 329304 . 120
chrXV 329305 329306 . 140
chrXV 329307 329308 . 1440
chrXV 329311 329312 . 980
chrXV 329315 329316 . 1860
chrXV 329318 329319 . 1920
chrXV 329322 329323 . 1540
chrXV 329322 329323 . 1040
chrXV 329323 329324 . 120
chrXV 329326 329327 . 1240
chrXV 329343 329344 . 180
chrXV 329362 329363 . 520
chrXV 329368 329369 . 220
chrXV 329370 329371 . 120
chrXV 329377 329378 . 6240
chrXV 329666 329667 . 1040
chrXV 329685 329686 . 540
chrXV 329689 329690 . 200
chrXV 329784 329785 . 160
chrXV 329817 329818 . 160
chrXV 329826 329827 . 200
chrXV 329839 329840 . 120
chrXV 329852 329853 . 220
chrXV 329880 329881 . 280
chrXV 329909 329910 . 140
chrXV 330194 330195 . 160
chrXV 330294 330295 . 640
chrXV 330325 330326 . 820
chrXV 330376 330377 . 120
chrXV 330439 330440 . 160
chrXV 330514 330515 . 200
chrXV 330586 330587 . 120
chrXV 330591 330592 . 220
chrXV 330603 330604 . 320
chrXV 330627 330628 . 1460
chrXV 330693 330694 . 360
chrXV 330841 330842 . 200
chrXV 330858 330859 . 500
chrXV 330863 330864 . 180
chrXV 330884 330885 . 1920
chrXV 330989 330990 . 120
chrXV 331020 331021 . 120
chrXV 331077 331078 . 520
chrXV 331111 331112 . 540
chrXV 331186 331187 . 160
chrXV 331189 331190 . 200
chrXV 331202 331203 . 120
chrXV 331206 331207 . 660
chrXV 331212 331213 . 120
chrXV 331226 331227 . 380
chrXV 331227 331228 . 180
chrXV 331230 331231 . 4620
chrXV 331234 331235 . 380
chrXV 331238 331239 . 1880
chrXV 331248 331249 . 2580
chrXV 331253 331254 . 220
chrXV 331257 331258 . 240
chrXV 331262 331263 . 1020
chrXV 331263 331264 . 460
chrXV 331263 331264 . 600
chrXV 331264 331265 . 480
chrXV 331266 331267 . 6560
chrXV 331267 331268 . 120
chrXV 331271 331272 . 2320
chrXV 331278 331279 . 1120
chrXV 331279 331280 . 240
chrXV 331281 331282 . 120
chrXV 331282 331283 . 320
chrXV 331282 331283 . 400
chrXV 331285 331286 . 120
chrXV 331286 331287 . 140
chrXV 331287 331288 . 160
chrXV 331287 331288 . 1240
chrXV 331290 331291 . 160
chrXV 331293 331294 . 1600
chrXV 331295 331296 . 120
chrXV 331296 331297 . 1100
chrXV 331297 331298 . 260
chrXV 331298 331299 . 240
chrXV 331304 331305 . 160
chrXV 331304 331305 . 120
chrXV 331308 331309 . 320
chrXV 331311 331312 . 380
chrXV 331311 331312 . 2700
chrXV 331315 331316 . 620
chrXV 331321 331322 . 1340
chrXV 331323 331324 . 140
chrXV 331328 331329 . 720
chrXV 331333 331334 . 280
chrXV 331334 331335 . 260
chrXV 331341 331342 . 1960
chrXV 331344 331345 . 2040
chrXV 331355 331356 . 140
chrXV 331366 331367 . 400
chrXV 331461 331462 . 180
chrXV 331524 331525 . 860
chrXV 331562 331563 . 6080
chrXV 331572 331573 . 120
chrXV 331602 331603 . 120
chrXV 331669 331670 . 260
chrXV 331698 331699 . 520
chrXV 331718 331719 . 5260
chrXV 331730 331731 . 1020
chrXV 331744 331745 . 120
chrXV 331745 331746 . 260
chrXV 331750 331751 . 160
chrXV 331769 331770 . 1200
chrXV 331800 331801 . 120
chrXV 331818 331819 . 4520
chrXV 331851 331852 . 320
chrXV 331877 331878 . 640
chrXV 331881 331882 . 1980
chrXV 331985 331986 . 680
chrXV 331996 331997 . 420
chrXV 332021 332022 . 180
chrXV 332028 332029 . 360
chrXV 332029 332030 . 180
chrXV 332052 332053 . 240
chrXV 332071 332072 . 1040
chrXV 332082 332083 . 900
chrXV 332084 332085 . 300
chrXV 332086 332087 . 280
chrXV 332096 332097 . 320
chrXV 332124 332125 . 120
chrXV 332128 332129 . 240
chrXV 332142 332143 . 1220
chrXV 332148 332149 . 1780
chrXV 332177 332178 . 240
chrXV 332208 332209 . 1920
chrXV 332219 332220 . 120
chrXV 332225 332226 . 380
chrXV 332259 332260 . 120
chrXV 332280 332281 . 1080
chrXV 332290 332291 . 120
chrXV 332296 332297 . 120
chrXV 332302 332303 . 1180
chrXV 332304 332305 . 1200
chrXV 332312 332313 . 9460
chrXV 332393 332394 . 140
chrXV 332407 332408 . 780
chrXV 332433 332434 . 1180
chrXV 332497 332498 . 520
chrXV 332528 332529 . 120
chrXV 332600 332601 . 440
chrXV 332666 332667 . 160
chrXV 332705 332706 . 200
chrXV 332739 332740 . 1760
chrXV 332768 332769 . 300
chrXV 332804 332805 . 140
chrXV 332889 332890 . 120
chrXV 333031 333032 . 140
chrXV 333049 333050 . 160
chrXV 333064 333065 . 300
chrXV 333072 333073 . 120
chrXV 333092 333093 . 220
chrXV 333119 333120 . 520
chrXV 333210 333211 . 1440
chrXV 333376 333377 . 1060
chrXV 333388 333389 . 420
chrXV 333391 333392 . 180
chrXV 333392 333393 . 780
chrXV 333399 333400 . 120
chrXV 333405 333406 . 1480
chrXV 333409 333410 . 220
chrXV 333417 333418 . 640
chrXV 333418 333419 . 540
chrXV 333420 333421 . 160
chrXV 333422 333423 . 960
chrXV 333430 333431 . 200
chrXV 333465 333466 . 140
chrXV 333469 333470 . 2000
chrXV 333477 333478 . 120
chrXV 333480 333481 . 140
chrXV 333494 333495 . 140
chrXV 333500 333501 . 1080
chrXV 333502 333503 . 620
chrXV 333505 333506 . 280
chrXV 333511 333512 . 1620
chrXV 333527 333528 . 480
chrXV 333538 333539 . 220
chrXV 333771 333772 . 120
chrXV 334113 334114 . 120
chrXV 334228 334229 . 140
chrXV 334232 334233 . 1220
chrXV 334246 334247 . 120
chrXV 334249 334250 . 740
chrXV 334250 334251 . 360
chrXV 334333 334334 . 160
chrXV 334382 334383 . 760
chrXV 334417 334418 . 1640
chrXV 334424 334425 . 140
chrXV 334431 334432 . 160
chrXV 334440 334441 . 140
chrXV 334453 334454 . 120
chrXV 334456 334457 . 520
chrXV 334519 334520 . 1880
chrXV 334592 334593 . 280
chrXV 334730 334731 . 260
chrXV 334874 334875 . 160
chrXV 334876 334877 . 120
chrXV 334907 334908 . 220
chrXV 334935 334936 . 400
chrXV 335012 335013 . 540
chrXV 335034 335035 . 240
chrXV 335044 335045 . 120
chrXV 335051 335052 . 300
chrXV 335080 335081 . 120
chrXV 335221 335222 . 2080
chrXV 335226 335227 . 600
chrXV 335232 335233 . 200
chrXV 335235 335236 . 120
chrXV 335241 335242 . 5040
chrXV 335289 335290 . 3640
chrXV 335329 335330 . 1540
chrXV 335379 335380 . 200
chrXV 335403 335404 . 120
chrXV 335430 335431 . 200
chrXV 335436 335437 . 360
chrXV 335446 335447 . 900
chrXV 335637 335638 . 140
chrXV 335652 335653 . 140
chrXV 335697 335698 . 300
chrXV 335710 335711 . 540
chrXV 335797 335798 . 2120
chrXV 335801 335802 . 120
chrXV 335816 335817 . 240
chrXV 336034 336035 . 160
chrXV 336276 336277 . 380
chrXV 336333 336334 . 1420
chrXV 336383 336384 . 1960
chrXV 336394 336395 . 360
chrXV 336408 336409 . 120
chrXV 336427 336428 . 420
chrXV 336434 336435 . 200
chrXV 336438 336439 . 280
chrXV 336465 336466 . 360
chrXV 336478 336479 . 4800
chrXV 336492 336493 . 120
chrXV 336499 336500 . 3480
chrXV 336546 336547 . 1520
chrXV 336558 336559 . 3340
chrXV 336580 336581 . 960
chrXV 336584 336585 . 240
chrXV 336594 336595 . 140
chrXV 336626 336627 . 1620
chrXV 336713 336714 . 1840
chrXV 336734 336735 . 2560
chrXV 336738 336739 . 1020
chrXV 336752 336753 . 160
chrXV 336780 336781 . 220
chrXV 336856 336857 . 1300
chrXV 336893 336894 . 200
chrXV 336898 336899 . 1500
chrXV 336933 336934 . 320
chrXV 337052 337053 . 120
chrXV 337066 337067 . 140
chrXV 337070 337071 . 220
chrXV 337079 337080 . 120
chrXV 337196 337197 . 1980
chrXV 337232 337233 . 120
chrXV 337248 337249 . 120
chrXV 337252 337253 . 220
chrXV 337266 337267 . 240
chrXV 337277 337278 . 140
chrXV 337310 337311 . 220
chrXV 337339 337340 . 720
chrXV 337400 337401 . 580
chrXV 337404 337405 . 500
chrXV 337412 337413 . 140
chrXV 337414 337415 . 1320
chrXV 337414 337415 . 120
chrXV 337416 337417 . 120
chrXV 337416 337417 . 480
chrXV 337428 337429 . 1300
chrXV 337439 337440 . 820
chrXV 337465 337466 . 120
chrXV 337525 337526 . 180
chrXV 337526 337527 . 140
chrXV 337530 337531 . 140
chrXV 337537 337538 . 660
chrXV 337540 337541 . 180
chrXV 337548 337549 . 1520
chrXV 337554 337555 . 1260
chrXV 337555 337556 . 160
chrXV 337563 337564 . 620
chrXV 337677 337678 . 1420
chrXV 337682 337683 . 920
chrXV 337687 337688 . 780
chrXV 337695 337696 . 420
chrXV 337698 337699 . 540
chrXV 337701 337702 . 400
chrXV 337710 337711 . 2020
chrXV 337717 337718 . 760
chrXV 337747 337748 . 360
chrXV 337855 337856 . 160
chrXV 337859 337860 . 380
chrXV 337886 337887 . 400
chrXV 338226 338227 . 980
chrXV 338370 338371 . 280
chrXV 338532 338533 . 140
chrXV 338542 338543 . 140
chrXV 338558 338559 . 980
chrXV 338660 338661 . 1600
chrXV 338702 338703 . 360
chrXV 338706 338707 . 460
chrXV 338715 338716 . 260
chrXV 338736 338737 . 8080
chrXV 338740 338741 . 120
chrXV 338741 338742 . 640
chrXV 338742 338743 . 2220
chrXV 338745 338746 . 840
chrXV 338748 338749 . 1760
chrXV 338758 338759 . 800
chrXV 338761 338762 . 1680
chrXV 338766 338767 . 1380
chrXV 338768 338769 . 120
chrXV 338774 338775 . 1440
chrXV 338781 338782 . 1260
chrXV 338781 338782 . 500
chrXV 338800 338801 . 240
chrXV 338804 338805 . 480
chrXV 338813 338814 . 1440
chrXV 338816 338817 . 340
chrXV 338823 338824 . 160
chrXV 338831 338832 . 600
chrXV 338833 338834 . 160
chrXV 338833 338834 . 500
chrXV 338834 338835 . 140
chrXV 338834 338835 . 120
chrXV 338862 338863 . 360
chrXV 338955 338956 . 880
chrXV 338970 338971 . 1460
chrXV 338979 338980 . 2040
chrXV 338989 338990 . 160
chrXV 338997 338998 . 160
chrXV 339031 339032 . 320
chrXV 339131 339132 . 260
chrXV 339201 339202 . 1500
chrXV 339215 339216 . 560
chrXV 339231 339232 . 140
chrXV 339367 339368 . 740
chrXV 339416 339417 . 160
chrXV 339548 339549 . 140
chrXV 339580 339581 . 120
chrXV 339643 339644 . 120
chrXV 339741 339742 . 220
chrXV 339801 339802 . 320
chrXV 339861 339862 . 480
chrXV 339925 339926 . 160
chrXV 340020 340021 . 140
chrXV 340046 340047 . 420
chrXV 340049 340050 . 1440
chrXV 340063 340064 . 120
chrXV 340080 340081 . 900
chrXV 340093 340094 . 340
chrXV 340098 340099 . 120
chrXV 340105 340106 . 120
chrXV 340108 340109 . 280
chrXV 340174 340175 . 2140
chrXV 340186 340187 . 1540
chrXV 340205 340206 . 140
chrXV 340237 340238 . 260
chrXV 340267 340268 . 1220
chrXV 340307 340308 . 240
chrXV 340349 340350 . 340
chrXV 340361 340362 . 580
chrXV 340402 340403 . 300
chrXV 340430 340431 . 200
chrXV 340447 340448 . 460
chrXV 340455 340456 . 840
chrXV 340549 340550 . 320
chrXV 340554 340555 . 460
chrXV 340624 340625 . 220
chrXV 340630 340631 . 140
chrXV 340635 340636 . 800
chrXV 340767 340768 . 560
chrXV 340795 340796 . 3560
chrXV 340808 340809 . 1180
chrXV 340990 340991 . 140
chrXV 340994 340995 . 120
chrXV 341009 341010 . 200
chrXV 341116 341117 . 220
chrXV 341122 341123 . 140
chrXV 341278 341279 . 320
chrXV 341324 341325 . 120
chrXV 341354 341355 . 260
chrXV 341885 341886 . 140
chrXV 342005 342006 . 120
chrXV 342193 342194 . 1640
chrXV 342346 342347 . 120
chrXV 342352 342353 . 820
chrXV 342511 342512 . 320
chrXV 342675 342676 . 440
chrXV 342678 342679 . 660
chrXV 342693 342694 . 680
chrXV 342701 342702 . 340
chrXV 342704 342705 . 140
chrXV 342730 342731 . 120
chrXV 342734 342735 . 120
chrXV 342740 342741 . 120
chrXV 342744 342745 . 580
chrXV 342752 342753 . 160
chrXV 342803 342804 . 3400
chrXV 342806 342807 . 120
chrXV 342830 342831 . 1240
chrXV 342834 342835 . 240
chrXV 342838 342839 . 120
chrXV 342845 342846 . 2000
chrXV 342858 342859 . 1580
chrXV 342861 342862 . 2440
chrXV 342880 342881 . 240
chrXV 342888 342889 . 2580
chrXV 342892 342893 . 120
chrXV 342925 342926 . 120
chrXV 343008 343009 . 1500
chrXV 343011 343012 . 400
chrXV 343016 343017 . 1600
chrXV 343024 343025 . 200
chrXV 343030 343031 . 240
chrXV 343045 343046 . 420
chrXV 343113 343114 . 120
chrXV 343123 343124 . 120
chrXV 343215 343216 . 220
chrXV 343313 343314 . 1060
chrXV 343325 343326 . 280
chrXV 343330 343331 . 140
chrXV 343366 343367 . 280
chrXV 343381 343382 . 200
chrXV 343388 343389 . 220
chrXV 343412 343413 . 120
chrXV 343432 343433 . 760
chrXV 343458 343459 . 240
chrXV 343461 343462 . 200
chrXV 343463 343464 . 160
chrXV 343472 343473 . 280
chrXV 343481 343482 . 120
chrXV 343497 343498 . 140
chrXV 343505 343506 . 280
chrXV 343525 343526 . 1260
chrXV 343531 343532 . 560
chrXV 343537 343538 . 140
chrXV 343538 343539 . 740
chrXV 343539 343540 . 180
chrXV 343540 343541 . 120
chrXV 343542 343543 . 160
chrXV 343548 343549 . 400
chrXV 343554 343555 . 160
chrXV 343574 343575 . 140
chrXV 343591 343592 . 300
chrXV 343624 343625 . 540
chrXV 343721 343722 . 760
chrXV 343724 343725 . 160
chrXV 343749 343750 . 680
chrXV 343766 343767 . 1060
chrXV 343767 343768 . 1080
chrXV 343769 343770 . 220
chrXV 343777 343778 . 580
chrXV 343780 343781 . 240
chrXV 343823 343824 . 120
chrXV 343827 343828 . 440
chrXV 343856 343857 . 140
chrXV 343877 343878 . 140
chrXV 343964 343965 . 120
chrXV 343965 343966 . 500
chrXV 343965 343966 . 1680
chrXV 343986 343987 . 1080
chrXV 343998 343999 . 160
chrXV 344045 344046 . 120
chrXV 344046 344047 . 120
chrXV 344051 344052 . 1040
chrXV 344065 344066 . 3740
chrXV 344066 344067 . 500
chrXV 344123 344124 . 160
chrXV 344135 344136 . 120
chrXV 344198 344199 . 200
chrXV 344296 344297 . 340
chrXV 344446 344447 . 180
chrXV 344473 344474 . 160
chrXV 344540 344541 . 400
chrXV 344581 344582 . 3020
chrXV 344731 344732 . 2980
chrXV 344777 344778 . 160
chrXV 345394 345395 . 480
chrXV 345397 345398 . 600
chrXV 345598 345599 . 340
chrXV 345606 345607 . 180
chrXV 345734 345735 . 400
chrXV 345784 345785 . 120
chrXV 345884 345885 . 160
chrXV 345931 345932 . 720
chrXV 345979 345980 . 120
chrXV 346041 346042 . 3140
chrXV 346108 346109 . 1600
chrXV 346141 346142 . 1160
chrXV 346252 346253 . 380
chrXV 346333 346334 . 460
chrXV 346339 346340 . 1180
chrXV 346344 346345 . 120
chrXV 346422 346423 . 660
chrXV 346525 346526 . 280
chrXV 346588 346589 . 180
chrXV 346617 346618 . 160
chrXV 346722 346723 . 720
chrXV 346730 346731 . 520
chrXV 346856 346857 . 1540
chrXV 347183 347184 . 1700
chrXV 347203 347204 . 1240
chrXV 347405 347406 . 780
chrXV 347420 347421 . 160
chrXV 347455 347456 . 540
chrXV 347475 347476 . 160
chrXV 347484 347485 . 480
chrXV 347523 347524 . 260
chrXV 347540 347541 . 140
chrXV 347557 347558 . 180
chrXV 347631 347632 . 120
chrXV 347682 347683 . 220
chrXV 347696 347697 . 1460
chrXV 347707 347708 . 860
chrXV 347750 347751 . 240
chrXV 347804 347805 . 560
chrXV 347807 347808 . 120
chrXV 347823 347824 . 180
chrXV 347830 347831 . 140
chrXV 347852 347853 . 200
chrXV 347918 347919 . 420
chrXV 348085 348086 . 600
chrXV 348143 348144 . 2060
chrXV 348149 348150 . 140
chrXV 348169 348170 . 3560
chrXV 348174 348175 . 1060
chrXV 348199 348200 . 5300
chrXV 348234 348235 . 120
chrXV 348239 348240 . 160
chrXV 348246 348247 . 120
chrXV 348291 348292 . 180
chrXV 348314 348315 . 240
chrXV 348345 348346 . 140
chrXV 348355 348356 . 180
chrXV 348391 348392 . 1120
chrXV 348412 348413 . 220
chrXV 348437 348438 . 1000
chrXV 348552 348553 . 180
chrXV 348582 348583 . 120
chrXV 348607 348608 . 1040
chrXV 348610 348611 . 120
chrXV 348653 348654 . 200
chrXV 348712 348713 . 120
chrXV 348835 348836 . 140
chrXV 348869 348870 . 260
chrXV 348998 348999 . 580
chrXV 349047 349048 . 300
chrXV 349103 349104 . 260
chrXV 349124 349125 . 1200
chrXV 349171 349172 . 120
chrXV 349247 349248 . 400
chrXV 349284 349285 . 1360
chrXV 349309 349310 . 120
chrXV 349320 349321 . 160
chrXV 349334 349335 . 860
chrXV 349359 349360 . 200
chrXV 349373 349374 . 1320
chrXV 349377 349378 . 200
chrXV 349414 349415 . 400
chrXV 349465 349466 . 220
chrXV 349481 349482 . 320
chrXV 349481 349482 . 1480
chrXV 349482 349483 . 120
chrXV 349485 349486 . 1200
chrXV 349509 349510 . 240
chrXV 349527 349528 . 300
chrXV 349538 349539 . 260
chrXV 349543 349544 . 380
chrXV 349676 349677 . 140
chrXV 349693 349694 . 220
chrXV 349703 349704 . 140
chrXV 349708 349709 . 360
chrXV 349714 349715 . 120
chrXV 349718 349719 . 140
chrXV 349722 349723 . 180
chrXV 349725 349726 . 1180
chrXV 349741 349742 . 580
chrXV 349753 349754 . 220
chrXV 349758 349759 . 120
chrXV 349764 349765 . 120
chrXV 349768 349769 . 180
chrXV 349782 349783 . 460
chrXV 349793 349794 . 120
chrXV 349797 349798 . 160
chrXV 349824 349825 . 120
chrXV 349837 349838 . 1920
chrXV 349846 349847 . 140
chrXV 349849 349850 . 1040
chrXV 349886 349887 . 200
chrXV 350007 350008 . 120
chrXV 350156 350157 . 360
chrXV 350201 350202 . 140
chrXV 350290 350291 . 380
chrXV 350295 350296 . 120
chrXV 350375 350376 . 1340
chrXV 350453 350454 . 1320
chrXV 350469 350470 . 120
chrXV 350475 350476 . 840
chrXV 350627 350628 . 180
chrXV 350679 350680 . 1140
chrXV 350780 350781 . 120
chrXV 350792 350793 . 120
chrXV 350937 350938 . 160
chrXV 351202 351203 . 140
chrXV 351297 351298 . 160
chrXV 351304 351305 . 120
chrXV 351744 351745 . 140
chrXV 352157 352158 . 460
chrXV 352197 352198 . 140
chrXV 352236 352237 . 160
chrXV 352308 352309 . 780
chrXV 352406 352407 . 300
chrXV 352493 352494 . 740
chrXV 352571 352572 . 280
chrXV 352877 352878 . 180
chrXV 353386 353387 . 180
chrXV 353389 353390 . 4360
chrXV 353566 353567 . 140
chrXV 353596 353597 . 700
chrXV 353614 353615 . 120
chrXV 353765 353766 . 840
chrXV 353780 353781 . 440
chrXV 353786 353787 . 280
chrXV 353807 353808 . 140
chrXV 353837 353838 . 520
chrXV 353862 353863 . 120
chrXV 353915 353916 . 360
chrXV 353934 353935 . 480
chrXV 353939 353940 . 180
chrXV 353946 353947 . 120
chrXV 353962 353963 . 320
chrXV 353964 353965 . 2420
chrXV 353975 353976 . 160
chrXV 353991 353992 . 700
chrXV 353999 354000 . 160
chrXV 354014 354015 . 160
chrXV 354025 354026 . 740
chrXV 354115 354116 . 240
chrXV 354177 354178 . 5000
chrXV 354184 354185 . 120
chrXV 354184 354185 . 1160
chrXV 354194 354195 . 1300
chrXV 354197 354198 . 120
chrXV 354317 354318 . 260
chrXV 354478 354479 . 680
chrXV 354519 354520 . 140
chrXV 354694 354695 . 480
chrXV 354716 354717 . 200
chrXV 354995 354996 . 220
chrXV 355019 355020 . 120
chrXV 355531 355532 . 740
chrXV 355728 355729 . 940
chrXV 355751 355752 . 460
chrXV 355765 355766 . 900
chrXV 355794 355795 . 720
chrXV 355851 355852 . 220
chrXV 355902 355903 . 480
chrXV 356052 356053 . 1540
chrXV 356110 356111 . 3560
chrXV 356159 356160 . 140
chrXV 356199 356200 . 140
chrXV 356240 356241 . 180
chrXV 356393 356394 . 200
chrXV 356396 356397 . 700
chrXV 356406 356407 . 520
chrXV 356412 356413 . 120
chrXV 356415 356416 . 520
chrXV 356418 356419 . 140
chrXV 356420 356421 . 120
chrXV 356446 356447 . 220
chrXV 356453 356454 . 2440
chrXV 356461 356462 . 400
chrXV 356467 356468 . 140
chrXV 356482 356483 . 560
chrXV 356489 356490 . 380
chrXV 356496 356497 . 120
chrXV 356646 356647 . 360
chrXV 356657 356658 . 800
chrXV 356684 356685 . 460
chrXV 356711 356712 . 920
chrXV 356802 356803 . 880
chrXV 356895 356896 . 1020
chrXV 356929 356930 . 280
chrXV 356950 356951 . 720
chrXV 356953 356954 . 200
chrXV 356979 356980 . 300
chrXV 357044 357045 . 1180
chrXV 357105 357106 . 560
chrXV 357252 357253 . 140
chrXV 357253 357254 . 2500
chrXV 357253 357254 . 960
chrXV 357255 357256 . 140
chrXV 357255 357256 . 120
chrXV 357258 357259 . 140
chrXV 357260 357261 . 480
chrXV 357261 357262 . 1600
chrXV 357261 357262 . 160
chrXV 357262 357263 . 140
chrXV 357263 357264 . 120
chrXV 357265 357266 . 360
chrXV 357271 357272 . 380
chrXV 357273 357274 . 540
chrXV 357277 357278 . 500
chrXV 357282 357283 . 540
chrXV 357290 357291 . 140
chrXV 357303 357304 . 180
chrXV 357316 357317 . 560
chrXV 357319 357320 . 500
chrXV 357325 357326 . 1860
chrXV 357333 357334 . 260
chrXV 357352 357353 . 3380
chrXV 357359 357360 . 140
chrXV 357360 357361 . 140
chrXV 357363 357364 . 780
chrXV 357381 357382 . 200
chrXV 357387 357388 . 280
chrXV 357545 357546 . 480
chrXV 357575 357576 . 2740
chrXV 358781 358782 . 160
chrXV 359583 359584 . 220
chrXV 359609 359610 . 120
chrXV 359936 359937 . 120
chrXV 360059 360060 . 1220
chrXV 360101 360102 . 120
chrXV 360143 360144 . 1200
chrXV 360192 360193 . 120
chrXV 360291 360292 . 180
chrXV 360304 360305 . 340
chrXV 360313 360314 . 280
chrXV 360342 360343 . 1420
chrXV 360487 360488 . 600
chrXV 360509 360510 . 120
chrXV 360528 360529 . 580
chrXV 360539 360540 . 1440
chrXV 360552 360553 . 940
chrXV 360847 360848 . 2660
chrXV 360849 360850 . 420
chrXV 360865 360866 . 1420
chrXV 360877 360878 . 400
chrXV 360887 360888 . 2240
chrXV 360902 360903 . 4560
chrXV 361012 361013 . 860
chrXV 361222 361223 . 120
chrXV 361242 361243 . 720
chrXV 361247 361248 . 240
chrXV 361277 361278 . 240
chrXV 361285 361286 . 260
chrXV 361285 361286 . 200
chrXV 361286 361287 . 120
chrXV 361293 361294 . 120
chrXV 361296 361297 . 260
chrXV 361304 361305 . 140
chrXV 361353 361354 . 240
chrXV 361356 361357 . 640
chrXV 361495 361496 . 140
chrXV 361519 361520 . 120
chrXV 361531 361532 . 360
chrXV 361744 361745 . 400
chrXV 362614 362615 . 1140
chrXV 362627 362628 . 180
chrXV 362792 362793 . 2100
chrXV 362947 362948 . 120
chrXV 363161 363162 . 460
chrXV 363166 363167 . 160
chrXV 363174 363175 . 300
chrXV 363307 363308 . 160
chrXV 363337 363338 . 860
chrXV 363544 363545 . 160
chrXV 363556 363557 . 360
chrXV 363652 363653 . 360
chrXV 363661 363662 . 420
chrXV 363680 363681 . 880
chrXV 363702 363703 . 360
chrXV 363708 363709 . 180
chrXV 363726 363727 . 120
chrXV 363731 363732 . 120
chrXV 363731 363732 . 400
chrXV 363735 363736 . 160
chrXV 363739 363740 . 660
chrXV 363750 363751 . 180
chrXV 363753 363754 . 440
chrXV 363778 363779 . 280
chrXV 363789 363790 . 200
chrXV 363792 363793 . 120
chrXV 363796 363797 . 1320
chrXV 363800 363801 . 440
chrXV 363809 363810 . 120
chrXV 363812 363813 . 140
chrXV 363840 363841 . 680
chrXV 363850 363851 . 360
chrXV 363983 363984 . 320
chrXV 364086 364087 . 140
chrXV 364111 364112 . 140
chrXV 364114 364115 . 200
chrXV 364123 364124 . 300
chrXV 364125 364126 . 120
chrXV 364134 364135 . 120
chrXV 364138 364139 . 400
chrXV 364166 364167 . 200
chrXV 364170 364171 . 460
chrXV 364175 364176 . 300
chrXV 364182 364183 . 120
chrXV 364198 364199 . 200
chrXV 364202 364203 . 180
chrXV 364204 364205 . 120
chrXV 364221 364222 . 140
chrXV 364242 364243 . 800
chrXV 364248 364249 . 280
chrXV 364258 364259 . 1260
chrXV 364262 364263 . 780
chrXV 364269 364270 . 160
chrXV 364291 364292 . 120
chrXV 364474 364475 . 380
chrXV 364571 364572 . 260
chrXV 364579 364580 . 1940
chrXV 364753 364754 . 740
chrXV 364957 364958 . 140
chrXV 365107 365108 . 2520
chrXV 365219 365220 . 1160
chrXV 365624 365625 . 1320
chrXV 366451 366452 . 520
chrXV 366484 366485 . 460
chrXV 366880 366881 . 180
chrXV 366936 366937 . 160
chrXV 367009 367010 . 1100
chrXV 367025 367026 . 160
chrXV 367026 367027 . 500
chrXV 367039 367040 . 320
chrXV 367277 367278 . 120
chrXV 367312 367313 . 620
chrXV 367635 367636 . 340
chrXV 367638 367639 . 120
chrXV 367684 367685 . 320
chrXV 367791 367792 . 880
chrXV 367809 367810 . 600
chrXV 367815 367816 . 180
chrXV 367860 367861 . 1020
chrXV 367893 367894 . 260
chrXV 367901 367902 . 160
chrXV 367905 367906 . 180
chrXV 367913 367914 . 300
chrXV 367918 367919 . 280
chrXV 367921 367922 . 280
chrXV 367946 367947 . 640
chrXV 367951 367952 . 120
chrXV 368091 368092 . 120
chrXV 368095 368096 . 160
chrXV 368113 368114 . 120
chrXV 368265 368266 . 320
chrXV 368587 368588 . 1120
chrXV 368626 368627 . 160
chrXV 368923 368924 . 1000
chrXV 369144 369145 . 120
chrXV 369253 369254 . 460
chrXV 369319 369320 . 260
chrXV 369440 369441 . 140
chrXV 369493 369494 . 2200
chrXV 369504 369505 . 1580
chrXV 369505 369506 . 620
chrXV 369516 369517 . 460
chrXV 369519 369520 . 4000
chrXV 369543 369544 . 240
chrXV 369552 369553 . 1980
chrXV 369554 369555 . 120
chrXV 369556 369557 . 580
chrXV 369779 369780 . 640
chrXV 369958 369959 . 380
chrXV 370404 370405 . 740
chrXV 370446 370447 . 140
chrXV 370467 370468 . 160
chrXV 370924 370925 . 120
chrXV 370927 370928 . 520
chrXV 370948 370949 . 420
chrXV 370949 370950 . 320
chrXV 370973 370974 . 360
chrXV 370976 370977 . 540
chrXV 370983 370984 . 1260
chrXV 370990 370991 . 160
chrXV 371039 371040 . 520
chrXV 371044 371045 . 1560
chrXV 371050 371051 . 900
chrXV 371051 371052 . 500
chrXV 371057 371058 . 500
chrXV 371063 371064 . 500
chrXV 371074 371075 . 240
chrXV 371078 371079 . 140
chrXV 371081 371082 . 120
chrXV 371087 371088 . 1860
chrXV 371222 371223 . 1140
chrXV 371278 371279 . 120
chrXV 371374 371375 . 2580
chrXV 371380 371381 . 120
chrXV 371417 371418 . 220
chrXV 371432 371433 . 620
chrXV 371439 371440 . 120
chrXV 371442 371443 . 180
chrXV 371452 371453 . 120
chrXV 371456 371457 . 1600
chrXV 371480 371481 . 520
chrXV 371482 371483 . 160
chrXV 371496 371497 . 320
chrXV 371500 371501 . 140
chrXV 371505 371506 . 120
chrXV 371520 371521 . 2640
chrXV 371562 371563 . 120
chrXV 371569 371570 . 440
chrXV 371575 371576 . 160
chrXV 371581 371582 . 280
chrXV 371592 371593 . 260
chrXV 371596 371597 . 140
chrXV 371606 371607 . 380
chrXV 371771 371772 . 140
chrXV 371789 371790 . 460
chrXV 371947 371948 . 320
chrXV 372097 372098 . 220
chrXV 372118 372119 . 3400
chrXV 372244 372245 . 780
chrXV 372310 372311 . 4740
chrXV 372373 372374 . 460
chrXV 372414 372415 . 120
chrXV 372790 372791 . 140
chrXV 372904 372905 . 400
chrXV 373012 373013 . 280
chrXV 373090 373091 . 580
chrXV 373322 373323 . 140
chrXV 373508 373509 . 120
chrXV 373515 373516 . 120
chrXV 373527 373528 . 920
chrXV 373540 373541 . 3520
chrXV 373545 373546 . 120
chrXV 373547 373548 . 200
chrXV 373547 373548 . 160
chrXV 373548 373549 . 160
chrXV 373552 373553 . 140
chrXV 373556 373557 . 160
chrXV 373575 373576 . 120
chrXV 373587 373588 . 160
chrXV 373600 373601 . 780
chrXV 373619 373620 . 160
chrXV 373630 373631 . 140
chrXV 373643 373644 . 4420
chrXV 373646 373647 . 160
chrXV 373863 373864 . 680
chrXV 373985 373986 . 1980
chrXV 374006 374007 . 600
chrXV 374047 374048 . 540
chrXV 374200 374201 . 120
chrXV 374271 374272 . 380
chrXV 374315 374316 . 120
chrXV 374553 374554 . 320
chrXV 374560 374561 . 140
chrXV 375550 375551 . 340
chrXV 375561 375562 . 400
chrXV 375681 375682 . 140
chrXV 375715 375716 . 1360
chrXV 375804 375805 . 400
chrXV 375825 375826 . 120
chrXV 375890 375891 . 960
chrXV 375906 375907 . 120
chrXV 375915 375916 . 120
chrXV 375937 375938 . 520
chrXV 375942 375943 . 320
chrXV 375946 375947 . 700
chrXV 375949 375950 . 360
chrXV 375962 375963 . 720
chrXV 375968 375969 . 1280
chrXV 376133 376134 . 120
chrXV 376251 376252 . 120
chrXV 376307 376308 . 1340
chrXV 376312 376313 . 980
chrXV 376421 376422 . 140
chrXV 376953 376954 . 360
chrXV 377375 377376 . 1980
chrXV 377384 377385 . 240
chrXV 377519 377520 . 2860
chrXV 377529 377530 . 3800
chrXV 377563 377564 . 200
chrXV 377573 377574 . 1600
chrXV 377574 377575 . 120
chrXV 377574 377575 . 140
chrXV 377580 377581 . 1000
chrXV 377710 377711 . 520
chrXV 377716 377717 . 120
chrXV 377718 377719 . 140
chrXV 377856 377857 . 3540
chrXV 377859 377860 . 1180
chrXV 377877 377878 . 760
chrXV 377909 377910 . 1300
chrXV 377912 377913 . 620
chrXV 377916 377917 . 680
chrXV 377920 377921 . 120
chrXV 377927 377928 . 400
chrXV 377961 377962 . 1100
chrXV 378059 378060 . 4900
chrXV 378066 378067 . 3700
chrXV 378094 378095 . 140
chrXV 378101 378102 . 1300
chrXV 378105 378106 . 620
chrXV 378109 378110 . 1000
chrXV 378111 378112 . 300
chrXV 378118 378119 . 380
chrXV 378124 378125 . 160
chrXV 378245 378246 . 520
chrXV 378336 378337 . 140
chrXV 378460 378461 . 600
chrXV 378634 378635 . 180
chrXV 378840 378841 . 160
chrXV 378850 378851 . 260
chrXV 378937 378938 . 240
chrXV 378940 378941 . 120
chrXV 378958 378959 . 140
chrXV 379137 379138 . 120
chrXV 379182 379183 . 1300
chrXV 379328 379329 . 200
chrXV 379477 379478 . 160
chrXV 379506 379507 . 540
chrXV 379610 379611 . 160
chrXV 379636 379637 . 560
chrXV 379647 379648 . 560
chrXV 379657 379658 . 1980
chrXV 379664 379665 . 200
chrXV 379674 379675 . 120
chrXV 379684 379685 . 660
chrXV 379720 379721 . 180
chrXV 379727 379728 . 880
chrXV 379735 379736 . 120
chrXV 379742 379743 . 700
chrXV 379743 379744 . 440
chrXV 379743 379744 . 120
chrXV 379745 379746 . 300
chrXV 379751 379752 . 5580
chrXV 379880 379881 . 320
chrXV 380243 380244 . 1040
chrXV 380316 380317 . 260
chrXV 380411 380412 . 820
chrXV 380554 380555 . 140
chrXV 380583 380584 . 1740
chrXV 380584 380585 . 120
chrXV 380587 380588 . 240
chrXV 380666 380667 . 120
chrXV 380680 380681 . 120
chrXV 380685 380686 . 140
chrXV 380773 380774 . 600
chrXV 380789 380790 . 1460
chrXV 380793 380794 . 180
chrXV 380796 380797 . 1340
chrXV 380801 380802 . 320
chrXV 380814 380815 . 340
chrXV 380862 380863 . 160
chrXV 380868 380869 . 400
chrXV 380873 380874 . 940
chrXV 380879 380880 . 240
chrXV 380888 380889 . 220
chrXV 380895 380896 . 320
chrXV 380911 380912 . 220
chrXV 380913 380914 . 1720
chrXV 380916 380917 . 780
chrXV 380923 380924 . 600
chrXV 380927 380928 . 140
chrXV 380973 380974 . 380
chrXV 381026 381027 . 720
chrXV 381288 381289 . 200
chrXV 381413 381414 . 140
chrXV 382520 382521 . 260
chrXV 382535 382536 . 320
chrXV 382545 382546 . 280
chrXV 382941 382942 . 900
chrXV 382958 382959 . 2120
chrXV 382961 382962 . 220
chrXV 382973 382974 . 520
chrXV 383007 383008 . 3660
chrXV 383027 383028 . 500
chrXV 383291 383292 . 160
chrXV 383354 383355 . 140
chrXV 383452 383453 . 120
chrXV 383453 383454 . 240
chrXV 383476 383477 . 120
chrXV 383638 383639 . 240
chrXV 383645 383646 . 120
chrXV 383848 383849 . 600
chrXV 384022 384023 . 500
chrXV 384716 384717 . 560
chrXV 384727 384728 . 200
chrXV 384728 384729 . 460
chrXV 384729 384730 . 400
chrXV 384737 384738 . 1160
chrXV 384769 384770 . 120
chrXV 384831 384832 . 1900
chrXV 385114 385115 . 220
chrXV 385166 385167 . 120
chrXV 385206 385207 . 140
chrXV 385252 385253 . 260
chrXV 385363 385364 . 720
chrXV 385530 385531 . 660
chrXV 385611 385612 . 140
chrXV 385677 385678 . 220
chrXV 385692 385693 . 520
chrXV 385845 385846 . 940
chrXV 385856 385857 . 200
chrXV 385985 385986 . 120
chrXV 386086 386087 . 1240
chrXV 386367 386368 . 1240
chrXV 386373 386374 . 120
chrXV 386381 386382 . 820
chrXV 386387 386388 . 140
chrXV 386398 386399 . 820
chrXV 386405 386406 . 140
chrXV 386412 386413 . 960
chrXV 386435 386436 . 120
chrXV 386457 386458 . 140
chrXV 386471 386472 . 1360
chrXV 386610 386611 . 140
chrXV 386620 386621 . 240
chrXV 386625 386626 . 5260
chrXV 386633 386634 . 120
chrXV 386666 386667 . 180
chrXV 386687 386688 . 400
chrXV 386701 386702 . 120
chrXV 386719 386720 . 120
chrXV 386849 386850 . 680
chrXV 386877 386878 . 200
chrXV 387344 387345 . 760
chrXV 387361 387362 . 2880
chrXV 387498 387499 . 260
chrXV 387973 387974 . 680
chrXV 388522 388523 . 120
chrXV 388625 388626 . 180
chrXV 388655 388656 . 280
chrXV 388698 388699 . 140
chrXV 388807 388808 . 160
chrXV 388841 388842 . 140
chrXV 388986 388987 . 500
chrXV 389016 389017 . 760
chrXV 389022 389023 . 180
chrXV 389036 389037 . 120
chrXV 389046 389047 . 160
chrXV 389050 389051 . 740
chrXV 389064 389065 . 120
chrXV 389073 389074 . 560
chrXV 389089 389090 . 260
chrXV 389094 389095 . 260
chrXV 389097 389098 . 160
chrXV 389122 389123 . 680
chrXV 389126 389127 . 460
chrXV 389157 389158 . 120
chrXV 389267 389268 . 380
chrXV 389268 389269 . 160
chrXV 389319 389320 . 440
chrXV 389330 389331 . 1140
chrXV 389343 389344 . 540
chrXV 389438 389439 . 1240
chrXV 389510 389511 . 140
chrXV 389547 389548 . 240
chrXV 389554 389555 . 120
chrXV 389556 389557 . 140
chrXV 389567 389568 . 520
chrXV 389578 389579 . 1100
chrXV 389605 389606 . 720
chrXV 389607 389608 . 680
chrXV 389624 389625 . 380
chrXV 389824 389825 . 1180
chrXV 389849 389850 . 320
chrXV 389906 389907 . 140
chrXV 390643 390644 . 640
chrXV 390763 390764 . 200
chrXV 390781 390782 . 460
chrXV 390788 390789 . 140
chrXV 390958 390959 . 2420
chrXV 391110 391111 . 120
chrXV 391116 391117 . 220
chrXV 391119 391120 . 260
chrXV 391121 391122 . 240
chrXV 391127 391128 . 400
chrXV 391193 391194 . 160
chrXV 391213 391214 . 140
chrXV 391213 391214 . 1540
chrXV 391253 391254 . 160
chrXV 391263 391264 . 120
chrXV 391305 391306 . 360
chrXV 391317 391318 . 260
chrXV 391339 391340 . 1020
chrXV 391379 391380 . 120
chrXV 391389 391390 . 240
chrXV 391406 391407 . 520
chrXV 391421 391422 . 1240
chrXV 391447 391448 . 760
chrXV 391499 391500 . 280
chrXV 391521 391522 . 120
chrXV 391673 391674 . 260
chrXV 391684 391685 . 120
chrXV 391699 391700 . 140
chrXV 391785 391786 . 120
chrXV 391811 391812 . 300
chrXV 391921 391922 . 200
chrXV 391928 391929 . 360
chrXV 391947 391948 . 200
chrXV 391966 391967 . 200
chrXV 391994 391995 . 180
chrXV 392022 392023 . 140
chrXV 392028 392029 . 140
chrXV 392036 392037 . 220
chrXV 392040 392041 . 240
chrXV 392045 392046 . 6300
chrXV 392052 392053 . 900
chrXV 392072 392073 . 160
chrXV 392085 392086 . 120
chrXV 392087 392088 . 900
chrXV 392094 392095 . 1520
chrXV 392137 392138 . 160
chrXV 392171 392172 . 120
chrXV 392191 392192 . 120
chrXV 392206 392207 . 500
chrXV 392207 392208 . 400
chrXV 392208 392209 . 120
chrXV 392232 392233 . 260
chrXV 392260 392261 . 260
chrXV 392309 392310 . 1740
chrXV 392317 392318 . 1280
chrXV 392319 392320 . 780
chrXV 392319 392320 . 120
chrXV 392320 392321 . 120
chrXV 392326 392327 . 460
chrXV 392354 392355 . 1420
chrXV 392375 392376 . 1160
chrXV 392430 392431 . 280
chrXV 392457 392458 . 1540
chrXV 392564 392565 . 120
chrXV 392583 392584 . 160
chrXV 392597 392598 . 760
chrXV 392762 392763 . 1380
chrXV 392766 392767 . 1100
chrXV 392778 392779 . 120
chrXV 392807 392808 . 140
chrXV 392849 392850 . 120
chrXV 392859 392860 . 940
chrXV 392872 392873 . 480
chrXV 392881 392882 . 260
chrXV 392906 392907 . 800
chrXV 393163 393164 . 220
chrXV 393221 393222 . 120
chrXV 393268 393269 . 220
chrXV 393284 393285 . 500
chrXV 393391 393392 . 260
chrXV 393395 393396 . 220
chrXV 393437 393438 . 440
chrXV 393557 393558 . 180
chrXV 393568 393569 . 1600
chrXV 393579 393580 . 200
chrXV 393623 393624 . 300
chrXV 393638 393639 . 540
chrXV 393653 393654 . 800
chrXV 393714 393715 . 540
chrXV 393850 393851 . 140
chrXV 394098 394099 . 540
chrXV 394123 394124 . 120
chrXV 394371 394372 . 160
chrXV 394390 394391 . 1040
chrXV 394404 394405 . 180
chrXV 394513 394514 . 900
chrXV 394535 394536 . 2500
chrXV 394673 394674 . 120
chrXV 394721 394722 . 520
chrXV 394735 394736 . 420
chrXV 394743 394744 . 280
chrXV 394744 394745 . 160
chrXV 394765 394766 . 700
chrXV 394814 394815 . 960
chrXV 394834 394835 . 140
chrXV 394967 394968 . 2220
chrXV 394976 394977 . 120
chrXV 395216 395217 . 280
chrXV 395347 395348 . 280
chrXV 395470 395471 . 140
chrXV 395783 395784 . 140
chrXV 395929 395930 . 120
chrXV 396408 396409 . 960
chrXV 396487 396488 . 340
chrXV 396610 396611 . 160
chrXV 397256 397257 . 1700
chrXV 397319 397320 . 420
chrXV 397360 397361 . 760
chrXV 397376 397377 . 120
chrXV 397379 397380 . 620
chrXV 397467 397468 . 3840
chrXV 397494 397495 . 460
chrXV 397498 397499 . 140
chrXV 397521 397522 . 540
chrXV 397533 397534 . 240
chrXV 397535 397536 . 600
chrXV 397540 397541 . 1660
chrXV 397547 397548 . 120
chrXV 397554 397555 . 1460
chrXV 397616 397617 . 420
chrXV 397739 397740 . 160
chrXV 397753 397754 . 2020
chrXV 398187 398188 . 320
chrXV 398638 398639 . 140
chrXV 398833 398834 . 420
chrXV 398952 398953 . 520
chrXV 399171 399172 . 2920
chrXV 399753 399754 . 180
chrXV 399854 399855 . 1080
chrXV 400168 400169 . 300
chrXV 400177 400178 . 860
chrXV 400183 400184 . 800
chrXV 400184 400185 . 800
chrXV 400201 400202 . 1280
chrXV 400202 400203 . 720
chrXV 400205 400206 . 3180
chrXV 400210 400211 . 460
chrXV 400229 400230 . 600
chrXV 400248 400249 . 560
chrXV 400254 400255 . 340
chrXV 400265 400266 . 220
chrXV 400267 400268 . 540
chrXV 400322 400323 . 700
chrXV 400455 400456 . 160
chrXV 401364 401365 . 2560
chrXV 401376 401377 . 400
chrXV 401425 401426 . 120
chrXV 401428 401429 . 340
chrXV 401449 401450 . 1420
chrXV 401458 401459 . 220
chrXV 401489 401490 . 2280
chrXV 401585 401586 . 1060
chrXV 401656 401657 . 480
chrXV 401663 401664 . 1320
chrXV 401837 401838 . 3520
chrXV 401857 401858 . 3840
chrXV 401917 401918 . 200
chrXV 402228 402229 . 120
chrXV 402238 402239 . 4480
chrXV 402332 402333 . 140
chrXV 402506 402507 . 1220
chrXV 402526 402527 . 560
chrXV 402629 402630 . 600
chrXV 402907 402908 . 980
chrXV 403257 403258 . 1280
chrXV 403824 403825 . 160
chrXV 404156 404157 . 480
chrXV 404469 404470 . 1060
chrXV 405255 405256 . 400
chrXV 405263 405264 . 160
chrXV 405474 405475 . 720
chrXV 405476 405477 . 580
chrXV 405489 405490 . 460
chrXV 405494 405495 . 560
chrXV 405503 405504 . 140
chrXV 405531 405532 . 940
chrXV 405537 405538 . 120
chrXV 405540 405541 . 220
chrXV 405543 405544 . 1360
chrXV 405550 405551 . 120
chrXV 405554 405555 . 1200
chrXV 405562 405563 . 1200
chrXV 405578 405579 . 120
chrXV 405582 405583 . 500
chrXV 406222 406223 . 860
chrXV 406751 406752 . 140
chrXV 406755 406756 . 120
chrXV 406775 406776 . 360
chrXV 406816 406817 . 120
chrXV 406915 406916 . 140
chrXV 406937 406938 . 1780
chrXV 406988 406989 . 140
chrXV 407004 407005 . 200
chrXV 407016 407017 . 120
chrXV 407174 407175 . 480
chrXV 407338 407339 . 1720
chrXV 407767 407768 . 3540
chrXV 407808 407809 . 120
chrXV 407864 407865 . 140
chrXV 407929 407930 . 380
chrXV 408004 408005 . 560
chrXV 408069 408070 . 740
chrXV 408072 408073 . 600
chrXV 408156 408157 . 420
chrXV 408187 408188 . 280
chrXV 408205 408206 . 440
chrXV 408208 408209 . 120
chrXV 408225 408226 . 1400
chrXV 408227 408228 . 420
chrXV 408252 408253 . 380
chrXV 408273 408274 . 160
chrXV 408296 408297 . 1660
chrXV 408322 408323 . 220
chrXV 408329 408330 . 1620
chrXV 408346 408347 . 140
chrXV 408444 408445 . 120
chrXV 408519 408520 . 1800
chrXV 408634 408635 . 2940
chrXV 408699 408700 . 340
chrXV 408855 408856 . 3940
chrXV 408862 408863 . 540
chrXV 408871 408872 . 3040
chrXV 408881 408882 . 1320
chrXV 409007 409008 . 260
chrXV 409082 409083 . 3280
chrXV 409277 409278 . 120
chrXV 409323 409324 . 380
chrXV 409357 409358 . 320
chrXV 409436 409437 . 840
chrXV 409528 409529 . 160
chrXV 409560 409561 . 320
chrXV 409701 409702 . 120
chrXV 409704 409705 . 300
chrXV 409746 409747 . 180
chrXV 409874 409875 . 480
chrXV 409880 409881 . 140
chrXV 410009 410010 . 1900
chrXV 410039 410040 . 160
chrXV 410047 410048 . 940
chrXV 410101 410102 . 1020
chrXV 410128 410129 . 660
chrXV 410155 410156 . 180
chrXV 410160 410161 . 1360
chrXV 410163 410164 . 940
chrXV 410178 410179 . 860
chrXV 410282 410283 . 660
chrXV 410355 410356 . 1460
chrXV 410357 410358 . 600
chrXV 410361 410362 . 320
chrXV 410364 410365 . 160
chrXV 410371 410372 . 2280
chrXV 410401 410402 . 220
chrXV 410404 410405 . 180
chrXV 410422 410423 . 380
chrXV 410498 410499 . 300
chrXV 410908 410909 . 140
chrXV 411169 411170 . 120
chrXV 411890 411891 . 400
chrXV 412475 412476 . 4340
chrXV 412492 412493 . 140
chrXV 412515 412516 . 1380
chrXV 412519 412520 . 280
chrXV 412522 412523 . 200
chrXV 412526 412527 . 1460
chrXV 412532 412533 . 600
chrXV 412533 412534 . 580
chrXV 412540 412541 . 460
chrXV 412546 412547 . 520
chrXV 412556 412557 . 780
chrXV 412561 412562 . 160
chrXV 412638 412639 . 120
chrXV 412646 412647 . 240
chrXV 412655 412656 . 560
chrXV 412656 412657 . 360
chrXV 412885 412886 . 300
chrXV 413007 413008 . 140
chrXV 413494 413495 . 140
chrXV 413511 413512 . 1700
chrXV 413647 413648 . 120
chrXV 413651 413652 . 140
chrXV 413673 413674 . 2180
chrXV 413681 413682 . 260
chrXV 413688 413689 . 140
chrXV 413732 413733 . 6680
chrXV 413741 413742 . 180
chrXV 413751 413752 . 140
chrXV 413760 413761 . 240
chrXV 413763 413764 . 200
chrXV 413777 413778 . 160
chrXV 413947 413948 . 260
chrXV 414075 414076 . 220
chrXV 414165 414166 . 400
chrXV 414182 414183 . 140
chrXV 414270 414271 . 3020
chrXV 414284 414285 . 180
chrXV 414290 414291 . 180
chrXV 414292 414293 . 1220
chrXV 414301 414302 . 160
chrXV 414304 414305 . 120
chrXV 414306 414307 . 200
chrXV 414317 414318 . 960
chrXV 414328 414329 . 180
chrXV 415985 415986 . 200
chrXV 415992 415993 . 220
chrXV 416012 416013 . 860
chrXV 416050 416051 . 140
chrXV 416075 416076 . 260
chrXV 416083 416084 . 420
chrXV 416088 416089 . 140
chrXV 416603 416604 . 140
chrXV 416690 416691 . 1460
chrXV 417275 417276 . 700
chrXV 417387 417388 . 940
chrXV 417559 417560 . 120
chrXV 417581 417582 . 840
chrXV 417716 417717 . 440
chrXV 417881 417882 . 280
chrXV 417893 417894 . 700
chrXV 417920 417921 . 320
chrXV 418052 418053 . 140
chrXV 418056 418057 . 640
chrXV 418097 418098 . 420
chrXV 418103 418104 . 8820
chrXV 418154 418155 . 140
chrXV 418160 418161 . 2000
chrXV 418291 418292 . 2940
chrXV 418328 418329 . 380
chrXV 418480 418481 . 740
chrXV 418701 418702 . 200
chrXV 418810 418811 . 120
chrXV 421739 421740 . 760
chrXV 421745 421746 . 700
chrXV 421752 421753 . 580
chrXV 421768 421769 . 1360
chrXV 421769 421770 . 140
chrXV 421770 421771 . 120
chrXV 421783 421784 . 200
chrXV 421825 421826 . 1000
chrXV 421837 421838 . 140
chrXV 421841 421842 . 300
chrXV 421848 421849 . 120
chrXV 421851 421852 . 120
chrXV 422213 422214 . 140
chrXV 422266 422267 . 2600
chrXV 422273 422274 . 560
chrXV 422286 422287 . 1240
chrXV 422302 422303 . 200
chrXV 422305 422306 . 280
chrXV 422309 422310 . 420
chrXV 422329 422330 . 120
chrXV 422340 422341 . 580
chrXV 422349 422350 . 440
chrXV 422397 422398 . 860
chrXV 422419 422420 . 180
chrXV 422522 422523 . 560
chrXV 422534 422535 . 380
chrXV 422663 422664 . 140
chrXV 422882 422883 . 420
chrXV 422943 422944 . 8900
chrXV 423334 423335 . 140
chrXV 423525 423526 . 260
chrXV 423650 423651 . 1480
chrXV 423797 423798 . 120
chrXV 423817 423818 . 120
chrXV 423823 423824 . 720
chrXV 424058 424059 . 140
chrXV 424111 424112 . 360
chrXV 424128 424129 . 220
chrXV 424150 424151 . 1560
chrXV 424153 424154 . 420
chrXV 424223 424224 . 500
chrXV 424367 424368 . 620
chrXV 424381 424382 . 1200
chrXV 424467 424468 . 180
chrXV 424532 424533 . 240
chrXV 424575 424576 . 1420
chrXV 424580 424581 . 320
chrXV 424591 424592 . 120
chrXV 424613 424614 . 240
chrXV 424615 424616 . 280
chrXV 424634 424635 . 700
chrXV 424639 424640 . 160
chrXV 424650 424651 . 740
chrXV 424758 424759 . 2760
chrXV 424782 424783 . 160
chrXV 424803 424804 . 320
chrXV 424817 424818 . 320
chrXV 424900 424901 . 120
chrXV 425100 425101 . 520
chrXV 425112 425113 . 1080
chrXV 425139 425140 . 300
chrXV 425151 425152 . 180
chrXV 425207 425208 . 140
chrXV 425233 425234 . 140
chrXV 425361 425362 . 160
chrXV 425645 425646 . 820
chrXV 425987 425988 . 160
chrXV 426007 426008 . 140
chrXV 426144 426145 . 360
chrXV 426173 426174 . 1060
chrXV 426193 426194 . 120
chrXV 426233 426234 . 1400
chrXV 426268 426269 . 1880
chrXV 426276 426277 . 160
chrXV 426308 426309 . 140
chrXV 426336 426337 . 160
chrXV 426958 426959 . 500
chrXV 427028 427029 . 6280
chrXV 427075 427076 . 1320
chrXV 427082 427083 . 4660
chrXV 427128 427129 . 680
chrXV 427316 427317 . 1280
chrXV 427403 427404 . 860
chrXV 427415 427416 . 1800
chrXV 427449 427450 . 1200
chrXV 427458 427459 . 440
chrXV 427464 427465 . 260
chrXV 427466 427467 . 800
chrXV 427475 427476 . 2300
chrXV 427481 427482 . 700
chrXV 427512 427513 . 160
chrXV 427514 427515 . 780
chrXV 427519 427520 . 120
chrXV 427525 427526 . 140
chrXV 427530 427531 . 360
chrXV 427545 427546 . 180
chrXV 427550 427551 . 120
chrXV 427554 427555 . 140
chrXV 427561 427562 . 260
chrXV 427617 427618 . 260
chrXV 427647 427648 . 540
chrXV 427788 427789 . 960
chrXV 427935 427936 . 240
chrXV 427947 427948 . 220
chrXV 427950 427951 . 120
chrXV 427970 427971 . 340
chrXV 427995 427996 . 120
chrXV 428111 428112 . 360
chrXV 428410 428411 . 200
chrXV 428688 428689 . 1080
chrXV 428759 428760 . 760
chrXV 428810 428811 . 620
chrXV 428872 428873 . 1000
chrXV 429057 429058 . 120
chrXV 429188 429189 . 440
chrXV 429386 429387 . 140
chrXV 429699 429700 . 1200
chrXV 429886 429887 . 1280
chrXV 429898 429899 . 660
chrXV 430003 430004 . 320
chrXV 430011 430012 . 340
chrXV 430023 430024 . 120
chrXV 430040 430041 . 200
chrXV 430045 430046 . 840
chrXV 430046 430047 . 260
chrXV 430074 430075 . 120
chrXV 430082 430083 . 360
chrXV 430089 430090 . 260
chrXV 430090 430091 . 600
chrXV 430096 430097 . 120
chrXV 430142 430143 . 1660
chrXV 430198 430199 . 120
chrXV 430203 430204 . 160
chrXV 430216 430217 . 320
chrXV 430224 430225 . 760
chrXV 430235 430236 . 1140
chrXV 430242 430243 . 300
chrXV 430306 430307 . 420
chrXV 431745 431746 . 3060
chrXV 431753 431754 . 120
chrXV 431757 431758 . 1580
chrXV 431781 431782 . 200
chrXV 431786 431787 . 120
chrXV 431794 431795 . 3220
chrXV 431987 431988 . 120
chrXV 432071 432072 . 360
chrXV 432075 432076 . 180
chrXV 432127 432128 . 2180
chrXV 433396 433397 . 340
chrXV 433537 433538 . 660
chrXV 433773 433774 . 160
chrXV 434023 434024 . 440
chrXV 434026 434027 . 240
chrXV 434334 434335 . 1720
chrXV 434362 434363 . 240
chrXV 435314 435315 . 320
chrXV 435636 435637 . 2520
chrXV 435670 435671 . 640
chrXV 435675 435676 . 3240
chrXV 436206 436207 . 140
chrXV 436414 436415 . 120
chrXV 436552 436553 . 120
chrXV 436553 436554 . 260
chrXV 436571 436572 . 140
chrXV 436598 436599 . 460
chrXV 436606 436607 . 120
chrXV 436658 436659 . 220
chrXV 436854 436855 . 120
chrXV 436884 436885 . 140
chrXV 436902 436903 . 2720
chrXV 437043 437044 . 780
chrXV 437082 437083 . 840
chrXV 437129 437130 . 280
chrXV 437210 437211 . 620
chrXV 437212 437213 . 180
chrXV 437276 437277 . 660
chrXV 437280 437281 . 120
chrXV 437300 437301 . 180
chrXV 437624 437625 . 180
chrXV 437645 437646 . 120
chrXV 437723 437724 . 240
chrXV 438026 438027 . 180
chrXV 438041 438042 . 2680
chrXV 438393 438394 . 140
chrXV 438395 438396 . 140
chrXV 438564 438565 . 160
chrXV 438578 438579 . 480
chrXV 438692 438693 . 780
chrXV 438760 438761 . 2140
chrXV 438967 438968 . 240
chrXV 438975 438976 . 1600
chrXV 439258 439259 . 1120
chrXV 439712 439713 . 760
chrXV 439730 439731 . 2200
chrXV 439857 439858 . 400
chrXV 440329 440330 . 140
chrXV 440365 440366 . 180
chrXV 440371 440372 . 120
chrXV 440373 440374 . 700
chrXV 440403 440404 . 1340
chrXV 440407 440408 . 140
chrXV 440417 440418 . 160
chrXV 440705 440706 . 140
chrXV 440744 440745 . 220
chrXV 441237 441238 . 680
chrXV 441245 441246 . 420
chrXV 441246 441247 . 320
chrXV 441256 441257 . 340
chrXV 441271 441272 . 220
chrXV 441279 441280 . 280
chrXV 441300 441301 . 200
chrXV 441305 441306 . 280
chrXV 441342 441343 . 140
chrXV 441352 441353 . 120
chrXV 441371 441372 . 300
chrXV 441506 441507 . 240
chrXV 441668 441669 . 200
chrXV 441685 441686 . 260
chrXV 441866 441867 . 420
chrXV 442066 442067 . 180
chrXV 442230 442231 . 540
chrXV 442455 442456 . 140
chrXV 442482 442483 . 120
chrXV 442640 442641 . 840
chrXV 442771 442772 . 120
chrXV 442772 442773 . 620
chrXV 442772 442773 . 560
chrXV 442774 442775 . 140
chrXV 443191 443192 . 1660
chrXV 443294 443295 . 1700
chrXV 443299 443300 . 1000
chrXV 443305 443306 . 260
chrXV 443354 443355 . 1040
chrXV 443394 443395 . 280
chrXV 443415 443416 . 120
chrXV 443456 443457 . 120
chrXV 443551 443552 . 400
chrXV 443559 443560 . 940
chrXV 443590 443591 . 160
chrXV 443685 443686 . 1920
chrXV 443718 443719 . 940
chrXV 443765 443766 . 1060
chrXV 443767 443768 . 2140
chrXV 443900 443901 . 4260
chrXV 443960 443961 . 120
chrXV 443977 443978 . 7260
chrXV 443989 443990 . 260
chrXV 444004 444005 . 120
chrXV 444032 444033 . 120
chrXV 444094 444095 . 380
chrXV 444264 444265 . 140
chrXV 444354 444355 . 260
chrXV 444362 444363 . 300
chrXV 444365 444366 . 300
chrXV 444368 444369 . 1580
chrXV 444383 444384 . 1080
chrXV 444389 444390 . 900
chrXV 444390 444391 . 160
chrXV 444398 444399 . 1740
chrXV 444401 444402 . 120
chrXV 444404 444405 . 120
chrXV 444404 444405 . 300
chrXV 444410 444411 . 620
chrXV 444486 444487 . 120
chrXV 444523 444524 . 140
chrXV 445929 445930 . 200
chrXV 445934 445935 . 240
chrXV 445971 445972 . 760
chrXV 446030 446031 . 3320
chrXV 446082 446083 . 240
chrXV 446157 446158 . 480
chrXV 446173 446174 . 180
chrXV 446197 446198 . 340
chrXV 446204 446205 . 1120
chrXV 446220 446221 . 1600
chrXV 446248 446249 . 1100
chrXV 446626 446627 . 300
chrXV 446634 446635 . 840
chrXV 446676 446677 . 200
chrXV 446736 446737 . 200
chrXV 446745 446746 . 340
chrXV 446748 446749 . 260
chrXV 446777 446778 . 160
chrXV 446792 446793 . 140
chrXV 446809 446810 . 480
chrXV 446818 446819 . 1420
chrXV 446830 446831 . 340
chrXV 446832 446833 . 2300
chrXV 446834 446835 . 120
chrXV 446843 446844 . 6720
chrXV 446850 446851 . 1000
chrXV 446851 446852 . 440
chrXV 446894 446895 . 260
chrXV 446932 446933 . 120
chrXV 446933 446934 . 200
chrXV 446981 446982 . 520
chrXV 446989 446990 . 400
chrXV 447010 447011 . 120
chrXV 447016 447017 . 460
chrXV 447019 447020 . 160
chrXV 447026 447027 . 140
chrXV 447029 447030 . 200
chrXV 447040 447041 . 180
chrXV 447055 447056 . 920
chrXV 447073 447074 . 200
chrXV 447230 447231 . 480
chrXV 447389 447390 . 260
chrXV 447750 447751 . 880
chrXV 448112 448113 . 420
chrXV 448402 448403 . 280
chrXV 448510 448511 . 480
chrXV 448593 448594 . 160
chrXV 448672 448673 . 340
chrXV 448816 448817 . 120
chrXV 448857 448858 . 180
chrXV 448967 448968 . 180
chrXV 449008 449009 . 840
chrXV 449025 449026 . 660
chrXV 449049 449050 . 120
chrXV 449081 449082 . 300
chrXV 449099 449100 . 940
chrXV 449122 449123 . 920
chrXV 449171 449172 . 660
chrXV 449200 449201 . 360
chrXV 449319 449320 . 500
chrXV 449352 449353 . 260
chrXV 449487 449488 . 520
chrXV 450431 450432 . 240
chrXV 450994 450995 . 640
chrXV 451002 451003 . 2140
chrXV 451164 451165 . 2120
chrXV 451301 451302 . 300
chrXV 451481 451482 . 1820
chrXV 451529 451530 . 940
chrXV 451707 451708 . 240
chrXV 452551 452552 . 540
chrXV 453002 453003 . 560
chrXV 453192 453193 . 180
chrXV 453350 453351 . 200
chrXV 453541 453542 . 140
chrXV 453546 453547 . 300
chrXV 453565 453566 . 220
chrXV 453579 453580 . 120
chrXV 453621 453622 . 680
chrXV 453632 453633 . 1740
chrXV 455080 455081 . 220
chrXV 455786 455787 . 1520
chrXV 455971 455972 . 160
chrXV 455994 455995 . 1060
chrXV 456929 456930 . 140
chrXV 457047 457048 . 280
chrXV 457264 457265 . 180
chrXV 457424 457425 . 160
chrXV 457529 457530 . 200
chrXV 457704 457705 . 220
chrXV 457862 457863 . 960
chrXV 458033 458034 . 1060
chrXV 458039 458040 . 4680
chrXV 458049 458050 . 1700
chrXV 458086 458087 . 200
chrXV 458111 458112 . 460
chrXV 458114 458115 . 320
chrXV 458128 458129 . 1200
chrXV 458136 458137 . 220
chrXV 458149 458150 . 1020
chrXV 458151 458152 . 1920
chrXV 458161 458162 . 1340
chrXV 458340 458341 . 360
chrXV 458459 458460 . 120
chrXV 458476 458477 . 460
chrXV 458481 458482 . 460
chrXV 458544 458545 . 220
chrXV 458645 458646 . 5840
chrXV 458705 458706 . 180
chrXV 459177 459178 . 140
chrXV 459954 459955 . 1140
chrXV 460218 460219 . 780
chrXV 460410 460411 . 1720
chrXV 460469 460470 . 1220
chrXV 460671 460672 . 2460
chrXV 460719 460720 . 500
chrXV 460908 460909 . 980
chrXV 461454 461455 . 420
chrXV 461661 461662 . 200
chrXV 461702 461703 . 660
chrXV 461746 461747 . 260
chrXV 461796 461797 . 1200
chrXV 461796 461797 . 340
chrXV 461803 461804 . 420
chrXV 461806 461807 . 480
chrXV 461830 461831 . 400
chrXV 461849 461850 . 1320
chrXV 461875 461876 . 160
chrXV 461885 461886 . 140
chrXV 461893 461894 . 1000
chrXV 461920 461921 . 800
chrXV 461934 461935 . 1900
chrXV 461941 461942 . 420
chrXV 461981 461982 . 1380
chrXV 462056 462057 . 120
chrXV 462087 462088 . 360
chrXV 462123 462124 . 240
chrXV 462139 462140 . 2180
chrXV 462147 462148 . 500
chrXV 462376 462377 . 460
chrXV 462385 462386 . 120
chrXV 462391 462392 . 2960
chrXV 462405 462406 . 3540
chrXV 462407 462408 . 620
chrXV 462409 462410 . 120
chrXV 462424 462425 . 920
chrXV 462442 462443 . 180
chrXV 462477 462478 . 2040
chrXV 462481 462482 . 120
chrXV 462483 462484 . 120
chrXV 462493 462494 . 1340
chrXV 462510 462511 . 220
chrXV 462567 462568 . 400
chrXV 462580 462581 . 740
chrXV 462801 462802 . 680
chrXV 462813 462814 . 180
chrXV 462814 462815 . 280
chrXV 462822 462823 . 1400
chrXV 462830 462831 . 280
chrXV 462852 462853 . 700
chrXV 462857 462858 . 1540
chrXV 462858 462859 . 660
chrXV 462859 462860 . 120
chrXV 462862 462863 . 280
chrXV 462864 462865 . 540
chrXV 462872 462873 . 200
chrXV 462883 462884 . 240
chrXV 462892 462893 . 140
chrXV 462908 462909 . 2800
chrXV 462932 462933 . 1620
chrXV 463080 463081 . 180
chrXV 463131 463132 . 780
chrXV 463459 463460 . 500
chrXV 463605 463606 . 300
chrXV 463784 463785 . 1600
chrXV 463786 463787 . 140
chrXV 463953 463954 . 140
chrXV 463970 463971 . 180
chrXV 463994 463995 . 120
chrXV 464002 464003 . 140
chrXV 464021 464022 . 120
chrXV 464035 464036 . 440
chrXV 464052 464053 . 180
chrXV 464079 464080 . 120
chrXV 464235 464236 . 220
chrXV 464243 464244 . 120
chrXV 464306 464307 . 180
chrXV 464460 464461 . 140
chrXV 464493 464494 . 1760
chrXV 464638 464639 . 120
chrXV 464640 464641 . 920
chrXV 464662 464663 . 1480
chrXV 464673 464674 . 340
chrXV 464680 464681 . 580
chrXV 465501 465502 . 820
chrXV 465501 465502 . 940
chrXV 465502 465503 . 120
chrXV 465638 465639 . 880
chrXV 465709 465710 . 1080
chrXV 466139 466140 . 380
chrXV 466358 466359 . 300
chrXV 466666 466667 . 780
chrXV 467750 467751 . 140
chrXV 467758 467759 . 360
chrXV 467768 467769 . 760
chrXV 467802 467803 . 120
chrXV 467814 467815 . 380
chrXV 467860 467861 . 420
chrXV 467922 467923 . 2420
chrXV 468069 468070 . 160
chrXV 468104 468105 . 480
chrXV 468109 468110 . 1520
chrXV 468125 468126 . 900
chrXV 468136 468137 . 980
chrXV 468140 468141 . 380
chrXV 468145 468146 . 1880
chrXV 468158 468159 . 920
chrXV 469282 469283 . 540
chrXV 469294 469295 . 120
chrXV 471291 471292 . 540
chrXV 471315 471316 . 1180
chrXV 471688 471689 . 1680
chrXV 471720 471721 . 520
chrXV 471761 471762 . 180
chrXV 471768 471769 . 460
chrXV 471812 471813 . 140
chrXV 471814 471815 . 120
chrXV 471816 471817 . 1060
chrXV 471830 471831 . 200
chrXV 471836 471837 . 280
chrXV 472547 472548 . 160
chrXV 472554 472555 . 200
chrXV 472564 472565 . 140
chrXV 472573 472574 . 860
chrXV 472575 472576 . 660
chrXV 472586 472587 . 320
chrXV 472589 472590 . 400
chrXV 472592 472593 . 220
chrXV 472596 472597 . 280
chrXV 472612 472613 . 260
chrXV 472615 472616 . 400
chrXV 472626 472627 . 360
chrXV 472632 472633 . 580
chrXV 472637 472638 . 140
chrXV 472651 472652 . 700
chrXV 473427 473428 . 180
chrXV 474296 474297 . 1000
chrXV 474470 474471 . 240
chrXV 474492 474493 . 200
chrXV 474505 474506 . 280
chrXV 474556 474557 . 140
chrXV 474595 474596 . 640
chrXV 474678 474679 . 120
chrXV 474716 474717 . 280
chrXV 474748 474749 . 280
chrXV 474757 474758 . 260
chrXV 474896 474897 . 1720
chrXV 475501 475502 . 120
chrXV 476072 476073 . 140
chrXV 476959 476960 . 120
chrXV 476989 476990 . 4200
chrXV 477043 477044 . 2680
chrXV 477814 477815 . 1280
chrXV 478164 478165 . 160
chrXV 478258 478259 . 1140
chrXV 478306 478307 . 120
chrXV 478631 478632 . 1120
chrXV 478647 478648 . 140
chrXV 479197 479198 . 120
chrXV 479229 479230 . 220
chrXV 479306 479307 . 140
chrXV 479357 479358 . 120
chrXV 479363 479364 . 680
chrXV 479383 479384 . 120
chrXV 479434 479435 . 580
chrXV 479440 479441 . 180
chrXV 479792 479793 . 160
chrXV 479884 479885 . 1760
chrXV 479922 479923 . 140
chrXV 479933 479934 . 120
chrXV 479939 479940 . 1760
chrXV 479950 479951 . 120
chrXV 479985 479986 . 160
chrXV 479988 479989 . 120
chrXV 480002 480003 . 340
chrXV 480035 480036 . 360
chrXV 480045 480046 . 140
chrXV 480061 480062 . 140
chrXV 480069 480070 . 120
chrXV 480078 480079 . 220
chrXV 480091 480092 . 120
chrXV 480115 480116 . 140
chrXV 480118 480119 . 300
chrXV 480125 480126 . 140
chrXV 480133 480134 . 160
chrXV 480140 480141 . 280
chrXV 480149 480150 . 180
chrXV 480160 480161 . 180
chrXV 480168 480169 . 140
chrXV 480173 480174 . 560
chrXV 480227 480228 . 280
chrXV 480258 480259 . 320
chrXV 480275 480276 . 120
chrXV 480283 480284 . 200
chrXV 480320 480321 . 120
chrXV 480338 480339 . 120
chrXV 480360 480361 . 120
chrXV 480363 480364 . 180
chrXV 480388 480389 . 420
chrXV 480393 480394 . 140
chrXV 480414 480415 . 120
chrXV 480442 480443 . 120
chrXV 480483 480484 . 1120
chrXV 480650 480651 . 1200
chrXV 480700 480701 . 480
chrXV 480770 480771 . 260
chrXV 480923 480924 . 800
chrXV 481158 481159 . 580
chrXV 481261 481262 . 320
chrXV 481444 481445 . 460
chrXV 481464 481465 . 9220
chrXV 481469 481470 . 560
chrXV 481515 481516 . 1540
chrXV 481522 481523 . 1340
chrXV 481526 481527 . 860
chrXV 481835 481836 . 540
chrXV 481841 481842 . 480
chrXV 481847 481848 . 1760
chrXV 481886 481887 . 120
chrXV 481890 481891 . 200
chrXV 481897 481898 . 240
chrXV 481919 481920 . 140
chrXV 482050 482051 . 180
chrXV 482089 482090 . 1060
chrXV 482793 482794 . 600
chrXV 482916 482917 . 500
chrXV 483084 483085 . 1180
chrXV 483108 483109 . 200
chrXV 483286 483287 . 740
chrXV 483340 483341 . 120
chrXV 483473 483474 . 580
chrXV 483488 483489 . 2520
chrXV 483844 483845 . 300
chrXV 483888 483889 . 540
chrXV 483954 483955 . 1960
chrXV 484331 484332 . 500
chrXV 484591 484592 . 240
chrXV 485046 485047 . 800
chrXV 485418 485419 . 220
chrXV 485739 485740 . 120
chrXV 485740 485741 . 140
chrXV 486998 486999 . 3300
chrXV 487006 487007 . 280
chrXV 487014 487015 . 140
chrXV 487024 487025 . 660
chrXV 487039 487040 . 160
chrXV 487050 487051 . 340
chrXV 487054 487055 . 1680
chrXV 487069 487070 . 200
chrXV 487119 487120 . 460
chrXV 487145 487146 . 740
chrXV 487148 487149 . 1180
chrXV 487159 487160 . 820
chrXV 487181 487182 . 600
chrXV 487190 487191 . 1100
chrXV 487282 487283 . 1220
chrXV 487342 487343 . 1300
chrXV 487353 487354 . 120
chrXV 487357 487358 . 1060
chrXV 487359 487360 . 3500
chrXV 487364 487365 . 140
chrXV 487373 487374 . 1500
chrXV 487374 487375 . 720
chrXV 487383 487384 . 700
chrXV 487532 487533 . 660
chrXV 487540 487541 . 2980
chrXV 487546 487547 . 860
chrXV 487548 487549 . 3740
chrXV 487555 487556 . 1080
chrXV 487567 487568 . 4540
chrXV 487567 487568 . 920
chrXV 487568 487569 . 160
chrXV 487568 487569 . 120
chrXV 487573 487574 . 120
chrXV 487605 487606 . 1620
chrXV 488241 488242 . 540
chrXV 488305 488306 . 580
chrXV 488730 488731 . 180
chrXV 488904 488905 . 160
chrXV 489160 489161 . 120
chrXV 489190 489191 . 220
chrXV 489473 489474 . 280
chrXV 489840 489841 . 1520
chrXV 489864 489865 . 120
chrXV 489874 489875 . 120
chrXV 489883 489884 . 120
chrXV 489934 489935 . 120
chrXV 489967 489968 . 4500
chrXV 489969 489970 . 120
chrXV 489969 489970 . 160
chrXV 490007 490008 . 840
chrXV 490013 490014 . 600
chrXV 490758 490759 . 380
chrXV 490934 490935 . 140
chrXV 490958 490959 . 120
chrXV 490964 490965 . 220
chrXV 490967 490968 . 160
chrXV 490969 490970 . 240
chrXV 490969 490970 . 260
chrXV 490971 490972 . 120
chrXV 490973 490974 . 120
chrXV 490977 490978 . 960
chrXV 490983 490984 . 200
chrXV 491007 491008 . 1580
chrXV 491013 491014 . 400
chrXV 491063 491064 . 200
chrXV 491065 491066 . 180
chrXV 491069 491070 . 400
chrXV 491095 491096 . 340
chrXV 491230 491231 . 640
chrXV 491268 491269 . 180
chrXV 491589 491590 . 460
chrXV 491615 491616 . 520
chrXV 491641 491642 . 180
chrXV 491651 491652 . 120
chrXV 491768 491769 . 520
chrXV 491839 491840 . 320
chrXV 492021 492022 . 2440
chrXV 492628 492629 . 3100
chrXV 492633 492634 . 3800
chrXV 492791 492792 . 1740
chrXV 492842 492843 . 560
chrXV 492986 492987 . 1140
chrXV 493006 493007 . 1960
chrXV 493013 493014 . 1460
chrXV 493040 493041 . 760
chrXV 493054 493055 . 2340
chrXV 493097 493098 . 1380
chrXV 493101 493102 . 1340
chrXV 493109 493110 . 1800
chrXV 493194 493195 . 320
chrXV 493224 493225 . 500
chrXV 493331 493332 . 5900
chrXV 493385 493386 . 460
chrXV 493637 493638 . 280
chrXV 493661 493662 . 240
chrXV 493677 493678 . 120
chrXV 493768 493769 . 140
chrXV 493916 493917 . 900
chrXV 494016 494017 . 1660
chrXV 494069 494070 . 1160
chrXV 494234 494235 . 2120
chrXV 494252 494253 . 140
chrXV 494261 494262 . 540
chrXV 494269 494270 . 140
chrXV 494308 494309 . 120
chrXV 494343 494344 . 640
chrXV 494361 494362 . 3980
chrXV 494364 494365 . 140
chrXV 494393 494394 . 3380
chrXV 494400 494401 . 460
chrXV 494402 494403 . 880
chrXV 494406 494407 . 1300
chrXV 494411 494412 . 5640
chrXV 494420 494421 . 300
chrXV 494450 494451 . 460
chrXV 494470 494471 . 1320
chrXV 494489 494490 . 1420
chrXV 494500 494501 . 460
chrXV 494506 494507 . 220
chrXV 494508 494509 . 140
chrXV 494527 494528 . 620
chrXV 494602 494603 . 140
chrXV 494628 494629 . 200
chrXV 494675 494676 . 140
chrXV 494697 494698 . 1540
chrXV 494706 494707 . 760
chrXV 494712 494713 . 640
chrXV 494724 494725 . 360
chrXV 494728 494729 . 120
chrXV 494745 494746 . 560
chrXV 494752 494753 . 6100
chrXV 494807 494808 . 160
chrXV 494817 494818 . 940
chrXV 494818 494819 . 120
chrXV 494820 494821 . 720
chrXV 494836 494837 . 680
chrXV 494841 494842 . 740
chrXV 494845 494846 . 1280
chrXV 494906 494907 . 240
chrXV 494909 494910 . 160
chrXV 494921 494922 . 460
chrXV 494952 494953 . 160
chrXV 495001 495002 . 120
chrXV 495076 495077 . 160
chrXV 495662 495663 . 1960
chrXV 495870 495871 . 520
chrXV 495946 495947 . 200
chrXV 495960 495961 . 900
chrXV 496114 496115 . 200
chrXV 496594 496595 . 1040
chrXV 496606 496607 . 3080
chrXV 496663 496664 . 1460
chrXV 496715 496716 . 520
chrXV 496787 496788 . 120
chrXV 496910 496911 . 220
chrXV 496991 496992 . 760
chrXV 497180 497181 . 1800
chrXV 497183 497184 . 1020
chrXV 497186 497187 . 180
chrXV 497203 497204 . 2700
chrXV 497213 497214 . 940
chrXV 497225 497226 . 260
chrXV 497235 497236 . 420
chrXV 497275 497276 . 880
chrXV 497288 497289 . 520
chrXV 497350 497351 . 400
chrXV 497442 497443 . 480
chrXV 497684 497685 . 3960
chrXV 497887 497888 . 1260
chrXV 497937 497938 . 3260
chrXV 498235 498236 . 300
chrXV 500872 500873 . 320
chrXV 500966 500967 . 220
chrXV 502083 502084 . 120
chrXV 502086 502087 . 140
chrXV 502191 502192 . 1020
chrXV 502420 502421 . 140
chrXV 502542 502543 . 120
chrXV 502550 502551 . 120
chrXV 502550 502551 . 1260
chrXV 502575 502576 . 120
chrXV 502576 502577 . 340
chrXV 502576 502577 . 520
chrXV 502578 502579 . 120
chrXV 502580 502581 . 320
chrXV 502582 502583 . 120
chrXV 502591 502592 . 320
chrXV 502599 502600 . 140
chrXV 502658 502659 . 460
chrXV 502667 502668 . 740
chrXV 502679 502680 . 120
chrXV 503208 503209 . 2440
chrXV 503370 503371 . 240
chrXV 504328 504329 . 620
chrXV 504370 504371 . 1600
chrXV 504485 504486 . 280
chrXV 504506 504507 . 1060
chrXV 504514 504515 . 440
chrXV 504515 504516 . 1920
chrXV 504525 504526 . 340
chrXV 504528 504529 . 360
chrXV 504531 504532 . 120
chrXV 504543 504544 . 780
chrXV 504575 504576 . 300
chrXV 504608 504609 . 200
chrXV 504625 504626 . 120
chrXV 504645 504646 . 1100
chrXV 504652 504653 . 120
chrXV 504687 504688 . 2580
chrXV 504692 504693 . 140
chrXV 504693 504694 . 120
chrXV 504693 504694 . 800
chrXV 504695 504696 . 320
chrXV 504695 504696 . 3620
chrXV 504703 504704 . 160
chrXV 504827 504828 . 680
chrXV 504873 504874 . 1000
chrXV 505167 505168 . 180
chrXV 505170 505171 . 140
chrXV 505187 505188 . 3660
chrXV 505193 505194 . 140
chrXV 505196 505197 . 380
chrXV 505221 505222 . 180
chrXV 505244 505245 . 840
chrXV 505245 505246 . 360
chrXV 505258 505259 . 980
chrXV 505267 505268 . 1540
chrXV 506857 506858 . 180
chrXV 506901 506902 . 1360
chrXV 506910 506911 . 200
chrXV 506967 506968 . 240
chrXV 506973 506974 . 120
chrXV 506977 506978 . 120
chrXV 506983 506984 . 1240
chrXV 506988 506989 . 180
chrXV 507240 507241 . 280
chrXV 507277 507278 . 180
chrXV 507295 507296 . 2220
chrXV 507611 507612 . 220
chrXV 507639 507640 . 1240
chrXV 507699 507700 . 120
chrXV 507700 507701 . 440
chrXV 507709 507710 . 180
chrXV 507903 507904 . 260
chrXV 511278 511279 . 3400
chrXV 511282 511283 . 220
chrXV 511294 511295 . 700
chrXV 511301 511302 . 1600
chrXV 511305 511306 . 4440
chrXV 511308 511309 . 1020
chrXV 511313 511314 . 2220
chrXV 511327 511328 . 180
chrXV 511488 511489 . 5220
chrXV 511493 511494 . 1160
chrXV 511504 511505 . 280
chrXV 511541 511542 . 260
chrXV 511558 511559 . 1360
chrXV 511560 511561 . 2720
chrXV 511560 511561 . 120
chrXV 511561 511562 . 1880
chrXV 511562 511563 . 360
chrXV 511591 511592 . 1200
chrXV 511608 511609 . 1020
chrXV 511610 511611 . 400
chrXV 511612 511613 . 460
chrXV 511617 511618 . 220
chrXV 511624 511625 . 120
chrXV 511638 511639 . 820
chrXV 511651 511652 . 1500
chrXV 511657 511658 . 620
chrXV 511685 511686 . 1260
chrXV 511751 511752 . 1060
chrXV 511773 511774 . 2280
chrXV 511780 511781 . 1300
chrXV 511934 511935 . 120
chrXV 511936 511937 . 120
chrXV 511945 511946 . 900
chrXV 511953 511954 . 760
chrXV 511966 511967 . 2000
chrXV 511981 511982 . 600
chrXV 511984 511985 . 4520
chrXV 511996 511997 . 640
chrXV 512022 512023 . 200
chrXV 512188 512189 . 780
chrXV 512511 512512 . 180
chrXV 512688 512689 . 400
chrXV 512905 512906 . 5400
chrXV 513016 513017 . 240
chrXV 513133 513134 . 920
chrXV 513196 513197 . 180
chrXV 513221 513222 . 120
chrXV 513585 513586 . 580
chrXV 514092 514093 . 540
chrXV 514156 514157 . 1840
chrXV 514490 514491 . 120
chrXV 514495 514496 . 140
chrXV 514521 514522 . 120
chrXV 514601 514602 . 280
chrXV 514624 514625 . 220
chrXV 514730 514731 . 300
chrXV 514739 514740 . 4020
chrXV 514756 514757 . 160
chrXV 514852 514853 . 1760
chrXV 514870 514871 . 2540
chrXV 514887 514888 . 520
chrXV 514893 514894 . 300
chrXV 514900 514901 . 1580
chrXV 514965 514966 . 240
chrXV 514983 514984 . 1040
chrXV 515001 515002 . 180
chrXV 515078 515079 . 620
chrXV 515215 515216 . 280
chrXV 515370 515371 . 540
chrXV 515386 515387 . 280
chrXV 515412 515413 . 1400
chrXV 515526 515527 . 300
chrXV 515546 515547 . 620
chrXV 515622 515623 . 140
chrXV 516085 516086 . 160
chrXV 516203 516204 . 200
chrXV 516214 516215 . 320
chrXV 516436 516437 . 480
chrXV 516444 516445 . 1000
chrXV 516885 516886 . 240
chrXV 516931 516932 . 220
chrXV 516947 516948 . 320
chrXV 516947 516948 . 280
chrXV 516951 516952 . 560
chrXV 516956 516957 . 460
chrXV 516976 516977 . 860
chrXV 516998 516999 . 200
chrXV 517023 517024 . 180
chrXV 517268 517269 . 140
chrXV 517352 517353 . 660
chrXV 517356 517357 . 220
chrXV 517360 517361 . 260
chrXV 517379 517380 . 180
chrXV 517381 517382 . 180
chrXV 517534 517535 . 200
chrXV 517588 517589 . 4220
chrXV 517604 517605 . 960
chrXV 517621 517622 . 180
chrXV 518056 518057 . 360
chrXV 518080 518081 . 120
chrXV 518462 518463 . 160
chrXV 518883 518884 . 360
chrXV 518914 518915 . 120
chrXV 518935 518936 . 720
chrXV 518943 518944 . 220
chrXV 518959 518960 . 740
chrXV 518965 518966 . 120
chrXV 518970 518971 . 120
chrXV 518992 518993 . 320
chrXV 518998 518999 . 120
chrXV 519969 519970 . 940
chrXV 520262 520263 . 300
chrXV 520267 520268 . 1700
chrXV 520299 520300 . 1860
chrXV 520344 520345 . 280
chrXV 520487 520488 . 1860
chrXV 520493 520494 . 1360
chrXV 520507 520508 . 120
chrXV 520551 520552 . 220
chrXV 520556 520557 . 120
chrXV 520561 520562 . 340
chrXV 520816 520817 . 340
chrXV 520961 520962 . 920
chrXV 520970 520971 . 1020
chrXV 520984 520985 . 140
chrXV 521006 521007 . 300
chrXV 521147 521148 . 560
chrXV 521318 521319 . 120
chrXV 521370 521371 . 580
chrXV 521371 521372 . 200
chrXV 521405 521406 . 220
chrXV 521429 521430 . 120
chrXV 521477 521478 . 320
chrXV 521679 521680 . 1240
chrXV 521753 521754 . 120
chrXV 521784 521785 . 300
chrXV 522134 522135 . 1020
chrXV 522192 522193 . 1080
chrXV 522469 522470 . 1880
chrXV 522654 522655 . 2040
chrXV 522659 522660 . 340
chrXV 522679 522680 . 200
chrXV 522704 522705 . 240
chrXV 522720 522721 . 700
chrXV 522732 522733 . 4000
chrXV 522740 522741 . 1880
chrXV 522746 522747 . 340
chrXV 522867 522868 . 120
chrXV 522908 522909 . 260
chrXV 523058 523059 . 260
chrXV 523092 523093 . 160
chrXV 523097 523098 . 860
chrXV 523334 523335 . 360
chrXV 523369 523370 . 2200
chrXV 523496 523497 . 620
chrXV 523842 523843 . 260
chrXV 524587 524588 . 480
chrXV 524656 524657 . 1440
chrXV 524785 524786 . 1400
chrXV 524877 524878 . 200
chrXV 524966 524967 . 120
chrXV 524980 524981 . 1080
chrXV 524988 524989 . 4240
chrXV 524993 524994 . 180
chrXV 525033 525034 . 120
chrXV 525037 525038 . 140
chrXV 525058 525059 . 120
chrXV 525065 525066 . 740
chrXV 525068 525069 . 1640
chrXV 525071 525072 . 160
chrXV 525073 525074 . 200
chrXV 525076 525077 . 140
chrXV 525077 525078 . 800
chrXV 525091 525092 . 120
chrXV 525114 525115 . 120
chrXV 525114 525115 . 240
chrXV 525116 525117 . 180
chrXV 525419 525420 . 1200
chrXV 525788 525789 . 160
chrXV 526476 526477 . 280
chrXV 526518 526519 . 320
chrXV 527183 527184 . 620
chrXV 527447 527448 . 120
chrXV 527989 527990 . 400
chrXV 528178 528179 . 160
chrXV 528202 528203 . 240
chrXV 528337 528338 . 480
chrXV 528377 528378 . 280
chrXV 528395 528396 . 740
chrXV 528535 528536 . 520
chrXV 528742 528743 . 160
chrXV 528758 528759 . 200
chrXV 528765 528766 . 120
chrXV 528767 528768 . 740
chrXV 528785 528786 . 400
chrXV 528791 528792 . 120
chrXV 528802 528803 . 840
chrXV 528817 528818 . 120
chrXV 529004 529005 . 920
chrXV 529148 529149 . 160
chrXV 529312 529313 . 220
chrXV 529480 529481 . 240
chrXV 530306 530307 . 360
chrXV 530321 530322 . 520
chrXV 530364 530365 . 760
chrXV 530366 530367 . 380
chrXV 530373 530374 . 740
chrXV 530377 530378 . 200
chrXV 530617 530618 . 120
chrXV 530953 530954 . 120
chrXV 531299 531300 . 140
chrXV 531312 531313 . 840
chrXV 532386 532387 . 120
chrXV 532966 532967 . 120
chrXV 533296 533297 . 160
chrXV 533341 533342 . 240
chrXV 533350 533351 . 120
chrXV 533418 533419 . 220
chrXV 533457 533458 . 140
chrXV 533698 533699 . 140
chrXV 533819 533820 . 880
chrXV 533824 533825 . 880
chrXV 533827 533828 . 120
chrXV 533848 533849 . 700
chrXV 533898 533899 . 480
chrXV 533908 533909 . 2480
chrXV 533923 533924 . 2540
chrXV 533929 533930 . 680
chrXV 533980 533981 . 160
chrXV 534136 534137 . 280
chrXV 534162 534163 . 120
chrXV 536368 536369 . 160
chrXV 536668 536669 . 280
chrXV 536690 536691 . 1300
chrXV 537042 537043 . 140
chrXV 537077 537078 . 180
chrXV 537316 537317 . 360
chrXV 537317 537318 . 760
chrXV 537476 537477 . 520
chrXV 537505 537506 . 1000
chrXV 537629 537630 . 200
chrXV 537688 537689 . 340
chrXV 538071 538072 . 1200
chrXV 538075 538076 . 2820
chrXV 538079 538080 . 240
chrXV 538085 538086 . 780
chrXV 538433 538434 . 640
chrXV 538477 538478 . 480
chrXV 538579 538580 . 300
chrXV 538620 538621 . 120
chrXV 538684 538685 . 380
chrXV 538725 538726 . 300
chrXV 538821 538822 . 2360
chrXV 538947 538948 . 1860
chrXV 539216 539217 . 1780
chrXV 539414 539415 . 120
chrXV 539540 539541 . 440
chrXV 539550 539551 . 2000
chrXV 539563 539564 . 120
chrXV 539596 539597 . 260
chrXV 539607 539608 . 180
chrXV 539610 539611 . 2340
chrXV 539611 539612 . 120
chrXV 539613 539614 . 160
chrXV 539617 539618 . 1780
chrXV 539619 539620 . 300
chrXV 539650 539651 . 1340
chrXV 544233 544234 . 140
chrXV 544431 544432 . 2540
chrXV 544445 544446 . 1580
chrXV 544449 544450 . 340
chrXV 544463 544464 . 1980
chrXV 544541 544542 . 160
chrXV 544558 544559 . 360
chrXV 544566 544567 . 620
chrXV 544579 544580 . 220
chrXV 544590 544591 . 2500
chrXV 544724 544725 . 140
chrXV 544815 544816 . 160
chrXV 544864 544865 . 200
chrXV 544869 544870 . 140
chrXV 544874 544875 . 180
chrXV 544877 544878 . 1300
chrXV 546489 546490 . 120
chrXV 546499 546500 . 120
chrXV 546541 546542 . 240
chrXV 546570 546571 . 160
chrXV 546570 546571 . 140
chrXV 546571 546572 . 180
chrXV 546592 546593 . 180
chrXV 546618 546619 . 160
chrXV 547308 547309 . 1240
chrXV 547331 547332 . 3180
chrXV 547689 547690 . 120
chrXV 548370 548371 . 680
chrXV 548423 548424 . 460
chrXV 548560 548561 . 180
chrXV 550391 550392 . 2940
chrXV 550405 550406 . 620
chrXV 550411 550412 . 420
chrXV 550453 550454 . 400
chrXV 550517 550518 . 180
chrXV 550587 550588 . 520
chrXV 550646 550647 . 1280
chrXV 550677 550678 . 140
chrXV 550682 550683 . 120
chrXV 550777 550778 . 120
chrXV 550799 550800 . 1820
chrXV 550807 550808 . 2180
chrXV 550815 550816 . 520
chrXV 550829 550830 . 400
chrXV 550838 550839 . 280
chrXV 550859 550860 . 120
chrXV 550859 550860 . 160
chrXV 550869 550870 . 900
chrXV 550882 550883 . 280
chrXV 550893 550894 . 480
chrXV 550909 550910 . 600
chrXV 550915 550916 . 440
chrXV 550916 550917 . 180
chrXV 550920 550921 . 140
chrXV 550934 550935 . 140
chrXV 550953 550954 . 160
chrXV 550966 550967 . 300
chrXV 551052 551053 . 180
chrXV 551150 551151 . 180
chrXV 551304 551305 . 580
chrXV 551683 551684 . 220
chrXV 551823 551824 . 140
chrXV 551889 551890 . 180
chrXV 552082 552083 . 180
chrXV 552098 552099 . 120
chrXV 552221 552222 . 940
chrXV 552231 552232 . 140
chrXV 552937 552938 . 540
chrXV 552951 552952 . 2860
chrXV 552969 552970 . 460
chrXV 552981 552982 . 680
chrXV 552981 552982 . 700
chrXV 552988 552989 . 120
chrXV 553066 553067 . 140
chrXV 553126 553127 . 140
chrXV 553317 553318 . 1040
chrXV 553375 553376 . 560
chrXV 553457 553458 . 120
chrXV 553850 553851 . 220
chrXV 554680 554681 . 780
chrXV 554730 554731 . 120
chrXV 554741 554742 . 580
chrXV 554774 554775 . 120
chrXV 554792 554793 . 140
chrXV 554866 554867 . 400
chrXV 554929 554930 . 300
chrXV 554958 554959 . 120
chrXV 554967 554968 . 380
chrXV 556201 556202 . 340
chrXV 557174 557175 . 1040
chrXV 557313 557314 . 120
chrXV 557466 557467 . 160
chrXV 557719 557720 . 120
chrXV 558155 558156 . 520
chrXV 558781 558782 . 1460
chrXV 558802 558803 . 180
chrXV 558806 558807 . 120
chrXV 558823 558824 . 120
chrXV 558847 558848 . 260
chrXV 558873 558874 . 260
chrXV 558917 558918 . 120
chrXV 559060 559061 . 120
chrXV 559066 559067 . 3400
chrXV 559195 559196 . 240
chrXV 559858 559859 . 880
chrXV 559867 559868 . 120
chrXV 559887 559888 . 460
chrXV 559931 559932 . 1380
chrXV 560261 560262 . 240
chrXV 560263 560264 . 920
chrXV 560266 560267 . 280
chrXV 560550 560551 . 260
chrXV 560721 560722 . 540
chrXV 560743 560744 . 220
chrXV 560752 560753 . 340
chrXV 560760 560761 . 320
chrXV 560772 560773 . 240
chrXV 560775 560776 . 160
chrXV 560837 560838 . 260
chrXV 560887 560888 . 260
chrXV 560924 560925 . 1100
chrXV 560973 560974 . 120
chrXV 561042 561043 . 700
chrXV 561298 561299 . 540
chrXV 561501 561502 . 580
chrXV 561539 561540 . 380
chrXV 561614 561615 . 440
chrXV 561708 561709 . 980
chrXV 561803 561804 . 160
chrXV 563150 563151 . 300
chrXV 563930 563931 . 120
chrXV 563937 563938 . 280
chrXV 564078 564079 . 180
chrXV 564130 564131 . 180
chrXV 564142 564143 . 260
chrXV 564262 564263 . 500
chrXV 564352 564353 . 180
chrXV 564408 564409 . 220
chrXV 564479 564480 . 240
chrXV 564598 564599 . 140
chrXV 564693 564694 . 120
chrXV 564951 564952 . 160
chrXV 565205 565206 . 120
chrXV 565236 565237 . 480
chrXV 565244 565245 . 180
chrXV 565495 565496 . 120
chrXV 565504 565505 . 140
chrXV 565551 565552 . 200
chrXV 565596 565597 . 17740
chrXV 565727 565728 . 2120
chrXV 565735 565736 . 160
chrXV 565791 565792 . 560
chrXV 565810 565811 . 120
chrXV 565815 565816 . 760
chrXV 565882 565883 . 180
chrXV 565896 565897 . 180
chrXV 565974 565975 . 160
chrXV 566176 566177 . 140
chrXV 566289 566290 . 160
chrXV 566294 566295 . 2580
chrXV 566299 566300 . 140
chrXV 566302 566303 . 320
chrXV 566308 566309 . 260
chrXV 566308 566309 . 120
chrXV 566310 566311 . 140
chrXV 566311 566312 . 200
chrXV 566312 566313 . 140
chrXV 566314 566315 . 120
chrXV 566318 566319 . 120
chrXV 566319 566320 . 220
chrXV 566323 566324 . 120
chrXV 566332 566333 . 180
chrXV 566332 566333 . 140
chrXV 566335 566336 . 1000
chrXV 566342 566343 . 140
chrXV 566379 566380 . 140
chrXV 566392 566393 . 140
chrXV 566394 566395 . 200
chrXV 566396 566397 . 140
chrXV 566406 566407 . 280
chrXV 566414 566415 . 120
chrXV 566450 566451 . 200
chrXV 566456 566457 . 180
chrXV 566470 566471 . 260
chrXV 566476 566477 . 120
chrXV 566480 566481 . 220
chrXV 566486 566487 . 160
chrXV 566495 566496 . 120
chrXV 567021 567022 . 640
chrXV 567030 567031 . 520
chrXV 567199 567200 . 820
chrXV 567311 567312 . 1000
chrXV 567598 567599 . 140
chrXV 567762 567763 . 1380
chrXV 567922 567923 . 200
chrXV 568070 568071 . 120
chrXV 568691 568692 . 200
chrXV 568866 568867 . 160
chrXV 568986 568987 . 580
chrXV 569213 569214 . 140
chrXV 569521 569522 . 940
chrXV 569685 569686 . 600
chrXV 569697 569698 . 540
chrXV 569756 569757 . 1300
chrXV 569873 569874 . 160
chrXV 570931 570932 . 460
chrXV 570942 570943 . 540
chrXV 570949 570950 . 120
chrXV 570960 570961 . 340
chrXV 570973 570974 . 200
chrXV 570977 570978 . 2000
chrXV 570980 570981 . 800
chrXV 570982 570983 . 1000
chrXV 570987 570988 . 1580
chrXV 570997 570998 . 1140
chrXV 571007 571008 . 260
chrXV 571043 571044 . 260
chrXV 571348 571349 . 200
chrXV 571542 571543 . 380
chrXV 571564 571565 . 360
chrXV 571882 571883 . 120
chrXV 571988 571989 . 300
chrXV 572046 572047 . 120
chrXV 572053 572054 . 220
chrXV 572064 572065 . 280
chrXV 572064 572065 . 660
chrXV 572066 572067 . 120
chrXV 572066 572067 . 120
chrXV 572081 572082 . 600
chrXV 572084 572085 . 740
chrXV 572112 572113 . 480
chrXV 572158 572159 . 1420
chrXV 572487 572488 . 180
chrXV 572827 572828 . 440
chrXV 572887 572888 . 180
chrXV 572925 572926 . 580
chrXV 572933 572934 . 600
chrXV 572941 572942 . 540
chrXV 572944 572945 . 520
chrXV 572972 572973 . 1860
chrXV 573010 573011 . 220
chrXV 573019 573020 . 1600
chrXV 573027 573028 . 240
chrXV 573052 573053 . 360
chrXV 573089 573090 . 160
chrXV 574608 574609 . 120
chrXV 574654 574655 . 3380
chrXV 574673 574674 . 360
chrXV 574676 574677 . 1380
chrXV 574733 574734 . 680
chrXV 574870 574871 . 1180
chrXV 574923 574924 . 2200
chrXV 574941 574942 . 360
chrXV 574971 574972 . 1940
chrXV 575006 575007 . 200
chrXV 575014 575015 . 340
chrXV 577657 577658 . 160
chrXV 577808 577809 . 460
chrXV 577823 577824 . 120
chrXV 577861 577862 . 140
chrXV 577894 577895 . 140
chrXV 577908 577909 . 240
chrXV 578066 578067 . 160
chrXV 578076 578077 . 120
chrXV 578121 578122 . 160
chrXV 578129 578130 . 120
chrXV 578137 578138 . 160
chrXV 578140 578141 . 300
chrXV 578148 578149 . 280
chrXV 578184 578185 . 120
chrXV 578234 578235 . 160
chrXV 578239 578240 . 120
chrXV 578313 578314 . 120
chrXV 578359 578360 . 120
chrXV 578649 578650 . 120
chrXV 578790 578791 . 2160
chrXV 578999 579000 . 260
chrXV 579290 579291 . 120
chrXV 579304 579305 . 140
chrXV 579460 579461 . 1420
chrXV 579605 579606 . 1000
chrXV 579653 579654 . 600
chrXV 579811 579812 . 180
chrXV 579843 579844 . 620
chrXV 579855 579856 . 380
chrXV 579862 579863 . 2860
chrXV 579952 579953 . 1120
chrXV 579969 579970 . 1160
chrXV 580047 580048 . 180
chrXV 580137 580138 . 160
chrXV 580382 580383 . 140
chrXV 580383 580384 . 1220
chrXV 580484 580485 . 120
chrXV 580508 580509 . 120
chrXV 580856 580857 . 120
chrXV 581298 581299 . 120
chrXV 581443 581444 . 600
chrXV 581492 581493 . 140
chrXV 582015 582016 . 980
chrXV 582137 582138 . 3720
chrXV 582164 582165 . 1680
chrXV 582213 582214 . 1860
chrXV 582930 582931 . 720
chrXV 583407 583408 . 3040
chrXV 583477 583478 . 2140
chrXV 583711 583712 . 120
chrXV 583950 583951 . 1300
chrXV 584137 584138 . 620
chrXV 584162 584163 . 1100
chrXV 584168 584169 . 280
chrXV 584174 584175 . 120
chrXV 584179 584180 . 180
chrXV 584185 584186 . 740
chrXV 584207 584208 . 160
chrXV 584207 584208 . 140
chrXV 584217 584218 . 300
chrXV 584218 584219 . 120
chrXV 584256 584257 . 540
chrXV 584473 584474 . 140
chrXV 584536 584537 . 120
chrXV 584574 584575 . 340
chrXV 584582 584583 . 120
chrXV 584585 584586 . 220
chrXV 584719 584720 . 120
chrXV 584774 584775 . 800
chrXV 584805 584806 . 240
chrXV 584826 584827 . 1200
chrXV 584897 584898 . 1360
chrXV 585070 585071 . 220
chrXV 585322 585323 . 160
chrXV 585405 585406 . 140
chrXV 585587 585588 . 1820
chrXV 585804 585805 . 340
chrXV 585859 585860 . 2140
chrXV 585920 585921 . 260
chrXV 586017 586018 . 840
chrXV 586158 586159 . 120
chrXV 586161 586162 . 700
chrXV 586170 586171 . 260
chrXV 586198 586199 . 160
chrXV 586216 586217 . 260
chrXV 586222 586223 . 360
chrXV 586271 586272 . 120
chrXV 586408 586409 . 120
chrXV 586424 586425 . 1220
chrXV 586441 586442 . 120
chrXV 586452 586453 . 880
chrXV 586483 586484 . 140
chrXV 586512 586513 . 540
chrXV 586517 586518 . 2060
chrXV 586522 586523 . 200
chrXV 586528 586529 . 180
chrXV 586552 586553 . 3280
chrXV 586576 586577 . 180
chrXV 586637 586638 . 280
chrXV 586643 586644 . 240
chrXV 586649 586650 . 7020
chrXV 586662 586663 . 960
chrXV 586815 586816 . 1040
chrXV 587713 587714 . 800
chrXV 587782 587783 . 160
chrXV 588111 588112 . 200
chrXV 588114 588115 . 120
chrXV 588190 588191 . 140
chrXV 588488 588489 . 560
chrXV 588587 588588 . 280
chrXV 588857 588858 . 360
chrXV 589043 589044 . 3220
chrXV 589375 589376 . 300
chrXV 589460 589461 . 180
chrXV 589491 589492 . 140
chrXV 589497 589498 . 820
chrXV 589552 589553 . 140
chrXV 589898 589899 . 1120
chrXV 592625 592626 . 220
chrXV 592653 592654 . 700
chrXV 592670 592671 . 1260
chrXV 592677 592678 . 300
chrXV 592693 592694 . 1640
chrXV 592730 592731 . 120
chrXV 592738 592739 . 380
chrXV 592747 592748 . 1080
chrXV 592752 592753 . 120
chrXV 592762 592763 . 400
chrXV 592767 592768 . 140
chrXV 592775 592776 . 3420
chrXV 592781 592782 . 340
chrXV 592806 592807 . 420
chrXV 592811 592812 . 1100
chrXV 593781 593782 . 340
chrXV 593879 593880 . 620
chrXV 594079 594080 . 200
chrXV 594086 594087 . 160
chrXV 594267 594268 . 540
chrXV 594286 594287 . 220
chrXV 594291 594292 . 860
chrXV 594319 594320 . 600
chrXV 594334 594335 . 120
chrXV 594499 594500 . 140
chrXV 594693 594694 . 220
chrXV 594765 594766 . 260
chrXV 594812 594813 . 200
chrXV 600735 600736 . 160
chrXV 600749 600750 . 160
chrXV 600777 600778 . 120
chrXV 600804 600805 . 120
chrXV 600944 600945 . 160
chrXV 601003 601004 . 520
chrXV 601083 601084 . 340
chrXV 601281 601282 . 800
chrXV 602443 602444 . 1560
chrXV 602459 602460 . 140
chrXV 602484 602485 . 280
chrXV 602501 602502 . 140
chrXV 602538 602539 . 1940
chrXV 602539 602540 . 120
chrXV 602539 602540 . 120
chrXV 602541 602542 . 240
chrXV 602549 602550 . 340
chrXV 602557 602558 . 620
chrXV 602566 602567 . 340
chrXV 602569 602570 . 240
chrXV 602775 602776 . 120
chrXV 602876 602877 . 2080
chrXV 603023 603024 . 840
chrXV 603117 603118 . 140
chrXV 603160 603161 . 120
chrXV 603421 603422 . 120
chrXV 603625 603626 . 200
chrXV 603935 603936 . 120
chrXV 605015 605016 . 220
chrXV 605189 605190 . 120
chrXV 606264 606265 . 240
chrXV 606284 606285 . 220
chrXV 606370 606371 . 240
chrXV 606405 606406 . 580
chrXV 606492 606493 . 120
chrXV 606509 606510 . 240
chrXV 608477 608478 . 1420
chrXV 608492 608493 . 120
chrXV 609274 609275 . 380
chrXV 609285 609286 . 340
chrXV 609331 609332 . 120
chrXV 609356 609357 . 180
chrXV 609362 609363 . 4660
chrXV 609404 609405 . 840
chrXV 609551 609552 . 3200
chrXV 611445 611446 . 300
chrXV 611461 611462 . 300
chrXV 611496 611497 . 320
chrXV 611527 611528 . 400
chrXV 611528 611529 . 1560
chrXV 611534 611535 . 800
chrXV 611540 611541 . 1060
chrXV 611569 611570 . 260
chrXV 611574 611575 . 780
chrXV 611787 611788 . 820
chrXV 611824 611825 . 1560
chrXV 611828 611829 . 440
chrXV 611891 611892 . 180
chrXV 611921 611922 . 860
chrXV 611946 611947 . 1100
chrXV 611952 611953 . 120
chrXV 611974 611975 . 1140
chrXV 612090 612091 . 460
chrXV 612117 612118 . 1120
chrXV 612155 612156 . 1520
chrXV 612234 612235 . 740
chrXV 612292 612293 . 880
chrXV 612708 612709 . 120
chrXV 612785 612786 . 480
chrXV 612793 612794 . 620
chrXV 617018 617019 . 280
chrXV 617028 617029 . 440
chrXV 617031 617032 . 160
chrXV 617101 617102 . 700
chrXV 617109 617110 . 380
chrXV 617111 617112 . 480
chrXV 617307 617308 . 140
chrXV 617361 617362 . 3040
chrXV 617460 617461 . 280
chrXV 617544 617545 . 160
chrXV 617743 617744 . 120
chrXV 617973 617974 . 160
chrXV 618206 618207 . 280
chrXV 618306 618307 . 4700
chrXV 618540 618541 . 120
chrXV 618545 618546 . 480
chrXV 618547 618548 . 140
chrXV 618548 618549 . 900
chrXV 618549 618550 . 280
chrXV 618557 618558 . 120
chrXV 618623 618624 . 220
chrXV 618633 618634 . 260
chrXV 618635 618636 . 120
chrXV 618635 618636 . 140
chrXV 618647 618648 . 180
chrXV 618652 618653 . 220
chrXV 618658 618659 . 180
chrXV 618673 618674 . 200
chrXV 618699 618700 . 200
chrXV 618707 618708 . 160
chrXV 618721 618722 . 280
chrXV 618752 618753 . 120
chrXV 618757 618758 . 220
chrXV 618797 618798 . 360
chrXV 618803 618804 . 120
chrXV 618940 618941 . 780
chrXV 619168 619169 . 3060
chrXV 619224 619225 . 2020
chrXV 619238 619239 . 1600
chrXV 619253 619254 . 540
chrXV 619272 619273 . 1120
chrXV 619322 619323 . 760
chrXV 619330 619331 . 300
chrXV 619333 619334 . 560
chrXV 619340 619341 . 360
chrXV 619368 619369 . 220
chrXV 619405 619406 . 760
chrXV 619427 619428 . 980
chrXV 619433 619434 . 2460
chrXV 619458 619459 . 820
chrXV 619481 619482 . 140
chrXV 619494 619495 . 120
chrXV 619499 619500 . 680
chrXV 619524 619525 . 200
chrXV 619553 619554 . 320
chrXV 619586 619587 . 1280
chrXV 619605 619606 . 120
chrXV 619618 619619 . 160
chrXV 619620 619621 . 320
chrXV 620692 620693 . 1280
chrXV 620991 620992 . 120
chrXV 621152 621153 . 120
chrXV 621338 621339 . 120
chrXV 621371 621372 . 280
chrXV 621475 621476 . 360
chrXV 621570 621571 . 180
chrXV 621738 621739 . 1020
chrXV 622129 622130 . 260
chrXV 622302 622303 . 480
chrXV 622342 622343 . 180
chrXV 622529 622530 . 240
chrXV 622533 622534 . 200
chrXV 622906 622907 . 1720
chrXV 623307 623308 . 120
chrXV 623423 623424 . 560
chrXV 623919 623920 . 2140
chrXV 623936 623937 . 6000
chrXV 624159 624160 . 120
chrXV 624180 624181 . 300
chrXV 624263 624264 . 140
chrXV 624449 624450 . 500
chrXV 624456 624457 . 200
chrXV 624467 624468 . 200
chrXV 624509 624510 . 620
chrXV 624522 624523 . 180
chrXV 624533 624534 . 480
chrXV 624545 624546 . 160
chrXV 624549 624550 . 140
chrXV 624556 624557 . 140
chrXV 624590 624591 . 120
chrXV 624595 624596 . 140
chrXV 624611 624612 . 120
chrXV 624615 624616 . 120
chrXV 624790 624791 . 400
chrXV 625122 625123 . 800
chrXV 625325 625326 . 2580
chrXV 626391 626392 . 340
chrXV 626573 626574 . 180
chrXV 626580 626581 . 120
chrXV 626691 626692 . 120
chrXV 626960 626961 . 440
chrXV 627142 627143 . 680
chrXV 627566 627567 . 280
chrXV 628022 628023 . 120
chrXV 628063 628064 . 1040
chrXV 628091 628092 . 140
chrXV 628101 628102 . 1040
chrXV 628124 628125 . 140
chrXV 628139 628140 . 340
chrXV 628269 628270 . 340
chrXV 628467 628468 . 320
chrXV 628482 628483 . 880
chrXV 628491 628492 . 340
chrXV 628810 628811 . 500
chrXV 629018 629019 . 300
chrXV 629181 629182 . 2480
chrXV 629337 629338 . 140
chrXV 629623 629624 . 1340
chrXV 630522 630523 . 140
chrXV 630668 630669 . 200
chrXV 630713 630714 . 240
chrXV 630715 630716 . 420
chrXV 630729 630730 . 240
chrXV 630736 630737 . 200
chrXV 630794 630795 . 180
chrXV 630999 631000 . 280
chrXV 631864 631865 . 160
chrXV 631871 631872 . 120
chrXV 631875 631876 . 480
chrXV 631876 631877 . 180
chrXV 631883 631884 . 480
chrXV 631892 631893 . 380
chrXV 631897 631898 . 500
chrXV 631898 631899 . 120
chrXV 632053 632054 . 3460
chrXV 632064 632065 . 2260
chrXV 632068 632069 . 300
chrXV 632090 632091 . 540
chrXV 632235 632236 . 140
chrXV 632253 632254 . 360
chrXV 632258 632259 . 500
chrXV 632276 632277 . 120
chrXV 632282 632283 . 120
chrXV 632448 632449 . 120
chrXV 633083 633084 . 120
chrXV 633647 633648 . 900
chrXV 633667 633668 . 7980
chrXV 633694 633695 . 1300
chrXV 633769 633770 . 180
chrXV 633996 633997 . 120
chrXV 634220 634221 . 120
chrXV 636917 636918 . 400
chrXV 636921 636922 . 240
chrXV 636972 636973 . 520
chrXV 637014 637015 . 160
chrXV 637038 637039 . 1320
chrXV 637358 637359 . 4540
chrXV 637458 637459 . 1000
chrXV 637472 637473 . 140
chrXV 637576 637577 . 220
chrXV 638076 638077 . 420
chrXV 638269 638270 . 120
chrXV 638425 638426 . 720
chrXV 638438 638439 . 120
chrXV 638597 638598 . 660
chrXV 638618 638619 . 180
chrXV 638633 638634 . 260
chrXV 638883 638884 . 260
chrXV 638935 638936 . 380
chrXV 638938 638939 . 780
chrXV 639009 639010 . 2040
chrXV 639017 639018 . 420
chrXV 639040 639041 . 780
chrXV 639073 639074 . 640
chrXV 639078 639079 . 1060
chrXV 639080 639081 . 200
chrXV 639090 639091 . 2540
chrXV 639106 639107 . 360
chrXV 639141 639142 . 1320
chrXV 639164 639165 . 240
chrXV 639268 639269 . 2900
chrXV 639289 639290 . 280
chrXV 639353 639354 . 140
chrXV 639399 639400 . 1500
chrXV 639489 639490 . 120
chrXV 639727 639728 . 760
chrXV 639738 639739 . 200
chrXV 639752 639753 . 4520
chrXV 639765 639766 . 1940
chrXV 639767 639768 . 1960
chrXV 639767 639768 . 120
chrXV 640102 640103 . 460
chrXV 640413 640414 . 300
chrXV 640683 640684 . 5120
chrXV 640827 640828 . 340
chrXV 641341 641342 . 880
chrXV 641486 641487 . 360
chrXV 641486 641487 . 480
chrXV 641567 641568 . 740
chrXV 641923 641924 . 2160
chrXV 641970 641971 . 200
chrXV 642184 642185 . 380
chrXV 642206 642207 . 880
chrXV 642226 642227 . 280
chrXV 642297 642298 . 880
chrXV 642305 642306 . 860
chrXV 642325 642326 . 460
chrXV 642329 642330 . 1020
chrXV 642333 642334 . 560
chrXV 642334 642335 . 440
chrXV 642570 642571 . 180
chrXV 642593 642594 . 1880
chrXV 642626 642627 . 320
chrXV 642647 642648 . 1280
chrXV 642670 642671 . 120
chrXV 642716 642717 . 180
chrXV 642821 642822 . 120
chrXV 642831 642832 . 1720
chrXV 642855 642856 . 1140
chrXV 643190 643191 . 520
chrXV 643194 643195 . 120
chrXV 643244 643245 . 120
chrXV 643262 643263 . 900
chrXV 643867 643868 . 3440
chrXV 644075 644076 . 920
chrXV 644229 644230 . 280
chrXV 644445 644446 . 7700
chrXV 644448 644449 . 140
chrXV 644459 644460 . 680
chrXV 644487 644488 . 160
chrXV 644488 644489 . 140
chrXV 644674 644675 . 1300
chrXV 645615 645616 . 160
chrXV 646450 646451 . 1200
chrXV 646468 646469 . 540
chrXV 646468 646469 . 1980
chrXV 646469 646470 . 120
chrXV 646469 646470 . 140
chrXV 646640 646641 . 1320
chrXV 646644 646645 . 980
chrXV 646669 646670 . 120
chrXV 646773 646774 . 460
chrXV 646958 646959 . 120
chrXV 646964 646965 . 320
chrXV 647020 647021 . 260
chrXV 647070 647071 . 880
chrXV 647354 647355 . 600
chrXV 648269 648270 . 120
chrXV 648401 648402 . 160
chrXV 648600 648601 . 180
chrXV 648619 648620 . 140
chrXV 648643 648644 . 120
chrXV 649076 649077 . 300
chrXV 649107 649108 . 140
chrXV 649118 649119 . 200
chrXV 649210 649211 . 340
chrXV 649219 649220 . 220
chrXV 649222 649223 . 240
chrXV 650315 650316 . 120
chrXV 652057 652058 . 760
chrXV 652531 652532 . 140
chrXV 652558 652559 . 300
chrXV 652573 652574 . 740
chrXV 652605 652606 . 200
chrXV 652696 652697 . 120
chrXV 652878 652879 . 120
chrXV 653180 653181 . 500
chrXV 653880 653881 . 480
chrXV 654006 654007 . 360
chrXV 654034 654035 . 340
chrXV 654048 654049 . 1680
chrXV 654051 654052 . 1520
chrXV 654068 654069 . 240
chrXV 654108 654109 . 300
chrXV 654124 654125 . 500
chrXV 654138 654139 . 460
chrXV 654149 654150 . 1480
chrXV 654156 654157 . 140
chrXV 654408 654409 . 160
chrXV 654512 654513 . 1660
chrXV 654591 654592 . 120
chrXV 654609 654610 . 340
chrXV 654942 654943 . 120
chrXV 655491 655492 . 120
chrXV 655574 655575 . 220
chrXV 655994 655995 . 1080
chrXV 656394 656395 . 400
chrXV 656416 656417 . 360
chrXV 656511 656512 . 4000
chrXV 656534 656535 . 880
chrXV 656544 656545 . 340
chrXV 656672 656673 . 160
chrXV 656684 656685 . 340
chrXV 656685 656686 . 940
chrXV 656770 656771 . 900
chrXV 656956 656957 . 300
chrXV 657071 657072 . 120
chrXV 657086 657087 . 480
chrXV 657092 657093 . 820
chrXV 657104 657105 . 4520
chrXV 657232 657233 . 160
chrXV 657331 657332 . 580
chrXV 658033 658034 . 240
chrXV 658451 658452 . 1640
chrXV 658525 658526 . 300
chrXV 658531 658532 . 160
chrXV 658555 658556 . 240
chrXV 658576 658577 . 140
chrXV 658578 658579 . 660
chrXV 658732 658733 . 220
chrXV 658756 658757 . 540
chrXV 659661 659662 . 340
chrXV 659702 659703 . 320
chrXV 659848 659849 . 200
chrXV 659853 659854 . 120
chrXV 660229 660230 . 580
chrXV 660526 660527 . 960
chrXV 661143 661144 . 180
chrXV 661169 661170 . 420
chrXV 661800 661801 . 660
chrXV 661815 661816 . 1100
chrXV 661817 661818 . 140
chrXV 661826 661827 . 500
chrXV 661848 661849 . 280
chrXV 662094 662095 . 1100
chrXV 662100 662101 . 120
chrXV 662187 662188 . 3820
chrXV 662217 662218 . 340
chrXV 662228 662229 . 1140
chrXV 662230 662231 . 120
chrXV 662236 662237 . 720
chrXV 662238 662239 . 1200
chrXV 662245 662246 . 860
chrXV 662250 662251 . 440
chrXV 662263 662264 . 220
chrXV 662270 662271 . 2380
chrXV 662271 662272 . 120
chrXV 662272 662273 . 240
chrXV 662272 662273 . 2540
chrXV 662445 662446 . 3660
chrXV 663598 663599 . 2500
chrXV 663654 663655 . 120
chrXV 663667 663668 . 400
chrXV 663688 663689 . 320
chrXV 663736 663737 . 460
chrXV 663743 663744 . 380
chrXV 663745 663746 . 600
chrXV 663745 663746 . 120
chrXV 663832 663833 . 320
chrXV 663857 663858 . 340
chrXV 663953 663954 . 2620
chrXV 663962 663963 . 120
chrXV 664518 664519 . 720
chrXV 664550 664551 . 720
chrXV 664552 664553 . 260
chrXV 664555 664556 . 600
chrXV 664565 664566 . 300
chrXV 664618 664619 . 120
chrXV 664630 664631 . 960
chrXV 665163 665164 . 180
chrXV 665434 665435 . 820
chrXV 665460 665461 . 300
chrXV 665638 665639 . 120
chrXV 665673 665674 . 140
chrXV 665763 665764 . 300
chrXV 666028 666029 . 1480
chrXV 666763 666764 . 4240
chrXV 666805 666806 . 220
chrXV 667284 667285 . 740
chrXV 667294 667295 . 1240
chrXV 667306 667307 . 1240
chrXV 667327 667328 . 140
chrXV 667341 667342 . 540
chrXV 667355 667356 . 940
chrXV 667449 667450 . 900
chrXV 667549 667550 . 140
chrXV 667620 667621 . 220
chrXV 667630 667631 . 360
chrXV 667651 667652 . 480
chrXV 667658 667659 . 160
chrXV 667718 667719 . 140
chrXV 667754 667755 . 260
chrXV 668180 668181 . 800
chrXV 668279 668280 . 140
chrXV 668684 668685 . 180
chrXV 669253 669254 . 120
chrXV 670136 670137 . 460
chrXV 670353 670354 . 960
chrXV 670450 670451 . 540
chrXV 670644 670645 . 2560
chrXV 670695 670696 . 180
chrXV 670748 670749 . 120
chrXV 670757 670758 . 180
chrXV 670764 670765 . 480
chrXV 670800 670801 . 2640
chrXV 670839 670840 . 540
chrXV 670848 670849 . 260
chrXV 670885 670886 . 840
chrXV 670920 670921 . 280
chrXV 670988 670989 . 240
chrXV 670999 671000 . 240
chrXV 671000 671001 . 720
chrXV 671031 671032 . 800
chrXV 671035 671036 . 700
chrXV 671039 671040 . 820
chrXV 671072 671073 . 160
chrXV 671088 671089 . 340
chrXV 671089 671090 . 480
chrXV 671131 671132 . 300
chrXV 671141 671142 . 780
chrXV 671185 671186 . 420
chrXV 671297 671298 . 340
chrXV 671377 671378 . 120
chrXV 671379 671380 . 1600
chrXV 671429 671430 . 400
chrXV 671432 671433 . 3720
chrXV 671600 671601 . 1280
chrXV 671630 671631 . 1500
chrXV 671636 671637 . 160
chrXV 671722 671723 . 620
chrXV 671723 671724 . 1340
chrXV 671759 671760 . 1720
chrXV 671826 671827 . 460
chrXV 671895 671896 . 2900
chrXV 671914 671915 . 980
chrXV 671917 671918 . 1140
chrXV 671951 671952 . 240
chrXV 672193 672194 . 120
chrXV 672327 672328 . 400
chrXV 672478 672479 . 160
chrXV 672514 672515 . 440
chrXV 672545 672546 . 1060
chrXV 672574 672575 . 120
chrXV 672582 672583 . 1380
chrXV 672766 672767 . 420
chrXV 672785 672786 . 1420
chrXV 672795 672796 . 620
chrXV 672803 672804 . 1100
chrXV 672874 672875 . 120
chrXV 673079 673080 . 120
chrXV 673155 673156 . 120
chrXV 673166 673167 . 200
chrXV 673463 673464 . 3760
chrXV 673787 673788 . 620
chrXV 673811 673812 . 140
chrXV 673877 673878 . 2240
chrXV 673934 673935 . 960
chrXV 673977 673978 . 2780
chrXV 674002 674003 . 660
chrXV 674044 674045 . 140
chrXV 675153 675154 . 1780
chrXV 675284 675285 . 160
chrXV 675306 675307 . 120
chrXV 675351 675352 . 380
chrXV 675370 675371 . 120
chrXV 675395 675396 . 1360
chrXV 675509 675510 . 2400
chrXV 675766 675767 . 180
chrXV 675771 675772 . 160
chrXV 675786 675787 . 120
chrXV 675789 675790 . 120
chrXV 675796 675797 . 820
chrXV 675817 675818 . 120
chrXV 677671 677672 . 120
chrXV 677812 677813 . 120
chrXV 678018 678019 . 2320
chrXV 678066 678067 . 820
chrXV 678102 678103 . 220
chrXV 678175 678176 . 140
chrXV 678236 678237 . 140
chrXV 678866 678867 . 120
chrXV 678874 678875 . 140
chrXV 679049 679050 . 240
chrXV 679073 679074 . 140
chrXV 679073 679074 . 200
chrXV 679076 679077 . 140
chrXV 679086 679087 . 200
chrXV 679088 679089 . 140
chrXV 679097 679098 . 560
chrXV 679106 679107 . 480
chrXV 679108 679109 . 120
chrXV 679112 679113 . 340
chrXV 679114 679115 . 220
chrXV 679153 679154 . 420
chrXV 679165 679166 . 120
chrXV 679172 679173 . 180
chrXV 679173 679174 . 660
chrXV 679184 679185 . 860
chrXV 679348 679349 . 120
chrXV 679352 679353 . 460
chrXV 679356 679357 . 420
chrXV 680696 680697 . 3480
chrXV 680709 680710 . 2220
chrXV 680835 680836 . 120
chrXV 680863 680864 . 780
chrXV 680873 680874 . 240
chrXV 680877 680878 . 140
chrXV 680906 680907 . 380
chrXV 681022 681023 . 260
chrXV 681032 681033 . 120
chrXV 681061 681062 . 140
chrXV 681070 681071 . 1460
chrXV 681087 681088 . 160
chrXV 681120 681121 . 200
chrXV 681139 681140 . 300
chrXV 681510 681511 . 140
chrXV 681541 681542 . 800
chrXV 681726 681727 . 160
chrXV 681747 681748 . 460
chrXV 682215 682216 . 200
chrXV 682225 682226 . 200
chrXV 682237 682238 . 180
chrXV 682253 682254 . 1380
chrXV 682262 682263 . 880
chrXV 682274 682275 . 740
chrXV 682285 682286 . 140
chrXV 682311 682312 . 340
chrXV 682322 682323 . 940
chrXV 682351 682352 . 240
chrXV 682369 682370 . 160
chrXV 682383 682384 . 2420
chrXV 682415 682416 . 140
chrXV 682425 682426 . 160
chrXV 682541 682542 . 220
chrXV 682736 682737 . 120
chrXV 682750 682751 . 120
chrXV 682775 682776 . 540
chrXV 682793 682794 . 3080
chrXV 682824 682825 . 280
chrXV 682836 682837 . 1060
chrXV 682880 682881 . 180
chrXV 682897 682898 . 540
chrXV 682914 682915 . 1420
chrXV 683061 683062 . 1000
chrXV 683261 683262 . 920
chrXV 683429 683430 . 1100
chrXV 683435 683436 . 1140
chrXV 683475 683476 . 620
chrXV 683526 683527 . 560
chrXV 683641 683642 . 160
chrXV 683647 683648 . 1300
chrXV 683678 683679 . 220
chrXV 683682 683683 . 120
chrXV 683690 683691 . 560
chrXV 683696 683697 . 120
chrXV 683703 683704 . 160
chrXV 683713 683714 . 240
chrXV 683716 683717 . 160
chrXV 683791 683792 . 120
chrXV 683795 683796 . 200
chrXV 683810 683811 . 120
chrXV 683812 683813 . 780
chrXV 683833 683834 . 220
chrXV 683844 683845 . 140
chrXV 683849 683850 . 440
chrXV 683854 683855 . 340
chrXV 683869 683870 . 980
chrXV 683873 683874 . 200
chrXV 683879 683880 . 120
chrXV 684054 684055 . 840
chrXV 684326 684327 . 3180
chrXV 684373 684374 . 260
chrXV 684889 684890 . 1400
chrXV 684902 684903 . 620
chrXV 685353 685354 . 260
chrXV 685545 685546 . 280
chrXV 685596 685597 . 420
chrXV 685596 685597 . 240
chrXV 685597 685598 . 120
chrXV 685607 685608 . 1160
chrXV 685638 685639 . 1160
chrXV 685663 685664 . 360
chrXV 685911 685912 . 120
chrXV 687415 687416 . 280
chrXV 687565 687566 . 400
chrXV 688367 688368 . 520
chrXV 688439 688440 . 140
chrXV 688538 688539 . 200
chrXV 688669 688670 . 140
chrXV 688680 688681 . 500
chrXV 689257 689258 . 420
chrXV 689416 689417 . 260
chrXV 689440 689441 . 120
chrXV 689451 689452 . 120
chrXV 689487 689488 . 120
chrXV 689578 689579 . 520
chrXV 689698 689699 . 120
chrXV 689858 689859 . 920
chrXV 690360 690361 . 280
chrXV 690363 690364 . 560
chrXV 690382 690383 . 860
chrXV 690392 690393 . 2500
chrXV 690406 690407 . 560
chrXV 690427 690428 . 1540
chrXV 690460 690461 . 180
chrXV 690470 690471 . 140
chrXV 690630 690631 . 2020
chrXV 690640 690641 . 600
chrXV 691025 691026 . 520
chrXV 691317 691318 . 120
chrXV 691526 691527 . 120
chrXV 691602 691603 . 260
chrXV 691754 691755 . 160
chrXV 691897 691898 . 240
chrXV 692219 692220 . 160
chrXV 692279 692280 . 400
chrXV 692290 692291 . 480
chrXV 692299 692300 . 720
chrXV 692308 692309 . 200
chrXV 692325 692326 . 260
chrXV 692478 692479 . 140
chrXV 692491 692492 . 520
chrXV 692748 692749 . 720
chrXV 693515 693516 . 120
chrXV 693835 693836 . 120
chrXV 694268 694269 . 160
chrXV 696114 696115 . 360
chrXV 696471 696472 . 120
chrXV 696959 696960 . 460
chrXV 697391 697392 . 120
chrXV 697582 697583 . 140
chrXV 697782 697783 . 220
chrXV 697919 697920 . 120
chrXV 698327 698328 . 160
chrXV 698375 698376 . 500
chrXV 699205 699206 . 1100
chrXV 699356 699357 . 1540
chrXV 699503 699504 . 7760
chrXV 699582 699583 . 1560
chrXV 699794 699795 . 5860
chrXV 699800 699801 . 120
chrXV 699988 699989 . 680
chrXV 700340 700341 . 120
chrXV 700927 700928 . 260
chrXV 700973 700974 . 480
chrXV 700997 700998 . 120
chrXV 701011 701012 . 380
chrXV 701017 701018 . 380
chrXV 701044 701045 . 260
chrXV 701084 701085 . 480
chrXV 701093 701094 . 1000
chrXV 701109 701110 . 2020
chrXV 701127 701128 . 960
chrXV 701136 701137 . 360
chrXV 701138 701139 . 2240
chrXV 701325 701326 . 520
chrXV 701713 701714 . 560
chrXV 701740 701741 . 620
chrXV 701770 701771 . 120
chrXV 701781 701782 . 1580
chrXV 701790 701791 . 2420
chrXV 701820 701821 . 120
chrXV 701898 701899 . 120
chrXV 701972 701973 . 1180
chrXV 701980 701981 . 420
chrXV 702120 702121 . 120
chrXV 702603 702604 . 580
chrXV 702640 702641 . 800
chrXV 703100 703101 . 740
chrXV 703142 703143 . 400
chrXV 703886 703887 . 2500
chrXV 704520 704521 . 120
chrXV 709994 709995 . 1080
chrXV 710229 710230 . 120
chrXV 710290 710291 . 1420
chrXV 710314 710315 . 160
chrXV 710325 710326 . 160
chrXV 710342 710343 . 380
chrXV 710342 710343 . 140
chrXV 710343 710344 . 120
chrXV 710675 710676 . 3000
chrXV 710699 710700 . 160
chrXV 710840 710841 . 380
chrXV 711420 711421 . 380
chrXV 712627 712628 . 920
chrXV 712646 712647 . 420
chrXV 712651 712652 . 140
chrXV 712651 712652 . 180
chrXV 712652 712653 . 120
chrXV 712652 712653 . 1660
chrXV 712656 712657 . 120
chrXV 712657 712658 . 1420
chrXV 712672 712673 . 160
chrXV 712680 712681 . 160
chrXV 712757 712758 . 520
chrXV 713386 713387 . 340
chrXV 714615 714616 . 180
chrXV 714924 714925 . 240
chrXV 716904 716905 . 120
chrXV 716916 716917 . 200
chrXV 716924 716925 . 1020
chrXV 716928 716929 . 360
chrXV 716935 716936 . 120
chrXV 716986 716987 . 120
chrXV 716994 716995 . 680
chrXV 716999 717000 . 120
chrXV 717010 717011 . 120
chrXV 717011 717012 . 1000
chrXV 717025 717026 . 5060
chrXV 717031 717032 . 1240
chrXV 717036 717037 . 440
chrXV 717371 717372 . 1900
chrXV 717680 717681 . 800
chrXV 717759 717760 . 220
chrXV 718099 718100 . 560
chrXV 718254 718255 . 8060
chrXV 718260 718261 . 120
chrXV 718275 718276 . 480
chrXV 718365 718366 . 720
chrXV 719481 719482 . 160
chrXV 720324 720325 . 320
chrXV 720335 720336 . 120
chrXV 720343 720344 . 360
chrXV 720353 720354 . 780
chrXV 720398 720399 . 1040
chrXV 720430 720431 . 560
chrXV 720444 720445 . 580
chrXV 720643 720644 . 120
chrXV 720897 720898 . 820
chrXV 720927 720928 . 560
chrXV 721114 721115 . 1320
chrXV 721241 721242 . 380
chrXV 721385 721386 . 820
chrXV 721744 721745 . 140
chrXV 721753 721754 . 120
chrXV 721773 721774 . 180
chrXV 721781 721782 . 120
chrXV 721782 721783 . 140
chrXV 721782 721783 . 120
chrXV 721791 721792 . 480
chrXV 721821 721822 . 400
chrXV 721849 721850 . 120
chrXV 721851 721852 . 720
chrXV 721855 721856 . 180
chrXV 721877 721878 . 1120
chrXV 721885 721886 . 320
chrXV 722022 722023 . 2580
chrXV 722029 722030 . 960
chrXV 722211 722212 . 1580
chrXV 722234 722235 . 280
chrXV 722481 722482 . 240
chrXV 722518 722519 . 160
chrXV 722673 722674 . 380
chrXV 722683 722684 . 200
chrXV 722687 722688 . 860
chrXV 722695 722696 . 5040
chrXV 722703 722704 . 260
chrXV 722704 722705 . 160
chrXV 722712 722713 . 260
chrXV 722819 722820 . 300
chrXV 722828 722829 . 440
chrXV 725246 725247 . 1120
chrXV 725328 725329 . 740
chrXV 725427 725428 . 920
chrXV 725567 725568 . 180
chrXV 725722 725723 . 120
chrXV 725816 725817 . 460
chrXV 725895 725896 . 240
chrXV 725901 725902 . 660
chrXV 725974 725975 . 120
chrXV 726454 726455 . 440
chrXV 726549 726550 . 120
chrXV 726816 726817 . 820
chrXV 726935 726936 . 360
chrXV 727307 727308 . 7580
chrXV 727313 727314 . 120
chrXV 727321 727322 . 880
chrXV 727327 727328 . 140
chrXV 727394 727395 . 360
chrXV 727404 727405 . 140
chrXV 727431 727432 . 220
chrXV 727452 727453 . 120
chrXV 729749 729750 . 260
chrXV 729762 729763 . 760
chrXV 729822 729823 . 700
chrXV 729828 729829 . 120
chrXV 729851 729852 . 560
chrXV 729867 729868 . 920
chrXV 729895 729896 . 240
chrXV 733564 733565 . 2120
chrXV 733584 733585 . 380
chrXV 733603 733604 . 440
chrXV 733656 733657 . 1640
chrXV 733679 733680 . 200
chrXV 733687 733688 . 420
chrXV 733735 733736 . 140
chrXV 733811 733812 . 120
chrXV 733843 733844 . 1860
chrXV 733862 733863 . 560
chrXV 734104 734105 . 280
chrXV 734499 734500 . 200
chrXV 736204 736205 . 120
chrXV 736337 736338 . 380
chrXV 736381 736382 . 600
chrXV 736908 736909 . 1040
chrXV 736912 736913 . 120
chrXV 737355 737356 . 120
chrXV 737718 737719 . 140
chrXV 737757 737758 . 1280
chrXV 737761 737762 . 360
chrXV 737900 737901 . 1040
chrXV 737951 737952 . 360
chrXV 737973 737974 . 1140
chrXV 737979 737980 . 220
chrXV 738127 738128 . 540
chrXV 738145 738146 . 120
chrXV 738180 738181 . 880
chrXV 738186 738187 . 120
chrXV 738194 738195 . 120
chrXV 738202 738203 . 120
chrXV 738261 738262 . 280
chrXV 738784 738785 . 380
chrXV 738970 738971 . 180
chrXV 739405 739406 . 160
chrXV 741123 741124 . 440
chrXV 741616 741617 . 1280
chrXV 741627 741628 . 120
chrXV 741787 741788 . 820
chrXV 741836 741837 . 1700
chrXV 741837 741838 . 1600
chrXV 741837 741838 . 460
chrXV 741849 741850 . 120
chrXV 742100 742101 . 140
chrXV 742290 742291 . 140
chrXV 742316 742317 . 140
chrXV 742322 742323 . 1760
chrXV 742345 742346 . 120
chrXV 742371 742372 . 1600
chrXV 742391 742392 . 360
chrXV 742394 742395 . 1420
chrXV 742460 742461 . 120
chrXV 742517 742518 . 920
chrXV 742524 742525 . 200
chrXV 742529 742530 . 580
chrXV 742532 742533 . 800
chrXV 742611 742612 . 140
chrXV 742612 742613 . 500
chrXV 742654 742655 . 1820
chrXV 743397 743398 . 380
chrXV 744079 744080 . 980
chrXV 744115 744116 . 1820
chrXV 744795 744796 . 800
chrXV 744887 744888 . 120
chrXV 744895 744896 . 120
chrXV 744940 744941 . 200
chrXV 745042 745043 . 1240
chrXV 745111 745112 . 200
chrXV 745427 745428 . 340
chrXV 745435 745436 . 600
chrXV 745440 745441 . 200
chrXV 745443 745444 . 180
chrXV 745448 745449 . 1080
chrXV 745494 745495 . 160
chrXV 745510 745511 . 200
chrXV 745527 745528 . 380
chrXV 745576 745577 . 120
chrXV 745891 745892 . 120
chrXV 746077 746078 . 460
chrXV 746391 746392 . 420
chrXV 746402 746403 . 200
chrXV 746619 746620 . 160
chrXV 746626 746627 . 1960
chrXV 746690 746691 . 300
chrXV 747353 747354 . 1000
chrXV 747389 747390 . 300
chrXV 747407 747408 . 140
chrXV 747421 747422 . 1560
chrXV 747469 747470 . 160
chrXV 748737 748738 . 240
chrXV 748933 748934 . 380
chrXV 748934 748935 . 120
chrXV 749122 749123 . 480
chrXV 749132 749133 . 4780
chrXV 749354 749355 . 500
chrXV 749358 749359 . 1480
chrXV 749493 749494 . 120
chrXV 749821 749822 . 160
chrXV 751711 751712 . 160
chrXV 751851 751852 . 2920
chrXV 752097 752098 . 180
chrXV 752099 752100 . 420
chrXV 752137 752138 . 200
chrXV 752152 752153 . 240
chrXV 752238 752239 . 340
chrXV 752660 752661 . 1040
chrXV 752797 752798 . 820
chrXV 753007 753008 . 120
chrXV 753176 753177 . 540
chrXV 753183 753184 . 1040
chrXV 753260 753261 . 1380
chrXV 753346 753347 . 240
chrXV 754636 754637 . 340
chrXV 754787 754788 . 2820
chrXV 755099 755100 . 1900
chrXV 755160 755161 . 1400
chrXV 755165 755166 . 180
chrXV 755167 755168 . 220
chrXV 755193 755194 . 120
chrXV 755225 755226 . 180
chrXV 755232 755233 . 1200
chrXV 755235 755236 . 260
chrXV 755241 755242 . 840
chrXV 755251 755252 . 180
chrXV 755410 755411 . 940
chrXV 756152 756153 . 180
chrXV 756160 756161 . 120
chrXV 756303 756304 . 140
chrXV 756524 756525 . 1800
chrXV 756541 756542 . 120
chrXV 757664 757665 . 2720
chrXV 757671 757672 . 3480
chrXV 757684 757685 . 240
chrXV 757709 757710 . 1820
chrXV 757761 757762 . 4320
chrXV 757837 757838 . 2380
chrXV 758091 758092 . 200
chrXV 758103 758104 . 520
chrXV 758375 758376 . 320
chrXV 758459 758460 . 1140
chrXV 758552 758553 . 160
chrXV 759030 759031 . 3060
chrXV 759032 759033 . 180
chrXV 759036 759037 . 820
chrXV 759040 759041 . 480
chrXV 759067 759068 . 1200
chrXV 759096 759097 . 3280
chrXV 759151 759152 . 180
chrXV 759233 759234 . 1000
chrXV 759240 759241 . 680
chrXV 759582 759583 . 400
chrXV 759587 759588 . 360
chrXV 759683 759684 . 520
chrXV 759699 759700 . 160
chrXV 759702 759703 . 500
chrXV 759706 759707 . 120
chrXV 759710 759711 . 160
chrXV 759878 759879 . 140
chrXV 760114 760115 . 280
chrXV 760526 760527 . 420
chrXV 760550 760551 . 120
chrXV 760644 760645 . 640
chrXV 761386 761387 . 380
chrXV 761403 761404 . 4240
chrXV 761460 761461 . 780
chrXV 761470 761471 . 240
chrXV 761478 761479 . 4360
chrXV 761833 761834 . 600
chrXV 761987 761988 . 120
chrXV 761990 761991 . 240
chrXV 762159 762160 . 260
chrXV 762191 762192 . 620
chrXV 762196 762197 . 160
chrXV 762204 762205 . 120
chrXV 762207 762208 . 340
chrXV 762210 762211 . 640
chrXV 762212 762213 . 640
chrXV 762213 762214 . 600
chrXV 762219 762220 . 4020
chrXV 762256 762257 . 220
chrXV 762449 762450 . 3480
chrXV 762490 762491 . 120
chrXV 762496 762497 . 220
chrXV 762572 762573 . 300
chrXV 762713 762714 . 740
chrXV 762870 762871 . 1220
chrXV 763027 763028 . 300
chrXV 763810 763811 . 1040
chrXV 765475 765476 . 140
chrXV 765764 765765 . 160
chrXV 766087 766088 . 120
chrXV 766257 766258 . 520
chrXV 766486 766487 . 540
chrXV 766632 766633 . 120
chrXV 766725 766726 . 360
chrXV 766935 766936 . 220
chrXV 766939 766940 . 160
chrXV 767094 767095 . 260
chrXV 767241 767242 . 160
chrXV 767714 767715 . 900
chrXV 767832 767833 . 120
chrXV 767905 767906 . 120
chrXV 767912 767913 . 840
chrXV 768058 768059 . 240
chrXV 768058 768059 . 180
chrXV 768070 768071 . 1780
chrXV 768073 768074 . 760
chrXV 768076 768077 . 120
chrXV 768080 768081 . 460
chrXV 768148 768149 . 500
chrXV 768159 768160 . 120
chrXV 768163 768164 . 160
chrXV 768194 768195 . 920
chrXV 768203 768204 . 180
chrXV 768220 768221 . 140
chrXV 768252 768253 . 120
chrXV 768312 768313 . 220
chrXV 768322 768323 . 380
chrXV 768400 768401 . 600
chrXV 768433 768434 . 120
chrXV 768444 768445 . 140
chrXV 768791 768792 . 180
chrXV 768976 768977 . 1920
chrXV 769194 769195 . 220
chrXV 769243 769244 . 940
chrXV 769303 769304 . 700
chrXV 769426 769427 . 120
chrXV 769474 769475 . 1440
chrXV 769479 769480 . 180
chrXV 769480 769481 . 120
chrXV 769490 769491 . 120
chrXV 769557 769558 . 1200
chrXV 769565 769566 . 200
chrXV 769571 769572 . 160
chrXV 769583 769584 . 760
chrXV 769653 769654 . 1280
chrXV 769659 769660 . 440
chrXV 769666 769667 . 1180
chrXV 769705 769706 . 140
chrXV 769750 769751 . 5920
chrXV 769771 769772 . 240
chrXV 769776 769777 . 880
chrXV 769857 769858 . 240
chrXV 769877 769878 . 1180
chrXV 769918 769919 . 580
chrXV 769960 769961 . 1760
chrXV 769972 769973 . 1560
chrXV 769983 769984 . 680
chrXV 770023 770024 . 2800
chrXV 770074 770075 . 280
chrXV 770098 770099 . 180
chrXV 770131 770132 . 200
chrXV 770148 770149 . 2800
chrXV 770152 770153 . 120
chrXV 770180 770181 . 140
chrXV 770299 770300 . 940
chrXV 770327 770328 . 120
chrXV 770335 770336 . 340
chrXV 770343 770344 . 1120
chrXV 770366 770367 . 2040
chrXV 770369 770370 . 380
chrXV 770376 770377 . 440
chrXV 770384 770385 . 320
chrXV 770455 770456 . 2500
chrXV 770470 770471 . 200
chrXV 770474 770475 . 700
chrXV 770479 770480 . 260
chrXV 770507 770508 . 1740
chrXV 770552 770553 . 680
chrXV 770616 770617 . 1280
chrXV 770650 770651 . 380
chrXV 770721 770722 . 3520
chrXV 770832 770833 . 160
chrXV 770835 770836 . 160
chrXV 770937 770938 . 280
chrXV 770995 770996 . 300
chrXV 771177 771178 . 360
chrXV 771287 771288 . 120
chrXV 771553 771554 . 1940
chrXV 771612 771613 . 400
chrXV 771667 771668 . 2780
chrXV 771773 771774 . 640
chrXV 771811 771812 . 180
chrXV 771940 771941 . 2080
chrXV 772087 772088 . 240
chrXV 772090 772091 . 1180
chrXV 772293 772294 . 600
chrXV 772294 772295 . 140
chrXV 772317 772318 . 120
chrXV 772388 772389 . 140
chrXV 772400 772401 . 900
chrXV 772406 772407 . 1080
chrXV 772418 772419 . 320
chrXV 772425 772426 . 280
chrXV 772713 772714 . 280
chrXV 772917 772918 . 140
chrXV 773374 773375 . 220
chrXV 773971 773972 . 120
chrXV 774014 774015 . 460
chrXV 774303 774304 . 3560
chrXV 774365 774366 . 120
chrXV 774370 774371 . 560
chrXV 774377 774378 . 520
chrXV 774383 774384 . 120
chrXV 774385 774386 . 640
chrXV 774404 774405 . 520
chrXV 774410 774411 . 260
chrXV 774430 774431 . 320
chrXV 775364 775365 . 200
chrXV 775373 775374 . 900
chrXV 775552 775553 . 560
chrXV 775566 775567 . 120
chrXV 775570 775571 . 140
chrXV 775599 775600 . 220
chrXV 775610 775611 . 400
chrXV 775618 775619 . 460
chrXV 775624 775625 . 140
chrXV 775788 775789 . 380
chrXV 775930 775931 . 4940
chrXV 776266 776267 . 140
chrXV 776766 776767 . 1300
chrXV 777038 777039 . 340
chrXV 777261 777262 . 120
chrXV 777422 777423 . 900
chrXV 777619 777620 . 280
chrXV 777714 777715 . 480
chrXV 778126 778127 . 260
chrXV 778194 778195 . 1340
chrXV 778369 778370 . 140
chrXV 778408 778409 . 4640
chrXV 779479 779480 . 140
chrXV 779528 779529 . 280
chrXV 779532 779533 . 3060
chrXV 779540 779541 . 120
chrXV 779581 779582 . 200
chrXV 779699 779700 . 120
chrXV 779914 779915 . 180
chrXV 779930 779931 . 140
chrXV 779957 779958 . 260
chrXV 779958 779959 . 260
chrXV 779970 779971 . 220
chrXV 780008 780009 . 300
chrXV 780569 780570 . 120
chrXV 780596 780597 . 360
chrXV 780659 780660 . 120
chrXV 780671 780672 . 3040
chrXV 780725 780726 . 1160
chrXV 780734 780735 . 160
chrXV 780738 780739 . 500
chrXV 780763 780764 . 180
chrXV 780774 780775 . 400
chrXV 780787 780788 . 220
chrXV 780794 780795 . 180
chrXV 780801 780802 . 1280
chrXV 780802 780803 . 420
chrXV 780803 780804 . 120
chrXV 780814 780815 . 280
chrXV 780819 780820 . 420
chrXV 780847 780848 . 2080
chrXV 781590 781591 . 460
chrXV 781594 781595 . 240
chrXV 781667 781668 . 220
chrXV 781690 781691 . 540
chrXV 781695 781696 . 140
chrXV 781698 781699 . 120
chrXV 781708 781709 . 120
chrXV 781823 781824 . 3920
chrXV 782225 782226 . 260
chrXV 782286 782287 . 3180
chrXV 782422 782423 . 260
chrXV 782748 782749 . 680
chrXV 782771 782772 . 260
chrXV 783369 783370 . 1320
chrXV 783497 783498 . 380
chrXV 783708 783709 . 120
chrXV 783818 783819 . 220
chrXV 783951 783952 . 200
chrXV 784501 784502 . 1740
chrXV 784508 784509 . 280
chrXV 784652 784653 . 120
chrXV 784664 784665 . 740
chrXV 784677 784678 . 360
chrXV 784689 784690 . 200
chrXV 784697 784698 . 4520
chrXV 784742 784743 . 580
chrXV 784747 784748 . 120
chrXV 784750 784751 . 220
chrXV 784759 784760 . 300
chrXV 784775 784776 . 260
chrXV 784791 784792 . 200
chrXV 786007 786008 . 940
chrXV 786241 786242 . 920
chrXV 786428 786429 . 740
chrXV 786571 786572 . 360
chrXV 786949 786950 . 160
chrXV 786975 786976 . 880
chrXV 786981 786982 . 160
chrXV 786988 786989 . 440
chrXV 786991 786992 . 380
chrXV 786992 786993 . 120
chrXV 787030 787031 . 240
chrXV 787044 787045 . 160
chrXV 787064 787065 . 140
chrXV 787109 787110 . 160
chrXV 787131 787132 . 320
chrXV 788192 788193 . 120
chrXV 788521 788522 . 300
chrXV 788979 788980 . 380
chrXV 789349 789350 . 300
chrXV 789390 789391 . 1880
chrXV 789474 789475 . 200
chrXV 789849 789850 . 260
chrXV 790032 790033 . 200
chrXV 790086 790087 . 700
chrXV 790092 790093 . 4200
chrXV 790102 790103 . 140
chrXV 790115 790116 . 160
chrXV 790154 790155 . 460
chrXV 790271 790272 . 120
chrXV 790289 790290 . 300
chrXV 790349 790350 . 2420
chrXV 790521 790522 . 1100
chrXV 792336 792337 . 460
chrXV 792337 792338 . 240
chrXV 792340 792341 . 200
chrXV 792387 792388 . 160
chrXV 792399 792400 . 840
chrXV 792401 792402 . 480
chrXV 792401 792402 . 120
chrXV 792403 792404 . 120
chrXV 792403 792404 . 220
chrXV 792413 792414 . 140
chrXV 792440 792441 . 320
chrXV 793005 793006 . 180
chrXV 793850 793851 . 200
chrXV 793898 793899 . 120
chrXV 793913 793914 . 560
chrXV 794109 794110 . 140
chrXV 794248 794249 . 360
chrXV 794274 794275 . 840
chrXV 794730 794731 . 160
chrXV 795008 795009 . 240
chrXV 795066 795067 . 140
chrXV 795093 795094 . 280
chrXV 795218 795219 . 480
chrXV 795237 795238 . 1000
chrXV 795391 795392 . 120
chrXV 795397 795398 . 1060
chrXV 795420 795421 . 1240
chrXV 795449 795450 . 120
chrXV 795629 795630 . 120
chrXV 795634 795635 . 1180
chrXV 795658 795659 . 400
chrXV 795702 795703 . 660
chrXV 795945 795946 . 340
chrXV 796542 796543 . 220
chrXV 796680 796681 . 180
chrXV 796732 796733 . 440
chrXV 796752 796753 . 120
chrXV 796962 796963 . 640
chrXV 797010 797011 . 1280
chrXV 797254 797255 . 160
chrXV 797630 797631 . 460
chrXV 797729 797730 . 120
chrXV 798358 798359 . 120
chrXV 800792 800793 . 360
chrXV 800809 800810 . 960
chrXV 800848 800849 . 760
chrXV 802369 802370 . 580
chrXV 802376 802377 . 1520
chrXV 802380 802381 . 220
chrXV 802404 802405 . 2380
chrXV 802478 802479 . 300
chrXV 802503 802504 . 140
chrXV 802765 802766 . 200
chrXV 802836 802837 . 300
chrXV 803155 803156 . 120
chrXV 803165 803166 . 120
chrXV 803328 803329 . 920
chrXV 803373 803374 . 120
chrXV 803514 803515 . 2980
chrXV 803520 803521 . 120
chrXV 803521 803522 . 360
chrXV 803521 803522 . 780
chrXV 803532 803533 . 1220
chrXV 803539 803540 . 4000
chrXV 803543 803544 . 1620
chrXV 803551 803552 . 2880
chrXV 803566 803567 . 2000
chrXV 803583 803584 . 260
chrXV 803589 803590 . 260
chrXV 803592 803593 . 120
chrXV 803730 803731 . 4420
chrXV 803737 803738 . 440
chrXV 803763 803764 . 280
chrXV 803775 803776 . 680
chrXV 803900 803901 . 160
chrXV 804277 804278 . 160
chrXV 804308 804309 . 220
chrXV 804316 804317 . 400
chrXV 804678 804679 . 800
chrXV 804696 804697 . 480
chrXV 804856 804857 . 3080
chrXV 807123 807124 . 400
chrXV 807151 807152 . 580
chrXV 807186 807187 . 2260
chrXV 807204 807205 . 500
chrXV 807377 807378 . 3780
chrXV 807416 807417 . 140
chrXV 807422 807423 . 4280
chrXV 807962 807963 . 860
chrXV 807967 807968 . 780
chrXV 808120 808121 . 120
chrXV 810543 810544 . 440
chrXV 810840 810841 . 140
chrXV 810853 810854 . 1100
chrXV 810901 810902 . 140
chrXV 810917 810918 . 220
chrXV 811973 811974 . 120
chrXV 812362 812363 . 2380
chrXV 812421 812422 . 120
chrXV 813761 813762 . 420
chrXV 813801 813802 . 120
chrXV 813889 813890 . 480
chrXV 813900 813901 . 220
chrXV 815808 815809 . 140
chrXV 815968 815969 . 540
chrXV 817081 817082 . 780
chrXV 817095 817096 . 860
chrXV 817102 817103 . 760
chrXV 817103 817104 . 260
chrXV 817106 817107 . 300
chrXV 817110 817111 . 700
chrXV 817112 817113 . 740
chrXV 817118 817119 . 800
chrXV 817164 817165 . 600
chrXV 817173 817174 . 2160
chrXV 817182 817183 . 140
chrXV 817188 817189 . 580
chrXV 817191 817192 . 520
chrXV 817207 817208 . 140
chrXV 818364 818365 . 200
chrXV 818376 818377 . 2200
chrXV 818472 818473 . 1620
chrXV 818495 818496 . 120
chrXV 818544 818545 . 5400
chrXV 818609 818610 . 2380
chrXV 818714 818715 . 460
chrXV 818732 818733 . 480
chrXV 818756 818757 . 300
chrXV 818783 818784 . 540
chrXV 818824 818825 . 580
chrXV 819329 819330 . 140
chrXV 819355 819356 . 220
chrXV 819361 819362 . 180
chrXV 819559 819560 . 380
chrXV 819906 819907 . 600
chrXV 819980 819981 . 240
chrXV 820067 820068 . 460
chrXV 820074 820075 . 160
chrXV 820231 820232 . 420
chrXV 820244 820245 . 500
chrXV 820271 820272 . 1380
chrXV 820310 820311 . 140
chrXV 820351 820352 . 1480
chrXV 820356 820357 . 3160
chrXV 820698 820699 . 1180
chrXV 820832 820833 . 240
chrXV 820848 820849 . 680
chrXV 820862 820863 . 160
chrXV 820916 820917 . 280
chrXV 820934 820935 . 300
chrXV 821061 821062 . 1840
chrXV 821247 821248 . 920
chrXV 822184 822185 . 780
chrXV 822635 822636 . 2140
chrXV 823078 823079 . 520
chrXV 823090 823091 . 320
chrXV 823784 823785 . 2720
chrXV 824117 824118 . 120
chrXV 824419 824420 . 1840
chrXV 824444 824445 . 340
chrXV 824843 824844 . 160
chrXV 824846 824847 . 120
chrXV 825071 825072 . 460
chrXV 825169 825170 . 620
chrXV 825198 825199 . 560
chrXV 825297 825298 . 600
chrXV 825375 825376 . 120
chrXV 825399 825400 . 180
chrXV 825638 825639 . 1420
chrXV 825675 825676 . 400
chrXV 825738 825739 . 420
chrXV 825761 825762 . 1080
chrXV 825925 825926 . 300
chrXV 826149 826150 . 140
chrXV 826282 826283 . 3220
chrXV 827580 827581 . 140
chrXV 828445 828446 . 380
chrXV 828502 828503 . 260
chrXV 828800 828801 . 640
chrXV 830591 830592 . 140
chrXV 830803 830804 . 120
chrXV 830820 830821 . 180
chrXV 830898 830899 . 180
chrXV 830913 830914 . 140
chrXV 830944 830945 . 140
chrXV 830949 830950 . 120
chrXV 831628 831629 . 560
chrXV 831925 831926 . 1280
chrXV 832103 832104 . 780
chrXV 832159 832160 . 1700
chrXV 832161 832162 . 160
chrXV 832167 832168 . 280
chrXV 832180 832181 . 420
chrXV 832182 832183 . 220
chrXV 832285 832286 . 360
chrXV 832290 832291 . 280
chrXV 832326 832327 . 120
chrXV 832413 832414 . 180
chrXV 832510 832511 . 160
chrXV 832516 832517 . 620
chrXV 832541 832542 . 200
chrXV 832576 832577 . 380
chrXV 832584 832585 . 340
chrXV 832686 832687 . 740
chrXV 832687 832688 . 260
chrXV 832695 832696 . 1160
chrXV 832721 832722 . 160
chrXV 832722 832723 . 280
chrXV 834236 834237 . 1180
chrXV 834429 834430 . 120
chrXV 834586 834587 . 1480
chrXV 834594 834595 . 440
chrXV 834602 834603 . 320
chrXV 834610 834611 . 120
chrXV 834615 834616 . 480
chrXV 834837 834838 . 200
chrXV 834932 834933 . 160
chrXV 835065 835066 . 720
chrXV 835385 835386 . 120
chrXV 835588 835589 . 1260
chrXV 835716 835717 . 240
chrXV 835982 835983 . 2000
chrXV 836028 836029 . 240
chrXV 836182 836183 . 280
chrXV 836207 836208 . 660
chrXV 836464 836465 . 260
chrXV 836490 836491 . 660
chrXV 836692 836693 . 340
chrXV 836772 836773 . 1160
chrXV 836783 836784 . 320
chrXV 836821 836822 . 120
chrXV 836869 836870 . 1220
chrXV 836872 836873 . 140
chrXV 836893 836894 . 440
chrXV 836908 836909 . 120
chrXV 836928 836929 . 1540
chrXV 836956 836957 . 360
chrXV 836961 836962 . 460
chrXV 837028 837029 . 240
chrXV 837054 837055 . 1240
chrXV 837124 837125 . 220
chrXV 837156 837157 . 200
chrXV 837158 837159 . 160
chrXV 837162 837163 . 480
chrXV 837169 837170 . 1000
chrXV 837223 837224 . 120
chrXV 837226 837227 . 240
chrXV 837231 837232 . 740
chrXV 837239 837240 . 260
chrXV 837242 837243 . 620
chrXV 837246 837247 . 1260
chrXV 837271 837272 . 280
chrXV 837277 837278 . 2200
chrXV 837279 837280 . 200
chrXV 837280 837281 . 200
chrXV 837292 837293 . 160
chrXV 837339 837340 . 2300
chrXV 837461 837462 . 220
chrXV 837514 837515 . 820
chrXV 837523 837524 . 1260
chrXV 837530 837531 . 280
chrXV 837561 837562 . 640
chrXV 837580 837581 . 2820
chrXV 837601 837602 . 120
chrXV 837607 837608 . 700
chrXV 837628 837629 . 280
chrXV 837817 837818 . 180
chrXV 837957 837958 . 420
chrXV 838062 838063 . 200
chrXV 838187 838188 . 180
chrXV 838198 838199 . 440
chrXV 838689 838690 . 120
chrXV 838817 838818 . 120
chrXV 838862 838863 . 160
chrXV 839633 839634 . 140
chrXV 839674 839675 . 360
chrXV 840644 840645 . 340
chrXV 840686 840687 . 1400
chrXV 840760 840761 . 2260
chrXV 840790 840791 . 1160
chrXV 840980 840981 . 140
chrXV 841087 841088 . 120
chrXV 841105 841106 . 640
chrXV 841113 841114 . 260
chrXV 841127 841128 . 1400
chrXV 841134 841135 . 460
chrXV 841157 841158 . 580
chrXV 841194 841195 . 900
chrXV 841222 841223 . 840
chrXV 841263 841264 . 540
chrXV 841412 841413 . 6620
chrXV 841712 841713 . 480
chrXV 841763 841764 . 140
chrXV 841924 841925 . 120
chrXV 842054 842055 . 1460
chrXV 842098 842099 . 540
chrXV 842279 842280 . 1680
chrXV 842328 842329 . 2620
chrXV 842362 842363 . 4520
chrXV 842382 842383 . 420
chrXV 842455 842456 . 160
chrXV 842521 842522 . 160
chrXV 842556 842557 . 120
chrXV 842562 842563 . 580
chrXV 842593 842594 . 400
chrXV 842615 842616 . 420
chrXV 842720 842721 . 1660
chrXV 842736 842737 . 460
chrXV 842753 842754 . 460
chrXV 844648 844649 . 180
chrXV 844821 844822 . 320
chrXV 844823 844824 . 200
chrXV 844868 844869 . 120
chrXV 845018 845019 . 1820
chrXV 845857 845858 . 340
chrXV 845870 845871 . 1360
chrXV 845876 845877 . 420
chrXV 845889 845890 . 1180
chrXV 845902 845903 . 480
chrXV 845908 845909 . 2240
chrXV 846256 846257 . 240
chrXV 846319 846320 . 3720
chrXV 846977 846978 . 120
chrXV 847169 847170 . 120
chrXV 847187 847188 . 760
chrXV 847284 847285 . 1560
chrXV 847295 847296 . 520
chrXV 847462 847463 . 120
chrXV 848138 848139 . 1040
chrXV 848146 848147 . 420
chrXV 848159 848160 . 340
chrXV 848314 848315 . 120
chrXV 848355 848356 . 520
chrXV 848383 848384 . 340
chrXV 848744 848745 . 220
chrXV 848752 848753 . 1480
chrXV 848919 848920 . 120
chrXV 848924 848925 . 120
chrXV 849454 849455 . 1360
chrXV 849457 849458 . 200
chrXV 849463 849464 . 160
chrXV 849474 849475 . 660
chrXV 849477 849478 . 1600
chrXV 849537 849538 . 120
chrXV 849548 849549 . 160
chrXV 849556 849557 . 900
chrXV 849752 849753 . 540
chrXV 849903 849904 . 200
chrXV 849955 849956 . 5900
chrXV 850129 850130 . 200
chrXV 850148 850149 . 120
chrXV 850154 850155 . 400
chrXV 850165 850166 . 200
chrXV 850211 850212 . 1040
chrXV 850214 850215 . 240
chrXV 850223 850224 . 280
chrXV 850230 850231 . 360
chrXV 850234 850235 . 320
chrXV 850237 850238 . 440
chrXV 850413 850414 . 1100
chrXV 850569 850570 . 160
chrXV 850744 850745 . 380
chrXV 850908 850909 . 160
chrXV 850929 850930 . 120
chrXV 851772 851773 . 480
chrXV 851900 851901 . 1280
chrXV 851912 851913 . 140
chrXV 851956 851957 . 320
chrXV 851988 851989 . 240
chrXV 852008 852009 . 200
chrXV 852171 852172 . 140
chrXV 852223 852224 . 320
chrXV 852351 852352 . 140
chrXV 852370 852371 . 440
chrXV 852578 852579 . 200
chrXV 852987 852988 . 400
chrXV 853160 853161 . 2480
chrXV 853177 853178 . 120
chrXV 853225 853226 . 300
chrXV 853505 853506 . 240
chrXV 853822 853823 . 5640
chrXV 853931 853932 . 2020
chrXV 853937 853938 . 660
chrXV 853940 853941 . 280
chrXV 854046 854047 . 3840
chrXV 854136 854137 . 880
chrXV 854262 854263 . 220
chrXV 854324 854325 . 120
chrXV 854330 854331 . 140
chrXV 854338 854339 . 1540
chrXV 854339 854340 . 920
chrXV 854339 854340 . 140
chrXV 854342 854343 . 140
chrXV 854349 854350 . 1880
chrXV 854371 854372 . 880
chrXV 854374 854375 . 120
chrXV 854515 854516 . 840
chrXV 854646 854647 . 1760
chrXV 854713 854714 . 240
chrXV 854881 854882 . 140
chrXV 854924 854925 . 260
chrXV 854973 854974 . 400
chrXV 855119 855120 . 760
chrXV 855218 855219 . 700
chrXV 855669 855670 . 180
chrXV 860254 860255 . 180
chrXV 860427 860428 . 380
chrXV 860442 860443 . 2360
chrXV 860455 860456 . 340
chrXV 860471 860472 . 120
chrXV 860727 860728 . 2140
chrXV 860753 860754 . 1600
chrXV 860920 860921 . 1100
chrXV 860927 860928 . 140
chrXV 860935 860936 . 140
chrXV 860941 860942 . 140
chrXV 860958 860959 . 280
chrXV 860981 860982 . 800
chrXV 861165 861166 . 3260
chrXV 861277 861278 . 400
chrXV 861302 861303 . 1340
chrXV 861320 861321 . 400
chrXV 861367 861368 . 780
chrXV 861983 861984 . 1360
chrXV 862073 862074 . 2240
chrXV 863920 863921 . 560
chrXV 864186 864187 . 180
chrXV 864261 864262 . 1920
chrXV 864389 864390 . 120
chrXV 864733 864734 . 860
chrXV 865081 865082 . 200
chrXV 865184 865185 . 120
chrXV 865435 865436 . 260
chrXV 865620 865621 . 240
chrXV 865854 865855 . 260
chrXV 865879 865880 . 340
chrXV 866262 866263 . 760
chrXV 866279 866280 . 1200
chrXV 866284 866285 . 1420
chrXV 866499 866500 . 520
chrXV 866613 866614 . 500
chrXV 866624 866625 . 600
chrXV 866628 866629 . 640
chrXV 866640 866641 . 2900
chrXV 866650 866651 . 360
chrXV 866658 866659 . 1200
chrXV 866672 866673 . 1360
chrXV 866696 866697 . 360
chrXV 866707 866708 . 620
chrXV 866714 866715 . 820
chrXV 866722 866723 . 1020
chrXV 867937 867938 . 160
chrXV 868099 868100 . 1400
chrXV 868115 868116 . 120
chrXV 868120 868121 . 140
chrXV 868165 868166 . 540
chrXV 868173 868174 . 600
chrXV 868227 868228 . 900
chrXV 868230 868231 . 140
chrXV 869014 869015 . 140
chrXV 869813 869814 . 260
chrXV 869976 869977 . 320
chrXV 869982 869983 . 520
chrXV 869992 869993 . 140
chrXV 869995 869996 . 140
chrXV 870017 870018 . 1500
chrXV 870020 870021 . 1140
chrXV 870039 870040 . 120
chrXV 870075 870076 . 500
chrXV 870077 870078 . 240
chrXV 870367 870368 . 220
chrXV 870506 870507 . 1560
chrXV 870530 870531 . 1860
chrXV 871057 871058 . 320
chrXV 872178 872179 . 1260
chrXV 873314 873315 . 360
chrXV 873589 873590 . 980
chrXV 873607 873608 . 300
chrXV 874116 874117 . 4320
chrXV 874335 874336 . 2560
chrXV 874631 874632 . 400
chrXV 874770 874771 . 260
chrXV 875348 875349 . 320
chrXV 875390 875391 . 120
chrXV 875422 875423 . 520
chrXV 875430 875431 . 1000
chrXV 875436 875437 . 200
chrXV 875498 875499 . 500
chrXV 875650 875651 . 400
chrXV 876330 876331 . 1160
chrXV 876580 876581 . 240
chrXV 876793 876794 . 3100
chrXV 876906 876907 . 2440
chrXV 876964 876965 . 560
chrXV 876972 876973 . 1040
chrXV 876990 876991 . 700
chrXV 876997 876998 . 580
chrXV 877029 877030 . 120
chrXV 877030 877031 . 2940
chrXV 877662 877663 . 200
chrXV 877794 877795 . 120
chrXV 877817 877818 . 1760
chrXV 877820 877821 . 460
chrXV 877828 877829 . 140
chrXV 877832 877833 . 820
chrXV 877840 877841 . 280
chrXV 877916 877917 . 180
chrXV 878004 878005 . 180
chrXV 878010 878011 . 2980
chrXV 878024 878025 . 480
chrXV 878029 878030 . 160
chrXV 878031 878032 . 1700
chrXV 878172 878173 . 120
chrXV 878227 878228 . 1060
chrXV 878229 878230 . 700
chrXV 878237 878238 . 1460
chrXV 878238 878239 . 900
chrXV 878239 878240 . 120
chrXV 878249 878250 . 440
chrXV 878252 878253 . 1520
chrXV 878257 878258 . 200
chrXV 878264 878265 . 140
chrXV 878273 878274 . 2300
chrXV 878282 878283 . 2420
chrXV 878438 878439 . 1680
chrXV 878493 878494 . 120
chrXV 878638 878639 . 7200
chrXV 878756 878757 . 780
chrXV 878773 878774 . 1260
chrXV 879080 879081 . 660
chrXV 879844 879845 . 540
chrXV 879918 879919 . 140
chrXV 880168 880169 . 240
chrXV 880227 880228 . 1520
chrXV 880244 880245 . 220
chrXV 880278 880279 . 160
chrXV 880345 880346 . 620
chrXV 880350 880351 . 280
chrXV 880359 880360 . 1300
chrXV 880400 880401 . 460
chrXV 880476 880477 . 1320
chrXV 880653 880654 . 500
chrXV 880675 880676 . 180
chrXV 880694 880695 . 160
chrXV 880711 880712 . 120
chrXV 880749 880750 . 540
chrXV 880757 880758 . 240
chrXV 880783 880784 . 240
chrXV 880795 880796 . 120
chrXV 880800 880801 . 3620
chrXV 880818 880819 . 340
chrXV 880819 880820 . 360
chrXV 880823 880824 . 300
chrXV 880858 880859 . 120
chrXV 880862 880863 . 200
chrXV 880871 880872 . 2720
chrXV 880920 880921 . 140
chrXV 881060 881061 . 460
chrXV 881071 881072 . 2380
chrXV 881084 881085 . 140
chrXV 881408 881409 . 220
chrXV 881586 881587 . 300
chrXV 881739 881740 . 1000
chrXV 881870 881871 . 2920
chrXV 881883 881884 . 340
chrXV 881928 881929 . 220
chrXV 882014 882015 . 140
chrXV 882034 882035 . 1620
chrXV 882048 882049 . 120
chrXV 882074 882075 . 500
chrXV 882086 882087 . 160
chrXV 882150 882151 . 200
chrXV 882171 882172 . 2800
chrXV 882178 882179 . 900
chrXV 882197 882198 . 280
chrXV 882200 882201 . 240
chrXV 882201 882202 . 780
chrXV 882209 882210 . 360
chrXV 882210 882211 . 540
chrXV 882217 882218 . 1380
chrXV 882225 882226 . 340
chrXV 882231 882232 . 400
chrXV 882236 882237 . 3240
chrXV 882237 882238 . 120
chrXV 882237 882238 . 120
chrXV 882238 882239 . 160
chrXV 882238 882239 . 140
chrXV 882268 882269 . 180
chrXV 882281 882282 . 1560
chrXV 882355 882356 . 140
chrXV 882390 882391 . 120
chrXV 882395 882396 . 320
chrXV 882412 882413 . 2260
chrXV 882413 882414 . 160
chrXV 882440 882441 . 400
chrXV 882442 882443 . 200
chrXV 882468 882469 . 3300
chrXV 882474 882475 . 260
chrXV 882508 882509 . 1280
chrXV 882799 882800 . 500
chrXV 884074 884075 . 1220
chrXV 884117 884118 . 460
chrXV 884133 884134 . 660
chrXV 884192 884193 . 140
chrXV 884197 884198 . 520
chrXV 884199 884200 . 340
chrXV 884232 884233 . 320
chrXV 884233 884234 . 820
chrXV 884267 884268 . 1080
chrXV 884284 884285 . 280
chrXV 884287 884288 . 1140
chrXV 884288 884289 . 200
chrXV 884289 884290 . 220
chrXV 884292 884293 . 2620
chrXV 884299 884300 . 520
chrXV 884303 884304 . 1100
chrXV 884305 884306 . 640
chrXV 884306 884307 . 460
chrXV 884307 884308 . 140
chrXV 884325 884326 . 240
chrXV 885155 885156 . 220
chrXV 885907 885908 . 300
chrXV 885949 885950 . 300
chrXV 887364 887365 . 680
chrXV 887507 887508 . 2140
chrXV 887737 887738 . 760
chrXV 887757 887758 . 1220
chrXV 888425 888426 . 120
chrXV 888635 888636 . 400
chrXV 888688 888689 . 520
chrXV 888787 888788 . 2480
chrXV 888828 888829 . 140
chrXV 888886 888887 . 220
chrXV 888889 888890 . 4920
chrXV 888894 888895 . 1840
chrXV 889099 889100 . 1740
chrXV 889253 889254 . 120
chrXV 889283 889284 . 160
chrXV 889476 889477 . 120
chrXV 889619 889620 . 220
chrXV 889675 889676 . 120
chrXV 889899 889900 . 600
chrXV 890122 890123 . 140
chrXV 890174 890175 . 300
chrXV 890467 890468 . 140
chrXV 890591 890592 . 120
chrXV 890788 890789 . 400
chrXV 890806 890807 . 160
chrXV 891035 891036 . 11240
chrXV 891080 891081 . 200
chrXV 891104 891105 . 240
chrXV 891107 891108 . 2020
chrXV 891716 891717 . 620
chrXV 891745 891746 . 440
chrXV 891812 891813 . 240
chrXV 891888 891889 . 860
chrXV 891893 891894 . 220
chrXV 891904 891905 . 120
chrXV 891956 891957 . 120
chrXV 891961 891962 . 1020
chrXV 892003 892004 . 120
chrXV 892014 892015 . 1100
chrXV 892053 892054 . 580
chrXV 892093 892094 . 140
chrXV 892107 892108 . 160
chrXV 892234 892235 . 840
chrXV 892256 892257 . 140
chrXV 892291 892292 . 660
chrXV 892349 892350 . 180
chrXV 892368 892369 . 120
chrXV 892374 892375 . 140
chrXV 892462 892463 . 200
chrXV 892478 892479 . 240
chrXV 892519 892520 . 140
chrXV 892586 892587 . 260
chrXV 892649 892650 . 520
chrXV 892846 892847 . 360
chrXV 892866 892867 . 140
chrXV 893178 893179 . 480
chrXV 893187 893188 . 120
chrXV 893193 893194 . 1120
chrXV 893385 893386 . 380
chrXV 893588 893589 . 200
chrXV 893607 893608 . 520
chrXV 893715 893716 . 800
chrXV 893829 893830 . 120
chrXV 893999 894000 . 3300
chrXV 894375 894376 . 140
chrXV 894383 894384 . 220
chrXV 894400 894401 . 320
chrXV 894414 894415 . 160
chrXV 894456 894457 . 120
chrXV 894472 894473 . 1040
chrXV 894588 894589 . 1380
chrXV 894779 894780 . 1880
chrXV 894963 894964 . 4360
chrXV 895328 895329 . 800
chrXV 896579 896580 . 300
chrXV 898546 898547 . 520
chrXV 898551 898552 . 620
chrXV 898557 898558 . 280
chrXV 898599 898600 . 940
chrXV 898603 898604 . 240
chrXV 899367 899368 . 300
chrXV 899508 899509 . 300
chrXV 899712 899713 . 280
chrXV 899860 899861 . 120
chrXV 899986 899987 . 360
chrXV 900012 900013 . 180
chrXV 900053 900054 . 160
chrXV 900059 900060 . 320
chrXV 900115 900116 . 180
chrXV 900121 900122 . 700
chrXV 900133 900134 . 660
chrXV 900142 900143 . 140
chrXV 901527 901528 . 160
chrXV 901585 901586 . 180
chrXV 901631 901632 . 160
chrXV 902097 902098 . 140
chrXV 902478 902479 . 440
chrXV 902499 902500 . 620
chrXV 902698 902699 . 600
chrXV 903083 903084 . 240
chrXV 903102 903103 . 180
chrXV 903125 903126 . 140
chrXV 903136 903137 . 120
chrXV 903141 903142 . 140
chrXV 903142 903143 . 220
chrXV 903150 903151 . 160
chrXV 903520 903521 . 3120
chrXV 903824 903825 . 760
chrXV 903911 903912 . 920
chrXV 903919 903920 . 260
chrXV 903961 903962 . 460
chrXV 903975 903976 . 200
chrXV 903983 903984 . 120
chrXV 904014 904015 . 2740
chrXV 904119 904120 . 1680
chrXV 904128 904129 . 1300
chrXV 904206 904207 . 540
chrXV 904217 904218 . 380
chrXV 904227 904228 . 260
chrXV 904233 904234 . 540
chrXV 904234 904235 . 120
chrXV 904247 904248 . 2500
chrXV 904279 904280 . 360
chrXV 904407 904408 . 2940
chrXV 904458 904459 . 1460
chrXV 904508 904509 . 2660
chrXV 904640 904641 . 140
chrXV 904774 904775 . 380
chrXV 904781 904782 . 900
chrXV 904826 904827 . 660
chrXV 904845 904846 . 2000
chrXV 905049 905050 . 1740
chrXV 905105 905106 . 120
chrXV 905196 905197 . 200
chrXV 905225 905226 . 440
chrXV 905612 905613 . 200
chrXV 905762 905763 . 240
chrXV 906116 906117 . 640
chrXV 906156 906157 . 500
chrXV 906263 906264 . 1320
chrXV 906459 906460 . 120
chrXV 906515 906516 . 120
chrXV 906912 906913 . 120
chrXV 906918 906919 . 3240
chrXV 907583 907584 . 1280
chrXV 907715 907716 . 180
chrXV 907770 907771 . 120
chrXV 907832 907833 . 620
chrXV 907867 907868 . 140
chrXV 907871 907872 . 480
chrXV 907879 907880 . 460
chrXV 907904 907905 . 340
chrXV 907991 907992 . 1020
chrXV 908017 908018 . 220
chrXV 908021 908022 . 260
chrXV 908119 908120 . 860
chrXV 908142 908143 . 1100
chrXV 908149 908150 . 380
chrXV 908164 908165 . 2420
chrXV 908293 908294 . 940
chrXV 908300 908301 . 120
chrXV 908303 908304 . 140
chrXV 908305 908306 . 400
chrXV 908305 908306 . 160
chrXV 908406 908407 . 800
chrXV 908414 908415 . 640
chrXV 908423 908424 . 180
chrXV 908825 908826 . 2180
chrXV 908872 908873 . 200
chrXV 908890 908891 . 1920
chrXV 909044 909045 . 180
chrXV 909050 909051 . 4340
chrXV 909058 909059 . 240
chrXV 909063 909064 . 200
chrXV 909066 909067 . 160
chrXV 909117 909118 . 800
chrXV 909136 909137 . 220
chrXV 909181 909182 . 400
chrXV 909234 909235 . 320
chrXV 909362 909363 . 180
chrXV 909779 909780 . 180
chrXV 909845 909846 . 200
chrXV 909970 909971 . 120
chrXV 910429 910430 . 460
chrXV 910748 910749 . 140
chrXV 911143 911144 . 120
chrXV 911178 911179 . 580
chrXV 911284 911285 . 2080
chrXV 911594 911595 . 1740
chrXV 911605 911606 . 120
chrXV 911639 911640 . 140
chrXV 911657 911658 . 2580
chrXV 911758 911759 . 220
chrXV 911781 911782 . 1900
chrXV 911809 911810 . 140
chrXV 911812 911813 . 120
chrXV 911828 911829 . 380
chrXV 911835 911836 . 1640
chrXV 911850 911851 . 520
chrXV 911899 911900 . 180
chrXV 911926 911927 . 120
chrXV 911987 911988 . 400
chrXV 911993 911994 . 680
chrXV 912011 912012 . 240
chrXV 912015 912016 . 320
chrXV 912036 912037 . 120
chrXV 912093 912094 . 480
chrXV 912134 912135 . 6220
chrXV 912140 912141 . 120
chrXV 912143 912144 . 380
chrXV 912186 912187 . 300
chrXV 912191 912192 . 300
chrXV 912199 912200 . 120
chrXV 912240 912241 . 140
chrXV 912243 912244 . 180
chrXV 912255 912256 . 240
chrXV 912385 912386 . 360
chrXV 912536 912537 . 120
chrXV 912591 912592 . 300
chrXV 912604 912605 . 520
chrXV 912614 912615 . 420
chrXV 912670 912671 . 200
chrXV 912707 912708 . 120
chrXV 912722 912723 . 1820
chrXV 912743 912744 . 860
chrXV 912759 912760 . 240
chrXV 912773 912774 . 140
chrXV 914396 914397 . 340
chrXV 914585 914586 . 1520
chrXV 915254 915255 . 380
chrXV 915261 915262 . 120
chrXV 915270 915271 . 540
chrXV 915288 915289 . 1520
chrXV 915293 915294 . 480
chrXV 915782 915783 . 1600
chrXV 915806 915807 . 380
chrXV 915813 915814 . 600
chrXV 915824 915825 . 280
chrXV 915855 915856 . 160
chrXV 915859 915860 . 240
chrXV 915907 915908 . 120
chrXV 915908 915909 . 120
chrXV 915908 915909 . 500
chrXV 915925 915926 . 120
chrXV 915954 915955 . 700
chrXV 915963 915964 . 300
chrXV 916123 916124 . 200
chrXV 916972 916973 . 1540
chrXV 917024 917025 . 1760
chrXV 917294 917295 . 180
chrXV 917302 917303 . 140
chrXV 917490 917491 . 140
chrXV 918042 918043 . 520
chrXV 918138 918139 . 680
chrXV 918214 918215 . 480
chrXV 918223 918224 . 1580
chrXV 918434 918435 . 700
chrXV 918670 918671 . 120
chrXV 918690 918691 . 120
chrXV 919392 919393 . 720
chrXV 919860 919861 . 360
chrXV 920209 920210 . 2540
chrXV 920677 920678 . 300
chrXV 920869 920870 . 120
chrXV 921030 921031 . 760
chrXV 921296 921297 . 760
chrXV 921305 921306 . 1840
chrXV 921353 921354 . 800
chrXV 921360 921361 . 440
chrXV 921427 921428 . 500
chrXV 921457 921458 . 160
chrXV 922981 922982 . 660
chrXV 923029 923030 . 440
chrXV 923037 923038 . 1660
chrXV 923049 923050 . 480
chrXV 923076 923077 . 300
chrXV 923446 923447 . 280
chrXV 923974 923975 . 880
chrXV 924568 924569 . 1760
chrXV 924847 924848 . 140
chrXV 925236 925237 . 200
chrXV 925244 925245 . 360
chrXV 925254 925255 . 980
chrXV 925260 925261 . 660
chrXV 925264 925265 . 140
chrXV 925351 925352 . 340
chrXV 925352 925353 . 580
chrXV 925357 925358 . 280
chrXV 925417 925418 . 520
chrXV 925472 925473 . 240
chrXV 925479 925480 . 260
chrXV 925489 925490 . 600
chrXV 925502 925503 . 120
chrXV 925537 925538 . 120
chrXV 925650 925651 . 220
chrXV 925660 925661 . 220
chrXV 925682 925683 . 180
chrXV 925690 925691 . 340
chrXV 930415 930416 . 120
chrXV 930461 930462 . 340
chrXV 930522 930523 . 160
chrXV 930572 930573 . 160
chrXV 930714 930715 . 160
chrXV 930978 930979 . 280
chrXV 930993 930994 . 120
chrXV 931020 931021 . 200
chrXV 931153 931154 . 320
chrXV 931159 931160 . 180
chrXV 931161 931162 . 1560
chrXV 931195 931196 . 500
chrXV 931197 931198 . 260
chrXV 931230 931231 . 180
chrXV 931231 931232 . 1600
chrXV 931231 931232 . 120
chrXV 931233 931234 . 120
chrXV 931260 931261 . 280
chrXV 931265 931266 . 280
chrXV 931276 931277 . 3100
chrXV 931311 931312 . 1140
chrXV 931318 931319 . 160
chrXV 931426 931427 . 1060
chrXV 931454 931455 . 1040
chrXV 931474 931475 . 140
chrXV 931594 931595 . 140
chrXV 931867 931868 . 140
chrXV 931873 931874 . 160
chrXV 931943 931944 . 780
chrXV 932067 932068 . 180
chrXV 932121 932122 . 140
chrXV 932285 932286 . 380
chrXV 932298 932299 . 640
chrXV 932396 932397 . 300
chrXV 932743 932744 . 200
chrXV 932754 932755 . 260
chrXV 932854 932855 . 820
chrXV 933082 933083 . 260
chrXV 933334 933335 . 320
chrXV 933559 933560 . 280
chrXV 933573 933574 . 760
chrXV 934510 934511 . 300
chrXV 934653 934654 . 120
chrXV 934666 934667 . 160
chrXV 934868 934869 . 120
chrXV 934876 934877 . 120
chrXV 934960 934961 . 540
chrXV 935031 935032 . 1400
chrXV 935533 935534 . 140
chrXV 935570 935571 . 160
chrXV 936226 936227 . 160
chrXV 936240 936241 . 120
chrXV 936254 936255 . 140
chrXV 936375 936376 . 560
chrXV 936681 936682 . 1580
chrXV 936694 936695 . 440
chrXV 939488 939489 . 2320
chrXV 939513 939514 . 620
chrXV 939552 939553 . 520
chrXV 939622 939623 . 140
chrXV 939895 939896 . 160
chrXV 940221 940222 . 120
chrXV 940882 940883 . 560
chrXV 941199 941200 . 600
chrXV 941804 941805 . 920
chrXV 942060 942061 . 120
chrXV 942357 942358 . 540
chrXV 942979 942980 . 2140
chrXV 943455 943456 . 1560
chrXV 943533 943534 . 340
chrXV 943537 943538 . 380
chrXV 943545 943546 . 120
chrXV 943549 943550 . 860
chrXV 943552 943553 . 5140
chrXV 943552 943553 . 240
chrXV 943553 943554 . 140
chrXV 943553 943554 . 1020
chrXV 943555 943556 . 140
chrXV 943574 943575 . 580
chrXV 944450 944451 . 220
chrXV 944501 944502 . 1560
chrXV 944854 944855 . 1080
chrXV 945034 945035 . 8140
chrXV 945522 945523 . 300
chrXV 945542 945543 . 920
chrXV 945907 945908 . 240
chrXV 945956 945957 . 1740
chrXV 946052 946053 . 200
chrXV 949271 949272 . 560
chrXV 949276 949277 . 600
chrXV 949296 949297 . 1480
chrXV 949314 949315 . 340
chrXV 949318 949319 . 1120
chrXV 949321 949322 . 1220
chrXV 949344 949345 . 140
chrXV 949483 949484 . 160
chrXV 949705 949706 . 680
chrXV 953796 953797 . 120
chrXV 953833 953834 . 160
chrXV 953888 953889 . 380
chrXV 953889 953890 . 220
chrXV 953937 953938 . 160
chrXV 954062 954063 . 820
chrXV 954070 954071 . 1560
chrXV 954088 954089 . 2100
chrXV 954094 954095 . 120
chrXV 954112 954113 . 1800
chrXV 954124 954125 . 140
chrXV 954128 954129 . 240
chrXV 954195 954196 . 160
chrXV 954250 954251 . 1040
chrXV 954258 954259 . 120
chrXV 954359 954360 . 240
chrXV 954566 954567 . 580
chrXV 955093 955094 . 500
chrXV 955927 955928 . 3280
chrXV 956311 956312 . 1240
chrXV 956429 956430 . 700
chrXV 956582 956583 . 300
chrXV 956603 956604 . 320
chrXV 956633 956634 . 180
chrXV 956655 956656 . 340
chrXV 956675 956676 . 1260
chrXV 956742 956743 . 740
chrXV 956836 956837 . 120
chrXV 957752 957753 . 1600
chrXV 957882 957883 . 320
chrXV 958273 958274 . 140
chrXV 958275 958276 . 140
chrXV 958302 958303 . 2580
chrXV 958312 958313 . 120
chrXV 958313 958314 . 140
chrXV 958314 958315 . 180
chrXV 958323 958324 . 140
chrXV 958328 958329 . 120
chrXV 958338 958339 . 2120
chrXV 958388 958389 . 700
chrXV 958725 958726 . 260
chrXV 959304 959305 . 360
chrXV 959405 959406 . 220
chrXV 960287 960288 . 220
chrXV 960291 960292 . 220
chrXV 960303 960304 . 160
chrXV 960316 960317 . 880
chrXV 960368 960369 . 180
chrXV 960663 960664 . 200
chrXV 960687 960688 . 160
chrXV 960690 960691 . 180
chrXV 960698 960699 . 440
chrXV 960704 960705 . 1280
chrXV 960817 960818 . 160
chrXV 966076 966077 . 1060
chrXV 966131 966132 . 740
chrXV 966141 966142 . 240
chrXV 966152 966153 . 200
chrXV 966284 966285 . 420
chrXV 966292 966293 . 220
chrXV 966299 966300 . 120
chrXV 966347 966348 . 1480
chrXV 966398 966399 . 140
chrXV 966666 966667 . 1340
chrXV 966669 966670 . 120
chrXV 966793 966794 . 140
chrXV 966845 966846 . 600
chrXV 967296 967297 . 3620
chrXV 967612 967613 . 420
chrXV 967669 967670 . 240
chrXV 967673 967674 . 420
chrXV 967813 967814 . 1320
chrXV 967869 967870 . 140
chrXV 967971 967972 . 1120
chrXV 967986 967987 . 2500
chrXV 967992 967993 . 420
chrXV 968021 968022 . 4540
chrXV 968058 968059 . 240
chrXV 968077 968078 . 200
chrXV 968097 968098 . 240
chrXV 968133 968134 . 360
chrXV 968219 968220 . 500
chrXV 968239 968240 . 1640
chrXV 968323 968324 . 600
chrXV 968339 968340 . 1340
chrXV 968368 968369 . 220
chrXV 968408 968409 . 360
chrXV 968419 968420 . 120
chrXV 968448 968449 . 920
chrXV 968506 968507 . 160
chrXV 968540 968541 . 300
chrXV 968554 968555 . 500
chrXV 968608 968609 . 260
chrXV 968617 968618 . 380
chrXV 968641 968642 . 120
chrXV 968669 968670 . 220
chrXV 968711 968712 . 740
chrXV 968740 968741 . 560
chrXV 968757 968758 . 760
chrXV 968778 968779 . 1040
chrXV 968842 968843 . 360
chrXV 968847 968848 . 680
chrXV 968869 968870 . 620
chrXV 968877 968878 . 140
chrXV 968922 968923 . 280
chrXV 969000 969001 . 120
chrXV 969014 969015 . 2880
chrXV 969044 969045 . 180
chrXV 969054 969055 . 2260
chrXV 969070 969071 . 660
chrXV 969106 969107 . 420
chrXV 969128 969129 . 4480
chrXV 969269 969270 . 240
chrXV 969277 969278 . 240
chrXV 969277 969278 . 120
chrXV 969286 969287 . 540
chrXV 969297 969298 . 120
chrXV 969460 969461 . 160
chrXV 969475 969476 . 400
chrXV 969479 969480 . 120
chrXV 969657 969658 . 140
chrXV 969670 969671 . 2100
chrXV 969677 969678 . 120
chrXV 969684 969685 . 300
chrXV 969691 969692 . 700
chrXV 970085 970086 . 660
chrXV 970148 970149 . 540
chrXV 970202 970203 . 960
chrXV 970354 970355 . 800
chrXV 971041 971042 . 2980
chrXV 971051 971052 . 180
chrXV 971061 971062 . 1600
chrXV 971065 971066 . 1460
chrXV 971068 971069 . 120
chrXV 971161 971162 . 140
chrXV 973071 973072 . 780
chrXV 973140 973141 . 440
chrXV 973821 973822 . 160
chrXV 974084 974085 . 120
chrXV 974094 974095 . 120
chrXV 976421 976422 . 160
chrXV 976449 976450 . 160
chrXV 976505 976506 . 140
chrXV 976564 976565 . 340
chrXV 976817 976818 . 200
chrXV 976864 976865 . 2960
chrXV 976882 976883 . 1180
chrXV 977054 977055 . 960
chrXV 977059 977060 . 200
chrXV 977073 977074 . 1100
chrXV 977089 977090 . 420
chrXV 977516 977517 . 140
chrXV 977716 977717 . 160
chrXV 978335 978336 . 160
chrXV 978428 978429 . 180
chrXV 978455 978456 . 700
chrXV 978458 978459 . 220
chrXV 978464 978465 . 1540
chrXV 978494 978495 . 300
chrXV 978515 978516 . 1380
chrXV 978552 978553 . 760
chrXV 978568 978569 . 120
chrXV 978677 978678 . 1180
chrXV 978682 978683 . 300
chrXV 978693 978694 . 120
chrXV 978699 978700 . 1220
chrXV 978702 978703 . 1780
chrXV 978715 978716 . 160
chrXV 978718 978719 . 140
chrXV 978733 978734 . 3460
chrXV 978743 978744 . 1580
chrXV 978778 978779 . 580
chrXV 978835 978836 . 480
chrXV 978837 978838 . 4420
chrXV 978839 978840 . 180
chrXV 978839 978840 . 140
chrXV 978850 978851 . 2100
chrXV 978914 978915 . 1340
chrXV 978989 978990 . 1600
chrXV 978993 978994 . 120
chrXV 978998 978999 . 120
chrXV 979001 979002 . 1520
chrXV 979030 979031 . 1320
chrXV 979034 979035 . 220
chrXV 979061 979062 . 540
chrXV 979071 979072 . 120
chrXV 979078 979079 . 1460
chrXV 979091 979092 . 260
chrXV 979178 979179 . 840
chrXV 979192 979193 . 1000
chrXV 979282 979283 . 1260
chrXV 979298 979299 . 220
chrXV 979341 979342 . 140
chrXV 979344 979345 . 120
chrXV 979386 979387 . 240
chrXV 979539 979540 . 120
chrXV 979551 979552 . 600
chrXV 979557 979558 . 160
chrXV 979577 979578 . 160
chrXV 979627 979628 . 280
chrXV 979642 979643 . 560
chrXV 979656 979657 . 460
chrXV 979671 979672 . 400
chrXV 979831 979832 . 620
chrXV 979837 979838 . 560
chrXV 980471 980472 . 120
chrXV 980549 980550 . 200
chrXV 980617 980618 . 140
chrXV 980692 980693 . 120
chrXV 980811 980812 . 1040
chrXV 980831 980832 . 360
chrXV 980842 980843 . 1420
chrXV 980980 980981 . 440
chrXV 981487 981488 . 460
chrXV 981494 981495 . 660
chrXV 981495 981496 . 2520
chrXV 981500 981501 . 120
chrXV 981530 981531 . 1020
chrXV 981578 981579 . 140
chrXV 981747 981748 . 160
chrXV 981764 981765 . 120
chrXV 981780 981781 . 700
chrXV 981795 981796 . 260
chrXV 981922 981923 . 200
chrXV 983038 983039 . 400
chrXV 983396 983397 . 1860
chrXV 983612 983613 . 600
chrXV 983616 983617 . 4760
chrXV 983714 983715 . 1280
chrXV 983743 983744 . 960
chrXV 983864 983865 . 280
chrXV 984018 984019 . 140
chrXV 984071 984072 . 140
chrXV 984139 984140 . 220
chrXV 984422 984423 . 120
chrXV 984708 984709 . 1960
chrXV 984714 984715 . 120
chrXV 985638 985639 . 260
chrXV 985916 985917 . 280
chrXV 986088 986089 . 1100
chrXV 986589 986590 . 140
chrXV 986592 986593 . 200
chrXV 986596 986597 . 220
chrXV 986616 986617 . 320
chrXV 986624 986625 . 260
chrXV 986644 986645 . 120
chrXV 986647 986648 . 200
chrXV 986660 986661 . 300
chrXV 986666 986667 . 420
chrXV 986741 986742 . 340
chrXV 986745 986746 . 200
chrXV 986772 986773 . 120
chrXV 986898 986899 . 6240
chrXV 986904 986905 . 120
chrXV 986918 986919 . 480
chrXV 986918 986919 . 120
chrXV 986936 986937 . 160
chrXV 987015 987016 . 140
chrXV 987030 987031 . 120
chrXV 987034 987035 . 880
chrXV 987088 987089 . 160
chrXV 987088 987089 . 180
chrXV 987117 987118 . 220
chrXV 987124 987125 . 120
chrXV 987147 987148 . 340
chrXV 987155 987156 . 560
chrXV 987173 987174 . 120
chrXV 987232 987233 . 2500
chrXV 987299 987300 . 600
chrXV 987333 987334 . 140
chrXV 987367 987368 . 660
chrXV 987401 987402 . 1600
chrXV 987438 987439 . 140
chrXV 987440 987441 . 440
chrXV 987482 987483 . 120
chrXV 987548 987549 . 2080
chrXV 987564 987565 . 240
chrXV 987653 987654 . 420
chrXV 987679 987680 . 540
chrXV 987691 987692 . 360
chrXV 987757 987758 . 980
chrXV 987806 987807 . 1840
chrXV 987814 987815 . 840
chrXV 987832 987833 . 2200
chrXV 987849 987850 . 1200
chrXV 987877 987878 . 500
chrXV 987900 987901 . 1740
chrXV 987916 987917 . 680
chrXV 987935 987936 . 260
chrXV 987941 987942 . 120
chrXV 987970 987971 . 1900
chrXV 987986 987987 . 940
chrXV 987988 987989 . 120
chrXV 988088 988089 . 780
chrXV 988119 988120 . 660
chrXV 988123 988124 . 160
chrXV 988136 988137 . 120
chrXV 988174 988175 . 2840
chrXV 988201 988202 . 120
chrXV 988239 988240 . 320
chrXV 988244 988245 . 320
chrXV 988249 988250 . 140
chrXV 988251 988252 . 420
chrXV 988262 988263 . 520
chrXV 988266 988267 . 280
chrXV 988267 988268 . 380
chrXV 988273 988274 . 1000
chrXV 988278 988279 . 180
chrXV 988353 988354 . 200
chrXV 988358 988359 . 120
chrXV 988361 988362 . 500
chrXV 988377 988378 . 180
chrXV 988417 988418 . 420
chrXV 988520 988521 . 120
chrXV 988558 988559 . 240
chrXV 988595 988596 . 180
chrXV 988596 988597 . 1320
chrXV 988620 988621 . 500
chrXV 988714 988715 . 200
chrXV 988738 988739 . 3540
chrXV 988744 988745 . 120
chrXV 988797 988798 . 560
chrXV 988889 988890 . 1460
chrXV 988967 988968 . 120
chrXV 989055 989056 . 1020
chrXV 989097 989098 . 1000
chrXV 989133 989134 . 200
chrXV 989134 989135 . 140
chrXV 989135 989136 . 120
chrXV 989135 989136 . 120
chrXV 989182 989183 . 1120
chrXV 989312 989313 . 140
chrXV 989329 989330 . 160
chrXV 989356 989357 . 820
chrXV 989386 989387 . 440
chrXV 989421 989422 . 1160
chrXV 989475 989476 . 160
chrXV 989508 989509 . 580
chrXV 989513 989514 . 780
chrXV 989523 989524 . 380
chrXV 989534 989535 . 180
chrXV 989551 989552 . 1620
chrXV 989570 989571 . 360
chrXV 989606 989607 . 360
chrXV 989708 989709 . 180
chrXV 989787 989788 . 560
chrXV 989922 989923 . 1900
chrXV 990072 990073 . 120
chrXV 990242 990243 . 1460
chrXV 990292 990293 . 120
chrXV 990384 990385 . 340
chrXV 990390 990391 . 400
chrXV 990710 990711 . 1720
chrXV 990903 990904 . 8000
chrXV 991404 991405 . 760
chrXV 991418 991419 . 320
chrXV 991652 991653 . 400
chrXV 991660 991661 . 300
chrXV 992191 992192 . 380
chrXV 992198 992199 . 1680
chrXV 992393 992394 . 260
chrXV 992402 992403 . 4720
chrXV 992835 992836 . 420
chrXV 993005 993006 . 880
chrXV 993033 993034 . 180
chrXV 993101 993102 . 700
chrXV 993214 993215 . 500
chrXV 994222 994223 . 620
chrXV 994455 994456 . 120
chrXV 994764 994765 . 300
chrXV 994769 994770 . 160
chrXV 994889 994890 . 180
chrXV 994936 994937 . 280
chrXV 994963 994964 . 240
chrXV 994994 994995 . 120
chrXV 994998 994999 . 480
chrXV 995023 995024 . 160
chrXV 995189 995190 . 140
chrXV 995517 995518 . 160
chrXV 995521 995522 . 260
chrXV 996257 996258 . 120
chrXV 996458 996459 . 320
chrXV 996498 996499 . 240
chrXV 996945 996946 . 1200
chrXV 997002 997003 . 340
chrXV 997038 997039 . 120
chrXV 997042 997043 . 440
chrXV 997049 997050 . 280
chrXV 997053 997054 . 120
chrXV 997075 997076 . 180
chrXV 997098 997099 . 620
chrXV 997135 997136 . 140
chrXV 997381 997382 . 580
chrXV 997408 997409 . 120
chrXV 998503 998504 . 260
chrXV 1000914 1000915 . 160
chrXV 1000923 1000924 . 4580
chrXV 1000993 1000994 . 140
chrXV 1001017 1001018 . 400
chrXV 1001052 1001053 . 5160
chrXV 1001211 1001212 . 240
chrXV 1001377 1001378 . 120
chrXV 1001543 1001544 . 200
chrXV 1001553 1001554 . 120
chrXV 1001970 1001971 . 2740
chrXV 1002237 1002238 . 160
chrXV 1002933 1002934 . 940
chrXV 1003124 1003125 . 260
chrXV 1003289 1003290 . 160
chrXV 1003310 1003311 . 460
chrXV 1003310 1003311 . 120
chrXV 1003311 1003312 . 120
chrXV 1003327 1003328 . 620
chrXV 1003329 1003330 . 480
chrXV 1003336 1003337 . 4080
chrXV 1003379 1003380 . 1340
chrXV 1003434 1003435 . 240
chrXV 1003447 1003448 . 1860
chrXV 1003455 1003456 . 640
chrXV 1003459 1003460 . 1120
chrXV 1003513 1003514 . 2560
chrXV 1003612 1003613 . 720
chrXV 1003643 1003644 . 340
chrXV 1003646 1003647 . 160
chrXV 1003652 1003653 . 140
chrXV 1003700 1003701 . 140
chrXV 1003770 1003771 . 160
chrXV 1003830 1003831 . 240
chrXV 1003861 1003862 . 140
chrXV 1003870 1003871 . 220
chrXV 1003916 1003917 . 360
chrXV 1003926 1003927 . 160
chrXV 1004197 1004198 . 260
chrXV 1004211 1004212 . 400
chrXV 1004257 1004258 . 440
chrXV 1004290 1004291 . 420
chrXV 1004306 1004307 . 120
chrXV 1004309 1004310 . 3040
chrXV 1004506 1004507 . 140
chrXV 1004556 1004557 . 3020
chrXV 1004766 1004767 . 180
chrXV 1004803 1004804 . 140
chrXV 1004892 1004893 . 140
chrXV 1006523 1006524 . 760
chrXV 1006715 1006716 . 220
chrXV 1006740 1006741 . 220
chrXV 1006744 1006745 . 260
chrXV 1006748 1006749 . 160
chrXV 1006828 1006829 . 2080
chrXV 1006974 1006975 . 540
chrXV 1006987 1006988 . 280
chrXV 1007099 1007100 . 120
chrXV 1007111 1007112 . 2820
chrXV 1007114 1007115 . 1220
chrXV 1007430 1007431 . 140
chrXV 1008257 1008258 . 140
chrXV 1009086 1009087 . 340
chrXV 1009461 1009462 . 500
chrXV 1009587 1009588 . 1580
chrXV 1009591 1009592 . 600
chrXV 1009608 1009609 . 1380
chrXV 1009755 1009756 . 540
chrXV 1009789 1009790 . 1360
chrXV 1009795 1009796 . 140
chrXV 1009816 1009817 . 1360
chrXV 1009821 1009822 . 3060
chrXV 1009854 1009855 . 180
chrXV 1009974 1009975 . 200
chrXV 1010013 1010014 . 440
chrXV 1010023 1010024 . 820
chrXV 1010040 1010041 . 120
chrXV 1010055 1010056 . 280
chrXV 1010187 1010188 . 660
chrXV 1010475 1010476 . 200
chrXV 1010767 1010768 . 1000
chrXV 1010857 1010858 . 200
chrXV 1010868 1010869 . 300
chrXV 1010888 1010889 . 580
chrXV 1010891 1010892 . 280
chrXV 1010903 1010904 . 1640
chrXV 1010911 1010912 . 3480
chrXV 1010912 1010913 . 440
chrXV 1010912 1010913 . 160
chrXV 1010952 1010953 . 160
chrXV 1010967 1010968 . 320
chrXV 1011008 1011009 . 1480
chrXV 1011013 1011014 . 580
chrXV 1011017 1011018 . 960
chrXV 1011195 1011196 . 440
chrXV 1012177 1012178 . 280
chrXV 1012312 1012313 . 160
chrXV 1012377 1012378 . 160
chrXV 1012905 1012906 . 400
chrXV 1013044 1013045 . 120
chrXV 1013768 1013769 . 140
chrXV 1013774 1013775 . 1360
chrXV 1014275 1014276 . 120
chrXV 1014281 1014282 . 3420
chrXV 1014605 1014606 . 180
chrXV 1014858 1014859 . 120
chrXV 1015430 1015431 . 1480
chrXV 1015438 1015439 . 120
chrXV 1017321 1017322 . 120
chrXV 1017596 1017597 . 120
chrXV 1017604 1017605 . 540
chrXV 1017610 1017611 . 720
chrXV 1017631 1017632 . 420
chrXV 1017640 1017641 . 500
chrXV 1017659 1017660 . 280
chrXV 1017668 1017669 . 680
chrXV 1017673 1017674 . 560
chrXV 1017900 1017901 . 840
chrXV 1018831 1018832 . 280
chrXV 1018839 1018840 . 480
chrXV 1018841 1018842 . 120
chrXV 1018842 1018843 . 640
chrXV 1018849 1018850 . 280
chrXV 1018852 1018853 . 140
chrXV 1018919 1018920 . 380
chrXV 1018927 1018928 . 180
chrXV 1018932 1018933 . 120
chrXV 1018933 1018934 . 120
chrXV 1018939 1018940 . 740
chrXV 1018959 1018960 . 160
chrXV 1018963 1018964 . 460
chrXV 1018975 1018976 . 360
chrXV 1018980 1018981 . 320
chrXV 1019161 1019162 . 120
chrXV 1019189 1019190 . 240
chrXV 1019218 1019219 . 800
chrXV 1019256 1019257 . 280
chrXV 1019260 1019261 . 440
chrXV 1019271 1019272 . 220
chrXV 1019287 1019288 . 120
chrXV 1019291 1019292 . 180
chrXV 1019296 1019297 . 140
chrXV 1019324 1019325 . 820
chrXV 1019328 1019329 . 180
chrXV 1019625 1019626 . 520
chrXV 1019652 1019653 . 2420
chrXV 1019661 1019662 . 840
chrXV 1019672 1019673 . 460
chrXV 1019727 1019728 . 300
chrXV 1019775 1019776 . 160
chrXV 1019903 1019904 . 120
chrXV 1020040 1020041 . 1660
chrXV 1020790 1020791 . 540
chrXV 1021455 1021456 . 340
chrXV 1021548 1021549 . 120
chrXV 1021802 1021803 . 280
chrXV 1021992 1021993 . 1280
chrXV 1021998 1021999 . 120
chrXV 1022044 1022045 . 420
chrXV 1022349 1022350 . 400
chrXV 1023009 1023010 . 260
chrXV 1023077 1023078 . 300
chrXV 1023322 1023323 . 2040
chrXV 1023373 1023374 . 200
chrXV 1023385 1023386 . 120
chrXV 1023406 1023407 . 400
chrXV 1023446 1023447 . 640
chrXV 1023481 1023482 . 1300
chrXV 1023547 1023548 . 340
chrXV 1023587 1023588 . 800
chrXV 1023599 1023600 . 300
chrXV 1023958 1023959 . 500
chrXV 1024297 1024298 . 180
chrXV 1024467 1024468 . 840
chrXV 1024805 1024806 . 3160
chrXV 1025123 1025124 . 380
chrXV 1025303 1025304 . 640
chrXV 1025361 1025362 . 2160
chrXV 1025373 1025374 . 280
chrXV 1025585 1025586 . 200
chrXV 1025618 1025619 . 1040
chrXV 1025704 1025705 . 500
chrXV 1025729 1025730 . 120
chrXV 1025938 1025939 . 140
chrXV 1025984 1025985 . 460
chrXV 1026111 1026112 . 120
chrXV 1026150 1026151 . 1740
chrXV 1026243 1026244 . 380
chrXV 1026554 1026555 . 180
chrXV 1026574 1026575 . 920
chrXV 1026586 1026587 . 140
chrXV 1026676 1026677 . 980
chrXV 1026731 1026732 . 560
chrXV 1026740 1026741 . 380
chrXV 1026749 1026750 . 660
chrXV 1027027 1027028 . 120
chrXV 1027523 1027524 . 1040
chrXV 1027901 1027902 . 2460
chrXV 1027986 1027987 . 140
chrXV 1027990 1027991 . 140
chrXV 1028016 1028017 . 180
chrXV 1028031 1028032 . 580
chrXV 1028070 1028071 . 180
chrXV 1028949 1028950 . 840
chrXV 1028993 1028994 . 120
chrXV 1029012 1029013 . 2760
chrXV 1029031 1029032 . 120
chrXV 1029187 1029188 . 240
chrXV 1029345 1029346 . 120
chrXV 1030026 1030027 . 120
chrXV 1031177 1031178 . 200
chrXV 1031358 1031359 . 120
chrXV 1031435 1031436 . 120
chrXV 1031440 1031441 . 780
chrXV 1031446 1031447 . 220
chrXV 1031463 1031464 . 1940
chrXV 1031473 1031474 . 140
chrXV 1031521 1031522 . 120
chrXV 1031544 1031545 . 320
chrXV 1031735 1031736 . 140
chrXV 1031833 1031834 . 480
chrXV 1032011 1032012 . 200
chrXV 1032221 1032222 . 180
chrXV 1032630 1032631 . 3880
chrXV 1032673 1032674 . 160
chrXV 1033164 1033165 . 1400
chrXV 1033196 1033197 . 120
chrXV 1033673 1033674 . 420
chrXV 1033828 1033829 . 140
chrXV 1033834 1033835 . 940
chrXV 1034209 1034210 . 960
chrXV 1034272 1034273 . 160
chrXV 1034326 1034327 . 660
chrXV 1034333 1034334 . 220
chrXV 1034337 1034338 . 400
chrXV 1034338 1034339 . 140
chrXV 1034338 1034339 . 1160
chrXV 1034345 1034346 . 300
chrXV 1034358 1034359 . 420
chrXV 1034361 1034362 . 320
chrXV 1034367 1034368 . 160
chrXV 1034393 1034394 . 140
chrXV 1034429 1034430 . 400
chrXV 1034431 1034432 . 240
chrXV 1034446 1034447 . 340
chrXV 1034449 1034450 . 340
chrXV 1034453 1034454 . 1040
chrXV 1034461 1034462 . 180
chrXV 1034502 1034503 . 140
chrXV 1034902 1034903 . 220
chrXV 1036401 1036402 . 660
chrXV 1036413 1036414 . 420
chrXV 1036673 1036674 . 120
chrXV 1036699 1036700 . 140
chrXV 1036723 1036724 . 140
chrXV 1039411 1039412 . 200
chrXV 1039448 1039449 . 420
chrXV 1039496 1039497 . 180
chrXV 1039515 1039516 . 160
chrXV 1039542 1039543 . 840
chrXV 1039546 1039547 . 240
chrXV 1039631 1039632 . 1240
chrXV 1039634 1039635 . 280
chrXV 1039655 1039656 . 580
chrXV 1039664 1039665 . 340
chrXV 1039707 1039708 . 120
chrXV 1039708 1039709 . 120
chrXV 1039709 1039710 . 1040
chrXV 1039733 1039734 . 300
chrXV 1039752 1039753 . 540
chrXV 1039778 1039779 . 7700
chrXV 1039784 1039785 . 120
chrXV 1040158 1040159 . 220
chrXV 1040404 1040405 . 380
chrXV 1040662 1040663 . 160
chrXV 1040713 1040714 . 240
chrXV 1040717 1040718 . 260
chrXV 1040734 1040735 . 300
chrXV 1040740 1040741 . 120
chrXV 1040904 1040905 . 260
chrXV 1040987 1040988 . 220
chrXV 1040998 1040999 . 620
chrXV 1041137 1041138 . 660
chrXV 1041206 1041207 . 320
chrXV 1041234 1041235 . 380
chrXV 1041278 1041279 . 180
chrXV 1041306 1041307 . 180
chrXV 1041329 1041330 . 120
chrXV 1041384 1041385 . 200
chrXV 1041413 1041414 . 460
chrXV 1041422 1041423 . 300
chrXV 1041427 1041428 . 220
chrXV 1041492 1041493 . 140
chrXV 1041571 1041572 . 160
chrXV 1041610 1041611 . 420
chrXV 1041774 1041775 . 160
chrXV 1041972 1041973 . 340
chrXV 1042002 1042003 . 780
chrXV 1042365 1042366 . 480
chrXV 1042375 1042376 . 1380
chrXV 1043080 1043081 . 120
chrXV 1043218 1043219 . 380
chrXV 1043248 1043249 . 280
chrXV 1043282 1043283 . 260
chrXV 1043323 1043324 . 520
chrXV 1043352 1043353 . 200
chrXV 1043455 1043456 . 420
chrXV 1043461 1043462 . 180
chrXV 1043484 1043485 . 280
chrXV 1043491 1043492 . 420
chrXV 1043496 1043497 . 540
chrXV 1043573 1043574 . 120
chrXV 1043615 1043616 . 240
chrXV 1043640 1043641 . 120
chrXV 1043660 1043661 . 2200
chrXV 1043704 1043705 . 120
chrXV 1043775 1043776 . 1300
chrXV 1043782 1043783 . 120
chrXV 1043853 1043854 . 1340
chrXV 1043911 1043912 . 320
chrXV 1043926 1043927 . 1380
chrXV 1044050 1044051 . 340
chrXV 1044100 1044101 . 360
chrXV 1044162 1044163 . 1200
chrXV 1044184 1044185 . 2600
chrXV 1044351 1044352 . 120
chrXV 1044375 1044376 . 360
chrXV 1044390 1044391 . 140
chrXV 1044398 1044399 . 160
chrXV 1044416 1044417 . 540
chrXV 1044564 1044565 . 320
chrXV 1044571 1044572 . 620
chrXV 1044574 1044575 . 220
chrXV 1044657 1044658 . 120
chrXV 1044663 1044664 . 2280
chrXV 1044672 1044673 . 6580
chrXV 1044742 1044743 . 1760
chrXV 1044785 1044786 . 2580
chrXV 1044851 1044852 . 1100
chrXV 1045531 1045532 . 140
chrXV 1046091 1046092 . 140
chrXV 1046418 1046419 . 120
chrXV 1046685 1046686 . 880
chrXV 1046732 1046733 . 4120
chrXV 1047418 1047419 . 140
chrXV 1047515 1047516 . 180
chrXV 1047519 1047520 . 3320
chrXV 1047661 1047662 . 120
chrXV 1047870 1047871 . 620
chrXV 1048033 1048034 . 940
chrXV 1048303 1048304 . 2160
chrXV 1048329 1048330 . 700
chrXV 1048334 1048335 . 200
chrXV 1048339 1048340 . 200
chrXV 1048339 1048340 . 120
chrXV 1048340 1048341 . 2020
chrXV 1048352 1048353 . 440
chrXV 1048357 1048358 . 200
chrXV 1049000 1049001 . 780
chrXV 1049028 1049029 . 180
chrXV 1049220 1049221 . 120
chrXV 1049231 1049232 . 120
chrXV 1049247 1049248 . 240
chrXV 1049298 1049299 . 120
chrXV 1049307 1049308 . 600
chrXV 1049981 1049982 . 120
chrXV 1050600 1050601 . 1460
chrXV 1050625 1050626 . 1080
chrXV 1050632 1050633 . 360
chrXV 1050653 1050654 . 460
chrXV 1050738 1050739 . 440
chrXV 1050760 1050761 . 1420
chrXV 1050792 1050793 . 1680
chrXV 1050803 1050804 . 200
chrXV 1050976 1050977 . 980
chrXV 1051019 1051020 . 5700
chrXV 1051052 1051053 . 240
chrXV 1051208 1051209 . 500
chrXV 1051362 1051363 . 180
chrXV 1051408 1051409 . 340
chrXV 1051686 1051687 . 140
chrXV 1052281 1052282 . 140
chrXV 1052658 1052659 . 720
chrXV 1052735 1052736 . 140
chrXV 1052777 1052778 . 360
chrXV 1052990 1052991 . 120
chrXV 1053025 1053026 . 220
chrXV 1053697 1053698 . 200
chrXV 1053803 1053804 . 120
chrXV 1053908 1053909 . 2560
chrXV 1053940 1053941 . 120
chrXV 1054069 1054070 . 2540
chrXV 1054090 1054091 . 1540
chrXV 1054123 1054124 . 200
chrXV 1054136 1054137 . 2020
chrXV 1054144 1054145 . 340
chrXV 1054184 1054185 . 280
chrXV 1054709 1054710 . 480
chrXV 1054747 1054748 . 240
chrXV 1054845 1054846 . 120
chrXV 1055162 1055163 . 480
chrXV 1055210 1055211 . 520
chrXV 1055297 1055298 . 200
chrXV 1056038 1056039 . 340
chrXV 1056316 1056317 . 120
chrXV 1056823 1056824 . 120
chrXV 1056838 1056839 . 120
chrXV 1057024 1057025 . 140
chrXV 1057110 1057111 . 340
chrXV 1057606 1057607 . 2120
chrXV 1057713 1057714 . 440
chrXV 1058065 1058066 . 120
chrXV 1058091 1058092 . 680
chrXV 1058094 1058095 . 220
chrXV 1058314 1058315 . 280
chrXV 1058495 1058496 . 1340
chrXV 1058586 1058587 . 1200
chrXV 1058641 1058642 . 200
chrXV 1058671 1058672 . 1380
chrXV 1058785 1058786 . 340
chrXV 1058794 1058795 . 260
chrXV 1058800 1058801 . 780
chrXV 1058803 1058804 . 620
chrXV 1058806 1058807 . 120
chrXV 1058820 1058821 . 780
chrXV 1058839 1058840 . 740
chrXV 1058842 1058843 . 440
chrXV 1058906 1058907 . 400
chrXV 1058948 1058949 . 280
chrXV 1058957 1058958 . 600
chrXV 1058965 1058966 . 180
chrXV 1058978 1058979 . 640
chrXV 1058983 1058984 . 360
chrXV 1059002 1059003 . 460
chrXV 1059011 1059012 . 1840
chrXV 1059025 1059026 . 460
chrXV 1059141 1059142 . 220
chrXV 1059150 1059151 . 400
chrXV 1059156 1059157 . 460
chrXV 1059188 1059189 . 260
chrXV 1059236 1059237 . 120
chrXV 1059284 1059285 . 2140
chrXV 1059286 1059287 . 860
chrXV 1059286 1059287 . 140
chrXV 1059298 1059299 . 140
chrXV 1059522 1059523 . 120
chrXV 1059545 1059546 . 640
chrXV 1060381 1060382 . 1640
chrXV 1060834 1060835 . 200
chrXV 1061088 1061089 . 120
chrXV 1061100 1061101 . 140
chrXV 1061240 1061241 . 1500
chrXV 1061286 1061287 . 400
chrXV 1061313 1061314 . 740
chrXV 1061317 1061318 . 120
chrXV 1061325 1061326 . 180
chrXV 1061354 1061355 . 940
chrXV 1061358 1061359 . 160
chrXV 1061367 1061368 . 220
chrXV 1061402 1061403 . 120
chrXV 1061520 1061521 . 540
chrXV 1061559 1061560 . 140
chrXV 1061721 1061722 . 360
chrXV 1061956 1061957 . 320
chrXV 1062497 1062498 . 480
chrXV 1062920 1062921 . 460
chrXV 1063007 1063008 . 160
chrXV 1063193 1063194 . 560
chrXV 1063681 1063682 . 160
chrXV 1063722 1063723 . 140
chrXV 1063734 1063735 . 700
chrXV 1063759 1063760 . 140
chrXV 1063822 1063823 . 140
chrXV 1064068 1064069 . 1140
chrXV 1064075 1064076 . 300
chrXV 1064078 1064079 . 160
chrXV 1064104 1064105 . 520
chrXV 1064108 1064109 . 960
chrXV 1064249 1064250 . 960
chrXV 1064290 1064291 . 2200
chrXV 1064443 1064444 . 200
chrXV 1064461 1064462 . 1000
chrXV 1064468 1064469 . 180
chrXV 1064483 1064484 . 580
chrXV 1064495 1064496 . 260
chrXV 1064503 1064504 . 720
chrXV 1064525 1064526 . 680
chrXV 1064535 1064536 . 280
chrXV 1064564 1064565 . 140
chrXV 1064567 1064568 . 180
chrXV 1064895 1064896 . 140
chrXV 1064916 1064917 . 620
chrXV 1064934 1064935 . 320
chrXV 1064951 1064952 . 540
chrXV 1064963 1064964 . 120
chrXV 1064972 1064973 . 1260
chrXV 1064989 1064990 . 2400
chrXV 1064996 1064997 . 360
chrXV 1065007 1065008 . 140
chrXV 1065255 1065256 . 1080
chrXV 1065502 1065503 . 3960
chrXV 1065837 1065838 . 160
chrXV 1066138 1066139 . 140
chrXV 1066261 1066262 . 120
chrXV 1066377 1066378 . 540
chrXV 1066510 1066511 . 140
chrXV 1066563 1066564 . 700
chrXV 1066676 1066677 . 140
chrXV 1066746 1066747 . 2220
chrXV 1066747 1066748 . 120
chrXV 1066775 1066776 . 280
chrXV 1066785 1066786 . 320
chrXV 1066967 1066968 . 460
chrXV 1067414 1067415 . 400
chrXV 1067874 1067875 . 180
chrXV 1068830 1068831 . 340
chrXV 1070029 1070030 . 320
chrXV 1070336 1070337 . 220
chrXV 1070365 1070366 . 2720
chrXV 1070656 1070657 . 140
chrXV 1070749 1070750 . 600
chrXV 1070850 1070851 . 120
chrXV 1070927 1070928 . 120
chrXV 1070958 1070959 . 4860
chrXV 1070970 1070971 . 340
chrXV 1071051 1071052 . 160
chrXV 1071063 1071064 . 140
chrXV 1071069 1071070 . 960
chrXV 1071546 1071547 . 760
chrXV 1071967 1071968 . 140
chrXV 1073033 1073034 . 760
chrXV 1073220 1073221 . 160
chrXV 1073966 1073967 . 400
chrXV 1073970 1073971 . 1780
chrXV 1073988 1073989 . 960
chrXV 1074006 1074007 . 1040
chrXV 1074023 1074024 . 320
chrXV 1074050 1074051 . 240
chrXV 1074137 1074138 . 1140
chrXV 1074183 1074184 . 640
chrXV 1074809 1074810 . 180
chrXV 1075048 1075049 . 140
chrXV 1075252 1075253 . 140
chrXV 1076557 1076558 . 140
chrXV 1076581 1076582 . 2780
chrXV 1076633 1076634 . 1420
chrXV 1076638 1076639 . 320
chrXV 1076646 1076647 . 220
chrXV 1076661 1076662 . 560
chrXV 1076676 1076677 . 2600
chrXV 1077770 1077771 . 420
chrXV 1078291 1078292 . 160
chrXV 1079168 1079169 . 140
chrXV 1079231 1079232 . 2840
chrXV 1079241 1079242 . 1740
chrXV 1079419 1079420 . 1020
chrXV 1083477 1083478 . 920
chrXV 1083499 1083500 . 620
chrXVI 6630 6631 . 120
chrXVI 6728 6729 . 120
chrXVI 6843 6844 . 140
chrXVI 6905 6906 . 3260
chrXVI 6926 6927 . 180
chrXVI 12854 12855 . 140
chrXVI 12979 12980 . 140
chrXVI 14455 14456 . 400
chrXVI 14495 14496 . 480
chrXVI 14502 14503 . 140
chrXVI 14564 14565 . 1320
chrXVI 14603 14604 . 720
chrXVI 15378 15379 . 400
chrXVI 15522 15523 . 140
chrXVI 16008 16009 . 200
chrXVI 16031 16032 . 400
chrXVI 16041 16042 . 1060
chrXVI 16604 16605 . 1180
chrXVI 16819 16820 . 220
chrXVI 17091 17092 . 960
chrXVI 17092 17093 . 240
chrXVI 17095 17096 . 700
chrXVI 17101 17102 . 120
chrXVI 17112 17113 . 520
chrXVI 17136 17137 . 120
chrXVI 17416 17417 . 1920
chrXVI 17501 17502 . 820
chrXVI 17548 17549 . 4260
chrXVI 17549 17550 . 120
chrXVI 17550 17551 . 120
chrXVI 17556 17557 . 160
chrXVI 17630 17631 . 5300
chrXVI 18329 18330 . 240
chrXVI 18370 18371 . 160
chrXVI 19507 19508 . 1620
chrXVI 19514 19515 . 2340
chrXVI 19517 19518 . 120
chrXVI 19617 19618 . 1800
chrXVI 19621 19622 . 240
chrXVI 20008 20009 . 2000
chrXVI 20490 20491 . 820
chrXVI 20648 20649 . 120
chrXVI 20850 20851 . 2420
chrXVI 20888 20889 . 460
chrXVI 21114 21115 . 360
chrXVI 21161 21162 . 920
chrXVI 21628 21629 . 2580
chrXVI 21638 21639 . 120
chrXVI 21669 21670 . 3600
chrXVI 21701 21702 . 2400
chrXVI 21739 21740 . 160
chrXVI 21855 21856 . 300
chrXVI 21955 21956 . 120
chrXVI 22009 22010 . 140
chrXVI 22031 22032 . 2980
chrXVI 22062 22063 . 120
chrXVI 22077 22078 . 160
chrXVI 22090 22091 . 240
chrXVI 22110 22111 . 160
chrXVI 22314 22315 . 620
chrXVI 22356 22357 . 120
chrXVI 22429 22430 . 140
chrXVI 22558 22559 . 120
chrXVI 22570 22571 . 1200
chrXVI 22579 22580 . 120
chrXVI 22584 22585 . 120
chrXVI 22587 22588 . 160
chrXVI 22607 22608 . 120
chrXVI 22613 22614 . 4760
chrXVI 22629 22630 . 620
chrXVI 22638 22639 . 200
chrXVI 22648 22649 . 200
chrXVI 22681 22682 . 1180
chrXVI 22701 22702 . 680
chrXVI 22706 22707 . 220
chrXVI 22720 22721 . 340
chrXVI 22728 22729 . 120
chrXVI 22741 22742 . 960
chrXVI 22759 22760 . 140
chrXVI 22765 22766 . 720
chrXVI 22945 22946 . 320
chrXVI 23010 23011 . 120
chrXVI 23631 23632 . 980
chrXVI 23654 23655 . 160
chrXVI 24238 24239 . 440
chrXVI 24396 24397 . 420
chrXVI 24776 24777 . 140
chrXVI 24780 24781 . 120
chrXVI 24790 24791 . 320
chrXVI 24809 24810 . 600
chrXVI 24853 24854 . 200
chrXVI 24860 24861 . 120
chrXVI 24892 24893 . 1560
chrXVI 24897 24898 . 560
chrXVI 24957 24958 . 860
chrXVI 25101 25102 . 180
chrXVI 25105 25106 . 220
chrXVI 25705 25706 . 140
chrXVI 25820 25821 . 400
chrXVI 26126 26127 . 660
chrXVI 26149 26150 . 920
chrXVI 26157 26158 . 420
chrXVI 26174 26175 . 880
chrXVI 26196 26197 . 380
chrXVI 26201 26202 . 140
chrXVI 26234 26235 . 300
chrXVI 26244 26245 . 160
chrXVI 26275 26276 . 140
chrXVI 26289 26290 . 120
chrXVI 26448 26449 . 1460
chrXVI 26612 26613 . 160
chrXVI 26911 26912 . 140
chrXVI 27689 27690 . 280
chrXVI 28190 28191 . 380
chrXVI 28488 28489 . 2480
chrXVI 28500 28501 . 320
chrXVI 28514 28515 . 160
chrXVI 28517 28518 . 140
chrXVI 28544 28545 . 180
chrXVI 28667 28668 . 220
chrXVI 28719 28720 . 720
chrXVI 28760 28761 . 260
chrXVI 29196 29197 . 180
chrXVI 29228 29229 . 140
chrXVI 29359 29360 . 120
chrXVI 29376 29377 . 120
chrXVI 29514 29515 . 220
chrXVI 29578 29579 . 340
chrXVI 29709 29710 . 700
chrXVI 29839 29840 . 1900
chrXVI 29896 29897 . 120
chrXVI 29983 29984 . 3300
chrXVI 29985 29986 . 1540
chrXVI 29989 29990 . 1080
chrXVI 30015 30016 . 1360
chrXVI 30049 30050 . 3020
chrXVI 30303 30304 . 160
chrXVI 30319 30320 . 620
chrXVI 30328 30329 . 420
chrXVI 30342 30343 . 1200
chrXVI 30384 30385 . 1540
chrXVI 30411 30412 . 320
chrXVI 30426 30427 . 580
chrXVI 30589 30590 . 1520
chrXVI 30760 30761 . 1900
chrXVI 30917 30918 . 1120
chrXVI 31023 31024 . 160
chrXVI 31068 31069 . 720
chrXVI 31225 31226 . 840
chrXVI 31379 31380 . 380
chrXVI 31957 31958 . 240
chrXVI 32007 32008 . 620
chrXVI 32056 32057 . 620
chrXVI 32095 32096 . 500
chrXVI 32497 32498 . 7260
chrXVI 32524 32525 . 2240
chrXVI 32527 32528 . 740
chrXVI 32878 32879 . 200
chrXVI 32943 32944 . 200
chrXVI 32956 32957 . 2420
chrXVI 32964 32965 . 160
chrXVI 32981 32982 . 2900
chrXVI 33091 33092 . 360
chrXVI 33118 33119 . 480
chrXVI 33138 33139 . 120
chrXVI 33140 33141 . 600
chrXVI 33161 33162 . 1080
chrXVI 33760 33761 . 160
chrXVI 33761 33762 . 1000
chrXVI 33761 33762 . 120
chrXVI 33762 33763 . 120
chrXVI 34394 34395 . 120
chrXVI 34588 34589 . 460
chrXVI 34707 34708 . 1540
chrXVI 34879 34880 . 220
chrXVI 35058 35059 . 120
chrXVI 35059 35060 . 120
chrXVI 35059 35060 . 320
chrXVI 35071 35072 . 1100
chrXVI 35086 35087 . 280
chrXVI 35098 35099 . 520
chrXVI 35115 35116 . 2760
chrXVI 35139 35140 . 600
chrXVI 35151 35152 . 120
chrXVI 35152 35153 . 140
chrXVI 35152 35153 . 1300
chrXVI 35230 35231 . 1640
chrXVI 35344 35345 . 1980
chrXVI 37916 37917 . 160
chrXVI 37953 37954 . 760
chrXVI 38033 38034 . 300
chrXVI 38058 38059 . 320
chrXVI 38092 38093 . 400
chrXVI 38258 38259 . 300
chrXVI 38271 38272 . 3980
chrXVI 38285 38286 . 920
chrXVI 38706 38707 . 620
chrXVI 38713 38714 . 120
chrXVI 38885 38886 . 220
chrXVI 38894 38895 . 120
chrXVI 38915 38916 . 140
chrXVI 38921 38922 . 1360
chrXVI 38929 38930 . 120
chrXVI 38983 38984 . 840
chrXVI 39121 39122 . 120
chrXVI 40125 40126 . 1020
chrXVI 40306 40307 . 180
chrXVI 40321 40322 . 960
chrXVI 40352 40353 . 580
chrXVI 40382 40383 . 600
chrXVI 40392 40393 . 600
chrXVI 40402 40403 . 1400
chrXVI 40414 40415 . 200
chrXVI 40433 40434 . 580
chrXVI 40469 40470 . 1140
chrXVI 40475 40476 . 120
chrXVI 40476 40477 . 660
chrXVI 40476 40477 . 440
chrXVI 40499 40500 . 220
chrXVI 40514 40515 . 140
chrXVI 40570 40571 . 380
chrXVI 40587 40588 . 3460
chrXVI 40591 40592 . 140
chrXVI 40632 40633 . 2860
chrXVI 40641 40642 . 240
chrXVI 40650 40651 . 3380
chrXVI 40658 40659 . 140
chrXVI 40668 40669 . 120
chrXVI 40669 40670 . 200
chrXVI 40690 40691 . 500
chrXVI 40716 40717 . 1180
chrXVI 40722 40723 . 620
chrXVI 40729 40730 . 140
chrXVI 40730 40731 . 120
chrXVI 40743 40744 . 220
chrXVI 40780 40781 . 300
chrXVI 40787 40788 . 820
chrXVI 40817 40818 . 560
chrXVI 40825 40826 . 700
chrXVI 40827 40828 . 620
chrXVI 40831 40832 . 160
chrXVI 40843 40844 . 460
chrXVI 40855 40856 . 160
chrXVI 40893 40894 . 200
chrXVI 41207 41208 . 2220
chrXVI 41360 41361 . 780
chrXVI 41802 41803 . 740
chrXVI 41824 41825 . 780
chrXVI 42058 42059 . 440
chrXVI 42122 42123 . 140
chrXVI 42320 42321 . 2220
chrXVI 42532 42533 . 180
chrXVI 42587 42588 . 1220
chrXVI 42808 42809 . 260
chrXVI 42931 42932 . 160
chrXVI 43011 43012 . 1420
chrXVI 43034 43035 . 720
chrXVI 43111 43112 . 140
chrXVI 43121 43122 . 380
chrXVI 43202 43203 . 140
chrXVI 43310 43311 . 180
chrXVI 43321 43322 . 220
chrXVI 43360 43361 . 160
chrXVI 43391 43392 . 1940
chrXVI 43524 43525 . 200
chrXVI 43871 43872 . 660
chrXVI 43911 43912 . 1080
chrXVI 44019 44020 . 2280
chrXVI 44039 44040 . 600
chrXVI 44086 44087 . 840
chrXVI 44381 44382 . 120
chrXVI 44393 44394 . 540
chrXVI 44396 44397 . 340
chrXVI 44428 44429 . 360
chrXVI 44448 44449 . 340
chrXVI 44474 44475 . 160
chrXVI 44482 44483 . 440
chrXVI 44484 44485 . 160
chrXVI 44486 44487 . 120
chrXVI 44687 44688 . 300
chrXVI 45037 45038 . 400
chrXVI 45038 45039 . 880
chrXVI 45173 45174 . 120
chrXVI 45190 45191 . 1540
chrXVI 45245 45246 . 960
chrXVI 45359 45360 . 200
chrXVI 45605 45606 . 140
chrXVI 45901 45902 . 120
chrXVI 46068 46069 . 140
chrXVI 46269 46270 . 1740
chrXVI 46404 46405 . 4380
chrXVI 46577 46578 . 240
chrXVI 46623 46624 . 120
chrXVI 46627 46628 . 140
chrXVI 46648 46649 . 340
chrXVI 46660 46661 . 460
chrXVI 46670 46671 . 1140
chrXVI 46680 46681 . 140
chrXVI 46684 46685 . 840
chrXVI 46695 46696 . 200
chrXVI 46701 46702 . 180
chrXVI 46721 46722 . 560
chrXVI 46724 46725 . 120
chrXVI 46880 46881 . 140
chrXVI 46886 46887 . 380
chrXVI 46927 46928 . 500
chrXVI 46982 46983 . 2460
chrXVI 47070 47071 . 520
chrXVI 47085 47086 . 360
chrXVI 47098 47099 . 420
chrXVI 47213 47214 . 120
chrXVI 47446 47447 . 900
chrXVI 47603 47604 . 940
chrXVI 47621 47622 . 580
chrXVI 48080 48081 . 140
chrXVI 48114 48115 . 180
chrXVI 48349 48350 . 1100
chrXVI 48888 48889 . 160
chrXVI 49000 49001 . 260
chrXVI 49004 49005 . 180
chrXVI 49066 49067 . 200
chrXVI 49080 49081 . 420
chrXVI 49123 49124 . 4440
chrXVI 49152 49153 . 140
chrXVI 49157 49158 . 120
chrXVI 49165 49166 . 120
chrXVI 49337 49338 . 1060
chrXVI 49536 49537 . 3360
chrXVI 49650 49651 . 380
chrXVI 50514 50515 . 220
chrXVI 51144 51145 . 160
chrXVI 51196 51197 . 120
chrXVI 51210 51211 . 700
chrXVI 51239 51240 . 140
chrXVI 51479 51480 . 2420
chrXVI 51494 51495 . 180
chrXVI 51556 51557 . 160
chrXVI 51595 51596 . 320
chrXVI 51609 51610 . 320
chrXVI 52057 52058 . 120
chrXVI 52390 52391 . 540
chrXVI 52757 52758 . 320
chrXVI 52761 52762 . 140
chrXVI 52765 52766 . 220
chrXVI 52769 52770 . 1060
chrXVI 52777 52778 . 2560
chrXVI 52791 52792 . 980
chrXVI 52796 52797 . 300
chrXVI 52796 52797 . 520
chrXVI 52799 52800 . 160
chrXVI 52812 52813 . 140
chrXVI 52817 52818 . 160
chrXVI 52871 52872 . 620
chrXVI 52879 52880 . 120
chrXVI 52910 52911 . 320
chrXVI 53502 53503 . 120
chrXVI 53534 53535 . 1640
chrXVI 53818 53819 . 1180
chrXVI 54470 54471 . 120
chrXVI 54479 54480 . 140
chrXVI 54751 54752 . 120
chrXVI 54849 54850 . 120
chrXVI 54851 54852 . 320
chrXVI 55293 55294 . 280
chrXVI 55371 55372 . 620
chrXVI 55497 55498 . 1020
chrXVI 55541 55542 . 420
chrXVI 55587 55588 . 2940
chrXVI 55596 55597 . 2080
chrXVI 55598 55599 . 920
chrXVI 55600 55601 . 1300
chrXVI 55733 55734 . 560
chrXVI 55896 55897 . 160
chrXVI 55906 55907 . 160
chrXVI 55924 55925 . 380
chrXVI 56065 56066 . 160
chrXVI 56104 56105 . 160
chrXVI 56107 56108 . 140
chrXVI 56110 56111 . 140
chrXVI 56117 56118 . 140
chrXVI 56126 56127 . 120
chrXVI 56127 56128 . 180
chrXVI 56128 56129 . 120
chrXVI 56129 56130 . 120
chrXVI 56132 56133 . 180
chrXVI 56134 56135 . 120
chrXVI 56138 56139 . 120
chrXVI 56139 56140 . 300
chrXVI 56154 56155 . 140
chrXVI 56215 56216 . 680
chrXVI 56221 56222 . 220
chrXVI 62435 62436 . 120
chrXVI 62443 62444 . 120
chrXVI 62444 62445 . 180
chrXVI 62456 62457 . 180
chrXVI 62513 62514 . 400
chrXVI 63147 63148 . 420
chrXVI 63175 63176 . 220
chrXVI 63205 63206 . 580
chrXVI 63487 63488 . 140
chrXVI 63834 63835 . 200
chrXVI 63846 63847 . 140
chrXVI 63868 63869 . 140
chrXVI 64025 64026 . 1340
chrXVI 64064 64065 . 120
chrXVI 64201 64202 . 140
chrXVI 64494 64495 . 360
chrXVI 64832 64833 . 720
chrXVI 65017 65018 . 340
chrXVI 65051 65052 . 460
chrXVI 65067 65068 . 120
chrXVI 65350 65351 . 520
chrXVI 65367 65368 . 1580
chrXVI 65562 65563 . 160
chrXVI 66291 66292 . 120
chrXVI 66397 66398 . 1500
chrXVI 66889 66890 . 380
chrXVI 66918 66919 . 1260
chrXVI 67042 67043 . 240
chrXVI 67080 67081 . 120
chrXVI 67112 67113 . 160
chrXVI 67155 67156 . 1740
chrXVI 67161 67162 . 2600
chrXVI 67174 67175 . 3080
chrXVI 67195 67196 . 1540
chrXVI 67545 67546 . 820
chrXVI 67614 67615 . 340
chrXVI 69154 69155 . 300
chrXVI 69176 69177 . 520
chrXVI 69193 69194 . 140
chrXVI 69373 69374 . 240
chrXVI 69414 69415 . 120
chrXVI 70638 70639 . 140
chrXVI 71309 71310 . 660
chrXVI 71312 71313 . 1040
chrXVI 71808 71809 . 400
chrXVI 72789 72790 . 380
chrXVI 72944 72945 . 220
chrXVI 73075 73076 . 760
chrXVI 73078 73079 . 440
chrXVI 73082 73083 . 1040
chrXVI 73088 73089 . 1060
chrXVI 73094 73095 . 180
chrXVI 73188 73189 . 520
chrXVI 73220 73221 . 960
chrXVI 73986 73987 . 140
chrXVI 74010 74011 . 1400
chrXVI 74544 74545 . 2960
chrXVI 74554 74555 . 1840
chrXVI 74575 74576 . 140
chrXVI 74579 74580 . 2760
chrXVI 74601 74602 . 1880
chrXVI 74620 74621 . 120
chrXVI 74646 74647 . 480
chrXVI 74676 74677 . 880
chrXVI 74761 74762 . 720
chrXVI 74882 74883 . 260
chrXVI 74926 74927 . 140
chrXVI 74935 74936 . 180
chrXVI 74935 74936 . 120
chrXVI 74961 74962 . 120
chrXVI 74963 74964 . 720
chrXVI 74974 74975 . 1740
chrXVI 74986 74987 . 120
chrXVI 75001 75002 . 1320
chrXVI 75004 75005 . 1240
chrXVI 75019 75020 . 380
chrXVI 75106 75107 . 140
chrXVI 75184 75185 . 1060
chrXVI 75193 75194 . 360
chrXVI 75204 75205 . 120
chrXVI 75207 75208 . 580
chrXVI 75220 75221 . 660
chrXVI 75227 75228 . 1380
chrXVI 75228 75229 . 240
chrXVI 75235 75236 . 720
chrXVI 75252 75253 . 220
chrXVI 75278 75279 . 180
chrXVI 75336 75337 . 2100
chrXVI 75363 75364 . 860
chrXVI 75383 75384 . 2860
chrXVI 75396 75397 . 1180
chrXVI 75402 75403 . 140
chrXVI 75409 75410 . 880
chrXVI 75412 75413 . 320
chrXVI 75427 75428 . 1020
chrXVI 75431 75432 . 120
chrXVI 75432 75433 . 7860
chrXVI 75432 75433 . 740
chrXVI 75440 75441 . 540
chrXVI 75443 75444 . 120
chrXVI 75451 75452 . 960
chrXVI 75453 75454 . 1240
chrXVI 75514 75515 . 2000
chrXVI 75543 75544 . 460
chrXVI 75554 75555 . 120
chrXVI 75566 75567 . 380
chrXVI 76578 76579 . 160
chrXVI 76590 76591 . 120
chrXVI 76596 76597 . 300
chrXVI 76607 76608 . 3160
chrXVI 76619 76620 . 280
chrXVI 76629 76630 . 120
chrXVI 76635 76636 . 1260
chrXVI 76644 76645 . 160
chrXVI 76650 76651 . 440
chrXVI 76785 76786 . 160
chrXVI 76997 76998 . 400
chrXVI 77091 77092 . 1360
chrXVI 77187 77188 . 540
chrXVI 77318 77319 . 1140
chrXVI 77319 77320 . 1080
chrXVI 77321 77322 . 120
chrXVI 77360 77361 . 980
chrXVI 78065 78066 . 520
chrXVI 78206 78207 . 900
chrXVI 78796 78797 . 320
chrXVI 79165 79166 . 180
chrXVI 79208 79209 . 400
chrXVI 79232 79233 . 1480
chrXVI 79257 79258 . 120
chrXVI 79313 79314 . 120
chrXVI 79393 79394 . 680
chrXVI 79454 79455 . 120
chrXVI 79455 79456 . 160
chrXVI 79466 79467 . 1480
chrXVI 79482 79483 . 1260
chrXVI 79506 79507 . 380
chrXVI 79532 79533 . 440
chrXVI 79742 79743 . 120
chrXVI 79834 79835 . 2120
chrXVI 80196 80197 . 780
chrXVI 80204 80205 . 560
chrXVI 80244 80245 . 220
chrXVI 80270 80271 . 200
chrXVI 80286 80287 . 860
chrXVI 80819 80820 . 120
chrXVI 81439 81440 . 160
chrXVI 82220 82221 . 160
chrXVI 82240 82241 . 200
chrXVI 82344 82345 . 120
chrXVI 82349 82350 . 2440
chrXVI 82401 82402 . 660
chrXVI 82409 82410 . 1020
chrXVI 82420 82421 . 140
chrXVI 82424 82425 . 3660
chrXVI 82431 82432 . 240
chrXVI 82439 82440 . 140
chrXVI 82459 82460 . 300
chrXVI 82463 82464 . 120
chrXVI 82499 82500 . 960
chrXVI 82656 82657 . 140
chrXVI 82836 82837 . 1240
chrXVI 82864 82865 . 120
chrXVI 82978 82979 . 280
chrXVI 83441 83442 . 120
chrXVI 83673 83674 . 360
chrXVI 83701 83702 . 1480
chrXVI 83939 83940 . 220
chrXVI 83970 83971 . 180
chrXVI 84038 84039 . 180
chrXVI 84239 84240 . 460
chrXVI 84375 84376 . 120
chrXVI 84393 84394 . 120
chrXVI 84404 84405 . 160
chrXVI 84436 84437 . 180
chrXVI 85376 85377 . 240
chrXVI 85396 85397 . 200
chrXVI 85399 85400 . 240
chrXVI 85501 85502 . 2180
chrXVI 85611 85612 . 5080
chrXVI 85696 85697 . 400
chrXVI 85972 85973 . 140
chrXVI 86058 86059 . 120
chrXVI 86420 86421 . 200
chrXVI 86469 86470 . 120
chrXVI 86514 86515 . 360
chrXVI 86763 86764 . 560
chrXVI 86887 86888 . 720
chrXVI 87128 87129 . 120
chrXVI 87634 87635 . 740
chrXVI 88133 88134 . 180
chrXVI 88152 88153 . 240
chrXVI 88371 88372 . 240
chrXVI 88408 88409 . 1020
chrXVI 90405 90406 . 120
chrXVI 90438 90439 . 120
chrXVI 90440 90441 . 1400
chrXVI 90461 90462 . 120
chrXVI 90561 90562 . 1120
chrXVI 94082 94083 . 120
chrXVI 95229 95230 . 1140
chrXVI 95237 95238 . 140
chrXVI 95274 95275 . 420
chrXVI 95379 95380 . 320
chrXVI 95552 95553 . 720
chrXVI 95554 95555 . 120
chrXVI 95602 95603 . 1920
chrXVI 95907 95908 . 320
chrXVI 96272 96273 . 140
chrXVI 96323 96324 . 2720
chrXVI 96339 96340 . 300
chrXVI 96432 96433 . 480
chrXVI 96436 96437 . 240
chrXVI 96479 96480 . 180
chrXVI 96520 96521 . 420
chrXVI 96556 96557 . 460
chrXVI 96562 96563 . 1100
chrXVI 96698 96699 . 1000
chrXVI 96890 96891 . 620
chrXVI 97000 97001 . 320
chrXVI 97116 97117 . 1680
chrXVI 97270 97271 . 680
chrXVI 97301 97302 . 1420
chrXVI 97411 97412 . 140
chrXVI 97916 97917 . 620
chrXVI 98465 98466 . 120
chrXVI 98474 98475 . 1020
chrXVI 98548 98549 . 120
chrXVI 98736 98737 . 600
chrXVI 98773 98774 . 260
chrXVI 98777 98778 . 2000
chrXVI 98781 98782 . 620
chrXVI 98788 98789 . 540
chrXVI 98806 98807 . 120
chrXVI 98889 98890 . 5380
chrXVI 98918 98919 . 320
chrXVI 98923 98924 . 340
chrXVI 99021 99022 . 180
chrXVI 99030 99031 . 920
chrXVI 99174 99175 . 260
chrXVI 99186 99187 . 300
chrXVI 99230 99231 . 120
chrXVI 99250 99251 . 320
chrXVI 99267 99268 . 220
chrXVI 99307 99308 . 800
chrXVI 99311 99312 . 1860
chrXVI 99316 99317 . 240
chrXVI 99325 99326 . 3720
chrXVI 99333 99334 . 800
chrXVI 99349 99350 . 1700
chrXVI 100276 100277 . 800
chrXVI 100342 100343 . 300
chrXVI 100415 100416 . 120
chrXVI 100423 100424 . 260
chrXVI 100439 100440 . 200
chrXVI 101448 101449 . 200
chrXVI 101691 101692 . 180
chrXVI 102298 102299 . 160
chrXVI 102630 102631 . 120
chrXVI 102642 102643 . 480
chrXVI 102734 102735 . 200
chrXVI 102805 102806 . 160
chrXVI 102813 102814 . 1260
chrXVI 102818 102819 . 2100
chrXVI 102818 102819 . 220
chrXVI 102819 102820 . 180
chrXVI 102844 102845 . 5620
chrXVI 103007 103008 . 320
chrXVI 103081 103082 . 520
chrXVI 103106 103107 . 1420
chrXVI 103112 103113 . 120
chrXVI 103122 103123 . 1720
chrXVI 105527 105528 . 140
chrXVI 105538 105539 . 120
chrXVI 105541 105542 . 300
chrXVI 105566 105567 . 1840
chrXVI 105568 105569 . 200
chrXVI 105569 105570 . 600
chrXVI 105578 105579 . 540
chrXVI 105585 105586 . 120
chrXVI 105606 105607 . 1140
chrXVI 105643 105644 . 140
chrXVI 105646 105647 . 500
chrXVI 105666 105667 . 420
chrXVI 105670 105671 . 660
chrXVI 105683 105684 . 800
chrXVI 105961 105962 . 1100
chrXVI 105972 105973 . 700
chrXVI 105979 105980 . 120
chrXVI 105995 105996 . 220
chrXVI 106009 106010 . 160
chrXVI 106013 106014 . 3420
chrXVI 106016 106017 . 1000
chrXVI 106028 106029 . 120
chrXVI 106029 106030 . 1120
chrXVI 106033 106034 . 1460
chrXVI 106047 106048 . 120
chrXVI 106052 106053 . 260
chrXVI 106079 106080 . 400
chrXVI 106804 106805 . 860
chrXVI 106820 106821 . 680
chrXVI 106831 106832 . 1000
chrXVI 106841 106842 . 920
chrXVI 106870 106871 . 1580
chrXVI 106876 106877 . 500
chrXVI 106877 106878 . 300
chrXVI 106899 106900 . 1860
chrXVI 106919 106920 . 740
chrXVI 106920 106921 . 4880
chrXVI 106920 106921 . 200
chrXVI 106921 106922 . 140
chrXVI 106921 106922 . 520
chrXVI 106922 106923 . 180
chrXVI 106923 106924 . 720
chrXVI 106935 106936 . 1640
chrXVI 106944 106945 . 320
chrXVI 106947 106948 . 520
chrXVI 106957 106958 . 1460
chrXVI 106976 106977 . 440
chrXVI 106987 106988 . 320
chrXVI 107005 107006 . 220
chrXVI 107005 107006 . 120
chrXVI 107016 107017 . 1580
chrXVI 107029 107030 . 2120
chrXVI 107086 107087 . 160
chrXVI 107098 107099 . 440
chrXVI 107261 107262 . 300
chrXVI 107272 107273 . 1660
chrXVI 107428 107429 . 1000
chrXVI 107428 107429 . 140
chrXVI 107440 107441 . 120
chrXVI 107956 107957 . 1680
chrXVI 108071 108072 . 200
chrXVI 108100 108101 . 160
chrXVI 108183 108184 . 240
chrXVI 108317 108318 . 540
chrXVI 108323 108324 . 120
chrXVI 108327 108328 . 140
chrXVI 108382 108383 . 4220
chrXVI 108385 108386 . 160
chrXVI 108389 108390 . 800
chrXVI 108406 108407 . 2060
chrXVI 108455 108456 . 1120
chrXVI 108461 108462 . 700
chrXVI 108473 108474 . 160
chrXVI 108491 108492 . 120
chrXVI 108495 108496 . 120
chrXVI 114368 114369 . 300
chrXVI 114383 114384 . 740
chrXVI 114391 114392 . 780
chrXVI 114408 114409 . 120
chrXVI 114410 114411 . 740
chrXVI 114413 114414 . 1740
chrXVI 114483 114484 . 160
chrXVI 114569 114570 . 1580
chrXVI 114597 114598 . 120
chrXVI 114604 114605 . 1020
chrXVI 114630 114631 . 820
chrXVI 114643 114644 . 160
chrXVI 114648 114649 . 160
chrXVI 114655 114656 . 1020
chrXVI 114675 114676 . 260
chrXVI 114697 114698 . 120
chrXVI 114701 114702 . 920
chrXVI 114874 114875 . 120
chrXVI 114893 114894 . 120
chrXVI 114899 114900 . 380
chrXVI 114905 114906 . 400
chrXVI 114937 114938 . 220
chrXVI 114956 114957 . 880
chrXVI 114972 114973 . 660
chrXVI 114972 114973 . 120
chrXVI 114983 114984 . 640
chrXVI 114984 114985 . 160
chrXVI 115022 115023 . 320
chrXVI 115048 115049 . 140
chrXVI 115049 115050 . 460
chrXVI 115064 115065 . 640
chrXVI 115083 115084 . 1460
chrXVI 115087 115088 . 280
chrXVI 115099 115100 . 260
chrXVI 115103 115104 . 140
chrXVI 115118 115119 . 740
chrXVI 115283 115284 . 120
chrXVI 115466 115467 . 1260
chrXVI 115564 115565 . 120
chrXVI 115632 115633 . 160
chrXVI 115801 115802 . 2500
chrXVI 116017 116018 . 260
chrXVI 116134 116135 . 360
chrXVI 116223 116224 . 960
chrXVI 116292 116293 . 300
chrXVI 116613 116614 . 160
chrXVI 116643 116644 . 660
chrXVI 116647 116648 . 200
chrXVI 116673 116674 . 1840
chrXVI 116717 116718 . 140
chrXVI 116720 116721 . 140
chrXVI 116740 116741 . 240
chrXVI 116889 116890 . 4280
chrXVI 116905 116906 . 260
chrXVI 116908 116909 . 120
chrXVI 116909 116910 . 400
chrXVI 117189 117190 . 280
chrXVI 117760 117761 . 120
chrXVI 117799 117800 . 2360
chrXVI 118027 118028 . 140
chrXVI 118046 118047 . 3880
chrXVI 118052 118053 . 120
chrXVI 118063 118064 . 460
chrXVI 118082 118083 . 120
chrXVI 118098 118099 . 160
chrXVI 118100 118101 . 140
chrXVI 118146 118147 . 500
chrXVI 118154 118155 . 3820
chrXVI 118208 118209 . 180
chrXVI 118217 118218 . 160
chrXVI 118219 118220 . 320
chrXVI 120072 120073 . 1480
chrXVI 120530 120531 . 740
chrXVI 120635 120636 . 140
chrXVI 120673 120674 . 120
chrXVI 120793 120794 . 220
chrXVI 121695 121696 . 160
chrXVI 125237 125238 . 120
chrXVI 125628 125629 . 280
chrXVI 125648 125649 . 1280
chrXVI 125809 125810 . 120
chrXVI 125844 125845 . 3600
chrXVI 125895 125896 . 120
chrXVI 125897 125898 . 160
chrXVI 125898 125899 . 760
chrXVI 125901 125902 . 880
chrXVI 125922 125923 . 160
chrXVI 125929 125930 . 500
chrXVI 125933 125934 . 300
chrXVI 125957 125958 . 220
chrXVI 126103 126104 . 440
chrXVI 126965 126966 . 1020
chrXVI 126985 126986 . 120
chrXVI 127181 127182 . 200
chrXVI 127441 127442 . 1680
chrXVI 127504 127505 . 900
chrXVI 127514 127515 . 120
chrXVI 127515 127516 . 1580
chrXVI 127515 127516 . 2100
chrXVI 127596 127597 . 2060
chrXVI 127654 127655 . 940
chrXVI 127773 127774 . 600
chrXVI 128112 128113 . 520
chrXVI 128129 128130 . 2880
chrXVI 128133 128134 . 660
chrXVI 128152 128153 . 1720
chrXVI 128159 128160 . 3100
chrXVI 128167 128168 . 1820
chrXVI 128313 128314 . 240
chrXVI 128321 128322 . 220
chrXVI 128357 128358 . 220
chrXVI 128357 128358 . 140
chrXVI 128367 128368 . 1440
chrXVI 128374 128375 . 7500
chrXVI 128375 128376 . 500
chrXVI 128376 128377 . 120
chrXVI 128381 128382 . 120
chrXVI 128389 128390 . 2240
chrXVI 128394 128395 . 1060
chrXVI 128404 128405 . 240
chrXVI 128407 128408 . 280
chrXVI 128454 128455 . 140
chrXVI 128546 128547 . 620
chrXVI 128633 128634 . 180
chrXVI 128751 128752 . 900
chrXVI 128763 128764 . 1560
chrXVI 128799 128800 . 460
chrXVI 128809 128810 . 480
chrXVI 128892 128893 . 160
chrXVI 128899 128900 . 3580
chrXVI 129081 129082 . 5900
chrXVI 129218 129219 . 1440
chrXVI 129366 129367 . 1440
chrXVI 129576 129577 . 520
chrXVI 129888 129889 . 620
chrXVI 129900 129901 . 400
chrXVI 129948 129949 . 120
chrXVI 129957 129958 . 120
chrXVI 129982 129983 . 680
chrXVI 129995 129996 . 4760
chrXVI 130768 130769 . 180
chrXVI 131448 131449 . 900
chrXVI 131499 131500 . 840
chrXVI 131919 131920 . 480
chrXVI 131935 131936 . 140
chrXVI 132310 132311 . 140
chrXVI 132317 132318 . 200
chrXVI 132331 132332 . 1120
chrXVI 132334 132335 . 460
chrXVI 132334 132335 . 1160
chrXVI 132340 132341 . 1940
chrXVI 132353 132354 . 180
chrXVI 132359 132360 . 120
chrXVI 132407 132408 . 480
chrXVI 132412 132413 . 340
chrXVI 132426 132427 . 120
chrXVI 132429 132430 . 160
chrXVI 132494 132495 . 440
chrXVI 132514 132515 . 200
chrXVI 132518 132519 . 200
chrXVI 132548 132549 . 1120
chrXVI 132591 132592 . 240
chrXVI 132677 132678 . 380
chrXVI 132699 132700 . 120
chrXVI 132734 132735 . 1320
chrXVI 132782 132783 . 400
chrXVI 132804 132805 . 120
chrXVI 132815 132816 . 540
chrXVI 132829 132830 . 880
chrXVI 132842 132843 . 140
chrXVI 132850 132851 . 160
chrXVI 132873 132874 . 900
chrXVI 132957 132958 . 220
chrXVI 132979 132980 . 460
chrXVI 133092 133093 . 320
chrXVI 133153 133154 . 180
chrXVI 133307 133308 . 400
chrXVI 133323 133324 . 540
chrXVI 133342 133343 . 800
chrXVI 133346 133347 . 180
chrXVI 133441 133442 . 860
chrXVI 133455 133456 . 780
chrXVI 133524 133525 . 280
chrXVI 133567 133568 . 320
chrXVI 133668 133669 . 500
chrXVI 134080 134081 . 1060
chrXVI 134234 134235 . 260
chrXVI 134615 134616 . 200
chrXVI 135023 135024 . 240
chrXVI 135190 135191 . 1280
chrXVI 135204 135205 . 480
chrXVI 135500 135501 . 740
chrXVI 135595 135596 . 280
chrXVI 135610 135611 . 500
chrXVI 135665 135666 . 3300
chrXVI 135674 135675 . 1560
chrXVI 135682 135683 . 160
chrXVI 135735 135736 . 2240
chrXVI 135744 135745 . 640
chrXVI 135749 135750 . 2340
chrXVI 136523 136524 . 560
chrXVI 136524 136525 . 120
chrXVI 136525 136526 . 120
chrXVI 136527 136528 . 1900
chrXVI 136530 136531 . 220
chrXVI 136530 136531 . 120
chrXVI 136538 136539 . 1140
chrXVI 136550 136551 . 1560
chrXVI 136561 136562 . 180
chrXVI 136563 136564 . 380
chrXVI 136571 136572 . 3700
chrXVI 136578 136579 . 200
chrXVI 136582 136583 . 160
chrXVI 136586 136587 . 2180
chrXVI 136589 136590 . 420
chrXVI 136596 136597 . 300
chrXVI 136600 136601 . 1020
chrXVI 136607 136608 . 420
chrXVI 136621 136622 . 440
chrXVI 136684 136685 . 140
chrXVI 136806 136807 . 740
chrXVI 137413 137414 . 560
chrXVI 137993 137994 . 1240
chrXVI 138490 138491 . 820
chrXVI 139419 139420 . 120
chrXVI 139485 139486 . 600
chrXVI 139488 139489 . 180
chrXVI 139489 139490 . 120
chrXVI 139495 139496 . 440
chrXVI 139525 139526 . 120
chrXVI 139627 139628 . 400
chrXVI 143270 143271 . 400
chrXVI 143297 143298 . 2140
chrXVI 143303 143304 . 780
chrXVI 143305 143306 . 520
chrXVI 143317 143318 . 8040
chrXVI 143323 143324 . 120
chrXVI 143339 143340 . 3100
chrXVI 143344 143345 . 120
chrXVI 143722 143723 . 1000
chrXVI 144581 144582 . 120
chrXVI 144666 144667 . 140
chrXVI 145114 145115 . 2460
chrXVI 145499 145500 . 920
chrXVI 145634 145635 . 1280
chrXVI 145936 145937 . 320
chrXVI 146054 146055 . 820
chrXVI 146491 146492 . 500
chrXVI 146689 146690 . 1340
chrXVI 146714 146715 . 1660
chrXVI 146730 146731 . 200
chrXVI 146906 146907 . 140
chrXVI 147133 147134 . 140
chrXVI 147218 147219 . 260
chrXVI 147238 147239 . 280
chrXVI 147243 147244 . 860
chrXVI 147261 147262 . 260
chrXVI 147266 147267 . 180
chrXVI 147272 147273 . 400
chrXVI 147302 147303 . 3360
chrXVI 147330 147331 . 120
chrXVI 147341 147342 . 260
chrXVI 147344 147345 . 160
chrXVI 147358 147359 . 280
chrXVI 147672 147673 . 540
chrXVI 147745 147746 . 620
chrXVI 148596 148597 . 180
chrXVI 148637 148638 . 1240
chrXVI 148668 148669 . 280
chrXVI 148917 148918 . 340
chrXVI 148945 148946 . 260
chrXVI 148969 148970 . 340
chrXVI 149047 149048 . 180
chrXVI 149190 149191 . 520
chrXVI 149338 149339 . 3420
chrXVI 149682 149683 . 140
chrXVI 149803 149804 . 120
chrXVI 149839 149840 . 500
chrXVI 150135 150136 . 220
chrXVI 150166 150167 . 340
chrXVI 150317 150318 . 420
chrXVI 150341 150342 . 140
chrXVI 150344 150345 . 1840
chrXVI 150352 150353 . 3120
chrXVI 150504 150505 . 1040
chrXVI 150512 150513 . 220
chrXVI 150524 150525 . 1340
chrXVI 150529 150530 . 1560
chrXVI 150532 150533 . 280
chrXVI 150543 150544 . 300
chrXVI 150562 150563 . 280
chrXVI 151142 151143 . 1320
chrXVI 151435 151436 . 260
chrXVI 152052 152053 . 500
chrXVI 152725 152726 . 140
chrXVI 152882 152883 . 340
chrXVI 152898 152899 . 140
chrXVI 153053 153054 . 560
chrXVI 153062 153063 . 2620
chrXVI 153083 153084 . 240
chrXVI 153178 153179 . 240
chrXVI 153245 153246 . 880
chrXVI 153245 153246 . 140
chrXVI 153249 153250 . 200
chrXVI 153299 153300 . 440
chrXVI 153308 153309 . 120
chrXVI 153365 153366 . 600
chrXVI 153377 153378 . 280
chrXVI 153398 153399 . 900
chrXVI 153408 153409 . 120
chrXVI 153410 153411 . 400
chrXVI 154071 154072 . 1180
chrXVI 154098 154099 . 140
chrXVI 154244 154245 . 220
chrXVI 154491 154492 . 160
chrXVI 156272 156273 . 380
chrXVI 156316 156317 . 160
chrXVI 156324 156325 . 1660
chrXVI 156357 156358 . 120
chrXVI 156369 156370 . 160
chrXVI 156399 156400 . 140
chrXVI 156402 156403 . 220
chrXVI 157375 157376 . 260
chrXVI 157690 157691 . 1540
chrXVI 157703 157704 . 1120
chrXVI 157708 157709 . 1200
chrXVI 157721 157722 . 1520
chrXVI 157765 157766 . 220
chrXVI 157771 157772 . 280
chrXVI 157787 157788 . 520
chrXVI 157980 157981 . 560
chrXVI 158167 158168 . 1800
chrXVI 158943 158944 . 160
chrXVI 159106 159107 . 120
chrXVI 159450 159451 . 10160
chrXVI 159610 159611 . 280
chrXVI 159611 159612 . 140
chrXVI 159654 159655 . 520
chrXVI 159709 159710 . 520
chrXVI 159721 159722 . 1540
chrXVI 159732 159733 . 380
chrXVI 159738 159739 . 5520
chrXVI 159746 159747 . 120
chrXVI 159748 159749 . 940
chrXVI 159762 159763 . 140
chrXVI 159781 159782 . 760
chrXVI 161555 161556 . 2420
chrXVI 162118 162119 . 680
chrXVI 162422 162423 . 200
chrXVI 162555 162556 . 140
chrXVI 162576 162577 . 1380
chrXVI 162696 162697 . 680
chrXVI 162709 162710 . 5360
chrXVI 162836 162837 . 1640
chrXVI 163517 163518 . 340
chrXVI 163686 163687 . 120
chrXVI 163700 163701 . 120
chrXVI 163712 163713 . 2640
chrXVI 163715 163716 . 360
chrXVI 163718 163719 . 360
chrXVI 163738 163739 . 180
chrXVI 163935 163936 . 3720
chrXVI 163943 163944 . 200
chrXVI 163953 163954 . 140
chrXVI 163962 163963 . 180
chrXVI 164000 164001 . 180
chrXVI 164015 164016 . 2880
chrXVI 164022 164023 . 580
chrXVI 164045 164046 . 120
chrXVI 164046 164047 . 540
chrXVI 164066 164067 . 120
chrXVI 165501 165502 . 2580
chrXVI 165758 165759 . 700
chrXVI 165855 165856 . 360
chrXVI 165920 165921 . 120
chrXVI 165926 165927 . 1240
chrXVI 166019 166020 . 500
chrXVI 166174 166175 . 1620
chrXVI 166714 166715 . 540
chrXVI 166729 166730 . 120
chrXVI 166973 166974 . 920
chrXVI 167002 167003 . 4540
chrXVI 167036 167037 . 1220
chrXVI 167079 167080 . 1300
chrXVI 167533 167534 . 200
chrXVI 167586 167587 . 120
chrXVI 167596 167597 . 280
chrXVI 167761 167762 . 1040
chrXVI 167831 167832 . 1940
chrXVI 167842 167843 . 420
chrXVI 167847 167848 . 120
chrXVI 167885 167886 . 200
chrXVI 168009 168010 . 1000
chrXVI 168717 168718 . 1440
chrXVI 168961 168962 . 1620
chrXVI 168986 168987 . 1620
chrXVI 169166 169167 . 1340
chrXVI 169324 169325 . 1760
chrXVI 169427 169428 . 1560
chrXVI 169436 169437 . 120
chrXVI 169441 169442 . 180
chrXVI 169507 169508 . 120
chrXVI 169510 169511 . 140
chrXVI 169517 169518 . 320
chrXVI 169594 169595 . 140
chrXVI 169604 169605 . 160
chrXVI 169607 169608 . 140
chrXVI 169615 169616 . 600
chrXVI 169617 169618 . 200
chrXVI 169625 169626 . 780
chrXVI 169674 169675 . 440
chrXVI 169815 169816 . 380
chrXVI 169828 169829 . 240
chrXVI 170133 170134 . 220
chrXVI 170141 170142 . 320
chrXVI 170428 170429 . 120
chrXVI 170702 170703 . 160
chrXVI 171107 171108 . 120
chrXVI 171114 171115 . 140
chrXVI 171250 171251 . 120
chrXVI 171289 171290 . 180
chrXVI 171305 171306 . 180
chrXVI 171331 171332 . 260
chrXVI 171354 171355 . 240
chrXVI 171430 171431 . 440
chrXVI 171525 171526 . 200
chrXVI 171550 171551 . 280
chrXVI 171724 171725 . 120
chrXVI 171731 171732 . 140
chrXVI 171999 172000 . 420
chrXVI 172183 172184 . 520
chrXVI 172241 172242 . 300
chrXVI 172312 172313 . 140
chrXVI 172857 172858 . 420
chrXVI 172866 172867 . 140
chrXVI 172887 172888 . 980
chrXVI 172911 172912 . 220
chrXVI 172968 172969 . 580
chrXVI 172984 172985 . 300
chrXVI 172996 172997 . 140
chrXVI 172998 172999 . 1080
chrXVI 173003 173004 . 200
chrXVI 173003 173004 . 5100
chrXVI 173005 173006 . 120
chrXVI 173005 173006 . 120
chrXVI 173014 173015 . 240
chrXVI 173066 173067 . 1720
chrXVI 173073 173074 . 700
chrXVI 173076 173077 . 1100
chrXVI 173304 173305 . 140
chrXVI 173548 173549 . 1880
chrXVI 173630 173631 . 1960
chrXVI 173776 173777 . 160
chrXVI 173794 173795 . 140
chrXVI 173878 173879 . 160
chrXVI 173881 173882 . 120
chrXVI 173949 173950 . 160
chrXVI 173980 173981 . 260
chrXVI 173995 173996 . 120
chrXVI 174201 174202 . 760
chrXVI 174226 174227 . 520
chrXVI 174270 174271 . 520
chrXVI 174290 174291 . 160
chrXVI 174701 174702 . 140
chrXVI 174827 174828 . 440
chrXVI 174839 174840 . 120
chrXVI 174843 174844 . 180
chrXVI 174856 174857 . 160
chrXVI 174875 174876 . 200
chrXVI 174878 174879 . 140
chrXVI 174883 174884 . 220
chrXVI 174889 174890 . 120
chrXVI 174912 174913 . 220
chrXVI 174989 174990 . 460
chrXVI 175099 175100 . 280
chrXVI 175128 175129 . 660
chrXVI 175422 175423 . 640
chrXVI 175771 175772 . 240
chrXVI 176083 176084 . 340
chrXVI 176087 176088 . 120
chrXVI 176106 176107 . 2440
chrXVI 176111 176112 . 200
chrXVI 176126 176127 . 1360
chrXVI 176133 176134 . 1520
chrXVI 176160 176161 . 420
chrXVI 176187 176188 . 340
chrXVI 176198 176199 . 200
chrXVI 176807 176808 . 500
chrXVI 177545 177546 . 320
chrXVI 177590 177591 . 440
chrXVI 177607 177608 . 200
chrXVI 179069 179070 . 140
chrXVI 179071 179072 . 440
chrXVI 179109 179110 . 240
chrXVI 179123 179124 . 400
chrXVI 179133 179134 . 260
chrXVI 179144 179145 . 120
chrXVI 179149 179150 . 480
chrXVI 179157 179158 . 140
chrXVI 179166 179167 . 240
chrXVI 179346 179347 . 1420
chrXVI 179879 179880 . 280
chrXVI 179947 179948 . 140
chrXVI 180688 180689 . 880
chrXVI 180995 180996 . 400
chrXVI 181015 181016 . 1020
chrXVI 181224 181225 . 880
chrXVI 181232 181233 . 1240
chrXVI 181241 181242 . 260
chrXVI 181251 181252 . 960
chrXVI 181296 181297 . 220
chrXVI 181301 181302 . 420
chrXVI 181311 181312 . 560
chrXVI 181433 181434 . 240
chrXVI 183121 183122 . 320
chrXVI 183182 183183 . 120
chrXVI 183340 183341 . 960
chrXVI 183343 183344 . 120
chrXVI 183350 183351 . 860
chrXVI 183358 183359 . 600
chrXVI 183364 183365 . 120
chrXVI 183409 183410 . 120
chrXVI 183918 183919 . 400
chrXVI 184282 184283 . 1940
chrXVI 184784 184785 . 320
chrXVI 184793 184794 . 260
chrXVI 184834 184835 . 860
chrXVI 185020 185021 . 540
chrXVI 185142 185143 . 140
chrXVI 187874 187875 . 360
chrXVI 187875 187876 . 240
chrXVI 187893 187894 . 400
chrXVI 187909 187910 . 160
chrXVI 187975 187976 . 860
chrXVI 188005 188006 . 120
chrXVI 188006 188007 . 180
chrXVI 188006 188007 . 120
chrXVI 188020 188021 . 420
chrXVI 188023 188024 . 200
chrXVI 188026 188027 . 160
chrXVI 188377 188378 . 140
chrXVI 188477 188478 . 2380
chrXVI 188566 188567 . 640
chrXVI 188611 188612 . 120
chrXVI 188621 188622 . 160
chrXVI 188651 188652 . 500
chrXVI 188654 188655 . 160
chrXVI 188668 188669 . 420
chrXVI 188675 188676 . 360
chrXVI 188680 188681 . 360
chrXVI 188695 188696 . 140
chrXVI 188727 188728 . 220
chrXVI 188743 188744 . 180
chrXVI 188857 188858 . 140
chrXVI 188908 188909 . 140
chrXVI 188918 188919 . 140
chrXVI 188973 188974 . 940
chrXVI 189339 189340 . 1060
chrXVI 189340 189341 . 200
chrXVI 189441 189442 . 3760
chrXVI 190057 190058 . 420
chrXVI 190098 190099 . 220
chrXVI 190200 190201 . 640
chrXVI 190276 190277 . 400
chrXVI 190508 190509 . 580
chrXVI 190869 190870 . 2120
chrXVI 190873 190874 . 3080
chrXVI 190891 190892 . 500
chrXVI 190921 190922 . 1700
chrXVI 191065 191066 . 560
chrXVI 191073 191074 . 560
chrXVI 191212 191213 . 240
chrXVI 191221 191222 . 120
chrXVI 191227 191228 . 500
chrXVI 191255 191256 . 1360
chrXVI 191274 191275 . 160
chrXVI 191335 191336 . 200
chrXVI 191342 191343 . 200
chrXVI 191343 191344 . 520
chrXVI 191347 191348 . 580
chrXVI 193113 193114 . 180
chrXVI 193125 193126 . 700
chrXVI 193136 193137 . 1320
chrXVI 193150 193151 . 560
chrXVI 193309 193310 . 960
chrXVI 193450 193451 . 180
chrXVI 193610 193611 . 400
chrXVI 193787 193788 . 160
chrXVI 193941 193942 . 320
chrXVI 194067 194068 . 120
chrXVI 194307 194308 . 1800
chrXVI 194321 194322 . 220
chrXVI 194348 194349 . 280
chrXVI 194449 194450 . 1560
chrXVI 194582 194583 . 380
chrXVI 194678 194679 . 1320
chrXVI 194850 194851 . 3040
chrXVI 194961 194962 . 120
chrXVI 195150 195151 . 220
chrXVI 195258 195259 . 120
chrXVI 195259 195260 . 700
chrXVI 195271 195272 . 560
chrXVI 195430 195431 . 400
chrXVI 195579 195580 . 1020
chrXVI 195599 195600 . 840
chrXVI 195610 195611 . 460
chrXVI 195648 195649 . 120
chrXVI 195659 195660 . 900
chrXVI 195668 195669 . 140
chrXVI 195675 195676 . 1260
chrXVI 195679 195680 . 520
chrXVI 195681 195682 . 440
chrXVI 195696 195697 . 200
chrXVI 195702 195703 . 740
chrXVI 195709 195710 . 260
chrXVI 195768 195769 . 400
chrXVI 195774 195775 . 1660
chrXVI 195920 195921 . 120
chrXVI 195966 195967 . 120
chrXVI 195980 195981 . 1380
chrXVI 196151 196152 . 560
chrXVI 196251 196252 . 660
chrXVI 196629 196630 . 640
chrXVI 196838 196839 . 340
chrXVI 197073 197074 . 120
chrXVI 198055 198056 . 180
chrXVI 198473 198474 . 140
chrXVI 198549 198550 . 160
chrXVI 198550 198551 . 200
chrXVI 198600 198601 . 220
chrXVI 198609 198610 . 240
chrXVI 198614 198615 . 160
chrXVI 198624 198625 . 8100
chrXVI 198657 198658 . 1240
chrXVI 198663 198664 . 2100
chrXVI 198691 198692 . 340
chrXVI 198811 198812 . 720
chrXVI 198859 198860 . 180
chrXVI 198865 198866 . 280
chrXVI 198878 198879 . 240
chrXVI 198885 198886 . 180
chrXVI 198898 198899 . 1020
chrXVI 198903 198904 . 500
chrXVI 198960 198961 . 300
chrXVI 198961 198962 . 1700
chrXVI 198961 198962 . 160
chrXVI 198962 198963 . 120
chrXVI 198973 198974 . 140
chrXVI 198976 198977 . 780
chrXVI 199029 199030 . 240
chrXVI 199624 199625 . 660
chrXVI 199848 199849 . 1440
chrXVI 199865 199866 . 340
chrXVI 200131 200132 . 2380
chrXVI 200700 200701 . 140
chrXVI 202101 202102 . 800
chrXVI 202293 202294 . 680
chrXVI 202440 202441 . 640
chrXVI 202599 202600 . 780
chrXVI 202607 202608 . 5640
chrXVI 202693 202694 . 200
chrXVI 202696 202697 . 300
chrXVI 202718 202719 . 380
chrXVI 202732 202733 . 880
chrXVI 202988 202989 . 520
chrXVI 203003 203004 . 400
chrXVI 203031 203032 . 360
chrXVI 203089 203090 . 520
chrXVI 203094 203095 . 9540
chrXVI 203114 203115 . 140
chrXVI 203121 203122 . 140
chrXVI 203151 203152 . 140
chrXVI 203153 203154 . 800
chrXVI 203157 203158 . 380
chrXVI 203182 203183 . 120
chrXVI 203405 203406 . 260
chrXVI 203517 203518 . 180
chrXVI 203711 203712 . 640
chrXVI 204028 204029 . 540
chrXVI 204694 204695 . 120
chrXVI 205014 205015 . 120
chrXVI 205018 205019 . 180
chrXVI 205034 205035 . 320
chrXVI 205051 205052 . 120
chrXVI 205053 205054 . 360
chrXVI 205063 205064 . 540
chrXVI 205103 205104 . 520
chrXVI 205110 205111 . 160
chrXVI 205111 205112 . 260
chrXVI 205115 205116 . 1360
chrXVI 205118 205119 . 260
chrXVI 205127 205128 . 500
chrXVI 205134 205135 . 580
chrXVI 205137 205138 . 140
chrXVI 205140 205141 . 200
chrXVI 205164 205165 . 1360
chrXVI 205315 205316 . 120
chrXVI 205730 205731 . 420
chrXVI 206282 206283 . 1060
chrXVI 206293 206294 . 300
chrXVI 207440 207441 . 460
chrXVI 207537 207538 . 1240
chrXVI 207580 207581 . 140
chrXVI 207741 207742 . 1180
chrXVI 207752 207753 . 740
chrXVI 207764 207765 . 420
chrXVI 207878 207879 . 580
chrXVI 207904 207905 . 120
chrXVI 207906 207907 . 320
chrXVI 207939 207940 . 180
chrXVI 208081 208082 . 240
chrXVI 208092 208093 . 1440
chrXVI 208252 208253 . 820
chrXVI 208290 208291 . 280
chrXVI 208294 208295 . 200
chrXVI 208468 208469 . 140
chrXVI 208592 208593 . 500
chrXVI 208601 208602 . 180
chrXVI 209199 209200 . 1300
chrXVI 209240 209241 . 480
chrXVI 209499 209500 . 4940
chrXVI 209505 209506 . 260
chrXVI 209558 209559 . 960
chrXVI 209937 209938 . 1000
chrXVI 210015 210016 . 120
chrXVI 210021 210022 . 160
chrXVI 210105 210106 . 140
chrXVI 210142 210143 . 120
chrXVI 210148 210149 . 280
chrXVI 210155 210156 . 1240
chrXVI 210161 210162 . 200
chrXVI 210165 210166 . 120
chrXVI 210168 210169 . 280
chrXVI 210206 210207 . 120
chrXVI 210256 210257 . 300
chrXVI 210326 210327 . 700
chrXVI 210341 210342 . 140
chrXVI 210349 210350 . 120
chrXVI 210695 210696 . 1120
chrXVI 210845 210846 . 1780
chrXVI 210851 210852 . 120
chrXVI 211268 211269 . 280
chrXVI 211296 211297 . 180
chrXVI 211574 211575 . 220
chrXVI 211822 211823 . 740
chrXVI 211904 211905 . 600
chrXVI 211939 211940 . 140
chrXVI 211952 211953 . 360
chrXVI 211960 211961 . 140
chrXVI 211970 211971 . 120
chrXVI 211971 211972 . 160
chrXVI 211971 211972 . 640
chrXVI 212007 212008 . 140
chrXVI 212026 212027 . 200
chrXVI 212032 212033 . 1160
chrXVI 212047 212048 . 220
chrXVI 212058 212059 . 140
chrXVI 212066 212067 . 200
chrXVI 212074 212075 . 140
chrXVI 212220 212221 . 240
chrXVI 212229 212230 . 760
chrXVI 212243 212244 . 1840
chrXVI 212922 212923 . 480
chrXVI 212944 212945 . 400
chrXVI 213100 213101 . 2520
chrXVI 213816 213817 . 140
chrXVI 213870 213871 . 2900
chrXVI 213941 213942 . 160
chrXVI 214007 214008 . 660
chrXVI 214050 214051 . 1060
chrXVI 214068 214069 . 120
chrXVI 214118 214119 . 160
chrXVI 214120 214121 . 420
chrXVI 214227 214228 . 120
chrXVI 214273 214274 . 140
chrXVI 214322 214323 . 220
chrXVI 214330 214331 . 420
chrXVI 214337 214338 . 120
chrXVI 214344 214345 . 320
chrXVI 214424 214425 . 1260
chrXVI 214457 214458 . 120
chrXVI 214460 214461 . 140
chrXVI 214464 214465 . 400
chrXVI 214485 214486 . 1240
chrXVI 214493 214494 . 400
chrXVI 214502 214503 . 540
chrXVI 214505 214506 . 1060
chrXVI 214521 214522 . 160
chrXVI 214712 214713 . 1020
chrXVI 214739 214740 . 960
chrXVI 214783 214784 . 200
chrXVI 214824 214825 . 200
chrXVI 214843 214844 . 180
chrXVI 214894 214895 . 340
chrXVI 214975 214976 . 680
chrXVI 214980 214981 . 200
chrXVI 215085 215086 . 180
chrXVI 215128 215129 . 120
chrXVI 215162 215163 . 3700
chrXVI 215168 215169 . 880
chrXVI 215181 215182 . 160
chrXVI 215247 215248 . 700
chrXVI 215251 215252 . 300
chrXVI 215259 215260 . 2520
chrXVI 215316 215317 . 3940
chrXVI 215326 215327 . 1180
chrXVI 215435 215436 . 280
chrXVI 215464 215465 . 200
chrXVI 215716 215717 . 680
chrXVI 215728 215729 . 140
chrXVI 215748 215749 . 2380
chrXVI 215748 215749 . 160
chrXVI 215749 215750 . 120
chrXVI 215750 215751 . 400
chrXVI 215759 215760 . 260
chrXVI 215766 215767 . 160
chrXVI 215773 215774 . 580
chrXVI 215783 215784 . 760
chrXVI 215801 215802 . 320
chrXVI 216100 216101 . 720
chrXVI 216103 216104 . 120
chrXVI 216107 216108 . 280
chrXVI 216171 216172 . 140
chrXVI 216231 216232 . 280
chrXVI 216245 216246 . 120
chrXVI 216268 216269 . 400
chrXVI 216712 216713 . 200
chrXVI 216804 216805 . 1580
chrXVI 216947 216948 . 680
chrXVI 217195 217196 . 160
chrXVI 217910 217911 . 740
chrXVI 218101 218102 . 440
chrXVI 218276 218277 . 1360
chrXVI 218438 218439 . 140
chrXVI 218440 218441 . 280
chrXVI 218482 218483 . 380
chrXVI 218490 218491 . 540
chrXVI 218494 218495 . 160
chrXVI 218495 218496 . 280
chrXVI 218499 218500 . 960
chrXVI 218508 218509 . 280
chrXVI 218525 218526 . 160
chrXVI 218552 218553 . 220
chrXVI 222783 222784 . 420
chrXVI 222816 222817 . 780
chrXVI 222954 222955 . 700
chrXVI 222995 222996 . 1860
chrXVI 223047 223048 . 180
chrXVI 223870 223871 . 780
chrXVI 223874 223875 . 1000
chrXVI 224450 224451 . 140
chrXVI 224691 224692 . 1200
chrXVI 225386 225387 . 140
chrXVI 225730 225731 . 1960
chrXVI 225872 225873 . 420
chrXVI 225931 225932 . 240
chrXVI 225935 225936 . 540
chrXVI 225949 225950 . 120
chrXVI 226003 226004 . 180
chrXVI 226015 226016 . 260
chrXVI 226304 226305 . 500
chrXVI 226335 226336 . 2620
chrXVI 226485 226486 . 280
chrXVI 226505 226506 . 200
chrXVI 226698 226699 . 600
chrXVI 226699 226700 . 140
chrXVI 226709 226710 . 140
chrXVI 226714 226715 . 120
chrXVI 226945 226946 . 3440
chrXVI 227197 227198 . 680
chrXVI 227204 227205 . 960
chrXVI 227263 227264 . 600
chrXVI 227428 227429 . 440
chrXVI 227554 227555 . 440
chrXVI 227580 227581 . 560
chrXVI 227590 227591 . 180
chrXVI 227598 227599 . 480
chrXVI 227658 227659 . 340
chrXVI 227685 227686 . 560
chrXVI 227837 227838 . 240
chrXVI 227845 227846 . 180
chrXVI 227848 227849 . 1240
chrXVI 227869 227870 . 420
chrXVI 227916 227917 . 120
chrXVI 227931 227932 . 360
chrXVI 227935 227936 . 340
chrXVI 227963 227964 . 2340
chrXVI 228046 228047 . 120
chrXVI 228054 228055 . 2340
chrXVI 228082 228083 . 420
chrXVI 228087 228088 . 940
chrXVI 228090 228091 . 220
chrXVI 228090 228091 . 480
chrXVI 228096 228097 . 180
chrXVI 228110 228111 . 1940
chrXVI 228163 228164 . 1720
chrXVI 228221 228222 . 640
chrXVI 228441 228442 . 560
chrXVI 228449 228450 . 800
chrXVI 228510 228511 . 1580
chrXVI 229003 229004 . 1640
chrXVI 229038 229039 . 480
chrXVI 229046 229047 . 660
chrXVI 229663 229664 . 120
chrXVI 230854 230855 . 1400
chrXVI 230912 230913 . 580
chrXVI 230913 230914 . 120
```
