## Supplemental Data 1 for "Rewiring phospholipid biosynthesis reveals robustness in membrane homeostasis and uncovers lipid regulatory players": PC-MIM_PE-endo.bed (part 1 of 5)

```
track name="20191025.A-N714_559_588_R1 trimmed (Reads).bam" useScore=1
chrI 95 96 . 240
chrI 100 101 . 120
chrI 110 111 . 380
chrI 149 150 . 420
chrI 164 165 . 500
chrI 170 171 . 320
chrI 173 174 . 140
chrI 176 177 . 320
chrI 184 185 . 380
chrI 188 189 . 120
chrI 198 199 . 400
chrI 208 209 . 240
chrI 297 298 . 320
chrI 400 401 . 120
chrI 425 426 . 200
chrI 449 450 . 120
chrI 477 478 . 120
chrI 491 492 . 440
chrI 494 495 . 120
chrI 501 502 . 160
chrI 503 504 . 120
chrI 512 513 . 180
chrI 513 514 . 320
chrI 515 516 . 160
chrI 523 524 . 340
chrI 569 570 . 200
chrI 579 580 . 160
chrI 926 927 . 240
chrI 984 985 . 420
chrI 1278 1279 . 300
chrI 1419 1420 . 160
chrI 1494 1495 . 240
chrI 1505 1506 . 140
chrI 1516 1517 . 660
chrI 1525 1526 . 200
chrI 1528 1529 . 140
chrI 1665 1666 . 200
chrI 2007 2008 . 120
chrI 2048 2049 . 460
chrI 2264 2265 . 600
chrI 2285 2286 . 240
chrI 2302 2303 . 120
chrI 2434 2435 . 240
chrI 2461 2462 . 180
chrI 2466 2467 . 300
chrI 2475 2476 . 220
chrI 2560 2561 . 220
chrI 2798 2799 . 140
chrI 3330 3331 . 180
chrI 3498 3499 . 200
chrI 3554 3555 . 120
chrI 3671 3672 . 120
chrI 3674 3675 . 580
chrI 3821 3822 . 160
chrI 4084 4085 . 140
chrI 4138 4139 . 160
chrI 4144 4145 . 1900
chrI 4252 4253 . 560
chrI 4322 4323 . 360
chrI 4407 4408 . 200
chrI 4446 4447 . 120
chrI 4600 4601 . 340
chrI 4807 4808 . 200
chrI 5302 5303 . 120
chrI 5447 5448 . 120
chrI 5545 5546 . 200
chrI 5569 5570 . 180
chrI 5580 5581 . 360
chrI 5592 5593 . 1060
chrI 5645 5646 . 300
chrI 5823 5824 . 120
chrI 5825 5826 . 140
chrI 5850 5851 . 140
chrI 5874 5875 . 200
chrI 5886 5887 . 260
chrI 6008 6009 . 260
chrI 6025 6026 . 120
chrI 6032 6033 . 540
chrI 6063 6064 . 140
chrI 6069 6070 . 120
chrI 6069 6070 . 160
chrI 6103 6104 . 120
chrI 6187 6188 . 140
chrI 6196 6197 . 360
chrI 6209 6210 . 200
chrI 6373 6374 . 200
chrI 6377 6378 . 160
chrI 6385 6386 . 700
chrI 6387 6388 . 200
chrI 6390 6391 . 2280
chrI 6393 6394 . 120
chrI 6397 6398 . 140
chrI 6411 6412 . 140
chrI 6469 6470 . 120
chrI 6472 6473 . 260
chrI 6479 6480 . 780
chrI 6519 6520 . 280
chrI 6533 6534 . 1880
chrI 6698 6699 . 120
chrI 6718 6719 . 160
chrI 6721 6722 . 160
chrI 6728 6729 . 180
chrI 6761 6762 . 240
chrI 6790 6791 . 140
chrI 6844 6845 . 120
chrI 6879 6880 . 120
chrI 7029 7030 . 220
chrI 7041 7042 . 220
chrI 7077 7078 . 180
chrI 7097 7098 . 180
chrI 7118 7119 . 120
chrI 7132 7133 . 240
chrI 7213 7214 . 160
chrI 7257 7258 . 440
chrI 7385 7386 . 500
chrI 7446 7447 . 160
chrI 7605 7606 . 1180
chrI 7634 7635 . 540
chrI 7650 7651 . 120
chrI 7713 7714 . 260
chrI 7828 7829 . 220
chrI 8048 8049 . 120
chrI 8049 8050 . 120
chrI 8170 8171 . 120
chrI 8208 8209 . 260
chrI 8215 8216 . 160
chrI 8360 8361 . 160
chrI 8402 8403 . 160
chrI 8657 8658 . 1200
chrI 8775 8776 . 140
chrI 8806 8807 . 120
chrI 8903 8904 . 160
chrI 8919 8920 . 140
chrI 8922 8923 . 160
chrI 8930 8931 . 120
chrI 8940 8941 . 220
chrI 8953 8954 . 120
chrI 9033 9034 . 160
chrI 9062 9063 . 180
chrI 9066 9067 . 180
chrI 9096 9097 . 120
chrI 9116 9117 . 180
chrI 9120 9121 . 140
chrI 9125 9126 . 300
chrI 9130 9131 . 240
chrI 9219 9220 . 140
chrI 9265 9266 . 120
chrI 9280 9281 . 160
chrI 9303 9304 . 480
chrI 9310 9311 . 180
chrI 9310 9311 . 160
chrI 9319 9320 . 240
chrI 9323 9324 . 300
chrI 9330 9331 . 120
chrI 9335 9336 . 120
chrI 9337 9338 . 140
chrI 9353 9354 . 180
chrI 9379 9380 . 160
chrI 9474 9475 . 120
chrI 9532 9533 . 260
chrI 9561 9562 . 240
chrI 9676 9677 . 260
chrI 9687 9688 . 280
chrI 9695 9696 . 320
chrI 9701 9702 . 380
chrI 9708 9709 . 220
chrI 9722 9723 . 180
chrI 9722 9723 . 140
chrI 9727 9728 . 360
chrI 9756 9757 . 260
chrI 9786 9787 . 120
chrI 9916 9917 . 140
chrI 9931 9932 . 220
chrI 9980 9981 . 520
chrI 10027 10028 . 140
chrI 10040 10041 . 120
chrI 10111 10112 . 140
chrI 10132 10133 . 1000
chrI 10148 10149 . 400
chrI 10152 10153 . 220
chrI 10298 10299 . 120
chrI 10298 10299 . 180
chrI 10304 10305 . 960
chrI 10319 10320 . 1040
chrI 10340 10341 . 200
chrI 10370 10371 . 260
chrI 10459 10460 . 340
chrI 10461 10462 . 200
chrI 10493 10494 . 160
chrI 10507 10508 . 160
chrI 10512 10513 . 340
chrI 10526 10527 . 180
chrI 10541 10542 . 120
chrI 10586 10587 . 200
chrI 10641 10642 . 120
chrI 10650 10651 . 180
chrI 10699 10700 . 1320
chrI 10721 10722 . 600
chrI 10748 10749 . 180
chrI 10784 10785 . 200
chrI 10844 10845 . 120
chrI 10845 10846 . 120
chrI 10846 10847 . 500
chrI 10936 10937 . 180
chrI 10963 10964 . 120
chrI 10975 10976 . 460
chrI 10987 10988 . 480
chrI 10991 10992 . 420
chrI 11075 11076 . 400
chrI 11183 11184 . 140
chrI 11187 11188 . 460
chrI 11202 11203 . 140
chrI 11210 11211 . 460
chrI 11216 11217 . 140
chrI 11225 11226 . 140
chrI 11239 11240 . 140
chrI 11262 11263 . 120
chrI 11457 11458 . 160
chrI 11460 11461 . 160
chrI 11619 11620 . 200
chrI 11658 11659 . 120
chrI 11722 11723 . 680
chrI 11935 11936 . 120
chrI 12060 12061 . 120
chrI 12069 12070 . 320
chrI 12077 12078 . 480
chrI 12106 12107 . 520
chrI 12366 12367 . 560
chrI 12378 12379 . 140
chrI 12541 12542 . 240
chrI 12695 12696 . 140
chrI 13306 13307 . 460
chrI 13404 13405 . 220
chrI 13406 13407 . 120
chrI 13453 13454 . 160
chrI 13470 13471 . 200
chrI 13489 13490 . 280
chrI 13496 13497 . 600
chrI 13516 13517 . 500
chrI 13520 13521 . 140
chrI 13531 13532 . 1080
chrI 13535 13536 . 140
chrI 13539 13540 . 120
chrI 13549 13550 . 480
chrI 13710 13711 . 580
chrI 13715 13716 . 160
chrI 13716 13717 . 580
chrI 13786 13787 . 740
chrI 14020 14021 . 120
chrI 14076 14077 . 160
chrI 14096 14097 . 160
chrI 14160 14161 . 1180
chrI 14206 14207 . 140
chrI 14230 14231 . 120
chrI 14247 14248 . 160
chrI 14283 14284 . 260
chrI 14309 14310 . 140
chrI 14321 14322 . 980
chrI 14328 14329 . 380
chrI 14338 14339 . 660
chrI 14344 14345 . 360
chrI 14358 14359 . 200
chrI 14379 14380 . 340
chrI 14534 14535 . 200
chrI 14542 14543 . 140
chrI 14558 14559 . 140
chrI 14578 14579 . 120
chrI 14594 14595 . 340
chrI 14603 14604 . 120
chrI 14606 14607 . 160
chrI 14616 14617 . 140
chrI 14707 14708 . 120
chrI 14721 14722 . 140
chrI 14724 14725 . 180
chrI 14740 14741 . 180
chrI 14743 14744 . 240
chrI 14747 14748 . 120
chrI 14748 14749 . 140
chrI 14755 14756 . 120
chrI 14756 14757 . 180
chrI 14759 14760 . 400
chrI 14762 14763 . 220
chrI 14763 14764 . 140
chrI 14764 14765 . 1060
chrI 14786 14787 . 120
chrI 14789 14790 . 200
chrI 14799 14800 . 120
chrI 14800 14801 . 260
chrI 14800 14801 . 520
chrI 14802 14803 . 160
chrI 14820 14821 . 320
chrI 14863 14864 . 600
chrI 14882 14883 . 600
chrI 14931 14932 . 200
chrI 14940 14941 . 340
chrI 14944 14945 . 840
chrI 14954 14955 . 120
chrI 14955 14956 . 160
chrI 15086 15087 . 1320
chrI 15117 15118 . 120
chrI 15152 15153 . 460
chrI 15176 15177 . 220
chrI 15185 15186 . 460
chrI 15254 15255 . 240
chrI 15295 15296 . 280
chrI 15297 15298 . 120
chrI 15522 15523 . 540
chrI 15657 15658 . 120
chrI 15689 15690 . 140
chrI 15827 15828 . 300
chrI 15911 15912 . 540
chrI 16030 16031 . 120
chrI 16110 16111 . 600
chrI 16177 16178 . 120
chrI 16197 16198 . 200
chrI 16290 16291 . 160
chrI 16296 16297 . 120
chrI 16312 16313 . 800
chrI 16338 16339 . 200
chrI 16359 16360 . 140
chrI 16365 16366 . 120
chrI 16377 16378 . 120
chrI 16379 16380 . 120
chrI 16391 16392 . 340
chrI 16398 16399 . 120
chrI 16402 16403 . 120
chrI 16520 16521 . 460
chrI 16522 16523 . 140
chrI 16525 16526 . 200
chrI 16551 16552 . 140
chrI 16584 16585 . 120
chrI 16613 16614 . 200
chrI 16632 16633 . 200
chrI 16649 16650 . 280
chrI 16708 16709 . 240
chrI 16741 16742 . 120
chrI 16751 16752 . 160
chrI 16807 16808 . 120
chrI 16883 16884 . 240
chrI 16892 16893 . 120
chrI 16959 16960 . 240
chrI 17031 17032 . 420
chrI 17111 17112 . 140
chrI 17117 17118 . 260
chrI 17199 17200 . 480
chrI 17208 17209 . 120
chrI 17264 17265 . 120
chrI 17272 17273 . 420
chrI 17299 17300 . 1980
chrI 17442 17443 . 160
chrI 17481 17482 . 260
chrI 17541 17542 . 140
chrI 17578 17579 . 280
chrI 17662 17663 . 340
chrI 17790 17791 . 180
chrI 17810 17811 . 180
chrI 17813 17814 . 220
chrI 17819 17820 . 280
chrI 17822 17823 . 560
chrI 17828 17829 . 220
chrI 17842 17843 . 240
chrI 17854 17855 . 1020
chrI 17884 17885 . 160
chrI 17916 17917 . 120
chrI 17920 17921 . 240
chrI 17920 17921 . 240
chrI 17923 17924 . 380
chrI 17935 17936 . 180
chrI 17948 17949 . 200
chrI 17952 17953 . 120
chrI 17960 17961 . 240
chrI 17966 17967 . 700
chrI 17966 17967 . 140
chrI 17968 17969 . 120
chrI 17976 17977 . 120
chrI 18012 18013 . 300
chrI 18111 18112 . 200
chrI 18187 18188 . 240
chrI 18192 18193 . 180
chrI 18312 18313 . 140
chrI 18322 18323 . 180
chrI 18435 18436 . 420
chrI 18447 18448 . 140
chrI 18476 18477 . 140
chrI 18485 18486 . 280
chrI 18520 18521 . 360
chrI 18623 18624 . 140
chrI 18637 18638 . 120
chrI 18640 18641 . 180
chrI 18656 18657 . 140
chrI 18662 18663 . 160
chrI 18692 18693 . 180
chrI 18776 18777 . 380
chrI 18799 18800 . 140
chrI 18817 18818 . 240
chrI 18959 18960 . 140
chrI 19002 19003 . 400
chrI 19152 19153 . 280
chrI 19158 19159 . 500
chrI 19167 19168 . 120
chrI 19476 19477 . 220
chrI 19504 19505 . 280
chrI 19520 19521 . 380
chrI 19534 19535 . 140
chrI 19534 19535 . 220
chrI 19542 19543 . 180
chrI 19558 19559 . 220
chrI 19559 19560 . 340
chrI 19569 19570 . 140
chrI 19597 19598 . 180
chrI 19660 19661 . 280
chrI 19686 19687 . 400
chrI 19712 19713 . 220
chrI 19721 19722 . 160
chrI 19894 19895 . 140
chrI 19899 19900 . 160
chrI 19940 19941 . 120
chrI 19948 19949 . 220
chrI 19965 19966 . 140
chrI 19995 19996 . 300
chrI 20068 20069 . 120
chrI 20078 20079 . 380
chrI 20111 20112 . 400
chrI 20173 20174 . 160
chrI 20224 20225 . 240
chrI 20284 20285 . 200
chrI 20292 20293 . 220
chrI 20295 20296 . 380
chrI 20303 20304 . 300
chrI 20304 20305 . 180
chrI 20316 20317 . 1940
chrI 20421 20422 . 140
chrI 20457 20458 . 500
chrI 20483 20484 . 380
chrI 20582 20583 . 760
chrI 20585 20586 . 320
chrI 20615 20616 . 240
chrI 20617 20618 . 660
chrI 20623 20624 . 400
chrI 20633 20634 . 500
chrI 20645 20646 . 120
chrI 20647 20648 . 200
chrI 20652 20653 . 560
chrI 20658 20659 . 360
chrI 20675 20676 . 1240
chrI 20684 20685 . 120
chrI 20691 20692 . 640
chrI 20729 20730 . 420
chrI 20842 20843 . 120
chrI 20945 20946 . 160
chrI 20948 20949 . 480
chrI 20957 20958 . 180
chrI 20968 20969 . 120
chrI 20989 20990 . 120
chrI 21013 21014 . 260
chrI 21063 21064 . 520
chrI 21134 21135 . 160
chrI 21143 21144 . 140
chrI 21151 21152 . 120
chrI 21159 21160 . 120
chrI 21183 21184 . 120
chrI 21205 21206 . 980
chrI 21311 21312 . 120
chrI 21351 21352 . 240
chrI 21362 21363 . 180
chrI 21387 21388 . 220
chrI 21446 21447 . 200
chrI 21495 21496 . 260
chrI 21664 21665 . 300
chrI 21684 21685 . 120
chrI 21719 21720 . 200
chrI 21796 21797 . 620
chrI 21816 21817 . 120
chrI 21848 21849 . 480
chrI 21947 21948 . 260
chrI 22071 22072 . 720
chrI 22180 22181 . 160
chrI 22239 22240 . 260
chrI 22276 22277 . 240
chrI 22311 22312 . 120
chrI 22345 22346 . 260
chrI 22438 22439 . 440
chrI 22507 22508 . 280
chrI 22517 22518 . 140
chrI 22524 22525 . 140
chrI 22673 22674 . 480
chrI 22679 22680 . 180
chrI 22680 22681 . 320
chrI 22687 22688 . 120
chrI 22695 22696 . 160
chrI 22952 22953 . 180
chrI 22990 22991 . 120
chrI 23076 23077 . 360
chrI 23093 23094 . 240
chrI 23096 23097 . 380
chrI 23096 23097 . 120
chrI 23126 23127 . 400
chrI 23134 23135 . 160
chrI 23137 23138 . 320
chrI 23141 23142 . 280
chrI 23266 23267 . 200
chrI 23273 23274 . 280
chrI 23280 23281 . 300
chrI 23288 23289 . 220
chrI 23296 23297 . 420
chrI 23302 23303 . 280
chrI 23308 23309 . 920
chrI 23315 23316 . 260
chrI 23318 23319 . 120
chrI 23321 23322 . 180
chrI 23323 23324 . 200
chrI 23334 23335 . 220
chrI 23513 23514 . 820
chrI 23648 23649 . 180
chrI 23670 23671 . 580
chrI 23703 23704 . 120
chrI 23742 23743 . 120
chrI 23829 23830 . 120
chrI 23837 23838 . 360
chrI 23838 23839 . 420
chrI 23847 23848 . 280
chrI 23849 23850 . 180
chrI 23849 23850 . 160
chrI 23867 23868 . 280
chrI 23870 23871 . 1080
chrI 23873 23874 . 140
chrI 23879 23880 . 200
chrI 23883 23884 . 260
chrI 23887 23888 . 520
chrI 23890 23891 . 120
chrI 23892 23893 . 720
chrI 23899 23900 . 180
chrI 23905 23906 . 140
chrI 23908 23909 . 200
chrI 23916 23917 . 860
chrI 24180 24181 . 680
chrI 24191 24192 . 300
chrI 24195 24196 . 2360
chrI 24425 24426 . 160
chrI 24445 24446 . 180
chrI 24471 24472 . 1340
chrI 24480 24481 . 120
chrI 24632 24633 . 140
chrI 24798 24799 . 160
chrI 24807 24808 . 160
chrI 24812 24813 . 1020
chrI 24817 24818 . 380
chrI 24975 24976 . 340
chrI 25007 25008 . 120
chrI 25054 25055 . 180
chrI 25144 25145 . 120
chrI 25341 25342 . 180
chrI 25460 25461 . 120
chrI 25692 25693 . 120
chrI 27182 27183 . 200
chrI 27263 27264 . 360
chrI 27283 27284 . 320
chrI 27429 27430 . 400
chrI 27512 27513 . 520
chrI 27602 27603 . 140
chrI 27696 27697 . 120
chrI 27787 27788 . 240
chrI 28070 28071 . 160
chrI 28105 28106 . 160
chrI 28202 28203 . 160
chrI 28269 28270 . 220
chrI 28365 28366 . 140
chrI 28411 28412 . 1300
chrI 28414 28415 . 320
chrI 28436 28437 . 420
chrI 28455 28456 . 840
chrI 28532 28533 . 220
chrI 28593 28594 . 300
chrI 28680 28681 . 120
chrI 28807 28808 . 400
chrI 28813 28814 . 600
chrI 28848 28849 . 400
chrI 28856 28857 . 120
chrI 28882 28883 . 140
chrI 28882 28883 . 160
chrI 28924 28925 . 160
chrI 29017 29018 . 180
chrI 29046 29047 . 500
chrI 29058 29059 . 200
chrI 29081 29082 . 140
chrI 29109 29110 . 300
chrI 29180 29181 . 140
chrI 29218 29219 . 380
chrI 29247 29248 . 120
chrI 29256 29257 . 120
chrI 29313 29314 . 160
chrI 29343 29344 . 160
chrI 29354 29355 . 120
chrI 29408 29409 . 140
chrI 29431 29432 . 160
chrI 29493 29494 . 360
chrI 29570 29571 . 220
chrI 29579 29580 . 140
chrI 29584 29585 . 120
chrI 29587 29588 . 180
chrI 29607 29608 . 220
chrI 29685 29686 . 260
chrI 29706 29707 . 440
chrI 29720 29721 . 580
chrI 29724 29725 . 160
chrI 29740 29741 . 140
chrI 29785 29786 . 120
chrI 29795 29796 . 140
chrI 29800 29801 . 240
chrI 29806 29807 . 140
chrI 29807 29808 . 160
chrI 29837 29838 . 660
chrI 29840 29841 . 140
chrI 29850 29851 . 260
chrI 29868 29869 . 320
chrI 29869 29870 . 140
chrI 29900 29901 . 220
chrI 29905 29906 . 300
chrI 29907 29908 . 160
chrI 29916 29917 . 180
chrI 29919 29920 . 120
chrI 29955 29956 . 360
chrI 29961 29962 . 260
chrI 29966 29967 . 120
chrI 29976 29977 . 580
chrI 29980 29981 . 820
chrI 29983 29984 . 120
chrI 30029 30030 . 200
chrI 30042 30043 . 160
chrI 30043 30044 . 340
chrI 30045 30046 . 340
chrI 30049 30050 . 200
chrI 30049 30050 . 300
chrI 30053 30054 . 340
chrI 30111 30112 . 260
chrI 30116 30117 . 300
chrI 30126 30127 . 900
chrI 30174 30175 . 120
chrI 30200 30201 . 160
chrI 30221 30222 . 140
chrI 30224 30225 . 400
chrI 30229 30230 . 160
chrI 30246 30247 . 280
chrI 30289 30290 . 160
chrI 30338 30339 . 280
chrI 30342 30343 . 240
chrI 30346 30347 . 160
chrI 30486 30487 . 420
chrI 30566 30567 . 740
chrI 30730 30731 . 140
chrI 30742 30743 . 240
chrI 30760 30761 . 120
chrI 30763 30764 . 220
chrI 30780 30781 . 360
chrI 30799 30800 . 120
chrI 30808 30809 . 120
chrI 30819 30820 . 260
chrI 30863 30864 . 200
chrI 30932 30933 . 140
chrI 30958 30959 . 120
chrI 30973 30974 . 460
chrI 31005 31006 . 120
chrI 31023 31024 . 200
chrI 31078 31079 . 200
chrI 31094 31095 . 120
chrI 31149 31150 . 120
chrI 31168 31169 . 120
chrI 31221 31222 . 120
chrI 31255 31256 . 220
chrI 31275 31276 . 420
chrI 31287 31288 . 180
chrI 31312 31313 . 120
chrI 31355 31356 . 300
chrI 31409 31410 . 120
chrI 31413 31414 . 1720
chrI 31448 31449 . 120
chrI 31481 31482 . 140
chrI 31496 31497 . 160
chrI 31510 31511 . 260
chrI 31626 31627 . 300
chrI 31646 31647 . 220
chrI 31652 31653 . 300
chrI 31657 31658 . 520
chrI 31669 31670 . 280
chrI 31675 31676 . 760
chrI 31675 31676 . 140
chrI 31676 31677 . 260
chrI 31683 31684 . 240
chrI 31689 31690 . 580
chrI 31755 31756 . 300
chrI 31759 31760 . 260
chrI 31771 31772 . 320
chrI 31776 31777 . 140
chrI 31789 31790 . 300
chrI 31792 31793 . 140
chrI 31807 31808 . 140
chrI 31811 31812 . 160
chrI 31856 31857 . 700
chrI 31875 31876 . 660
chrI 31879 31880 . 320
chrI 31888 31889 . 120
chrI 31894 31895 . 360
chrI 31897 31898 . 240
chrI 31905 31906 . 560
chrI 31913 31914 . 540
chrI 31925 31926 . 140
chrI 31936 31937 . 500
chrI 31975 31976 . 200
chrI 32026 32027 . 180
chrI 32057 32058 . 120
chrI 32083 32084 . 200
chrI 32092 32093 . 260
chrI 32109 32110 . 260
chrI 32115 32116 . 120
chrI 32132 32133 . 140
chrI 32155 32156 . 120
chrI 32163 32164 . 320
chrI 32197 32198 . 400
chrI 32241 32242 . 260
chrI 32248 32249 . 140
chrI 32260 32261 . 140
chrI 32263 32264 . 140
chrI 32268 32269 . 220
chrI 32321 32322 . 120
chrI 32423 32424 . 140
chrI 32437 32438 . 560
chrI 32452 32453 . 120
chrI 32468 32469 . 1280
chrI 32483 32484 . 140
chrI 32521 32522 . 180
chrI 32590 32591 . 400
chrI 32593 32594 . 340
chrI 32608 32609 . 280
chrI 32608 32609 . 200
chrI 32638 32639 . 260
chrI 32643 32644 . 260
chrI 32649 32650 . 420
chrI 32651 32652 . 120
chrI 32656 32657 . 120
chrI 32660 32661 . 240
chrI 32664 32665 . 380
chrI 32673 32674 . 220
chrI 32750 32751 . 220
chrI 32808 32809 . 140
chrI 32819 32820 . 120
chrI 32822 32823 . 460
chrI 32861 32862 . 180
chrI 32881 32882 . 180
chrI 32922 32923 . 220
chrI 32940 32941 . 460
chrI 32964 32965 . 120
chrI 32974 32975 . 160
chrI 32976 32977 . 300
chrI 32984 32985 . 740
chrI 32995 32996 . 240
chrI 33011 33012 . 140
chrI 33020 33021 . 160
chrI 33032 33033 . 360
chrI 33116 33117 . 180
chrI 33123 33124 . 320
chrI 33126 33127 . 120
chrI 33128 33129 . 340
chrI 33134 33135 . 140
chrI 33136 33137 . 500
chrI 33139 33140 . 140
chrI 33140 33141 . 160
chrI 33147 33148 . 120
chrI 33150 33151 . 200
chrI 33156 33157 . 380
chrI 33162 33163 . 120
chrI 33163 33164 . 120
chrI 33166 33167 . 180
chrI 33210 33211 . 120
chrI 33228 33229 . 120
chrI 33279 33280 . 240
chrI 33281 33282 . 140
chrI 33291 33292 . 120
chrI 33292 33293 . 180
chrI 33297 33298 . 120
chrI 33302 33303 . 120
chrI 33316 33317 . 260
chrI 33329 33330 . 220
chrI 33481 33482 . 160
chrI 33665 33666 . 160
chrI 33690 33691 . 280
chrI 33690 33691 . 160
chrI 33691 33692 . 120
chrI 33694 33695 . 140
chrI 33703 33704 . 160
chrI 33703 33704 . 160
chrI 33708 33709 . 140
chrI 33711 33712 . 120
chrI 33718 33719 . 420
chrI 33732 33733 . 120
chrI 33764 33765 . 960
chrI 33802 33803 . 140
chrI 33808 33809 . 180
chrI 33832 33833 . 340
chrI 33846 33847 . 560
chrI 33853 33854 . 340
chrI 33857 33858 . 120
chrI 33861 33862 . 180
chrI 33869 33870 . 440
chrI 33872 33873 . 220
chrI 33910 33911 . 360
chrI 33914 33915 . 720
chrI 33917 33918 . 1260
chrI 34051 34052 . 480
chrI 34081 34082 . 140
chrI 34088 34089 . 120
chrI 34093 34094 . 120
chrI 34116 34117 . 220
chrI 34177 34178 . 120
chrI 34207 34208 . 140
chrI 34223 34224 . 120
chrI 34224 34225 . 540
chrI 34257 34258 . 540
chrI 34269 34270 . 200
chrI 34275 34276 . 120
chrI 34325 34326 . 120
chrI 34362 34363 . 280
chrI 34434 34435 . 160
chrI 34440 34441 . 400
chrI 34447 34448 . 120
chrI 34448 34449 . 240
chrI 34451 34452 . 240
chrI 34452 34453 . 220
chrI 34456 34457 . 440
chrI 34460 34461 . 200
chrI 34468 34469 . 280
chrI 34475 34476 . 180
chrI 34518 34519 . 540
chrI 34557 34558 . 140
chrI 34569 34570 . 700
chrI 34574 34575 . 460
chrI 34579 34580 . 120
chrI 34582 34583 . 340
chrI 34586 34587 . 480
chrI 34588 34589 . 460
chrI 34591 34592 . 480
chrI 34596 34597 . 300
chrI 34608 34609 . 280
chrI 34611 34612 . 360
chrI 34634 34635 . 1140
chrI 34645 34646 . 200
chrI 34723 34724 . 140
chrI 34778 34779 . 160
chrI 34780 34781 . 480
chrI 34791 34792 . 120
chrI 34802 34803 . 160
chrI 34809 34810 . 260
chrI 34812 34813 . 120
chrI 34820 34821 . 120
chrI 34821 34822 . 420
chrI 34825 34826 . 120
chrI 34833 34834 . 440
chrI 34838 34839 . 960
chrI 34860 34861 . 120
chrI 34878 34879 . 180
chrI 34887 34888 . 120
chrI 34898 34899 . 160
chrI 34902 34903 . 340
chrI 34918 34919 . 260
chrI 34925 34926 . 120
chrI 34928 34929 . 280
chrI 34943 34944 . 140
chrI 34944 34945 . 180
chrI 34946 34947 . 120
chrI 34950 34951 . 120
chrI 34955 34956 . 400
chrI 34963 34964 . 140
chrI 34969 34970 . 160
chrI 34990 34991 . 200
chrI 35006 35007 . 240
chrI 35012 35013 . 140
chrI 35028 35029 . 140
chrI 35031 35032 . 320
chrI 35036 35037 . 180
chrI 35039 35040 . 220
chrI 35047 35048 . 220
chrI 35051 35052 . 120
chrI 35077 35078 . 140
chrI 35094 35095 . 140
chrI 35102 35103 . 120
chrI 35195 35196 . 140
chrI 35203 35204 . 420
chrI 35280 35281 . 260
chrI 35332 35333 . 200
chrI 35370 35371 . 140
chrI 35448 35449 . 660
chrI 35484 35485 . 420
chrI 35768 35769 . 180
chrI 35819 35820 . 180
chrI 35838 35839 . 160
chrI 35851 35852 . 160
chrI 35885 35886 . 140
chrI 35904 35905 . 400
chrI 35934 35935 . 720
chrI 35945 35946 . 160
chrI 35963 35964 . 200
chrI 36048 36049 . 860
chrI 36230 36231 . 200
chrI 36289 36290 . 180
chrI 36332 36333 . 120
chrI 36392 36393 . 120
chrI 36401 36402 . 200
chrI 36410 36411 . 220
chrI 36415 36416 . 140
chrI 36446 36447 . 300
chrI 36451 36452 . 280
chrI 36457 36458 . 160
chrI 36461 36462 . 140
chrI 36464 36465 . 120
chrI 36466 36467 . 120
chrI 36471 36472 . 120
chrI 36485 36486 . 140
chrI 36492 36493 . 440
chrI 36493 36494 . 120
chrI 36494 36495 . 200
chrI 36500 36501 . 120
chrI 36502 36503 . 260
chrI 36510 36511 . 140
chrI 36511 36512 . 120
chrI 36515 36516 . 120
chrI 36906 36907 . 120
chrI 36992 36993 . 200
chrI 37099 37100 . 120
chrI 37125 37126 . 2280
chrI 37170 37171 . 2160
chrI 37187 37188 . 340
chrI 37240 37241 . 120
chrI 37306 37307 . 1020
chrI 37314 37315 . 120
chrI 37318 37319 . 120
chrI 37329 37330 . 320
chrI 37332 37333 . 280
chrI 37333 37334 . 980
chrI 37336 37337 . 160
chrI 37351 37352 . 200
chrI 37356 37357 . 140
chrI 37372 37373 . 160
chrI 37388 37389 . 120
chrI 37508 37509 . 120
chrI 37512 37513 . 420
chrI 37539 37540 . 220
chrI 37539 37540 . 220
chrI 37570 37571 . 140
chrI 37572 37573 . 120
chrI 37666 37667 . 160
chrI 37746 37747 . 140
chrI 37787 37788 . 440
chrI 37898 37899 . 460
chrI 37913 37914 . 180
chrI 37926 37927 . 440
chrI 38018 38019 . 320
chrI 38073 38074 . 340
chrI 38081 38082 . 700
chrI 38099 38100 . 180
chrI 38121 38122 . 340
chrI 38192 38193 . 140
chrI 38325 38326 . 280
chrI 38327 38328 . 280
chrI 38338 38339 . 200
chrI 38401 38402 . 620
chrI 38750 38751 . 340
chrI 38758 38759 . 360
chrI 38899 38900 . 220
chrI 38914 38915 . 360
chrI 38929 38930 . 200
chrI 38933 38934 . 120
chrI 39037 39038 . 160
chrI 39043 39044 . 200
chrI 39064 39065 . 120
chrI 39071 39072 . 120
chrI 39086 39087 . 120
chrI 39098 39099 . 1040
chrI 39143 39144 . 320
chrI 39155 39156 . 580
chrI 39169 39170 . 380
chrI 39174 39175 . 440
chrI 39177 39178 . 440
chrI 39179 39180 . 480
chrI 39181 39182 . 1580
chrI 39182 39183 . 400
chrI 39183 39184 . 300
chrI 39184 39185 . 520
chrI 39189 39190 . 480
chrI 39192 39193 . 280
chrI 39195 39196 . 200
chrI 39209 39210 . 140
chrI 39340 39341 . 180
chrI 39467 39468 . 620
chrI 39789 39790 . 500
chrI 39848 39849 . 120
chrI 39935 39936 . 160
chrI 39941 39942 . 240
chrI 40147 40148 . 160
chrI 40391 40392 . 320
chrI 40431 40432 . 140
chrI 40540 40541 . 380
chrI 40613 40614 . 200
chrI 40725 40726 . 260
chrI 40729 40730 . 620
chrI 40736 40737 . 140
chrI 41135 41136 . 140
chrI 41625 41626 . 120
chrI 41696 41697 . 120
chrI 41818 41819 . 140
chrI 41833 41834 . 140
chrI 42006 42007 . 120
chrI 42028 42029 . 160
chrI 42048 42049 . 120
chrI 42067 42068 . 120
chrI 42071 42072 . 120
chrI 42072 42073 . 120
chrI 42119 42120 . 1400
chrI 42126 42127 . 140
chrI 42129 42130 . 120
chrI 42235 42236 . 140
chrI 42280 42281 . 120
chrI 42292 42293 . 160
chrI 42313 42314 . 160
chrI 42452 42453 . 120
chrI 42486 42487 . 180
chrI 42492 42493 . 400
chrI 42624 42625 . 400
chrI 42645 42646 . 180
chrI 42749 42750 . 1160
chrI 42787 42788 . 160
chrI 42798 42799 . 120
chrI 43011 43012 . 560
chrI 43037 43038 . 260
chrI 43187 43188 . 800
chrI 43200 43201 . 220
chrI 43230 43231 . 300
chrI 43295 43296 . 160
chrI 43343 43344 . 160
chrI 43403 43404 . 180
chrI 43464 43465 . 160
chrI 43468 43469 . 140
chrI 43514 43515 . 220
chrI 43520 43521 . 360
chrI 43572 43573 . 120
chrI 43599 43600 . 640
chrI 43739 43740 . 120
chrI 43938 43939 . 380
chrI 44029 44030 . 480
chrI 44107 44108 . 260
chrI 44174 44175 . 120
chrI 44203 44204 . 160
chrI 44220 44221 . 500
chrI 44282 44283 . 880
chrI 44303 44304 . 220
chrI 44383 44384 . 160
chrI 44532 44533 . 120
chrI 44543 44544 . 560
chrI 44546 44547 . 120
chrI 44696 44697 . 760
chrI 44738 44739 . 260
chrI 44745 44746 . 120
chrI 44791 44792 . 200
chrI 44817 44818 . 520
chrI 44832 44833 . 120
chrI 44854 44855 . 160
chrI 44899 44900 . 260
chrI 44942 44943 . 140
chrI 44992 44993 . 120
chrI 45037 45038 . 1360
chrI 45046 45047 . 120
chrI 45069 45070 . 480
chrI 45100 45101 . 180
chrI 45176 45177 . 140
chrI 45184 45185 . 280
chrI 45189 45190 . 840
chrI 45192 45193 . 140
chrI 45195 45196 . 240
chrI 45200 45201 . 180
chrI 45203 45204 . 200
chrI 45204 45205 . 180
chrI 45206 45207 . 300
chrI 45210 45211 . 420
chrI 45221 45222 . 1540
chrI 45226 45227 . 280
chrI 45229 45230 . 200
chrI 45240 45241 . 160
chrI 45291 45292 . 1520
chrI 45353 45354 . 240
chrI 45354 45355 . 140
chrI 45361 45362 . 140
chrI 45364 45365 . 160
chrI 45366 45367 . 140
chrI 45371 45372 . 140
chrI 45374 45375 . 260
chrI 45379 45380 . 400
chrI 45381 45382 . 280
chrI 45381 45382 . 120
chrI 45384 45385 . 1120
chrI 45387 45388 . 180
chrI 45393 45394 . 200
chrI 45395 45396 . 260
chrI 45395 45396 . 120
chrI 45399 45400 . 120
chrI 45419 45420 . 120
chrI 45422 45423 . 380
chrI 45520 45521 . 1240
chrI 45570 45571 . 240
chrI 45583 45584 . 140
chrI 45602 45603 . 260
chrI 45607 45608 . 220
chrI 45624 45625 . 600
chrI 45651 45652 . 240
chrI 45661 45662 . 160
chrI 45665 45666 . 160
chrI 45671 45672 . 160
chrI 45697 45698 . 260
chrI 45700 45701 . 200
chrI 45700 45701 . 160
chrI 45705 45706 . 120
chrI 45708 45709 . 120
chrI 45716 45717 . 180
chrI 45720 45721 . 200
chrI 45727 45728 . 180
chrI 45729 45730 . 160
chrI 45758 45759 . 160
chrI 45783 45784 . 180
chrI 45816 45817 . 140
chrI 45869 45870 . 240
chrI 45933 45934 . 400
chrI 45945 45946 . 280
chrI 46060 46061 . 120
chrI 46118 46119 . 480
chrI 46124 46125 . 120
chrI 46215 46216 . 140
chrI 46382 46383 . 120
chrI 46528 46529 . 160
chrI 46535 46536 . 160
chrI 47239 47240 . 420
chrI 47310 47311 . 180
chrI 47477 47478 . 140
chrI 47833 47834 . 140
chrI 47863 47864 . 380
chrI 47930 47931 . 180
chrI 47942 47943 . 180
chrI 48001 48002 . 840
chrI 48026 48027 . 120
chrI 48036 48037 . 140
chrI 48120 48121 . 160
chrI 48144 48145 . 120
chrI 48150 48151 . 480
chrI 48157 48158 . 140
chrI 48203 48204 . 300
chrI 48317 48318 . 120
chrI 48325 48326 . 340
chrI 48335 48336 . 180
chrI 48353 48354 . 120
chrI 48381 48382 . 140
chrI 48399 48400 . 160
chrI 48416 48417 . 2000
chrI 48424 48425 . 120
chrI 48438 48439 . 160
chrI 48441 48442 . 660
chrI 48463 48464 . 200
chrI 48471 48472 . 180
chrI 48479 48480 . 120
chrI 48520 48521 . 180
chrI 48567 48568 . 160
chrI 48660 48661 . 320
chrI 48668 48669 . 240
chrI 48676 48677 . 120
chrI 48682 48683 . 280
chrI 48701 48702 . 640
chrI 48804 48805 . 200
chrI 48811 48812 . 240
chrI 48819 48820 . 120
chrI 48830 48831 . 120
chrI 48857 48858 . 140
chrI 48862 48863 . 180
chrI 48954 48955 . 360
chrI 49125 49126 . 500
chrI 49311 49312 . 160
chrI 49733 49734 . 280
chrI 49917 49918 . 120
chrI 49927 49928 . 340
chrI 49976 49977 . 120
chrI 50001 50002 . 780
chrI 50022 50023 . 120
chrI 50124 50125 . 380
chrI 50157 50158 . 120
chrI 50170 50171 . 120
chrI 50283 50284 . 500
chrI 50491 50492 . 120
chrI 50572 50573 . 120
chrI 50582 50583 . 120
chrI 50851 50852 . 200
chrI 51051 51052 . 140
chrI 51140 51141 . 920
chrI 51177 51178 . 480
chrI 51226 51227 . 160
chrI 51238 51239 . 140
chrI 51253 51254 . 220
chrI 51292 51293 . 360
chrI 51346 51347 . 140
chrI 51450 51451 . 120
chrI 51487 51488 . 440
chrI 51497 51498 . 120
chrI 51498 51499 . 120
chrI 51504 51505 . 320
chrI 51539 51540 . 280
chrI 51545 51546 . 380
chrI 51645 51646 . 600
chrI 51832 51833 . 260
chrI 51873 51874 . 500
chrI 51895 51896 . 180
chrI 51909 51910 . 260
chrI 51928 51929 . 380
chrI 52031 52032 . 180
chrI 52189 52190 . 200
chrI 52294 52295 . 140
chrI 52329 52330 . 140
chrI 52339 52340 . 120
chrI 52377 52378 . 340
chrI 52383 52384 . 200
chrI 52481 52482 . 140
chrI 52488 52489 . 260
chrI 52496 52497 . 400
chrI 52529 52530 . 280
chrI 52531 52532 . 120
chrI 52636 52637 . 140
chrI 52672 52673 . 320
chrI 52678 52679 . 120
chrI 52680 52681 . 120
chrI 52688 52689 . 160
chrI 52692 52693 . 140
chrI 52695 52696 . 380
chrI 52709 52710 . 120
chrI 52718 52719 . 120
chrI 52736 52737 . 180
chrI 52742 52743 . 220
chrI 52744 52745 . 160
chrI 52748 52749 . 140
chrI 52749 52750 . 160
chrI 52749 52750 . 120
chrI 52750 52751 . 120
chrI 52750 52751 . 160
chrI 52752 52753 . 120
chrI 52755 52756 . 280
chrI 52757 52758 . 320
chrI 52757 52758 . 120
chrI 52759 52760 . 120
chrI 52760 52761 . 140
chrI 52767 52768 . 120
chrI 52768 52769 . 420
chrI 52773 52774 . 220
chrI 52775 52776 . 120
chrI 52776 52777 . 180
chrI 52781 52782 . 160
chrI 52796 52797 . 280
chrI 52802 52803 . 180
chrI 53449 53450 . 120
chrI 53516 53517 . 140
chrI 53662 53663 . 160
chrI 53701 53702 . 180
chrI 54480 54481 . 820
chrI 54615 54616 . 120
chrI 54647 54648 . 140
chrI 54660 54661 . 140
chrI 54680 54681 . 220
chrI 54821 54822 . 140
chrI 54831 54832 . 160
chrI 54865 54866 . 380
chrI 54881 54882 . 380
chrI 54881 54882 . 180
chrI 54889 54890 . 120
chrI 54900 54901 . 120
chrI 54923 54924 . 120
chrI 56705 56706 . 260
chrI 56767 56768 . 140
chrI 56898 56899 . 120
chrI 56913 56914 . 920
chrI 56920 56921 . 320
chrI 56940 56941 . 380
chrI 56950 56951 . 180
chrI 56964 56965 . 520
chrI 56976 56977 . 280
chrI 57124 57125 . 200
chrI 57138 57139 . 180
chrI 57244 57245 . 160
chrI 57417 57418 . 160
chrI 57423 57424 . 180
chrI 57428 57429 . 180
chrI 57437 57438 . 120
chrI 57439 57440 . 320
chrI 57449 57450 . 900
chrI 57472 57473 . 140
chrI 57485 57486 . 200
chrI 57493 57494 . 140
chrI 57647 57648 . 180
chrI 57661 57662 . 260
chrI 57667 57668 . 120
chrI 57670 57671 . 180
chrI 57676 57677 . 140
chrI 57677 57678 . 560
chrI 57764 57765 . 360
chrI 57816 57817 . 120
chrI 57831 57832 . 120
chrI 57833 57834 . 520
chrI 57874 57875 . 460
chrI 58509 58510 . 460
chrI 58514 58515 . 260
chrI 58522 58523 . 400
chrI 58528 58529 . 460
chrI 58533 58534 . 180
chrI 58595 58596 . 120
chrI 58598 58599 . 1440
chrI 58605 58606 . 2300
chrI 58609 58610 . 360
chrI 58611 58612 . 560
chrI 58612 58613 . 140
chrI 58614 58615 . 860
chrI 58614 58615 . 260
chrI 58615 58616 . 200
chrI 58615 58616 . 160
chrI 58619 58620 . 180
chrI 58623 58624 . 260
chrI 58664 58665 . 380
chrI 58664 58665 . 200
chrI 58665 58666 . 120
chrI 58760 58761 . 160
chrI 59462 59463 . 200
chrI 59484 59485 . 140
chrI 59508 59509 . 120
chrI 59519 59520 . 500
chrI 60969 60970 . 260
chrI 60979 60980 . 140
chrI 61080 61081 . 380
chrI 61096 61097 . 120
chrI 61102 61103 . 340
chrI 61110 61111 . 700
chrI 61112 61113 . 200
chrI 61113 61114 . 180
chrI 61114 61115 . 300
chrI 61117 61118 . 160
chrI 61120 61121 . 220
chrI 61122 61123 . 200
chrI 61126 61127 . 200
chrI 61129 61130 . 280
chrI 61131 61132 . 440
chrI 61134 61135 . 600
chrI 61140 61141 . 540
chrI 61142 61143 . 300
chrI 61144 61145 . 200
chrI 61150 61151 . 280
chrI 61154 61155 . 220
chrI 61186 61187 . 140
chrI 61192 61193 . 120
chrI 61200 61201 . 220
chrI 61203 61204 . 280
chrI 61205 61206 . 400
chrI 61205 61206 . 180
chrI 61207 61208 . 120
chrI 61211 61212 . 160
chrI 61216 61217 . 680
chrI 61219 61220 . 120
chrI 61219 61220 . 520
chrI 61223 61224 . 240
chrI 61224 61225 . 460
chrI 61235 61236 . 200
chrI 61244 61245 . 220
chrI 61367 61368 . 240
chrI 61385 61386 . 120
chrI 61405 61406 . 140
chrI 61412 61413 . 200
chrI 61455 61456 . 180
chrI 61834 61835 . 480
chrI 61905 61906 . 140
chrI 61916 61917 . 340
chrI 62042 62043 . 200
chrI 62175 62176 . 520
chrI 62237 62238 . 240
chrI 62248 62249 . 340
chrI 62429 62430 . 200
chrI 62466 62467 . 120
chrI 62590 62591 . 200
chrI 62595 62596 . 140
chrI 62625 62626 . 240
chrI 62638 62639 . 180
chrI 62692 62693 . 420
chrI 62699 62700 . 1780
chrI 62707 62708 . 1560
chrI 62718 62719 . 160
chrI 62727 62728 . 440
chrI 62741 62742 . 120
chrI 62752 62753 . 660
chrI 62906 62907 . 460
chrI 65393 65394 . 120
chrI 65397 65398 . 180
chrI 65402 65403 . 180
chrI 65403 65404 . 240
chrI 65404 65405 . 120
chrI 65411 65412 . 180
chrI 65421 65422 . 420
chrI 65421 65422 . 180
chrI 65455 65456 . 440
chrI 65477 65478 . 260
chrI 65488 65489 . 120
chrI 65528 65529 . 680
chrI 65651 65652 . 140
chrI 65652 65653 . 360
chrI 65657 65658 . 220
chrI 65663 65664 . 120
chrI 65750 65751 . 260
chrI 65772 65773 . 200
chrI 65804 65805 . 220
chrI 65808 65809 . 160
chrI 65814 65815 . 160
chrI 66004 66005 . 140
chrI 66017 66018 . 160
chrI 66041 66042 . 300
chrI 66063 66064 . 180
chrI 66065 66066 . 120
chrI 66151 66152 . 160
chrI 66168 66169 . 120
chrI 66197 66198 . 140
chrI 66300 66301 . 520
chrI 66321 66322 . 320
chrI 67352 67353 . 180
chrI 67773 67774 . 140
chrI 67901 67902 . 160
chrI 67929 67930 . 220
chrI 67951 67952 . 120
chrI 67961 67962 . 120
chrI 67964 67965 . 140
chrI 67969 67970 . 120
chrI 67972 67973 . 120
chrI 67984 67985 . 180
chrI 67993 67994 . 180
chrI 68018 68019 . 120
chrI 68029 68030 . 400
chrI 68037 68038 . 140
chrI 68040 68041 . 180
chrI 68048 68049 . 460
chrI 68069 68070 . 220
chrI 68075 68076 . 120
chrI 68085 68086 . 140
chrI 68152 68153 . 180
chrI 68156 68157 . 280
chrI 68163 68164 . 720
chrI 68168 68169 . 220
chrI 68170 68171 . 240
chrI 68173 68174 . 120
chrI 68175 68176 . 200
chrI 68179 68180 . 500
chrI 68185 68186 . 320
chrI 68192 68193 . 120
chrI 68201 68202 . 300
chrI 68218 68219 . 840
chrI 68224 68225 . 320
chrI 68227 68228 . 120
chrI 68230 68231 . 120
chrI 68235 68236 . 960
chrI 68238 68239 . 220
chrI 68244 68245 . 520
chrI 68250 68251 . 220
chrI 68260 68261 . 140
chrI 68278 68279 . 120
chrI 68291 68292 . 340
chrI 68303 68304 . 140
chrI 68305 68306 . 160
chrI 68309 68310 . 260
chrI 68311 68312 . 500
chrI 68315 68316 . 140
chrI 68318 68319 . 240
chrI 68319 68320 . 140
chrI 68319 68320 . 440
chrI 68320 68321 . 140
chrI 68327 68328 . 500
chrI 68328 68329 . 840
chrI 68332 68333 . 1740
chrI 68341 68342 . 300
chrI 68358 68359 . 480
chrI 68364 68365 . 260
chrI 68369 68370 . 220
chrI 68385 68386 . 360
chrI 68389 68390 . 300
chrI 68391 68392 . 1220
chrI 68399 68400 . 120
chrI 68513 68514 . 420
chrI 68518 68519 . 500
chrI 68526 68527 . 120
chrI 68604 68605 . 200
chrI 68607 68608 . 260
chrI 68607 68608 . 240
chrI 68622 68623 . 120
chrI 68630 68631 . 160
chrI 68645 68646 . 620
chrI 68649 68650 . 380
chrI 68652 68653 . 120
chrI 68655 68656 . 640
chrI 68664 68665 . 180
chrI 68669 68670 . 180
chrI 68673 68674 . 180
chrI 68677 68678 . 340
chrI 68677 68678 . 120
chrI 68685 68686 . 240
chrI 68690 68691 . 240
chrI 68701 68702 . 200
chrI 68711 68712 . 200
chrI 68711 68712 . 260
chrI 68746 68747 . 160
chrI 68758 68759 . 120
chrI 68772 68773 . 600
chrI 68782 68783 . 140
chrI 68791 68792 . 140
chrI 68799 68800 . 480
chrI 68809 68810 . 260
chrI 68812 68813 . 240
chrI 68818 68819 . 120
chrI 68819 68820 . 180
chrI 68820 68821 . 660
chrI 68834 68835 . 240
chrI 68847 68848 . 120
chrI 68848 68849 . 180
chrI 68850 68851 . 660
chrI 68851 68852 . 240
chrI 68853 68854 . 140
chrI 68854 68855 . 160
chrI 68859 68860 . 440
chrI 68876 68877 . 240
chrI 68885 68886 . 500
chrI 68896 68897 . 120
chrI 68898 68899 . 200
chrI 68904 68905 . 140
chrI 68907 68908 . 200
chrI 68910 68911 . 140
chrI 68918 68919 . 160
chrI 68927 68928 . 180
chrI 68938 68939 . 220
chrI 68953 68954 . 160
chrI 68969 68970 . 200
chrI 68972 68973 . 120
chrI 68972 68973 . 220
chrI 68982 68983 . 680
chrI 68994 68995 . 800
chrI 68996 68997 . 320
chrI 68997 68998 . 280
chrI 68998 68999 . 240
chrI 68999 69000 . 180
chrI 69003 69004 . 280
chrI 69003 69004 . 180
chrI 69009 69010 . 340
chrI 69009 69010 . 360
chrI 69021 69022 . 380
chrI 69027 69028 . 120
chrI 69037 69038 . 260
chrI 69040 69041 . 120
chrI 69046 69047 . 180
chrI 69051 69052 . 540
chrI 69066 69067 . 300
chrI 69093 69094 . 200
chrI 69114 69115 . 200
chrI 69118 69119 . 200
chrI 69121 69122 . 500
chrI 69132 69133 . 200
chrI 69155 69156 . 120
chrI 69178 69179 . 260
chrI 69194 69195 . 360
chrI 69195 69196 . 220
chrI 69212 69213 . 640
chrI 69224 69225 . 320
chrI 69263 69264 . 660
chrI 69273 69274 . 420
chrI 69293 69294 . 520
chrI 69330 69331 . 140
chrI 69394 69395 . 200
chrI 69396 69397 . 120
chrI 69396 69397 . 120
chrI 69414 69415 . 280
chrI 69423 69424 . 200
chrI 69470 69471 . 240
chrI 69581 69582 . 440
chrI 69588 69589 . 180
chrI 69595 69596 . 340
chrI 69614 69615 . 380
chrI 69614 69615 . 240
chrI 69619 69620 . 220
chrI 69620 69621 . 180
chrI 69623 69624 . 300
chrI 69627 69628 . 140
chrI 69635 69636 . 280
chrI 69647 69648 . 300
chrI 69651 69652 . 120
chrI 69661 69662 . 420
chrI 69676 69677 . 160
chrI 69708 69709 . 480
chrI 69722 69723 . 540
chrI 69750 69751 . 380
chrI 69768 69769 . 560
chrI 69772 69773 . 120
chrI 69846 69847 . 560
chrI 69852 69853 . 120
chrI 69871 69872 . 120
chrI 69884 69885 . 140
chrI 69910 69911 . 400
chrI 69914 69915 . 280
chrI 69920 69921 . 120
chrI 69922 69923 . 180
chrI 69925 69926 . 160
chrI 69928 69929 . 160
chrI 69933 69934 . 220
chrI 69939 69940 . 300
chrI 69949 69950 . 140
chrI 69965 69966 . 1340
chrI 69977 69978 . 160
chrI 69987 69988 . 140
chrI 70022 70023 . 220
chrI 70027 70028 . 140
chrI 70028 70029 . 220
chrI 70034 70035 . 240
chrI 70039 70040 . 140
chrI 70042 70043 . 160
chrI 70089 70090 . 120
chrI 70093 70094 . 220
chrI 70108 70109 . 440
chrI 70109 70110 . 220
chrI 70155 70156 . 240
chrI 70156 70157 . 360
chrI 70158 70159 . 200
chrI 70166 70167 . 460
chrI 70200 70201 . 500
chrI 70204 70205 . 360
chrI 70210 70211 . 880
chrI 70227 70228 . 320
chrI 70248 70249 . 180
chrI 70260 70261 . 420
chrI 70301 70302 . 320
chrI 70309 70310 . 440
chrI 70329 70330 . 340
chrI 70341 70342 . 320
chrI 70360 70361 . 240
chrI 70406 70407 . 2360
chrI 70436 70437 . 220
chrI 70436 70437 . 120
chrI 70447 70448 . 660
chrI 70453 70454 . 180
chrI 70459 70460 . 340
chrI 70461 70462 . 140
chrI 70462 70463 . 520
chrI 70462 70463 . 360
chrI 70463 70464 . 120
chrI 70479 70480 . 280
chrI 70485 70486 . 720
chrI 70499 70500 . 280
chrI 70510 70511 . 220
chrI 70514 70515 . 240
chrI 70514 70515 . 140
chrI 70517 70518 . 240
chrI 70535 70536 . 260
chrI 70566 70567 . 140
chrI 70626 70627 . 120
chrI 70626 70627 . 120
chrI 70651 70652 . 500
chrI 70659 70660 . 460
chrI 70672 70673 . 920
chrI 70680 70681 . 160
chrI 70706 70707 . 180
chrI 70810 70811 . 220
chrI 70817 70818 . 580
chrI 70832 70833 . 740
chrI 70840 70841 . 300
chrI 70877 70878 . 200
chrI 70903 70904 . 120
chrI 70974 70975 . 120
chrI 70982 70983 . 120
chrI 70986 70987 . 160
chrI 70996 70997 . 2240
chrI 71024 71025 . 420
chrI 71050 71051 . 120
chrI 71056 71057 . 160
chrI 71076 71077 . 160
chrI 71077 71078 . 200
chrI 71087 71088 . 280
chrI 71091 71092 . 160
chrI 71100 71101 . 120
chrI 71101 71102 . 140
chrI 71101 71102 . 180
chrI 71110 71111 . 960
chrI 71176 71177 . 180
chrI 71178 71179 . 580
chrI 71183 71184 . 500
chrI 71203 71204 . 280
chrI 71209 71210 . 1680
chrI 71215 71216 . 120
chrI 71219 71220 . 320
chrI 71227 71228 . 500
chrI 71251 71252 . 140
chrI 71272 71273 . 120
chrI 71319 71320 . 300
chrI 71322 71323 . 140
chrI 71337 71338 . 260
chrI 71367 71368 . 120
chrI 71373 71374 . 520
chrI 71383 71384 . 1140
chrI 71391 71392 . 180
chrI 71395 71396 . 640
chrI 71399 71400 . 180
chrI 71403 71404 . 460
chrI 71406 71407 . 320
chrI 71407 71408 . 200
chrI 71409 71410 . 120
chrI 71410 71411 . 260
chrI 71411 71412 . 120
chrI 71412 71413 . 120
chrI 71421 71422 . 180
chrI 71428 71429 . 540
chrI 71436 71437 . 120
chrI 71437 71438 . 120
chrI 71442 71443 . 120
chrI 71455 71456 . 520
chrI 71460 71461 . 420
chrI 71466 71467 . 120
chrI 71470 71471 . 220
chrI 71474 71475 . 240
chrI 71495 71496 . 720
chrI 71505 71506 . 840
chrI 71511 71512 . 180
chrI 71519 71520 . 240
chrI 71524 71525 . 120
chrI 71555 71556 . 220
chrI 71558 71559 . 140
chrI 71559 71560 . 320
chrI 71561 71562 . 580
chrI 71570 71571 . 160
chrI 71594 71595 . 240
chrI 71624 71625 . 140
chrI 71631 71632 . 220
chrI 72936 72937 . 160
chrI 73307 73308 . 140
chrI 73418 73419 . 120
chrI 73444 73445 . 140
chrI 73470 73471 . 840
chrI 73475 73476 . 400
chrI 73488 73489 . 1960
chrI 73504 73505 . 120
chrI 73542 73543 . 720
chrI 73545 73546 . 240
chrI 73560 73561 . 200
chrI 73561 73562 . 220
chrI 73564 73565 . 400
chrI 73681 73682 . 200
chrI 73698 73699 . 160
chrI 73699 73700 . 480
chrI 73700 73701 . 360
chrI 73700 73701 . 120
chrI 73703 73704 . 580
chrI 73714 73715 . 360
chrI 73718 73719 . 500
chrI 73725 73726 . 580
chrI 73732 73733 . 140
chrI 73740 73741 . 120
chrI 73740 73741 . 240
chrI 73741 73742 . 120
chrI 73741 73742 . 540
chrI 73742 73743 . 160
chrI 73750 73751 . 280
chrI 73760 73761 . 120
chrI 73765 73766 . 600
chrI 73772 73773 . 1540
chrI 73777 73778 . 260
chrI 73780 73781 . 120
chrI 73791 73792 . 320
chrI 73867 73868 . 160
chrI 73938 73939 . 360
chrI 73957 73958 . 240
chrI 73966 73967 . 660
chrI 73973 73974 . 220
chrI 74010 74011 . 180
chrI 74152 74153 . 120
chrI 74256 74257 . 120
chrI 74264 74265 . 120
chrI 74376 74377 . 220
chrI 74598 74599 . 240
chrI 74620 74621 . 180
chrI 74634 74635 . 280
chrI 74640 74641 . 120
chrI 74670 74671 . 200
chrI 74677 74678 . 120
chrI 74684 74685 . 620
chrI 74690 74691 . 220
chrI 74692 74693 . 180
chrI 74703 74704 . 140
chrI 74887 74888 . 160
chrI 74917 74918 . 200
chrI 75057 75058 . 180
chrI 75062 75063 . 200
chrI 75084 75085 . 600
chrI 75094 75095 . 1140
chrI 75230 75231 . 240
chrI 75271 75272 . 240
chrI 75294 75295 . 820
chrI 75480 75481 . 800
chrI 75732 75733 . 200
chrI 75740 75741 . 640
chrI 75749 75750 . 120
chrI 75877 75878 . 240
chrI 75908 75909 . 460
chrI 76039 76040 . 140
chrI 76049 76050 . 120
chrI 76064 76065 . 120
chrI 76081 76082 . 280
chrI 76220 76221 . 120
chrI 76230 76231 . 120
chrI 76233 76234 . 740
chrI 76241 76242 . 1000
chrI 76259 76260 . 120
chrI 76262 76263 . 820
chrI 76263 76264 . 120
chrI 76264 76265 . 280
chrI 76270 76271 . 120
chrI 76271 76272 . 120
chrI 76275 76276 . 120
chrI 76277 76278 . 220
chrI 76303 76304 . 120
chrI 76356 76357 . 440
chrI 76367 76368 . 140
chrI 79500 79501 . 160
chrI 79541 79542 . 120
chrI 79550 79551 . 300
chrI 79556 79557 . 420
chrI 79558 79559 . 200
chrI 79562 79563 . 160
chrI 79565 79566 . 120
chrI 79572 79573 . 520
chrI 79577 79578 . 460
chrI 79579 79580 . 120
chrI 79581 79582 . 1460
chrI 79583 79584 . 380
chrI 79587 79588 . 380
chrI 79591 79592 . 1400
chrI 79594 79595 . 400
chrI 79598 79599 . 460
chrI 79609 79610 . 1900
chrI 79618 79619 . 240
chrI 79632 79633 . 420
chrI 79638 79639 . 500
chrI 79640 79641 . 500
chrI 79640 79641 . 140
chrI 79642 79643 . 460
chrI 79650 79651 . 120
chrI 79653 79654 . 560
chrI 79654 79655 . 200
chrI 79662 79663 . 120
chrI 80465 80466 . 240
chrI 80482 80483 . 120
chrI 80503 80504 . 280
chrI 80508 80509 . 120
chrI 80516 80517 . 140
chrI 80523 80524 . 120
chrI 80531 80532 . 140
chrI 80820 80821 . 1060
chrI 80886 80887 . 200
chrI 80936 80937 . 140
chrI 80986 80987 . 140
chrI 81325 81326 . 120
chrI 81371 81372 . 240
chrI 81454 81455 . 820
chrI 81574 81575 . 220
chrI 81679 81680 . 360
chrI 81706 81707 . 180
chrI 81823 81824 . 160
chrI 81859 81860 . 140
chrI 81868 81869 . 960
chrI 81892 81893 . 120
chrI 81896 81897 . 140
chrI 81904 81905 . 480
chrI 81909 81910 . 140
chrI 81998 81999 . 280
chrI 82002 82003 . 300
chrI 82005 82006 . 360
chrI 82011 82012 . 140
chrI 82030 82031 . 160
chrI 82033 82034 . 140
chrI 82036 82037 . 220
chrI 82044 82045 . 160
chrI 82048 82049 . 120
chrI 82057 82058 . 160
chrI 82064 82065 . 420
chrI 82065 82066 . 140
chrI 82067 82068 . 380
chrI 82073 82074 . 140
chrI 82088 82089 . 240
chrI 82093 82094 . 340
chrI 82130 82131 . 200
chrI 82138 82139 . 160
chrI 82143 82144 . 480
chrI 82147 82148 . 220
chrI 82156 82157 . 220
chrI 82159 82160 . 300
chrI 82166 82167 . 120
chrI 82167 82168 . 680
chrI 82170 82171 . 140
chrI 82285 82286 . 240
chrI 82325 82326 . 200
chrI 82454 82455 . 140
chrI 82575 82576 . 160
chrI 82582 82583 . 160
chrI 82591 82592 . 220
chrI 82592 82593 . 120
chrI 82596 82597 . 200
chrI 82613 82614 . 120
chrI 82616 82617 . 180
chrI 82618 82619 . 120
chrI 82621 82622 . 200
chrI 82631 82632 . 120
chrI 82635 82636 . 140
chrI 82650 82651 . 200
chrI 82651 82652 . 160
chrI 82658 82659 . 120
chrI 82660 82661 . 140
chrI 82670 82671 . 220
chrI 82670 82671 . 120
chrI 82676 82677 . 120
chrI 83370 83371 . 120
chrI 83539 83540 . 160
chrI 83551 83552 . 120
chrI 83569 83570 . 300
chrI 83690 83691 . 540
chrI 84531 84532 . 140
chrI 84538 84539 . 300
chrI 84540 84541 . 400
chrI 84546 84547 . 340
chrI 84557 84558 . 140
chrI 84611 84612 . 160
chrI 84653 84654 . 180
chrI 84780 84781 . 140
chrI 84902 84903 . 260
chrI 84968 84969 . 300
chrI 84982 84983 . 300
chrI 84995 84996 . 300
chrI 85011 85012 . 300
chrI 85142 85143 . 360
chrI 85215 85216 . 120
chrI 85240 85241 . 140
chrI 85262 85263 . 200
chrI 85325 85326 . 480
chrI 85476 85477 . 460
chrI 85529 85530 . 520
chrI 85722 85723 . 160
chrI 85909 85910 . 180
chrI 86754 86755 . 260
chrI 86766 86767 . 160
chrI 86856 86857 . 140
chrI 86932 86933 . 560
chrI 87114 87115 . 660
chrI 87123 87124 . 200
chrI 87123 87124 . 140
chrI 87126 87127 . 260
chrI 87129 87130 . 700
chrI 87137 87138 . 520
chrI 87144 87145 . 680
chrI 87144 87145 . 120
chrI 87146 87147 . 500
chrI 87151 87152 . 420
chrI 87155 87156 . 120
chrI 87186 87187 . 180
chrI 87193 87194 . 300
chrI 87201 87202 . 620
chrI 87207 87208 . 260
chrI 87210 87211 . 200
chrI 87213 87214 . 280
chrI 87238 87239 . 240
chrI 87260 87261 . 140
chrI 87385 87386 . 560
chrI 87415 87416 . 300
chrI 87421 87422 . 360
chrI 87422 87423 . 180
chrI 87518 87519 . 1180
chrI 87604 87605 . 120
chrI 87737 87738 . 140
chrI 87768 87769 . 1520
chrI 87774 87775 . 140
chrI 87795 87796 . 220
chrI 87821 87822 . 260
chrI 87883 87884 . 140
chrI 87886 87887 . 120
chrI 87916 87917 . 220
chrI 87935 87936 . 240
chrI 87955 87956 . 120
chrI 88054 88055 . 120
chrI 88056 88057 . 440
chrI 88083 88084 . 120
chrI 88093 88094 . 120
chrI 88118 88119 . 120
chrI 88126 88127 . 340
chrI 88130 88131 . 460
chrI 88142 88143 . 120
chrI 88151 88152 . 720
chrI 88286 88287 . 280
chrI 88318 88319 . 140
chrI 88322 88323 . 200
chrI 88353 88354 . 120
chrI 88598 88599 . 280
chrI 88657 88658 . 340
chrI 88666 88667 . 140
chrI 88712 88713 . 360
chrI 88746 88747 . 160
chrI 88775 88776 . 220
chrI 88806 88807 . 160
chrI 88837 88838 . 780
chrI 88845 88846 . 220
chrI 88858 88859 . 220
chrI 88906 88907 . 240
chrI 88920 88921 . 120
chrI 88960 88961 . 140
chrI 89028 89029 . 140
chrI 89610 89611 . 480
chrI 89637 89638 . 220
chrI 89690 89691 . 240
chrI 89693 89694 . 140
chrI 89713 89714 . 180
chrI 89715 89716 . 160
chrI 89721 89722 . 520
chrI 89724 89725 . 140
chrI 89735 89736 . 260
chrI 89831 89832 . 120
chrI 89994 89995 . 180
chrI 90111 90112 . 340
chrI 90118 90119 . 120
chrI 90201 90202 . 140
chrI 90418 90419 . 160
chrI 90458 90459 . 180
chrI 90519 90520 . 120
chrI 90542 90543 . 420
chrI 90610 90611 . 180
chrI 90747 90748 . 160
chrI 90755 90756 . 1160
chrI 90809 90810 . 140
chrI 90831 90832 . 400
chrI 90841 90842 . 400
chrI 90950 90951 . 380
chrI 91238 91239 . 120
chrI 91261 91262 . 500
chrI 91380 91381 . 200
chrI 91395 91396 . 240
chrI 91416 91417 . 260
chrI 91424 91425 . 440
chrI 91546 91547 . 880
chrI 91694 91695 . 280
chrI 91709 91710 . 160
chrI 91758 91759 . 500
chrI 91830 91831 . 120
chrI 91877 91878 . 180
chrI 92041 92042 . 160
chrI 92049 92050 . 160
chrI 92211 92212 . 300
chrI 92229 92230 . 440
chrI 92234 92235 . 220
chrI 92331 92332 . 120
chrI 92355 92356 . 200
chrI 92511 92512 . 140
chrI 92517 92518 . 120
chrI 92559 92560 . 300
chrI 92561 92562 . 160
chrI 92563 92564 . 140
chrI 92563 92564 . 180
chrI 92564 92565 . 120
chrI 92568 92569 . 120
chrI 92569 92570 . 220
chrI 92570 92571 . 140
chrI 92571 92572 . 160
chrI 92578 92579 . 120
chrI 92578 92579 . 140
chrI 92784 92785 . 480
chrI 92790 92791 . 120
chrI 92796 92797 . 480
chrI 92797 92798 . 180
chrI 92800 92801 . 140
chrI 92807 92808 . 420
chrI 92807 92808 . 120
chrI 92812 92813 . 120
chrI 92815 92816 . 680
chrI 92818 92819 . 140
chrI 92822 92823 . 520
chrI 92978 92979 . 260
chrI 92984 92985 . 180
chrI 92988 92989 . 320
chrI 93173 93174 . 620
chrI 93185 93186 . 340
chrI 93200 93201 . 140
chrI 93298 93299 . 120
chrI 93310 93311 . 560
chrI 93325 93326 . 240
chrI 93346 93347 . 200
chrI 93664 93665 . 300
chrI 93736 93737 . 160
chrI 93744 93745 . 200
chrI 93898 93899 . 200
chrI 93926 93927 . 480
chrI 94229 94230 . 220
chrI 94232 94233 . 120
chrI 94304 94305 . 140
chrI 94415 94416 . 200
chrI 94504 94505 . 200
chrI 94516 94517 . 140
chrI 94533 94534 . 140
chrI 94548 94549 . 240
chrI 94550 94551 . 220
chrI 94558 94559 . 220
chrI 94562 94563 . 1420
chrI 94565 94566 . 1620
chrI 94567 94568 . 420
chrI 94567 94568 . 120
chrI 94570 94571 . 140
chrI 94574 94575 . 200
chrI 94588 94589 . 420
chrI 94592 94593 . 200
chrI 94606 94607 . 440
chrI 94614 94615 . 240
chrI 94615 94616 . 280
chrI 94617 94618 . 580
chrI 94624 94625 . 120
chrI 94629 94630 . 140
chrI 94653 94654 . 160
chrI 94790 94791 . 240
chrI 94794 94795 . 800
chrI 94797 94798 . 140
chrI 94836 94837 . 180
chrI 94848 94849 . 260
chrI 94884 94885 . 120
chrI 94935 94936 . 180
chrI 95043 95044 . 120
chrI 95053 95054 . 120
chrI 95073 95074 . 120
chrI 95112 95113 . 140
chrI 95147 95148 . 280
chrI 95233 95234 . 220
chrI 95265 95266 . 280
chrI 95274 95275 . 260
chrI 95282 95283 . 120
chrI 95431 95432 . 700
chrI 95438 95439 . 200
chrI 95443 95444 . 300
chrI 95449 95450 . 160
chrI 95456 95457 . 220
chrI 95458 95459 . 120
chrI 95471 95472 . 320
chrI 95559 95560 . 140
chrI 95602 95603 . 160
chrI 95624 95625 . 200
chrI 95639 95640 . 260
chrI 95779 95780 . 200
chrI 99315 99316 . 120
chrI 99813 99814 . 160
chrI 99823 99824 . 140
chrI 99823 99824 . 240
chrI 99824 99825 . 260
chrI 99830 99831 . 320
chrI 99834 99835 . 120
chrI 99836 99837 . 360
chrI 99840 99841 . 240
chrI 99842 99843 . 860
chrI 99846 99847 . 1140
chrI 99851 99852 . 120
chrI 99857 99858 . 180
chrI 99862 99863 . 160
chrI 99908 99909 . 480
chrI 99911 99912 . 120
chrI 99916 99917 . 180
chrI 99919 99920 . 1780
chrI 99930 99931 . 120
chrI 99932 99933 . 740
chrI 99947 99948 . 120
chrI 99965 99966 . 120
chrI 99991 99992 . 140
chrI 100236 100237 . 140
chrI 101210 101211 . 200
chrI 101216 101217 . 120
chrI 101217 101218 . 180
chrI 101218 101219 . 1120
chrI 101225 101226 . 380
chrI 101228 101229 . 140
chrI 101228 101229 . 320
chrI 101229 101230 . 160
chrI 101231 101232 . 120
chrI 101236 101237 . 480
chrI 101238 101239 . 120
chrI 101245 101246 . 240
chrI 101270 101271 . 180
chrI 101330 101331 . 140
chrI 101333 101334 . 720
chrI 101338 101339 . 460
chrI 101345 101346 . 140
chrI 101345 101346 . 120
chrI 101347 101348 . 200
chrI 101348 101349 . 140
chrI 101352 101353 . 300
chrI 101364 101365 . 120
chrI 101479 101480 . 180
chrI 101490 101491 . 160
chrI 101526 101527 . 200
chrI 101542 101543 . 540
chrI 101549 101550 . 160
chrI 101559 101560 . 120
chrI 101570 101571 . 140
chrI 102829 102830 . 120
chrI 102962 102963 . 120
chrI 104108 104109 . 220
chrI 104242 104243 . 120
chrI 105977 105978 . 380
chrI 105995 105996 . 340
chrI 106011 106012 . 160
chrI 106033 106034 . 160
chrI 106036 106037 . 120
chrI 106040 106041 . 180
chrI 106052 106053 . 680
chrI 106058 106059 . 480
chrI 106063 106064 . 600
chrI 106068 106069 . 120
chrI 106091 106092 . 360
chrI 106092 106093 . 680
chrI 106102 106103 . 980
chrI 106110 106111 . 160
chrI 106113 106114 . 200
chrI 106118 106119 . 500
chrI 106126 106127 . 200
chrI 106136 106137 . 380
chrI 106304 106305 . 480
chrI 106473 106474 . 120
chrI 107039 107040 . 120
chrI 107253 107254 . 120
chrI 107261 107262 . 180
chrI 107453 107454 . 120
chrI 107766 107767 . 120
chrI 108045 108046 . 300
chrI 108073 108074 . 160
chrI 108126 108127 . 140
chrI 108342 108343 . 200
chrI 108424 108425 . 140
chrI 108495 108496 . 120
chrI 108533 108534 . 120
chrI 108539 108540 . 120
chrI 108608 108609 . 280
chrI 108672 108673 . 520
chrI 108679 108680 . 720
chrI 108687 108688 . 400
chrI 108690 108691 . 360
chrI 108697 108698 . 160
chrI 108700 108701 . 120
chrI 108704 108705 . 140
chrI 108711 108712 . 140
chrI 108720 108721 . 360
chrI 108743 108744 . 200
chrI 108757 108758 . 120
chrI 108763 108764 . 160
chrI 108767 108768 . 140
chrI 108768 108769 . 200
chrI 108769 108770 . 500
chrI 108772 108773 . 160
chrI 108774 108775 . 360
chrI 108782 108783 . 260
chrI 108783 108784 . 140
chrI 108783 108784 . 140
chrI 108811 108812 . 180
chrI 108826 108827 . 220
chrI 108829 108830 . 120
chrI 108839 108840 . 180
chrI 108854 108855 . 660
chrI 108863 108864 . 220
chrI 108871 108872 . 480
chrI 108967 108968 . 180
chrI 108973 108974 . 120
chrI 109031 109032 . 560
chrI 109036 109037 . 140
chrI 109039 109040 . 160
chrI 109042 109043 . 160
chrI 109174 109175 . 1260
chrI 109176 109177 . 200
chrI 109184 109185 . 180
chrI 109200 109201 . 160
chrI 109208 109209 . 160
chrI 109265 109266 . 560
chrI 109471 109472 . 140
chrI 109486 109487 . 160
chrI 109495 109496 . 120
chrI 109627 109628 . 660
chrI 109649 109650 . 460
chrI 109661 109662 . 200
chrI 109665 109666 . 340
chrI 109811 109812 . 200
chrI 109824 109825 . 620
chrI 109979 109980 . 540
chrI 109992 109993 . 160
chrI 109997 109998 . 340
chrI 110025 110026 . 180
chrI 110116 110117 . 180
chrI 110146 110147 . 160
chrI 110152 110153 . 280
chrI 110168 110169 . 320
chrI 110398 110399 . 120
chrI 110401 110402 . 440
chrI 110422 110423 . 140
chrI 110428 110429 . 180
chrI 110450 110451 . 120
chrI 110461 110462 . 160
chrI 110480 110481 . 120
chrI 110487 110488 . 140
chrI 110494 110495 . 220
chrI 110495 110496 . 120
chrI 110496 110497 . 140
chrI 110499 110500 . 260
chrI 110505 110506 . 140
chrI 110507 110508 . 220
chrI 110514 110515 . 160
chrI 110558 110559 . 120
chrI 110563 110564 . 220
chrI 110569 110570 . 120
chrI 110572 110573 . 140
chrI 110574 110575 . 120
chrI 110580 110581 . 160
chrI 110598 110599 . 160
chrI 110611 110612 . 120
chrI 110663 110664 . 120
chrI 110749 110750 . 120
chrI 110763 110764 . 140
chrI 110873 110874 . 140
chrI 112455 112456 . 320
chrI 112918 112919 . 180
chrI 113123 113124 . 160
chrI 113142 113143 . 200
chrI 113239 113240 . 120
chrI 113248 113249 . 140
chrI 113253 113254 . 340
chrI 113256 113257 . 360
chrI 113259 113260 . 180
chrI 113269 113270 . 140
chrI 113320 113321 . 140
chrI 113398 113399 . 160
chrI 113402 113403 . 160
chrI 113412 113413 . 140
chrI 113420 113421 . 160
chrI 113430 113431 . 360
chrI 113431 113432 . 160
chrI 113457 113458 . 180
chrI 113460 113461 . 280
chrI 113473 113474 . 260
chrI 113476 113477 . 520
chrI 113481 113482 . 420
chrI 113484 113485 . 120
chrI 113488 113489 . 160
chrI 113492 113493 . 240
chrI 113497 113498 . 300
chrI 113501 113502 . 300
chrI 113504 113505 . 280
chrI 113509 113510 . 140
chrI 113513 113514 . 140
chrI 113514 113515 . 260
chrI 113516 113517 . 160
chrI 113517 113518 . 380
chrI 113521 113522 . 140
chrI 113523 113524 . 160
chrI 113528 113529 . 160
chrI 113534 113535 . 180
chrI 113540 113541 . 340
chrI 113562 113563 . 540
chrI 113565 113566 . 120
chrI 113570 113571 . 180
chrI 113576 113577 . 380
chrI 113647 113648 . 120
chrI 113665 113666 . 180
chrI 113685 113686 . 140
chrI 113690 113691 . 320
chrI 113724 113725 . 140
chrI 113845 113846 . 240
chrI 113866 113867 . 260
chrI 113871 113872 . 120
chrI 113874 113875 . 160
chrI 113878 113879 . 420
chrI 113883 113884 . 120
chrI 113902 113903 . 120
chrI 113984 113985 . 120
chrI 114000 114001 . 160
chrI 114010 114011 . 460
chrI 114014 114015 . 120
chrI 114163 114164 . 160
chrI 114177 114178 . 180
chrI 114179 114180 . 1020
chrI 114265 114266 . 420
chrI 114304 114305 . 140
chrI 114319 114320 . 1120
chrI 114338 114339 . 220
chrI 114345 114346 . 140
chrI 114346 114347 . 160
chrI 114353 114354 . 420
chrI 114478 114479 . 140
chrI 114481 114482 . 160
chrI 114507 114508 . 120
chrI 114517 114518 . 200
chrI 114529 114530 . 120
chrI 114625 114626 . 120
chrI 114650 114651 . 340
chrI 114665 114666 . 180
chrI 114671 114672 . 140
chrI 114675 114676 . 2520
chrI 114683 114684 . 140
chrI 114689 114690 . 240
chrI 114691 114692 . 160
chrI 114700 114701 . 380
chrI 114701 114702 . 260
chrI 114704 114705 . 640
chrI 114708 114709 . 180
chrI 114709 114710 . 180
chrI 114709 114710 . 240
chrI 114712 114713 . 120
chrI 114739 114740 . 160
chrI 114741 114742 . 120
chrI 114749 114750 . 240
chrI 114757 114758 . 180
chrI 114761 114762 . 160
chrI 114762 114763 . 120
chrI 114762 114763 . 340
chrI 114766 114767 . 440
chrI 114773 114774 . 120
chrI 114781 114782 . 300
chrI 114789 114790 . 240
chrI 114800 114801 . 440
chrI 114812 114813 . 120
chrI 114938 114939 . 320
chrI 114943 114944 . 420
chrI 114966 114967 . 280
chrI 115122 115123 . 340
chrI 115303 115304 . 620
chrI 115395 115396 . 160
chrI 115436 115437 . 360
chrI 115466 115467 . 140
chrI 115537 115538 . 120
chrI 115549 115550 . 120
chrI 115584 115585 . 140
chrI 115612 115613 . 160
chrI 115721 115722 . 680
chrI 115731 115732 . 220
chrI 115754 115755 . 360
chrI 115918 115919 . 160
chrI 116188 116189 . 120
chrI 116217 116218 . 120
chrI 116509 116510 . 220
chrI 116570 116571 . 220
chrI 116621 116622 . 320
chrI 116667 116668 . 160
chrI 116856 116857 . 980
chrI 116909 116910 . 120
chrI 116959 116960 . 120
chrI 117024 117025 . 140
chrI 117067 117068 . 160
chrI 117571 117572 . 120
chrI 117579 117580 . 140
chrI 117604 117605 . 120
chrI 117915 117916 . 220
chrI 118093 118094 . 140
chrI 118141 118142 . 340
chrI 118351 118352 . 160
chrI 118365 118366 . 140
chrI 118375 118376 . 140
chrI 118382 118383 . 160
chrI 118386 118387 . 120
chrI 118422 118423 . 120
chrI 118425 118426 . 380
chrI 118426 118427 . 160
chrI 118437 118438 . 120
chrI 118462 118463 . 120
chrI 118470 118471 . 120
chrI 118479 118480 . 280
chrI 118482 118483 . 120
chrI 118498 118499 . 120
chrI 118575 118576 . 240
chrI 118585 118586 . 160
chrI 118593 118594 . 500
chrI 118612 118613 . 220
chrI 118631 118632 . 240
chrI 118647 118648 . 120
chrI 118760 118761 . 140
chrI 118793 118794 . 260
chrI 118827 118828 . 140
chrI 118977 118978 . 180
chrI 119010 119011 . 200
chrI 119138 119139 . 280
chrI 119157 119158 . 120
chrI 119165 119166 . 260
chrI 119166 119167 . 360
chrI 119173 119174 . 140
chrI 119191 119192 . 160
chrI 119227 119228 . 140
chrI 119230 119231 . 220
chrI 119324 119325 . 140
chrI 119497 119498 . 140
chrI 119510 119511 . 120
chrI 119518 119519 . 140
chrI 119549 119550 . 220
chrI 119674 119675 . 160
chrI 119684 119685 . 360
chrI 119712 119713 . 380
chrI 119728 119729 . 160
chrI 119794 119795 . 880
chrI 119799 119800 . 420
chrI 119802 119803 . 360
chrI 119811 119812 . 940
chrI 119816 119817 . 160
chrI 119820 119821 . 220
chrI 119830 119831 . 200
chrI 119832 119833 . 120
chrI 119838 119839 . 280
chrI 119840 119841 . 120
chrI 119847 119848 . 140
chrI 119848 119849 . 200
chrI 119861 119862 . 180
chrI 119967 119968 . 160
chrI 119979 119980 . 120
chrI 119981 119982 . 140
chrI 120000 120001 . 200
chrI 120022 120023 . 240
chrI 120033 120034 . 120
chrI 120140 120141 . 140
chrI 120390 120391 . 1180
chrI 120496 120497 . 460
chrI 120563 120564 . 220
chrI 120604 120605 . 180
chrI 120624 120625 . 200
chrI 120657 120658 . 360
chrI 121205 121206 . 120
chrI 121214 121215 . 120
chrI 121282 121283 . 960
chrI 121301 121302 . 120
chrI 121371 121372 . 120
chrI 121392 121393 . 280
chrI 121419 121420 . 180
chrI 121427 121428 . 240
chrI 121522 121523 . 280
chrI 121555 121556 . 620
chrI 121586 121587 . 940
chrI 121740 121741 . 700
chrI 121776 121777 . 860
chrI 121930 121931 . 140
chrI 121969 121970 . 160
chrI 122032 122033 . 200
chrI 122188 122189 . 180
chrI 122244 122245 . 380
chrI 122401 122402 . 220
chrI 122494 122495 . 320
chrI 122556 122557 . 180
chrI 122645 122646 . 240
chrI 122649 122650 . 140
chrI 123029 123030 . 200
chrI 123114 123115 . 220
chrI 123390 123391 . 700
chrI 123392 123393 . 120
chrI 123531 123532 . 180
chrI 123538 123539 . 180
chrI 123580 123581 . 220
chrI 123695 123696 . 320
chrI 123745 123746 . 880
chrI 123886 123887 . 940
chrI 123897 123898 . 220
chrI 123905 123906 . 1300
chrI 123966 123967 . 260
chrI 124052 124053 . 140
chrI 124087 124088 . 120
chrI 124091 124092 . 120
chrI 124091 124092 . 160
chrI 124099 124100 . 340
chrI 124162 124163 . 220
chrI 124231 124232 . 320
chrI 124244 124245 . 1380
chrI 124252 124253 . 240
chrI 124259 124260 . 300
chrI 124263 124264 . 920
chrI 124263 124264 . 240
chrI 124275 124276 . 140
chrI 124275 124276 . 240
chrI 124305 124306 . 140
chrI 124311 124312 . 120
chrI 124387 124388 . 320
chrI 124406 124407 . 120
chrI 124412 124413 . 180
chrI 124413 124414 . 1400
chrI 124414 124415 . 120
chrI 124420 124421 . 140
chrI 124472 124473 . 160
chrI 124480 124481 . 280
chrI 124488 124489 . 120
chrI 124492 124493 . 200
chrI 124534 124535 . 180
chrI 124548 124549 . 140
chrI 124622 124623 . 160
chrI 124626 124627 . 160
chrI 124643 124644 . 120
chrI 124651 124652 . 220
chrI 124654 124655 . 700
chrI 124656 124657 . 180
chrI 124656 124657 . 120
chrI 124659 124660 . 300
chrI 124662 124663 . 260
chrI 124663 124664 . 4240
chrI 124667 124668 . 480
chrI 124695 124696 . 160
chrI 124703 124704 . 380
chrI 124706 124707 . 280
chrI 124710 124711 . 200
chrI 124712 124713 . 540
chrI 124715 124716 . 120
chrI 124720 124721 . 320
chrI 124723 124724 . 320
chrI 124723 124724 . 340
chrI 124724 124725 . 120
chrI 124731 124732 . 540
chrI 124731 124732 . 140
chrI 124738 124739 . 340
chrI 124739 124740 . 360
chrI 124741 124742 . 540
chrI 124744 124745 . 180
chrI 124745 124746 . 820
chrI 124749 124750 . 1380
chrI 124756 124757 . 2080
chrI 124760 124761 . 160
chrI 124760 124761 . 120
chrI 124764 124765 . 140
chrI 124764 124765 . 660
chrI 124770 124771 . 1200
chrI 124775 124776 . 220
chrI 124780 124781 . 120
chrI 124783 124784 . 800
chrI 124787 124788 . 460
chrI 124798 124799 . 220
chrI 126756 126757 . 180
chrI 126764 126765 . 340
chrI 126810 126811 . 120
chrI 126819 126820 . 160
chrI 126854 126855 . 120
chrI 126858 126859 . 120
chrI 126900 126901 . 240
chrI 126933 126934 . 660
chrI 126937 126938 . 400
chrI 126949 126950 . 1500
chrI 127084 127085 . 620
chrI 127086 127087 . 280
chrI 127117 127118 . 580
chrI 127212 127213 . 420
chrI 127251 127252 . 1920
chrI 127270 127271 . 160
chrI 127274 127275 . 800
chrI 127282 127283 . 140
chrI 127297 127298 . 160
chrI 127320 127321 . 340
chrI 127384 127385 . 260
chrI 127398 127399 . 120
chrI 127472 127473 . 180
chrI 127481 127482 . 120
chrI 127487 127488 . 180
chrI 127505 127506 . 160
chrI 127548 127549 . 1760
chrI 127581 127582 . 340
chrI 127593 127594 . 460
chrI 127626 127627 . 200
chrI 127654 127655 . 260
chrI 127656 127657 . 120
chrI 127675 127676 . 140
chrI 127729 127730 . 280
chrI 127762 127763 . 640
chrI 127767 127768 . 120
chrI 127785 127786 . 240
chrI 127804 127805 . 180
chrI 127855 127856 . 180
chrI 127868 127869 . 140
chrI 127911 127912 . 300
chrI 127934 127935 . 200
chrI 127956 127957 . 440
chrI 127962 127963 . 340
chrI 127966 127967 . 320
chrI 127970 127971 . 160
chrI 127980 127981 . 240
chrI 127988 127989 . 120
chrI 128124 128125 . 220
chrI 128136 128137 . 160
chrI 128147 128148 . 120
chrI 128167 128168 . 180
chrI 128170 128171 . 200
chrI 128173 128174 . 400
chrI 128177 128178 . 120
chrI 128180 128181 . 140
chrI 128292 128293 . 180
chrI 128309 128310 . 340
chrI 128313 128314 . 700
chrI 128317 128318 . 200
chrI 128323 128324 . 140
chrI 128469 128470 . 260
chrI 128490 128491 . 160
chrI 128493 128494 . 360
chrI 128524 128525 . 260
chrI 128566 128567 . 160
chrI 128607 128608 . 460
chrI 128613 128614 . 360
chrI 128627 128628 . 1340
chrI 128747 128748 . 140
chrI 128752 128753 . 140
chrI 128755 128756 . 140
chrI 128772 128773 . 340
chrI 128777 128778 . 180
chrI 128881 128882 . 580
chrI 128909 128910 . 260
chrI 128911 128912 . 600
chrI 128923 128924 . 140
chrI 128933 128934 . 120
chrI 128935 128936 . 520
chrI 128941 128942 . 920
chrI 128954 128955 . 620
chrI 128960 128961 . 200
chrI 129058 129059 . 380
chrI 129070 129071 . 720
chrI 129085 129086 . 160
chrI 129087 129088 . 620
chrI 129092 129093 . 520
chrI 129097 129098 . 1120
chrI 129100 129101 . 1220
chrI 129111 129112 . 160
chrI 129112 129113 . 380
chrI 129119 129120 . 420
chrI 129120 129121 . 400
chrI 129127 129128 . 200
chrI 129131 129132 . 320
chrI 129139 129140 . 480
chrI 129143 129144 . 280
chrI 129144 129145 . 140
chrI 129153 129154 . 160
chrI 129161 129162 . 120
chrI 129165 129166 . 380
chrI 129173 129174 . 320
chrI 129178 129179 . 140
chrI 129179 129180 . 200
chrI 129194 129195 . 120
chrI 129199 129200 . 640
chrI 129200 129201 . 120
chrI 129214 129215 . 120
chrI 129222 129223 . 500
chrI 129227 129228 . 140
chrI 129234 129235 . 320
chrI 129343 129344 . 120
chrI 129365 129366 . 120
chrI 129374 129375 . 1740
chrI 129399 129400 . 120
chrI 129503 129504 . 140
chrI 129516 129517 . 120
chrI 129733 129734 . 160
chrI 130212 130213 . 160
chrI 130221 130222 . 220
chrI 130280 130281 . 120
chrI 130330 130331 . 160
chrI 130355 130356 . 120
chrI 130358 130359 . 180
chrI 130369 130370 . 120
chrI 130416 130417 . 120
chrI 130524 130525 . 280
chrI 130530 130531 . 160
chrI 130535 130536 . 460
chrI 130536 130537 . 140
chrI 130537 130538 . 180
chrI 130541 130542 . 160
chrI 130545 130546 . 120
chrI 130548 130549 . 340
chrI 130558 130559 . 320
chrI 130562 130563 . 180
chrI 130567 130568 . 460
chrI 130607 130608 . 160
chrI 130627 130628 . 120
chrI 130633 130634 . 340
chrI 130640 130641 . 780
chrI 130651 130652 . 140
chrI 130661 130662 . 220
chrI 130663 130664 . 320
chrI 130666 130667 . 120
chrI 130675 130676 . 880
chrI 130685 130686 . 160
chrI 130689 130690 . 160
chrI 130694 130695 . 2020
chrI 130699 130700 . 120
chrI 130726 130727 . 240
chrI 130741 130742 . 1080
chrI 130761 130762 . 200
chrI 132046 132047 . 140
chrI 132062 132063 . 160
chrI 132072 132073 . 440
chrI 132108 132109 . 120
chrI 132111 132112 . 280
chrI 132120 132121 . 1220
chrI 132126 132127 . 140
chrI 132128 132129 . 120
chrI 132131 132132 . 320
chrI 132139 132140 . 1040
chrI 132142 132143 . 120
chrI 132143 132144 . 220
chrI 132147 132148 . 140
chrI 132151 132152 . 120
chrI 132181 132182 . 260
chrI 132526 132527 . 140
chrI 133516 133517 . 460
chrI 134051 134052 . 120
chrI 134098 134099 . 120
chrI 134119 134120 . 180
chrI 134153 134154 . 260
chrI 134169 134170 . 360
chrI 134201 134202 . 140
chrI 135576 135577 . 160
chrI 135702 135703 . 120
chrI 135706 135707 . 220
chrI 135716 135717 . 120
chrI 135737 135738 . 180
chrI 135742 135743 . 140
chrI 135743 135744 . 120
chrI 135769 135770 . 200
chrI 135777 135778 . 240
chrI 135777 135778 . 160
chrI 135808 135809 . 120
chrI 135811 135812 . 480
chrI 135814 135815 . 180
chrI 135819 135820 . 140
chrI 135826 135827 . 220
chrI 135956 135957 . 300
chrI 135986 135987 . 120
chrI 135995 135996 . 140
chrI 136103 136104 . 140
chrI 136599 136600 . 120
chrI 136654 136655 . 320
chrI 136749 136750 . 120
chrI 136770 136771 . 160
chrI 136773 136774 . 300
chrI 136780 136781 . 120
chrI 136781 136782 . 120
chrI 136805 136806 . 280
chrI 136810 136811 . 160
chrI 136816 136817 . 260
chrI 136822 136823 . 120
chrI 136826 136827 . 180
chrI 136835 136836 . 460
chrI 136843 136844 . 280
chrI 136855 136856 . 220
chrI 136855 136856 . 140
chrI 136866 136867 . 120
chrI 136999 137000 . 160
chrI 137000 137001 . 260
chrI 137001 137002 . 340
chrI 137004 137005 . 300
chrI 137011 137012 . 140
chrI 137038 137039 . 420
chrI 137071 137072 . 240
chrI 137141 137142 . 680
chrI 137152 137153 . 980
chrI 137298 137299 . 240
chrI 137339 137340 . 260
chrI 137340 137341 . 320
chrI 137381 137382 . 740
chrI 137387 137388 . 280
chrI 137449 137450 . 440
chrI 137524 137525 . 160
chrI 137599 137600 . 1180
chrI 137604 137605 . 120
chrI 137617 137618 . 180
chrI 137636 137637 . 240
chrI 137641 137642 . 200
chrI 137644 137645 . 140
chrI 137655 137656 . 260
chrI 137658 137659 . 120
chrI 137662 137663 . 140
chrI 137663 137664 . 180
chrI 137671 137672 . 240
chrI 137678 137679 . 120
chrI 137830 137831 . 120
chrI 137847 137848 . 280
chrI 137854 137855 . 160
chrI 137901 137902 . 660
chrI 137905 137906 . 420
chrI 137908 137909 . 120
chrI 137920 137921 . 300
chrI 137923 137924 . 120
chrI 137929 137930 . 120
chrI 137987 137988 . 340
chrI 138016 138017 . 380
chrI 138118 138119 . 1220
chrI 138122 138123 . 140
chrI 138181 138182 . 140
chrI 138267 138268 . 200
chrI 138277 138278 . 1080
chrI 138318 138319 . 140
chrI 138320 138321 . 440
chrI 138320 138321 . 180
chrI 138326 138327 . 340
chrI 138343 138344 . 380
chrI 138420 138421 . 1360
chrI 138426 138427 . 880
chrI 138442 138443 . 140
chrI 138445 138446 . 120
chrI 138450 138451 . 420
chrI 138458 138459 . 140
chrI 138467 138468 . 140
chrI 138471 138472 . 140
chrI 138474 138475 . 500
chrI 138482 138483 . 980
chrI 138484 138485 . 120
chrI 138490 138491 . 320
chrI 138492 138493 . 720
chrI 138495 138496 . 380
chrI 138501 138502 . 1180
chrI 138516 138517 . 520
chrI 138521 138522 . 340
chrI 138524 138525 . 360
chrI 138524 138525 . 680
chrI 138525 138526 . 120
chrI 138528 138529 . 220
chrI 138534 138535 . 360
chrI 138539 138540 . 180
chrI 138543 138544 . 580
chrI 138547 138548 . 160
chrI 138548 138549 . 480
chrI 138551 138552 . 1820
chrI 138559 138560 . 1340
chrI 138565 138566 . 140
chrI 138570 138571 . 180
chrI 138572 138573 . 120
chrI 138575 138576 . 380
chrI 138582 138583 . 380
chrI 138583 138584 . 180
chrI 138583 138584 . 200
chrI 138589 138590 . 480
chrI 138593 138594 . 360
chrI 138604 138605 . 360
chrI 138706 138707 . 120
chrI 138713 138714 . 120
chrI 138715 138716 . 180
chrI 138725 138726 . 120
chrI 138747 138748 . 180
chrI 138755 138756 . 220
chrI 138757 138758 . 140
chrI 138757 138758 . 160
chrI 138777 138778 . 140
chrI 138894 138895 . 360
chrI 138907 138908 . 220
chrI 138911 138912 . 340
chrI 138933 138934 . 320
chrI 139041 139042 . 440
chrI 139050 139051 . 1000
chrI 139051 139052 . 140
chrI 139051 139052 . 120
chrI 139052 139053 . 120
chrI 139055 139056 . 200
chrI 139058 139059 . 640
chrI 139069 139070 . 360
chrI 139069 139070 . 160
chrI 139070 139071 . 120
chrI 139070 139071 . 240
chrI 139074 139075 . 280
chrI 139076 139077 . 860
chrI 139080 139081 . 940
chrI 139083 139084 . 140
chrI 139083 139084 . 520
chrI 139085 139086 . 160
chrI 139086 139087 . 360
chrI 139093 139094 . 1100
chrI 139101 139102 . 320
chrI 139147 139148 . 200
chrI 139159 139160 . 480
chrI 139172 139173 . 140
chrI 139176 139177 . 460
chrI 139188 139189 . 240
chrI 139194 139195 . 160
chrI 139201 139202 . 320
chrI 139207 139208 . 420
chrI 139212 139213 . 160
chrI 139218 139219 . 580
chrI 139223 139224 . 200
chrI 139233 139234 . 280
chrI 139263 139264 . 140
chrI 139269 139270 . 140
chrI 139275 139276 . 720
chrI 139286 139287 . 200
chrI 139286 139287 . 200
chrI 139288 139289 . 600
chrI 139288 139289 . 120
chrI 139289 139290 . 260
chrI 139291 139292 . 180
chrI 139292 139293 . 700
chrI 139292 139293 . 400
chrI 139294 139295 . 220
chrI 139295 139296 . 120
chrI 139296 139297 . 120
chrI 139296 139297 . 340
chrI 139297 139298 . 520
chrI 139297 139298 . 220
chrI 139298 139299 . 660
chrI 139299 139300 . 320
chrI 139307 139308 . 540
chrI 139310 139311 . 360
chrI 139311 139312 . 340
chrI 139316 139317 . 180
chrI 139318 139319 . 380
chrI 139320 139321 . 360
chrI 139321 139322 . 200
chrI 139322 139323 . 140
chrI 139324 139325 . 340
chrI 139331 139332 . 220
chrI 139335 139336 . 360
chrI 139344 139345 . 140
chrI 139377 139378 . 500
chrI 139402 139403 . 120
chrI 139415 139416 . 700
chrI 139481 139482 . 160
chrI 139501 139502 . 140
chrI 139505 139506 . 180
chrI 139509 139510 . 420
chrI 139512 139513 . 280
chrI 139529 139530 . 140
chrI 139536 139537 . 320
chrI 139540 139541 . 420
chrI 139548 139549 . 160
chrI 139569 139570 . 120
chrI 139572 139573 . 120
chrI 139582 139583 . 700
chrI 139587 139588 . 500
chrI 139593 139594 . 240
chrI 139601 139602 . 160
chrI 139607 139608 . 180
chrI 139633 139634 . 240
chrI 139652 139653 . 200
chrI 139654 139655 . 200
chrI 139658 139659 . 120
chrI 139668 139669 . 260
chrI 139671 139672 . 120
chrI 139684 139685 . 140
chrI 139692 139693 . 580
chrI 139700 139701 . 460
chrI 139721 139722 . 120
chrI 139727 139728 . 140
chrI 139738 139739 . 220
chrI 139743 139744 . 200
chrI 139749 139750 . 140
chrI 139768 139769 . 120
chrI 139773 139774 . 380
chrI 140069 140070 . 340
chrI 140132 140133 . 140
chrI 140173 140174 . 220
chrI 140422 140423 . 360
chrI 140693 140694 . 220
chrI 141322 141323 . 120
chrI 141338 141339 . 1440
chrI 141394 141395 . 180
chrI 141493 141494 . 400
chrI 141546 141547 . 260
chrI 141549 141550 . 120
chrI 141554 141555 . 120
chrI 141560 141561 . 120
chrI 141562 141563 . 160
chrI 141563 141564 . 300
chrI 141568 141569 . 1000
chrI 141571 141572 . 180
chrI 141575 141576 . 180
chrI 141577 141578 . 120
chrI 141581 141582 . 180
chrI 141582 141583 . 140
chrI 141584 141585 . 140
chrI 141587 141588 . 120
chrI 141617 141618 . 140
chrI 141636 141637 . 620
chrI 141639 141640 . 120
chrI 141652 141653 . 240
chrI 141660 141661 . 360
chrI 141661 141662 . 120
chrI 141671 141672 . 120
chrI 141723 141724 . 580
chrI 141730 141731 . 140
chrI 141734 141735 . 200
chrI 141735 141736 . 220
chrI 141744 141745 . 160
chrI 141745 141746 . 140
chrI 141747 141748 . 160
chrI 141751 141752 . 420
chrI 141754 141755 . 160
chrI 141755 141756 . 160
chrI 141757 141758 . 1140
chrI 141765 141766 . 280
chrI 141784 141785 . 160
chrI 141790 141791 . 120
chrI 141832 141833 . 260
chrI 141906 141907 . 320
chrI 141913 141914 . 360
chrI 141938 141939 . 320
chrI 141944 141945 . 160
chrI 141952 141953 . 120
chrI 141954 141955 . 200
chrI 141955 141956 . 160
chrI 141960 141961 . 120
chrI 141967 141968 . 360
chrI 141976 141977 . 180
chrI 141982 141983 . 120
chrI 141983 141984 . 180
chrI 141986 141987 . 180
chrI 141993 141994 . 260
chrI 141994 141995 . 120
chrI 141997 141998 . 260
chrI 142002 142003 . 120
chrI 142003 142004 . 320
chrI 142005 142006 . 120
chrI 142007 142008 . 180
chrI 142014 142015 . 260
chrI 142021 142022 . 880
chrI 142030 142031 . 120
chrI 142036 142037 . 260
chrI 142038 142039 . 180
chrI 142039 142040 . 760
chrI 142050 142051 . 400
chrI 142058 142059 . 260
chrI 142058 142059 . 140
chrI 142061 142062 . 980
chrI 142064 142065 . 120
chrI 142065 142066 . 120
chrI 142067 142068 . 180
chrI 142068 142069 . 140
chrI 142071 142072 . 140
chrI 142078 142079 . 120
chrI 142100 142101 . 600
chrI 142122 142123 . 140
chrI 142125 142126 . 520
chrI 143195 143196 . 140
chrI 143201 143202 . 180
chrI 143245 143246 . 180
chrI 143255 143256 . 120
chrI 143303 143304 . 160
chrI 143316 143317 . 180
chrI 143325 143326 . 140
chrI 143339 143340 . 540
chrI 143346 143347 . 160
chrI 143381 143382 . 120
chrI 143389 143390 . 320
chrI 143402 143403 . 420
chrI 143403 143404 . 140
chrI 143409 143410 . 280
chrI 143414 143415 . 260
chrI 143420 143421 . 580
chrI 143420 143421 . 120
chrI 143422 143423 . 200
chrI 143425 143426 . 180
chrI 143431 143432 . 820
chrI 143435 143436 . 160
chrI 143465 143466 . 240
chrI 143471 143472 . 460
chrI 143478 143479 . 360
chrI 143483 143484 . 260
chrI 143489 143490 . 160
chrI 143500 143501 . 160
chrI 143506 143507 . 160
chrI 143511 143512 . 420
chrI 143523 143524 . 140
chrI 143531 143532 . 120
chrI 143543 143544 . 500
chrI 143547 143548 . 120
chrI 143550 143551 . 160
chrI 143552 143553 . 300
chrI 143553 143554 . 120
chrI 143555 143556 . 780
chrI 143563 143564 . 180
chrI 143566 143567 . 220
chrI 143569 143570 . 220
chrI 143592 143593 . 380
chrI 143599 143600 . 120
chrI 143648 143649 . 120
chrI 143656 143657 . 1040
chrI 143674 143675 . 500
chrI 143691 143692 . 840
chrI 143694 143695 . 200
chrI 143699 143700 . 120
chrI 143701 143702 . 120
chrI 143714 143715 . 440
chrI 143726 143727 . 140
chrI 143728 143729 . 240
chrI 143740 143741 . 160
chrI 143764 143765 . 120
chrI 143770 143771 . 360
chrI 143842 143843 . 440
chrI 143875 143876 . 160
chrI 143883 143884 . 120
chrI 143892 143893 . 160
chrI 144072 144073 . 160
chrI 144205 144206 . 340
chrI 144226 144227 . 160
chrI 144237 144238 . 140
chrI 144249 144250 . 160
chrI 144275 144276 . 120
chrI 144336 144337 . 280
chrI 144503 144504 . 280
chrI 144511 144512 . 120
chrI 144514 144515 . 520
chrI 144518 144519 . 120
chrI 144523 144524 . 140
chrI 144616 144617 . 140
chrI 144810 144811 . 260
chrI 144885 144886 . 500
chrI 144935 144936 . 160
chrI 144972 144973 . 120
chrI 144976 144977 . 120
chrI 144984 144985 . 180
chrI 145000 145001 . 120
chrI 145026 145027 . 140
chrI 145056 145057 . 140
chrI 145082 145083 . 120
chrI 145253 145254 . 120
chrI 145480 145481 . 120
chrI 145647 145648 . 200
chrI 145736 145737 . 180
chrI 145787 145788 . 520
chrI 145855 145856 . 200
chrI 145880 145881 . 820
chrI 146236 146237 . 140
chrI 146414 146415 . 140
chrI 146478 146479 . 120
chrI 146532 146533 . 140
chrI 146558 146559 . 120
chrI 146574 146575 . 300
chrI 146602 146603 . 1240
chrI 146741 146742 . 160
chrI 146805 146806 . 140
chrI 146883 146884 . 120
chrI 146897 146898 . 120
chrI 146900 146901 . 140
chrI 146925 146926 . 120
chrI 146977 146978 . 240
chrI 146986 146987 . 140
chrI 147005 147006 . 160
chrI 147015 147016 . 140
chrI 147047 147048 . 120
chrI 147059 147060 . 260
chrI 147067 147068 . 140
chrI 147071 147072 . 360
chrI 147078 147079 . 140
chrI 147081 147082 . 220
chrI 147093 147094 . 120
chrI 147095 147096 . 600
chrI 147098 147099 . 120
chrI 147243 147244 . 160
chrI 147269 147270 . 820
chrI 147273 147274 . 1120
chrI 147275 147276 . 720
chrI 147276 147277 . 2520
chrI 147277 147278 . 720
chrI 147279 147280 . 1040
chrI 147282 147283 . 720
chrI 147284 147285 . 5920
chrI 147284 147285 . 420
chrI 147285 147286 . 240
chrI 147287 147288 . 980
chrI 147288 147289 . 160
chrI 147289 147290 . 1240
chrI 147290 147291 . 500
chrI 147290 147291 . 1420
chrI 147291 147292 . 120
chrI 147291 147292 . 2440
chrI 147296 147297 . 760
chrI 147298 147299 . 840
chrI 147300 147301 . 400
chrI 147315 147316 . 300
chrI 147322 147323 . 2640
chrI 147324 147325 . 120
chrI 147325 147326 . 2640
chrI 147326 147327 . 6080
chrI 147327 147328 . 120
chrI 147327 147328 . 300
chrI 147329 147330 . 2040
chrI 147329 147330 . 120
chrI 147330 147331 . 160
chrI 147330 147331 . 1280
chrI 147332 147333 . 2120
chrI 147333 147334 . 1860
chrI 147334 147335 . 120
chrI 147334 147335 . 6440
chrI 147340 147341 . 1740
chrI 147352 147353 . 800
chrI 147352 147353 . 120
chrI 147353 147354 . 120
chrI 147354 147355 . 2340
chrI 147360 147361 . 320
chrI 147368 147369 . 140
chrI 147370 147371 . 1300
chrI 147372 147373 . 120
chrI 147380 147381 . 280
chrI 147382 147383 . 140
chrI 147385 147386 . 260
chrI 147388 147389 . 120
chrI 147396 147397 . 400
chrI 147400 147401 . 220
chrI 147408 147409 . 120
chrI 147446 147447 . 200
chrI 147454 147455 . 380
chrI 147470 147471 . 300
chrI 147481 147482 . 940
chrI 147499 147500 . 120
chrI 147505 147506 . 180
chrI 147508 147509 . 460
chrI 147509 147510 . 120
chrI 147512 147513 . 1480
chrI 147517 147518 . 140
chrI 147539 147540 . 1840
chrI 147547 147548 . 160
chrI 147549 147550 . 680
chrI 147559 147560 . 280
chrI 147562 147563 . 140
chrI 147566 147567 . 120
chrI 147573 147574 . 240
chrI 147587 147588 . 580
chrI 147593 147594 . 140
chrI 147597 147598 . 140
chrI 147605 147606 . 220
chrI 147609 147610 . 580
chrI 147618 147619 . 620
chrI 147632 147633 . 120
chrI 151194 151195 . 280
chrI 151209 151210 . 260
chrI 151212 151213 . 120
chrI 151216 151217 . 360
chrI 151218 151219 . 160
chrI 151221 151222 . 120
chrI 151229 151230 . 300
chrI 151234 151235 . 600
chrI 151237 151238 . 180
chrI 151237 151238 . 1280
chrI 151238 151239 . 140
chrI 151238 151239 . 240
chrI 151239 151240 . 180
chrI 151239 151240 . 560
chrI 151240 151241 . 220
chrI 151241 151242 . 220
chrI 151243 151244 . 160
chrI 151243 151244 . 180
chrI 151244 151245 . 120
chrI 151245 151246 . 480
chrI 151250 151251 . 120
chrI 151251 151252 . 720
chrI 151256 151257 . 300
chrI 151258 151259 . 240
chrI 151262 151263 . 500
chrI 151265 151266 . 160
chrI 151266 151267 . 120
chrI 151267 151268 . 260
chrI 151272 151273 . 360
chrI 151274 151275 . 780
chrI 151277 151278 . 140
chrI 151279 151280 . 140
chrI 151286 151287 . 740
chrI 151289 151290 . 120
chrI 151292 151293 . 140
chrI 151293 151294 . 420
chrI 151297 151298 . 460
chrI 151300 151301 . 180
chrI 151301 151302 . 400
chrI 151307 151308 . 340
chrI 151311 151312 . 800
chrI 151320 151321 . 280
chrI 151323 151324 . 220
chrI 151326 151327 . 140
chrI 151331 151332 . 160
chrI 151367 151368 . 440
chrI 151396 151397 . 160
chrI 151415 151416 . 160
chrI 151622 151623 . 120
chrI 151649 151650 . 120
chrI 151662 151663 . 180
chrI 151668 151669 . 220
chrI 151769 151770 . 300
chrI 151780 151781 . 180
chrI 151793 151794 . 160
chrI 151796 151797 . 540
chrI 151809 151810 . 220
chrI 151893 151894 . 120
chrI 151910 151911 . 480
chrI 151924 151925 . 340
chrI 151937 151938 . 540
chrI 151952 151953 . 740
chrI 152050 152051 . 200
chrI 152061 152062 . 200
chrI 152063 152064 . 220
chrI 152064 152065 . 260
chrI 152068 152069 . 200
chrI 152072 152073 . 760
chrI 152082 152083 . 280
chrI 152148 152149 . 140
chrI 152148 152149 . 120
chrI 152152 152153 . 120
chrI 152155 152156 . 120
chrI 152155 152156 . 120
chrI 152156 152157 . 120
chrI 152158 152159 . 160
chrI 152160 152161 . 180
chrI 152161 152162 . 180
chrI 152164 152165 . 200
chrI 152164 152165 . 140
chrI 152165 152166 . 120
chrI 152166 152167 . 140
chrI 152168 152169 . 120
chrI 152172 152173 . 180
chrI 152176 152177 . 120
chrI 152184 152185 . 1540
chrI 152193 152194 . 840
chrI 152199 152200 . 140
chrI 152208 152209 . 140
chrI 152212 152213 . 320
chrI 152215 152216 . 120
chrI 152218 152219 . 240
chrI 152219 152220 . 140
chrI 152220 152221 . 540
chrI 152372 152373 . 180
chrI 152492 152493 . 280
chrI 152496 152497 . 120
chrI 152519 152520 . 120
chrI 152539 152540 . 280
chrI 152542 152543 . 140
chrI 152549 152550 . 300
chrI 152554 152555 . 140
chrI 152573 152574 . 140
chrI 152651 152652 . 540
chrI 152659 152660 . 200
chrI 152677 152678 . 140
chrI 152684 152685 . 300
chrI 152691 152692 . 200
chrI 152699 152700 . 140
chrI 152819 152820 . 140
chrI 152820 152821 . 160
chrI 152839 152840 . 120
chrI 153008 153009 . 140
chrI 153110 153111 . 380
chrI 153161 153162 . 160
chrI 153212 153213 . 340
chrI 153299 153300 . 340
chrI 153349 153350 . 460
chrI 153355 153356 . 540
chrI 153449 153450 . 140
chrI 153487 153488 . 120
chrI 153514 153515 . 160
chrI 153592 153593 . 180
chrI 153602 153603 . 160
chrI 153606 153607 . 140
chrI 153607 153608 . 180
chrI 153620 153621 . 120
chrI 153631 153632 . 120
chrI 153786 153787 . 260
chrI 153807 153808 . 120
chrI 153902 153903 . 120
chrI 153914 153915 . 260
chrI 153957 153958 . 280
chrI 153966 153967 . 180
chrI 153987 153988 . 120
chrI 153991 153992 . 120
chrI 154012 154013 . 180
chrI 154013 154014 . 360
chrI 154027 154028 . 240
chrI 154040 154041 . 600
chrI 154043 154044 . 160
chrI 154060 154061 . 120
chrI 154101 154102 . 860
chrI 154136 154137 . 120
chrI 154151 154152 . 380
chrI 154152 154153 . 120
chrI 154173 154174 . 320
chrI 154301 154302 . 320
chrI 154323 154324 . 280
chrI 154331 154332 . 780
chrI 154384 154385 . 180
chrI 154401 154402 . 160
chrI 154434 154435 . 140
chrI 154477 154478 . 300
chrI 154484 154485 . 180
chrI 154487 154488 . 140
chrI 154500 154501 . 120
chrI 154579 154580 . 160
chrI 154594 154595 . 200
chrI 154597 154598 . 200
chrI 154598 154599 . 160
chrI 154608 154609 . 120
chrI 154609 154610 . 180
chrI 154610 154611 . 180
chrI 154620 154621 . 320
chrI 154621 154622 . 120
chrI 154632 154633 . 140
chrI 154632 154633 . 380
chrI 154638 154639 . 380
chrI 154671 154672 . 160
chrI 154675 154676 . 180
chrI 154735 154736 . 160
chrI 154758 154759 . 260
chrI 154775 154776 . 440
chrI 154781 154782 . 1120
chrI 154786 154787 . 500
chrI 154788 154789 . 160
chrI 154792 154793 . 140
chrI 154795 154796 . 220
chrI 154799 154800 . 280
chrI 154804 154805 . 120
chrI 154804 154805 . 260
chrI 154806 154807 . 180
chrI 154806 154807 . 180
chrI 154807 154808 . 140
chrI 154808 154809 . 680
chrI 154809 154810 . 120
chrI 154812 154813 . 1520
chrI 154818 154819 . 180
chrI 154825 154826 . 500
chrI 154829 154830 . 180
chrI 154832 154833 . 140
chrI 154835 154836 . 180
chrI 154839 154840 . 120
chrI 154840 154841 . 920
chrI 154847 154848 . 1060
chrI 154858 154859 . 140
chrI 154863 154864 . 160
chrI 154866 154867 . 140
chrI 154869 154870 . 400
chrI 154870 154871 . 140
chrI 154872 154873 . 540
chrI 154874 154875 . 320
chrI 154875 154876 . 340
chrI 154876 154877 . 120
chrI 154877 154878 . 220
chrI 154881 154882 . 120
chrI 154884 154885 . 160
chrI 154906 154907 . 160
chrI 154910 154911 . 200
chrI 154913 154914 . 140
chrI 154915 154916 . 160
chrI 154923 154924 . 120
chrI 154954 154955 . 160
chrI 155059 155060 . 120
chrI 155072 155073 . 160
chrI 155089 155090 . 280
chrI 155246 155247 . 180
chrI 155370 155371 . 120
chrI 155406 155407 . 120
chrI 155417 155418 . 920
chrI 156241 156242 . 360
chrI 156261 156262 . 120
chrI 156272 156273 . 120
chrI 156327 156328 . 440
chrI 156337 156338 . 120
chrI 156417 156418 . 1000
chrI 156437 156438 . 480
chrI 156441 156442 . 120
chrI 156452 156453 . 140
chrI 156514 156515 . 280
chrI 156522 156523 . 340
chrI 156530 156531 . 320
chrI 156538 156539 . 460
chrI 156552 156553 . 360
chrI 156555 156556 . 340
chrI 156560 156561 . 140
chrI 156579 156580 . 160
chrI 156596 156597 . 260
chrI 156624 156625 . 140
chrI 156637 156638 . 120
chrI 156641 156642 . 160
chrI 156658 156659 . 120
chrI 156748 156749 . 180
chrI 156756 156757 . 140
chrI 156762 156763 . 120
chrI 158690 158691 . 180
chrI 158706 158707 . 120
chrI 158708 158709 . 280
chrI 158711 158712 . 200
chrI 158712 158713 . 1440
chrI 158714 158715 . 300
chrI 158717 158718 . 140
chrI 158718 158719 . 640
chrI 158722 158723 . 260
chrI 158728 158729 . 220
chrI 158731 158732 . 620
chrI 158732 158733 . 300
chrI 158732 158733 . 120
chrI 158734 158735 . 2040
chrI 158736 158737 . 120
chrI 158742 158743 . 300
chrI 158747 158748 . 200
chrI 158753 158754 . 300
chrI 158763 158764 . 940
chrI 158765 158766 . 280
chrI 158771 158772 . 200
chrI 158776 158777 . 120
chrI 158795 158796 . 140
chrI 158798 158799 . 1380
chrI 158804 158805 . 900
chrI 158807 158808 . 240
chrI 158811 158812 . 300
chrI 158811 158812 . 160
chrI 158813 158814 . 1300
chrI 158815 158816 . 420
chrI 158816 158817 . 220
chrI 158816 158817 . 120
chrI 158817 158818 . 120
chrI 158818 158819 . 120
chrI 158819 158820 . 720
chrI 158819 158820 . 200
chrI 158828 158829 . 900
chrI 158830 158831 . 160
chrI 158838 158839 . 340
chrI 158841 158842 . 440
chrI 158842 158843 . 240
chrI 158852 158853 . 120
chrI 158858 158859 . 120
chrI 158868 158869 . 120
chrI 158871 158872 . 140
chrI 159807 159808 . 300
chrI 159831 159832 . 120
chrI 159906 159907 . 140
chrI 159915 159916 . 160
chrI 159922 159923 . 140
chrI 159923 159924 . 120
chrI 159927 159928 . 180
chrI 159931 159932 . 180
chrI 159938 159939 . 160
chrI 159942 159943 . 120
chrI 159946 159947 . 380
chrI 159958 159959 . 760
chrI 159990 159991 . 240
chrI 159992 159993 . 180
chrI 159995 159996 . 300
chrI 160004 160005 . 160
chrI 160014 160015 . 120
chrI 160016 160017 . 580
chrI 160024 160025 . 200
chrI 160028 160029 . 520
chrI 160032 160033 . 120
chrI 160038 160039 . 140
chrI 160039 160040 . 480
chrI 160039 160040 . 120
chrI 160041 160042 . 200
chrI 160046 160047 . 240
chrI 160051 160052 . 240
chrI 160057 160058 . 220
chrI 160061 160062 . 200
chrI 160065 160066 . 120
chrI 160069 160070 . 140
chrI 160070 160071 . 180
chrI 160077 160078 . 920
chrI 160085 160086 . 880
chrI 160088 160089 . 320
chrI 160094 160095 . 600
chrI 160096 160097 . 120
chrI 160131 160132 . 160
chrI 160172 160173 . 160
chrI 160185 160186 . 120
chrI 160189 160190 . 120
chrI 160234 160235 . 320
chrI 160242 160243 . 200
chrI 160247 160248 . 360
chrI 160280 160281 . 280
chrI 161285 161286 . 820
chrI 166154 166155 . 240
chrI 166170 166171 . 140
chrI 166173 166174 . 120
chrI 166179 166180 . 540
chrI 166179 166180 . 260
chrI 166190 166191 . 300
chrI 166195 166196 . 1560
chrI 166202 166203 . 120
chrI 166205 166206 . 400
chrI 166211 166212 . 260
chrI 166281 166282 . 180
chrI 166349 166350 . 120
chrI 166352 166353 . 300
chrI 166357 166358 . 200
chrI 166357 166358 . 620
chrI 166364 166365 . 500
chrI 166369 166370 . 140
chrI 166372 166373 . 180
chrI 166377 166378 . 160
chrI 166381 166382 . 280
chrI 166386 166387 . 320
chrI 166388 166389 . 120
chrI 166392 166393 . 320
chrI 166410 166411 . 120
chrI 166412 166413 . 160
chrI 166414 166415 . 160
chrI 166416 166417 . 180
chrI 166423 166424 . 400
chrI 166436 166437 . 300
chrI 166471 166472 . 140
chrI 166481 166482 . 120
chrI 166547 166548 . 680
chrI 166548 166549 . 420
chrI 166562 166563 . 120
chrI 166585 166586 . 120
chrI 166588 166589 . 640
chrI 166608 166609 . 680
chrI 166685 166686 . 120
chrI 166701 166702 . 160
chrI 166702 166703 . 220
chrI 166727 166728 . 480
chrI 166733 166734 . 120
chrI 166772 166773 . 180
chrI 166776 166777 . 120
chrI 166839 166840 . 120
chrI 166858 166859 . 120
chrI 166868 166869 . 200
chrI 166914 166915 . 240
chrI 166928 166929 . 320
chrI 166971 166972 . 200
chrI 167015 167016 . 120
chrI 167056 167057 . 320
chrI 167073 167074 . 220
chrI 167205 167206 . 180
chrI 167230 167231 . 320
chrI 167256 167257 . 320
chrI 167275 167276 . 1440
chrI 167275 167276 . 180
chrI 167284 167285 . 1040
chrI 167305 167306 . 160
chrI 167315 167316 . 800
chrI 167322 167323 . 120
chrI 167440 167441 . 220
chrI 167456 167457 . 160
chrI 167487 167488 . 120
chrI 167635 167636 . 120
chrI 167636 167637 . 120
chrI 167639 167640 . 200
chrI 167700 167701 . 140
chrI 167784 167785 . 140
chrI 167813 167814 . 120
chrI 168083 168084 . 240
chrI 168094 168095 . 240
chrI 168537 168538 . 140
chrI 168586 168587 . 580
chrI 168699 168700 . 160
chrI 168728 168729 . 340
chrI 168735 168736 . 360
chrI 168751 168752 . 160
chrI 168857 168858 . 200
chrI 168887 168888 . 620
chrI 168905 168906 . 220
chrI 168915 168916 . 580
chrI 168918 168919 . 200
chrI 169005 169006 . 120
chrI 169051 169052 . 300
chrI 169085 169086 . 4600
chrI 169092 169093 . 1020
chrI 169095 169096 . 320
chrI 169103 169104 . 520
chrI 169108 169109 . 120
chrI 169119 169120 . 820
chrI 169131 169132 . 840
chrI 169171 169172 . 520
chrI 169178 169179 . 240
chrI 169182 169183 . 2320
chrI 169184 169185 . 120
chrI 169187 169188 . 740
chrI 169192 169193 . 640
chrI 169200 169201 . 940
chrI 169205 169206 . 420
chrI 169214 169215 . 380
chrI 169218 169219 . 140
chrI 169229 169230 . 520
chrI 169274 169275 . 520
chrI 169307 169308 . 120
chrI 169337 169338 . 220
chrI 169403 169404 . 120
chrI 169539 169540 . 220
chrI 169685 169686 . 600
chrI 169699 169700 . 380
chrI 169809 169810 . 220
chrI 169849 169850 . 340
chrI 169854 169855 . 440
chrI 169864 169865 . 540
chrI 169874 169875 . 120
chrI 169950 169951 . 360
chrI 169979 169980 . 140
chrI 170087 170088 . 120
chrI 170121 170122 . 140
chrI 170135 170136 . 220
chrI 170182 170183 . 180
chrI 170238 170239 . 180
chrI 170772 170773 . 120
chrI 170786 170787 . 120
chrI 170818 170819 . 200
chrI 170837 170838 . 120
chrI 170848 170849 . 120
chrI 171388 171389 . 160
chrI 171426 171427 . 140
chrI 171569 171570 . 220
chrI 171572 171573 . 180
chrI 171597 171598 . 160
chrI 171628 171629 . 120
chrI 171631 171632 . 140
chrI 171754 171755 . 300
chrI 171768 171769 . 200
chrI 171789 171790 . 340
chrI 171792 171793 . 400
chrI 171792 171793 . 120
chrI 171796 171797 . 320
chrI 171808 171809 . 360
chrI 171816 171817 . 160
chrI 171821 171822 . 140
chrI 171841 171842 . 1460
chrI 171849 171850 . 160
chrI 171882 171883 . 200
chrI 171885 171886 . 160
chrI 171894 171895 . 600
chrI 171946 171947 . 180
chrI 171976 171977 . 220
chrI 171979 171980 . 1980
chrI 172000 172001 . 1500
chrI 172038 172039 . 180
chrI 172039 172040 . 320
chrI 172040 172041 . 300
chrI 172042 172043 . 260
chrI 172045 172046 . 340
chrI 172053 172054 . 120
chrI 172056 172057 . 1020
chrI 172056 172057 . 160
chrI 172057 172058 . 140
chrI 172061 172062 . 300
chrI 172075 172076 . 180
chrI 172144 172145 . 120
chrI 172194 172195 . 120
chrI 172243 172244 . 340
chrI 173952 173953 . 180
chrI 175171 175172 . 180
chrI 175177 175178 . 140
chrI 175183 175184 . 420
chrI 175187 175188 . 360
chrI 175199 175200 . 480
chrI 175206 175207 . 760
chrI 175208 175209 . 220
chrI 175215 175216 . 240
chrI 175219 175220 . 240
chrI 175223 175224 . 180
chrI 175226 175227 . 140
chrI 175227 175228 . 120
chrI 175232 175233 . 140
chrI 175238 175239 . 120
chrI 175240 175241 . 120
chrI 175244 175245 . 160
chrI 175245 175246 . 760
chrI 175249 175250 . 200
chrI 175255 175256 . 120
chrI 175255 175256 . 120
chrI 175259 175260 . 160
chrI 175261 175262 . 560
chrI 175264 175265 . 160
chrI 175266 175267 . 400
chrI 175270 175271 . 120
chrI 175272 175273 . 240
chrI 175275 175276 . 120
chrI 175278 175279 . 140
chrI 175278 175279 . 140
chrI 175281 175282 . 120
chrI 175285 175286 . 780
chrI 175286 175287 . 120
chrI 175286 175287 . 320
chrI 175289 175290 . 700
chrI 175295 175296 . 380
chrI 175390 175391 . 160
chrI 175398 175399 . 120
chrI 175404 175405 . 120
chrI 175431 175432 . 500
chrI 175443 175444 . 140
chrI 175471 175472 . 180
chrI 175476 175477 . 360
chrI 175482 175483 . 1660
chrI 175487 175488 . 140
chrI 175490 175491 . 120
chrI 175587 175588 . 220
chrI 175598 175599 . 400
chrI 175604 175605 . 420
chrI 175609 175610 . 320
chrI 175619 175620 . 200
chrI 175631 175632 . 460
chrI 175768 175769 . 160
chrI 175774 175775 . 120
chrI 175959 175960 . 120
chrI 175978 175979 . 560
chrI 176029 176030 . 220
chrI 176038 176039 . 160
chrI 176058 176059 . 180
chrI 176094 176095 . 160
chrI 176104 176105 . 260
chrI 176120 176121 . 180
chrI 176193 176194 . 220
chrI 176197 176198 . 140
chrI 176214 176215 . 140
chrI 176217 176218 . 460
chrI 176242 176243 . 120
chrI 176261 176262 . 320
chrI 176271 176272 . 120
chrI 176283 176284 . 340
chrI 176331 176332 . 420
chrI 176339 176340 . 340
chrI 176342 176343 . 180
chrI 176349 176350 . 220
chrI 176364 176365 . 160
chrI 176384 176385 . 120
chrI 176424 176425 . 120
chrI 176569 176570 . 120
chrI 176597 176598 . 400
chrI 176616 176617 . 220
chrI 176623 176624 . 360
chrI 176635 176636 . 120
chrI 176655 176656 . 200
chrI 176661 176662 . 160
chrI 176673 176674 . 120
chrI 176686 176687 . 420
chrI 176695 176696 . 120
chrI 176787 176788 . 420
chrI 176836 176837 . 160
chrI 176873 176874 . 160
chrI 176895 176896 . 120
chrI 176971 176972 . 120
chrI 176981 176982 . 120
chrI 177035 177036 . 140
chrI 177057 177058 . 340
chrI 177073 177074 . 140
chrI 177140 177141 . 480
chrI 177162 177163 . 280
chrI 177168 177169 . 140
chrI 177173 177174 . 120
chrI 177189 177190 . 180
chrI 177194 177195 . 380
chrI 177278 177279 . 320
chrI 177281 177282 . 780
chrI 177313 177314 . 160
chrI 177327 177328 . 320
chrI 177355 177356 . 160
chrI 177362 177363 . 160
chrI 177366 177367 . 120
chrI 177384 177385 . 180
chrI 177390 177391 . 140
chrI 177408 177409 . 300
chrI 177415 177416 . 400
chrI 177421 177422 . 120
chrI 177423 177424 . 220
chrI 177431 177432 . 520
chrI 177446 177447 . 120
chrI 177451 177452 . 180
chrI 177457 177458 . 160
chrI 177458 177459 . 320
chrI 177470 177471 . 140
chrI 177486 177487 . 120
chrI 177505 177506 . 220
chrI 177513 177514 . 220
chrI 177514 177515 . 180
chrI 177520 177521 . 280
chrI 177571 177572 . 120
chrI 177597 177598 . 120
chrI 177663 177664 . 220
chrI 177669 177670 . 120
chrI 177680 177681 . 280
chrI 177686 177687 . 140
chrI 177724 177725 . 120
chrI 177752 177753 . 160
chrI 177777 177778 . 320
chrI 177793 177794 . 480
chrI 177796 177797 . 180
chrI 177800 177801 . 180
chrI 177859 177860 . 380
chrI 177875 177876 . 360
chrI 177961 177962 . 120
chrI 178018 178019 . 460
chrI 178035 178036 . 120
chrI 178059 178060 . 180
chrI 178083 178084 . 120
chrI 178114 178115 . 660
chrI 178124 178125 . 300
chrI 178137 178138 . 280
chrI 178145 178146 . 340
chrI 178148 178149 . 380
chrI 178173 178174 . 440
chrI 178190 178191 . 220
chrI 178319 178320 . 180
chrI 178380 178381 . 180
chrI 178414 178415 . 380
chrI 178416 178417 . 600
chrI 178486 178487 . 180
chrI 178702 178703 . 320
chrI 178745 178746 . 820
chrI 178936 178937 . 200
chrI 179035 179036 . 120
chrI 179076 179077 . 380
chrI 179109 179110 . 220
chrI 179143 179144 . 480
chrI 179148 179149 . 120
chrI 179174 179175 . 1280
chrI 179178 179179 . 860
chrI 179187 179188 . 660
chrI 179213 179214 . 160
chrI 179314 179315 . 400
chrI 179320 179321 . 280
chrI 179456 179457 . 120
chrI 179458 179459 . 240
chrI 179460 179461 . 920
chrI 179468 179469 . 320
chrI 179579 179580 . 140
chrI 179588 179589 . 300
chrI 179598 179599 . 400
chrI 179621 179622 . 360
chrI 179635 179636 . 260
chrI 179661 179662 . 780
chrI 179679 179680 . 180
chrI 179715 179716 . 180
chrI 179725 179726 . 300
chrI 179774 179775 . 280
chrI 179775 179776 . 120
chrI 179800 179801 . 120
chrI 179818 179819 . 300
chrI 179905 179906 . 540
chrI 179923 179924 . 300
chrI 179953 179954 . 160
chrI 179957 179958 . 240
chrI 180048 180049 . 140
chrI 180090 180091 . 440
chrI 180094 180095 . 300
chrI 180098 180099 . 260
chrI 180101 180102 . 120
chrI 180102 180103 . 540
chrI 180103 180104 . 380
chrI 180114 180115 . 120
chrI 180118 180119 . 560
chrI 180122 180123 . 520
chrI 180129 180130 . 920
chrI 180133 180134 . 140
chrI 180136 180137 . 180
chrI 180136 180137 . 280
chrI 180138 180139 . 120
chrI 180139 180140 . 280
chrI 180143 180144 . 1000
chrI 180151 180152 . 860
chrI 180154 180155 . 980
chrI 180158 180159 . 540
chrI 180164 180165 . 420
chrI 180166 180167 . 520
chrI 180168 180169 . 640
chrI 180168 180169 . 120
chrI 180170 180171 . 400
chrI 180172 180173 . 640
chrI 180174 180175 . 260
chrI 180176 180177 . 180
chrI 180178 180179 . 400
chrI 180182 180183 . 140
chrI 180184 180185 . 200
chrI 180188 180189 . 920
chrI 180192 180193 . 120
chrI 180196 180197 . 1020
chrI 180201 180202 . 360
chrI 180203 180204 . 180
chrI 180225 180226 . 140
chrI 180314 180315 . 180
chrI 180361 180362 . 220
chrI 180421 180422 . 120
chrI 180518 180519 . 160
chrI 180523 180524 . 240
chrI 180533 180534 . 200
chrI 180569 180570 . 120
chrI 180666 180667 . 180
chrI 180673 180674 . 660
chrI 180680 180681 . 300
chrI 180693 180694 . 260
chrI 180696 180697 . 180
chrI 180844 180845 . 220
chrI 180847 180848 . 120
chrI 180850 180851 . 120
chrI 180855 180856 . 860
chrI 180855 180856 . 140
chrI 180858 180859 . 340
chrI 180866 180867 . 200
chrI 180868 180869 . 360
chrI 180871 180872 . 140
chrI 180877 180878 . 740
chrI 180880 180881 . 160
chrI 180880 180881 . 120
chrI 180888 180889 . 300
chrI 180895 180896 . 640
chrI 180901 180902 . 120
chrI 180911 180912 . 120
chrI 180928 180929 . 120
chrI 180944 180945 . 340
chrI 181034 181035 . 180
chrI 181037 181038 . 3660
chrI 181059 181060 . 320
chrI 181077 181078 . 120
chrI 181082 181083 . 140
chrI 181095 181096 . 120
chrI 181097 181098 . 320
chrI 181137 181138 . 160
chrI 181140 181141 . 1160
chrI 181153 181154 . 140
chrI 181153 181154 . 300
chrI 181158 181159 . 120
chrI 181179 181180 . 140
chrI 181184 181185 . 140
chrI 181185 181186 . 880
chrI 181192 181193 . 160
chrI 181198 181199 . 380
chrI 181203 181204 . 340
chrI 181205 181206 . 400
chrI 181207 181208 . 720
chrI 181209 181210 . 220
chrI 181212 181213 . 2560
chrI 181218 181219 . 400
chrI 181226 181227 . 160
chrI 181230 181231 . 320
chrI 181235 181236 . 120
chrI 181250 181251 . 480
chrI 181271 181272 . 340
chrI 181281 181282 . 780
chrI 181287 181288 . 200
chrI 181291 181292 . 120
chrI 181291 181292 . 440
chrI 181299 181300 . 180
chrI 181300 181301 . 120
chrI 181303 181304 . 520
chrI 181322 181323 . 120
chrI 181323 181324 . 260
chrI 181326 181327 . 120
chrI 181331 181332 . 120
chrI 181335 181336 . 540
chrI 181357 181358 . 320
chrI 181383 181384 . 160
chrI 181393 181394 . 180
chrI 181401 181402 . 200
chrI 181405 181406 . 240
chrI 181438 181439 . 120
chrI 181453 181454 . 260
chrI 181456 181457 . 240
chrI 181501 181502 . 340
chrI 181507 181508 . 200
chrI 181556 181557 . 120
chrI 181581 181582 . 820
chrI 181591 181592 . 500
chrI 181592 181593 . 1500
chrI 181599 181600 . 300
chrI 181600 181601 . 340
chrI 181609 181610 . 140
chrI 181617 181618 . 760
chrI 181637 181638 . 120
chrI 181742 181743 . 120
chrI 181754 181755 . 300
chrI 181760 181761 . 120
chrI 181767 181768 . 120
chrI 181773 181774 . 3520
chrI 181776 181777 . 400
chrI 181777 181778 . 2680
chrI 181780 181781 . 260
chrI 181780 181781 . 160
chrI 181787 181788 . 120
chrI 181788 181789 . 1680
chrI 181790 181791 . 180
chrI 181792 181793 . 140
chrI 181797 181798 . 1800
chrI 181808 181809 . 960
chrI 181816 181817 . 1840
chrI 181825 181826 . 120
chrI 181849 181850 . 340
chrI 181967 181968 . 1000
chrI 181975 181976 . 540
chrI 181985 181986 . 120
chrI 182008 182009 . 180
chrI 182024 182025 . 300
chrI 182048 182049 . 140
chrI 182079 182080 . 360
chrI 182097 182098 . 140
chrI 182109 182110 . 880
chrI 182117 182118 . 280
chrI 182123 182124 . 120
chrI 182127 182128 . 240
chrI 182135 182136 . 120
chrI 182144 182145 . 200
chrI 182224 182225 . 520
chrI 182227 182228 . 120
chrI 182249 182250 . 260
chrI 182281 182282 . 140
chrI 182293 182294 . 2240
chrI 182298 182299 . 120
chrI 182298 182299 . 120
chrI 182304 182305 . 260
chrI 182307 182308 . 380
chrI 182308 182309 . 140
chrI 182312 182313 . 160
chrI 182321 182322 . 180
chrI 182336 182337 . 260
chrI 182340 182341 . 180
chrI 182346 182347 . 140
chrI 182347 182348 . 200
chrI 182348 182349 . 240
chrI 182348 182349 . 220
chrI 182352 182353 . 180
chrI 182355 182356 . 160
chrI 182359 182360 . 120
chrI 182362 182363 . 120
chrI 182365 182366 . 140
chrI 182375 182376 . 480
chrI 182378 182379 . 300
chrI 182394 182395 . 220
chrI 182396 182397 . 120
chrI 182415 182416 . 160
chrI 182469 182470 . 140
chrI 182482 182483 . 380
chrI 182482 182483 . 260
chrI 182486 182487 . 200
chrI 182491 182492 . 380
chrI 182491 182492 . 260
chrI 182493 182494 . 120
chrI 182500 182501 . 220
chrI 182549 182550 . 120
chrI 182575 182576 . 220
chrI 182578 182579 . 140
chrI 182603 182604 . 300
chrI 182617 182618 . 120
chrI 182684 182685 . 120
chrI 183022 183023 . 120
chrI 183025 183026 . 140
chrI 183171 183172 . 220
chrI 183219 183220 . 300
chrI 183222 183223 . 180
chrI 183339 183340 . 180
chrI 183400 183401 . 140
chrI 183421 183422 . 120
chrI 183532 183533 . 120
chrI 183557 183558 . 280
chrI 183560 183561 . 220
chrI 183563 183564 . 120
chrI 183568 183569 . 200
chrI 183571 183572 . 540
chrI 183576 183577 . 240
chrI 183582 183583 . 120
chrI 183584 183585 . 260
chrI 183584 183585 . 120
chrI 183585 183586 . 840
chrI 183585 183586 . 220
chrI 183586 183587 . 640
chrI 183592 183593 . 320
chrI 183594 183595 . 140
chrI 183599 183600 . 260
chrI 183600 183601 . 120
chrI 183600 183601 . 160
chrI 183601 183602 . 200
chrI 183601 183602 . 120
chrI 183606 183607 . 120
chrI 183620 183621 . 160
chrI 183643 183644 . 140
chrI 183655 183656 . 240
chrI 183681 183682 . 140
chrI 183799 183800 . 380
chrI 183823 183824 . 260
chrI 183827 183828 . 320
chrI 183833 183834 . 860
chrI 183937 183938 . 280
chrI 183953 183954 . 120
chrI 183990 183991 . 420
chrI 184086 184087 . 200
chrI 184102 184103 . 1060
chrI 184124 184125 . 280
chrI 184140 184141 . 400
chrI 184168 184169 . 160
chrI 184176 184177 . 340
chrI 184273 184274 . 200
chrI 184325 184326 . 160
chrI 184349 184350 . 140
chrI 184359 184360 . 380
chrI 184412 184413 . 540
chrI 184441 184442 . 140
chrI 184484 184485 . 220
chrI 184500 184501 . 160
chrI 184510 184511 . 200
chrI 184540 184541 . 160
chrI 184557 184558 . 640
chrI 184572 184573 . 300
chrI 184584 184585 . 200
chrI 184588 184589 . 120
chrI 184697 184698 . 180
chrI 184713 184714 . 260
chrI 184714 184715 . 660
chrI 184716 184717 . 220
chrI 184736 184737 . 140
chrI 184745 184746 . 1020
chrI 184750 184751 . 220
chrI 184751 184752 . 340
chrI 184755 184756 . 120
chrI 184755 184756 . 380
chrI 184758 184759 . 360
chrI 184763 184764 . 380
chrI 184766 184767 . 320
chrI 184768 184769 . 280
chrI 184779 184780 . 160
chrI 184787 184788 . 280
chrI 184789 184790 . 200
chrI 184791 184792 . 120
chrI 184793 184794 . 640
chrI 184802 184803 . 360
chrI 184805 184806 . 460
chrI 184810 184811 . 420
chrI 184812 184813 . 340
chrI 184820 184821 . 400
chrI 184820 184821 . 180
chrI 184824 184825 . 600
chrI 184924 184925 . 540
chrI 184945 184946 . 920
chrI 184951 184952 . 140
chrI 184954 184955 . 240
chrI 184986 184987 . 160
chrI 184999 185000 . 300
chrI 185004 185005 . 280
chrI 185035 185036 . 1100
chrI 185103 185104 . 200
chrI 185147 185148 . 340
chrI 185259 185260 . 120
chrI 185263 185264 . 180
chrI 185318 185319 . 140
chrI 185464 185465 . 120
chrI 185475 185476 . 200
chrI 185649 185650 . 160
chrI 185731 185732 . 260
chrI 185755 185756 . 120
chrI 185769 185770 . 360
chrI 185772 185773 . 140
chrI 185774 185775 . 220
chrI 185786 185787 . 120
chrI 185794 185795 . 160
chrI 185800 185801 . 660
chrI 185807 185808 . 540
chrI 185810 185811 . 180
chrI 185814 185815 . 180
chrI 185824 185825 . 320
chrI 185830 185831 . 460
chrI 185833 185834 . 560
chrI 185892 185893 . 500
chrI 185906 185907 . 220
chrI 186023 186024 . 500
chrI 186026 186027 . 200
chrI 186026 186027 . 120
chrI 186034 186035 . 200
chrI 186041 186042 . 160
chrI 186051 186052 . 220
chrI 186074 186075 . 140
chrI 186216 186217 . 120
chrI 186223 186224 . 160
chrI 186223 186224 . 120
chrI 186225 186226 . 140
chrI 186243 186244 . 140
chrI 186252 186253 . 120
chrI 186330 186331 . 180
chrI 186358 186359 . 180
chrI 186539 186540 . 160
chrI 186543 186544 . 380
chrI 186642 186643 . 300
chrI 186658 186659 . 120
chrI 186713 186714 . 380
chrI 186720 186721 . 120
chrI 186814 186815 . 480
chrI 186842 186843 . 580
chrI 186851 186852 . 140
chrI 186860 186861 . 180
chrI 186894 186895 . 320
chrI 186900 186901 . 120
chrI 186905 186906 . 120
chrI 186927 186928 . 340
chrI 186935 186936 . 400
chrI 187090 187091 . 560
chrI 187093 187094 . 120
chrI 187133 187134 . 600
chrI 187166 187167 . 200
chrI 187172 187173 . 160
chrI 187247 187248 . 420
chrI 187265 187266 . 160
chrI 187321 187322 . 340
chrI 187363 187364 . 320
chrI 187367 187368 . 440
chrI 187388 187389 . 320
chrI 187851 187852 . 180
chrI 187887 187888 . 140
chrI 187907 187908 . 400
chrI 187922 187923 . 340
chrI 187927 187928 . 140
chrI 187933 187934 . 460
chrI 187937 187938 . 160
chrI 187940 187941 . 700
chrI 187941 187942 . 120
chrI 187945 187946 . 720
chrI 187948 187949 . 280
chrI 187959 187960 . 160
chrI 187963 187964 . 320
chrI 187971 187972 . 240
chrI 187975 187976 . 180
chrI 187981 187982 . 240
chrI 187984 187985 . 880
chrI 187990 187991 . 620
chrI 187997 187998 . 280
chrI 188006 188007 . 800
chrI 188012 188013 . 140
chrI 188014 188015 . 160
chrI 188031 188032 . 120
chrI 188107 188108 . 760
chrI 188115 188116 . 540
chrI 188134 188135 . 120
chrI 188402 188403 . 300
chrI 188411 188412 . 160
chrI 188713 188714 . 180
chrI 188736 188737 . 340
chrI 188756 188757 . 180
chrI 188762 188763 . 220
chrI 188777 188778 . 140
chrI 188784 188785 . 300
chrI 188802 188803 . 140
chrI 188811 188812 . 160
chrI 188821 188822 . 360
chrI 188830 188831 . 120
chrI 188853 188854 . 180
chrI 188875 188876 . 160
chrI 188917 188918 . 200
chrI 188925 188926 . 180
chrI 188925 188926 . 140
chrI 188934 188935 . 440
chrI 188939 188940 . 180
chrI 188950 188951 . 160
chrI 188968 188969 . 160
chrI 189087 189088 . 240
chrI 189092 189093 . 180
chrI 189099 189100 . 180
chrI 189107 189108 . 320
chrI 189110 189111 . 240
chrI 189118 189119 . 1660
chrI 189128 189129 . 120
chrI 189196 189197 . 120
chrI 189201 189202 . 120
chrI 189315 189316 . 120
chrI 189345 189346 . 120
chrI 189369 189370 . 180
chrI 189374 189375 . 180
chrI 189452 189453 . 260
chrI 189458 189459 . 140
chrI 189487 189488 . 280
chrI 189492 189493 . 260
chrI 189500 189501 . 520
chrI 189503 189504 . 760
chrI 189506 189507 . 160
chrI 189687 189688 . 180
chrI 189758 189759 . 520
chrI 189773 189774 . 400
chrI 189775 189776 . 200
chrI 189793 189794 . 1100
chrI 189802 189803 . 280
chrI 189805 189806 . 120
chrI 189807 189808 . 140
chrI 189812 189813 . 1560
chrI 189813 189814 . 120
chrI 189833 189834 . 560
chrI 189840 189841 . 120
chrI 189858 189859 . 180
chrI 189862 189863 . 120
chrI 189885 189886 . 120
chrI 189892 189893 . 120
chrI 189893 189894 . 1900
chrI 189897 189898 . 240
chrI 189924 189925 . 160
chrI 189958 189959 . 840
chrI 189970 189971 . 580
chrI 189988 189989 . 120
chrI 189996 189997 . 840
chrI 190002 190003 . 120
chrI 190008 190009 . 200
chrI 190013 190014 . 300
chrI 190019 190020 . 600
chrI 190023 190024 . 120
chrI 190028 190029 . 200
chrI 190040 190041 . 320
chrI 190047 190048 . 340
chrI 190071 190072 . 240
chrI 190080 190081 . 220
chrI 190095 190096 . 220
chrI 190116 190117 . 140
chrI 190121 190122 . 140
chrI 190136 190137 . 220
chrI 190153 190154 . 140
chrI 190159 190160 . 140
chrI 190163 190164 . 120
chrI 190172 190173 . 140
chrI 190176 190177 . 180
chrI 190220 190221 . 140
chrI 190220 190221 . 120
chrI 190222 190223 . 120
chrI 190222 190223 . 120
chrI 190234 190235 . 120
chrI 190251 190252 . 160
chrI 190386 190387 . 120
chrI 190396 190397 . 140
chrI 190409 190410 . 120
chrI 190423 190424 . 120
chrI 190499 190500 . 160
chrI 190502 190503 . 120
chrI 190536 190537 . 240
chrI 190543 190544 . 140
chrI 190577 190578 . 160
chrI 190582 190583 . 160
chrI 190591 190592 . 120
chrI 190637 190638 . 120
chrI 190655 190656 . 120
chrI 190659 190660 . 320
chrI 190831 190832 . 140
chrI 190907 190908 . 400
chrI 190915 190916 . 140
chrI 190917 190918 . 200
chrI 190921 190922 . 120
chrI 190943 190944 . 1820
chrI 190953 190954 . 200
chrI 191032 191033 . 220
chrI 191036 191037 . 120
chrI 191097 191098 . 780
chrI 191109 191110 . 240
chrI 191199 191200 . 280
chrI 191254 191255 . 360
chrI 191268 191269 . 220
chrI 191270 191271 . 380
chrI 191280 191281 . 680
chrI 191365 191366 . 140
chrI 191379 191380 . 200
chrI 191446 191447 . 700
chrI 191448 191449 . 420
chrI 191456 191457 . 400
chrI 191462 191463 . 220
chrI 191465 191466 . 260
chrI 191479 191480 . 560
chrI 191483 191484 . 120
chrI 191488 191489 . 280
chrI 191517 191518 . 160
chrI 191524 191525 . 380
chrI 191533 191534 . 220
chrI 191561 191562 . 120
chrI 191570 191571 . 380
chrI 191572 191573 . 460
chrI 191573 191574 . 140
chrI 191587 191588 . 160
chrI 191587 191588 . 200
chrI 191588 191589 . 120
chrI 191595 191596 . 1240
chrI 191606 191607 . 140
chrI 191616 191617 . 180
chrI 191627 191628 . 240
chrI 191669 191670 . 140
chrI 191678 191679 . 120
chrI 191693 191694 . 480
chrI 191696 191697 . 160
chrI 191723 191724 . 120
chrI 191732 191733 . 200
chrI 191739 191740 . 120
chrI 191756 191757 . 240
chrI 191774 191775 . 220
chrI 191779 191780 . 180
chrI 191800 191801 . 140
chrI 191822 191823 . 140
chrI 191829 191830 . 200
chrI 191832 191833 . 120
chrI 191870 191871 . 160
chrI 191891 191892 . 120
chrI 191896 191897 . 120
chrI 191912 191913 . 160
chrI 191919 191920 . 120
chrI 191924 191925 . 160
chrI 191925 191926 . 320
chrI 191938 191939 . 140
chrI 191941 191942 . 120
chrI 191944 191945 . 180
chrI 191946 191947 . 260
chrI 191951 191952 . 760
chrI 191959 191960 . 520
chrI 191962 191963 . 260
chrI 191962 191963 . 140
chrI 191964 191965 . 120
chrI 191970 191971 . 2500
chrI 191977 191978 . 200
chrI 191981 191982 . 220
chrI 191990 191991 . 160
chrI 192016 192017 . 200
chrI 192018 192019 . 200
chrI 192022 192023 . 300
chrI 192029 192030 . 780
chrI 192030 192031 . 120
chrI 192032 192033 . 120
chrI 192040 192041 . 880
chrI 192045 192046 . 240
chrI 192049 192050 . 140
chrI 192049 192050 . 260
chrI 192052 192053 . 160
chrI 192053 192054 . 780
chrI 192055 192056 . 140
chrI 192058 192059 . 160
chrI 192066 192067 . 320
chrI 192069 192070 . 240
chrI 192077 192078 . 220
chrI 192092 192093 . 120
chrI 192149 192150 . 120
chrI 192172 192173 . 120
chrI 192207 192208 . 120
chrI 192230 192231 . 660
chrI 192255 192256 . 120
chrI 192314 192315 . 140
chrI 192368 192369 . 120
chrI 192381 192382 . 140
chrI 192385 192386 . 120
chrI 192391 192392 . 140
chrI 192402 192403 . 120
chrI 192413 192414 . 440
chrI 192419 192420 . 120
chrI 192420 192421 . 160
chrI 192424 192425 . 600
chrI 192432 192433 . 120
chrI 192437 192438 . 540
chrI 192443 192444 . 140
chrI 192444 192445 . 120
chrI 192446 192447 . 260
chrI 192452 192453 . 140
chrI 192458 192459 . 160
chrI 192460 192461 . 140
chrI 192462 192463 . 320
chrI 192501 192502 . 640
chrI 192514 192515 . 140
chrI 192518 192519 . 360
chrI 192521 192522 . 120
chrI 192524 192525 . 380
chrI 192530 192531 . 860
chrI 192692 192693 . 300
chrI 192697 192698 . 220
chrI 192701 192702 . 340
chrI 192844 192845 . 320
chrI 192847 192848 . 220
chrI 192852 192853 . 1140
chrI 192908 192909 . 180
chrI 192912 192913 . 120
chrI 193048 193049 . 180
chrI 193351 193352 . 120
chrI 193373 193374 . 480
chrI 193384 193385 . 120
chrI 193501 193502 . 500
chrI 193553 193554 . 220
chrI 193675 193676 . 240
chrI 193697 193698 . 340
chrI 193801 193802 . 160
chrI 194124 194125 . 140
chrI 194371 194372 . 760
chrI 194403 194404 . 360
chrI 194536 194537 . 300
chrI 194725 194726 . 620
chrI 194783 194784 . 460
chrI 194970 194971 . 220
chrI 195085 195086 . 140
chrI 195196 195197 . 240
chrI 195441 195442 . 160
chrI 195548 195549 . 160
chrI 195699 195700 . 220
chrI 195721 195722 . 300
chrI 195925 195926 . 320
chrI 195985 195986 . 320
chrI 196011 196012 . 120
chrI 196085 196086 . 300
chrI 196090 196091 . 980
chrI 196188 196189 . 440
chrI 196193 196194 . 120
chrI 196196 196197 . 140
chrI 196211 196212 . 220
chrI 196223 196224 . 1220
chrI 196272 196273 . 160
chrI 196335 196336 . 260
chrI 196384 196385 . 580
chrI 196417 196418 . 160
chrI 196428 196429 . 120
chrI 196447 196448 . 220
chrI 196450 196451 . 240
chrI 196460 196461 . 280
chrI 196540 196541 . 140
chrI 196601 196602 . 640
chrI 196609 196610 . 120
chrI 196611 196612 . 420
chrI 196631 196632 . 220
chrI 196781 196782 . 160
chrI 197025 197026 . 240
chrI 197056 197057 . 140
chrI 197066 197067 . 220
chrI 197367 197368 . 120
chrI 197605 197606 . 140
chrI 197739 197740 . 440
chrI 197918 197919 . 180
chrI 197945 197946 . 240
chrI 198009 198010 . 160
chrI 198078 198079 . 220
chrI 198135 198136 . 180
chrI 198154 198155 . 140
chrI 198321 198322 . 200
chrI 198336 198337 . 160
chrI 198385 198386 . 620
chrI 198523 198524 . 200
chrI 198707 198708 . 120
chrI 198719 198720 . 240
chrI 198784 198785 . 340
chrI 198814 198815 . 140
chrI 202901 202902 . 320
chrI 203059 203060 . 960
chrI 203251 203252 . 180
chrI 203904 203905 . 140
chrI 206273 206274 . 160
chrI 206312 206313 . 220
chrI 206319 206320 . 160
chrI 206323 206324 . 140
chrI 206331 206332 . 740
chrI 206335 206336 . 120
chrI 206342 206343 . 180
chrI 206369 206370 . 660
chrI 206409 206410 . 120
chrI 206425 206426 . 140
chrI 206436 206437 . 840
chrI 206444 206445 . 240
chrI 206459 206460 . 140
chrI 206517 206518 . 140
chrI 206591 206592 . 240
chrI 206609 206610 . 1140
chrI 206628 206629 . 320
chrI 206713 206714 . 120
chrI 206727 206728 . 160
chrI 206737 206738 . 120
chrI 206929 206930 . 220
chrI 207220 207221 . 240
chrI 207698 207699 . 520
chrI 207765 207766 . 260
chrI 207774 207775 . 380
chrI 207790 207791 . 160
chrI 207793 207794 . 280
chrI 207837 207838 . 120
chrI 208134 208135 . 120
chrI 208138 208139 . 520
chrI 208149 208150 . 320
chrI 208158 208159 . 140
chrI 208336 208337 . 140
chrI 208556 208557 . 160
chrI 208665 208666 . 160
chrI 208668 208669 . 300
chrI 209707 209708 . 220
chrI 209718 209719 . 120
chrI 210214 210215 . 120
chrI 219289 219290 . 160
chrI 220241 220242 . 420
chrI 220261 220262 . 160
chrI 220269 220270 . 200
chrI 220280 220281 . 120
chrI 220570 220571 . 180
chrI 220678 220679 . 120
chrI 220681 220682 . 220
chrI 221875 221876 . 120
chrI 222597 222598 . 200
chrI 222611 222612 . 120
chrI 223166 223167 . 120
chrI 223778 223779 . 140
chrI 224749 224750 . 120
chrI 225110 225111 . 120
chrI 226504 226505 . 520
chrI 227339 227340 . 120
chrI 228514 228515 . 380
chrI 228534 228535 . 120
chrII 62 63 . 140
chrII 80 81 . 120
chrII 89 90 . 120
chrII 114 115 . 140
chrII 119 120 . 120
chrII 126 127 . 140
chrII 127 128 . 260
chrII 129 130 . 120
chrII 137 138 . 500
chrII 155 156 . 140
chrII 171 172 . 140
chrII 206 207 . 200
chrII 237 238 . 120
chrII 458 459 . 140
chrII 498 499 . 140
chrII 525 526 . 140
chrII 1206 1207 . 180
chrII 1437 1438 . 140
chrII 1755 1756 . 120
chrII 5895 5896 . 260
chrII 5958 5959 . 820
chrII 5961 5962 . 120
chrII 5963 5964 . 520
chrII 5964 5965 . 160
chrII 5969 5970 . 140
chrII 5972 5973 . 200
chrII 5980 5981 . 180
chrII 5987 5988 . 120
chrII 6007 6008 . 340
chrII 6023 6024 . 920
chrII 6036 6037 . 380
chrII 6040 6041 . 340
chrII 6097 6098 . 120
chrII 6130 6131 . 120
chrII 6226 6227 . 1080
chrII 6258 6259 . 160
chrII 6266 6267 . 480
chrII 6301 6302 . 1520
chrII 6528 6529 . 180
chrII 6627 6628 . 120
chrII 6896 6897 . 140
chrII 7053 7054 . 120
chrII 7230 7231 . 440
chrII 7243 7244 . 120
chrII 7248 7249 . 240
chrII 7251 7252 . 120
chrII 7258 7259 . 1840
chrII 7290 7291 . 120
chrII 7294 7295 . 140
chrII 7295 7296 . 120
chrII 7305 7306 . 200
chrII 7308 7309 . 140
chrII 8255 8256 . 240
chrII 8261 8262 . 200
chrII 8277 8278 . 220
chrII 8328 8329 . 320
chrII 8344 8345 . 260
chrII 8347 8348 . 820
chrII 8357 8358 . 360
chrII 8365 8366 . 380
chrII 8374 8375 . 120
chrII 8387 8388 . 320
chrII 8396 8397 . 120
chrII 8402 8403 . 140
chrII 8409 8410 . 120
chrII 8414 8415 . 140
chrII 8443 8444 . 120
chrII 8570 8571 . 760
chrII 8582 8583 . 420
chrII 8708 8709 . 120
chrII 8711 8712 . 240
chrII 8777 8778 . 260
chrII 8893 8894 . 420
chrII 8913 8914 . 120
chrII 8949 8950 . 120
chrII 8980 8981 . 120
chrII 9068 9069 . 120
chrII 9683 9684 . 220
chrII 9700 9701 . 120
chrII 9701 9702 . 760
chrII 9714 9715 . 640
chrII 9718 9719 . 140
chrII 9728 9729 . 200
chrII 9743 9744 . 120
chrII 9893 9894 . 120
chrII 9910 9911 . 360
chrII 9916 9917 . 120
chrII 9930 9931 . 140
chrII 10028 10029 . 280
chrII 10034 10035 . 120
chrII 10100 10101 . 120
chrII 10110 10111 . 220
chrII 10223 10224 . 160
chrII 10271 10272 . 140
chrII 10381 10382 . 140
chrII 10552 10553 . 460
chrII 10566 10567 . 540
chrII 10581 10582 . 180
chrII 10593 10594 . 420
chrII 10596 10597 . 200
chrII 10604 10605 . 140
chrII 10606 10607 . 180
chrII 10618 10619 . 760
chrII 10623 10624 . 620
chrII 10628 10629 . 2000
chrII 10631 10632 . 120
chrII 10647 10648 . 280
chrII 10655 10656 . 120
chrII 10660 10661 . 140
chrII 10677 10678 . 160
chrII 10679 10680 . 120
chrII 10694 10695 . 260
chrII 10705 10706 . 140
chrII 10713 10714 . 340
chrII 10721 10722 . 320
chrII 10734 10735 . 640
chrII 10872 10873 . 740
chrII 11030 11031 . 180
chrII 11033 11034 . 120
chrII 11044 11045 . 300
chrII 11081 11082 . 120
chrII 11083 11084 . 220
chrII 11183 11184 . 160
chrII 11533 11534 . 280
chrII 11646 11647 . 880
chrII 11652 11653 . 160
chrII 11680 11681 . 180
chrII 11782 11783 . 120
chrII 12129 12130 . 120
chrII 12343 12344 . 180
chrII 12426 12427 . 140
chrII 13164 13165 . 120
chrII 13251 13252 . 240
chrII 13350 13351 . 600
chrII 13487 13488 . 240
chrII 13653 13654 . 320
chrII 13700 13701 . 1260
chrII 13839 13840 . 440
chrII 13875 13876 . 200
chrII 13879 13880 . 180
chrII 13922 13923 . 120
chrII 13971 13972 . 120
chrII 13982 13983 . 120
chrII 13990 13991 . 740
chrII 13997 13998 . 420
chrII 13999 14000 . 180
chrII 14007 14008 . 120
chrII 14008 14009 . 240
chrII 14022 14023 . 160
chrII 14023 14024 . 260
chrII 14031 14032 . 340
chrII 14038 14039 . 120
chrII 14052 14053 . 120
chrII 14063 14064 . 160
chrII 14101 14102 . 280
chrII 14136 14137 . 860
chrII 14251 14252 . 120
chrII 14256 14257 . 140
chrII 17954 17955 . 120
chrII 17971 17972 . 460
chrII 17998 17999 . 180
chrII 18007 18008 . 360
chrII 18022 18023 . 1100
chrII 18034 18035 . 220
chrII 18038 18039 . 160
chrII 18049 18050 . 120
chrII 18077 18078 . 120
chrII 18084 18085 . 140
chrII 18094 18095 . 280
chrII 18102 18103 . 200
chrII 18105 18106 . 120
chrII 18117 18118 . 240
chrII 18121 18122 . 160
chrII 18123 18124 . 420
chrII 18128 18129 . 180
chrII 18141 18142 . 120
chrII 18177 18178 . 180
chrII 18275 18276 . 120
chrII 18284 18285 . 360
chrII 18305 18306 . 120
chrII 18414 18415 . 520
chrII 18461 18462 . 140
chrII 18461 18462 . 260
chrII 18470 18471 . 160
chrII 18587 18588 . 160
chrII 18594 18595 . 300
chrII 18605 18606 . 220
chrII 18623 18624 . 300
chrII 18627 18628 . 140
chrII 18631 18632 . 360
chrII 18632 18633 . 180
chrII 18633 18634 . 200
chrII 18652 18653 . 180
chrII 18659 18660 . 160
chrII 18664 18665 . 120
chrII 18679 18680 . 180
chrII 18682 18683 . 120
chrII 18694 18695 . 120
chrII 18796 18797 . 740
chrII 18796 18797 . 160
chrII 18803 18804 . 500
chrII 18869 18870 . 500
chrII 19209 19210 . 300
chrII 19338 19339 . 260
chrII 19727 19728 . 460
chrII 19907 19908 . 140
chrII 20054 20055 . 160
chrII 20115 20116 . 380
chrII 20149 20150 . 600
chrII 20238 20239 . 260
chrII 20493 20494 . 800
chrII 20496 20497 . 120
chrII 20587 20588 . 140
chrII 20660 20661 . 660
chrII 20843 20844 . 980
chrII 20860 20861 . 300
chrII 20997 20998 . 280
chrII 21052 21053 . 900
chrII 21159 21160 . 280
chrII 21169 21170 . 800
chrII 21177 21178 . 180
chrII 21219 21220 . 120
chrII 21314 21315 . 200
chrII 21315 21316 . 200
chrII 21322 21323 . 120
chrII 21325 21326 . 540
chrII 21338 21339 . 640
chrII 21342 21343 . 300
chrII 21346 21347 . 420
chrII 21350 21351 . 300
chrII 21352 21353 . 160
chrII 21354 21355 . 140
chrII 21355 21356 . 140
chrII 21358 21359 . 520
chrII 21362 21363 . 1640
chrII 21369 21370 . 980
chrII 21374 21375 . 180
chrII 21379 21380 . 120
chrII 21399 21400 . 440
chrII 21419 21420 . 240
chrII 21428 21429 . 200
chrII 21440 21441 . 140
chrII 21447 21448 . 240
chrII 21452 21453 . 140
chrII 21542 21543 . 200
chrII 21585 21586 . 320
chrII 21604 21605 . 320
chrII 21605 21606 . 180
chrII 21629 21630 . 880
chrII 21637 21638 . 140
chrII 21656 21657 . 120
chrII 21750 21751 . 240
chrII 21896 21897 . 140
chrII 21922 21923 . 120
chrII 22080 22081 . 420
chrII 22092 22093 . 160
chrII 22106 22107 . 760
chrII 22284 22285 . 160
chrII 22407 22408 . 140
chrII 22515 22516 . 300
chrII 22871 22872 . 480
chrII 23192 23193 . 260
chrII 23332 23333 . 240
chrII 23359 23360 . 120
chrII 23458 23459 . 140
chrII 23624 23625 . 180
chrII 23642 23643 . 140
chrII 23687 23688 . 220
chrII 23816 23817 . 400
chrII 23872 23873 . 200
chrII 23875 23876 . 440
chrII 23882 23883 . 580
chrII 23891 23892 . 260
chrII 23925 23926 . 320
chrII 23935 23936 . 200
chrII 23937 23938 . 120
chrII 23938 23939 . 200
chrII 23944 23945 . 180
chrII 24318 24319 . 120
chrII 24407 24408 . 140
chrII 24445 24446 . 180
chrII 24579 24580 . 160
chrII 24628 24629 . 120
chrII 24760 24761 . 160
chrII 24804 24805 . 140
chrII 24986 24987 . 440
chrII 25055 25056 . 160
chrII 25135 25136 . 260
chrII 25143 25144 . 520
chrII 25153 25154 . 420
chrII 25162 25163 . 140
chrII 25179 25180 . 220
chrII 25218 25219 . 240
chrII 25285 25286 . 120
chrII 25288 25289 . 420
chrII 25348 25349 . 120
chrII 25360 25361 . 620
chrII 25582 25583 . 120
chrII 25853 25854 . 2020
chrII 25987 25988 . 120
chrII 25992 25993 . 2420
chrII 26172 26173 . 240
chrII 26563 26564 . 180
chrII 26607 26608 . 120
chrII 26950 26951 . 140
chrII 27333 27334 . 260
chrII 27748 27749 . 120
chrII 27907 27908 . 120
chrII 27944 27945 . 220
chrII 28022 28023 . 200
chrII 28048 28049 . 560
chrII 28061 28062 . 220
chrII 28087 28088 . 240
chrII 28093 28094 . 140
chrII 28103 28104 . 180
chrII 28255 28256 . 120
chrII 28258 28259 . 1140
chrII 28297 28298 . 120
chrII 28316 28317 . 120
chrII 28368 28369 . 340
chrII 28415 28416 . 140
chrII 28426 28427 . 900
chrII 28437 28438 . 160
chrII 28468 28469 . 120
chrII 28478 28479 . 160
chrII 28501 28502 . 160
chrII 28509 28510 . 200
chrII 28510 28511 . 120
chrII 28522 28523 . 120
chrII 28549 28550 . 160
chrII 28567 28568 . 460
chrII 28640 28641 . 180
chrII 28648 28649 . 240
chrII 28659 28660 . 400
chrII 28659 28660 . 140
chrII 28664 28665 . 120
chrII 28670 28671 . 140
chrII 28678 28679 . 120
chrII 28680 28681 . 380
chrII 28684 28685 . 120
chrII 28713 28714 . 120
chrII 28721 28722 . 320
chrII 28729 28730 . 140
chrII 28739 28740 . 120
chrII 28745 28746 . 360
chrII 28748 28749 . 120
chrII 28762 28763 . 800
chrII 28776 28777 . 220
chrII 28780 28781 . 280
chrII 28789 28790 . 140
chrII 28797 28798 . 680
chrII 28802 28803 . 160
chrII 28811 28812 . 160
chrII 28811 28812 . 320
chrII 28816 28817 . 360
chrII 28837 28838 . 380
chrII 28852 28853 . 280
chrII 28861 28862 . 300
chrII 28870 28871 . 140
chrII 28870 28871 . 120
chrII 28875 28876 . 320
chrII 28877 28878 . 180
chrII 28888 28889 . 1060
chrII 28893 28894 . 540
chrII 28895 28896 . 580
chrII 28896 28897 . 580
chrII 28902 28903 . 1000
chrII 28907 28908 . 160
chrII 28933 28934 . 140
chrII 28944 28945 . 360
chrII 28946 28947 . 120
chrII 28949 28950 . 120
chrII 28953 28954 . 860
chrII 28957 28958 . 120
chrII 28958 28959 . 280
chrII 28961 28962 . 440
chrII 28965 28966 . 260
chrII 28971 28972 . 180
chrII 28978 28979 . 160
chrII 29001 29002 . 120
chrII 29003 29004 . 160
chrII 29007 29008 . 460
chrII 29020 29021 . 140
chrII 29022 29023 . 160
chrII 29029 29030 . 520
chrII 29034 29035 . 260
chrII 29036 29037 . 240
chrII 29042 29043 . 380
chrII 29055 29056 . 420
chrII 29068 29069 . 260
chrII 29199 29200 . 180
chrII 29238 29239 . 620
chrII 29251 29252 . 180
chrII 29340 29341 . 280
chrII 29344 29345 . 180
chrII 29362 29363 . 160
chrII 29365 29366 . 240
chrII 29368 29369 . 300
chrII 29371 29372 . 240
chrII 29373 29374 . 160
chrII 29376 29377 . 160
chrII 29379 29380 . 280
chrII 29380 29381 . 140
chrII 29396 29397 . 160
chrII 29401 29402 . 500
chrII 29403 29404 . 1140
chrII 29408 29409 . 260
chrII 29410 29411 . 220
chrII 29419 29420 . 280
chrII 29428 29429 . 140
chrII 29512 29513 . 160
chrII 29515 29516 . 540
chrII 29581 29582 . 120
chrII 30439 30440 . 120
chrII 30478 30479 . 140
chrII 30499 30500 . 120
chrII 30517 30518 . 120
chrII 32769 32770 . 120
chrII 32841 32842 . 300
chrII 33020 33021 . 120
chrII 33038 33039 . 300
chrII 33198 33199 . 260
chrII 33922 33923 . 220
chrII 34661 34662 . 180
chrII 35632 35633 . 520
chrII 35690 35691 . 220
chrII 35757 35758 . 240
chrII 35772 35773 . 120
chrII 36169 36170 . 120
chrII 36274 36275 . 840
chrII 36288 36289 . 120
chrII 36304 36305 . 220
chrII 36311 36312 . 160
chrII 36314 36315 . 140
chrII 36315 36316 . 1240
chrII 36331 36332 . 300
chrII 36341 36342 . 620
chrII 36388 36389 . 340
chrII 36420 36421 . 140
chrII 36452 36453 . 320
chrII 36507 36508 . 120
chrII 36518 36519 . 140
chrII 36528 36529 . 260
chrII 36542 36543 . 140
chrII 36544 36545 . 160
chrII 36555 36556 . 200
chrII 36562 36563 . 1040
chrII 36571 36572 . 440
chrII 36615 36616 . 220
chrII 36617 36618 . 120
chrII 36618 36619 . 200
chrII 36625 36626 . 840
chrII 36643 36644 . 780
chrII 36654 36655 . 120
chrII 36687 36688 . 160
chrII 36706 36707 . 140
chrII 38980 38981 . 140
chrII 38984 38985 . 120
chrII 38990 38991 . 120
chrII 38996 38997 . 180
chrII 39012 39013 . 120
chrII 39037 39038 . 180
chrII 39045 39046 . 240
chrII 39056 39057 . 320
chrII 39060 39061 . 140
chrII 39063 39064 . 140
chrII 39071 39072 . 140
chrII 39115 39116 . 120
chrII 39118 39119 . 240
chrII 39240 39241 . 120
chrII 39538 39539 . 220
chrII 39567 39568 . 120
chrII 39748 39749 . 380
chrII 39749 39750 . 880
chrII 39841 39842 . 120
chrII 39855 39856 . 580
chrII 39866 39867 . 120
chrII 39949 39950 . 120
chrII 39962 39963 . 120
chrII 39981 39982 . 200
chrII 40071 40072 . 520
chrII 40106 40107 . 160
chrII 40259 40260 . 160
chrII 40272 40273 . 120
chrII 40447 40448 . 260
chrII 40461 40462 . 740
chrII 40600 40601 . 120
chrII 40667 40668 . 640
chrII 40691 40692 . 120
chrII 40691 40692 . 460
chrII 40707 40708 . 260
chrII 40715 40716 . 160
chrII 40720 40721 . 140
chrII 40721 40722 . 620
chrII 40725 40726 . 120
chrII 40747 40748 . 120
chrII 43072 43073 . 400
chrII 43095 43096 . 900
chrII 43134 43135 . 120
chrII 43169 43170 . 180
chrII 43176 43177 . 160
chrII 43198 43199 . 120
chrII 43201 43202 . 140
chrII 43207 43208 . 160
chrII 43210 43211 . 160
chrII 43212 43213 . 500
chrII 43214 43215 . 180
chrII 43227 43228 . 120
chrII 43237 43238 . 160
chrII 43367 43368 . 140
chrII 43394 43395 . 200
chrII 43409 43410 . 120
chrII 43422 43423 . 180
chrII 43591 43592 . 580
chrII 43746 43747 . 200
chrII 44047 44048 . 140
chrII 44064 44065 . 200
chrII 44076 44077 . 280
chrII 44080 44081 . 140
chrII 44080 44081 . 120
chrII 44143 44144 . 140
chrII 44236 44237 . 160
chrII 44444 44445 . 140
chrII 44596 44597 . 260
chrII 44602 44603 . 120
chrII 44614 44615 . 160
chrII 44617 44618 . 220
chrII 45046 45047 . 380
chrII 45047 45048 . 740
chrII 45051 45052 . 840
chrII 45057 45058 . 240
chrII 45089 45090 . 1320
chrII 45094 45095 . 240
chrII 45100 45101 . 360
chrII 45110 45111 . 520
chrII 45122 45123 . 280
chrII 45129 45130 . 180
chrII 45136 45137 . 580
chrII 45140 45141 . 120
chrII 46103 46104 . 120
chrII 46506 46507 . 160
chrII 46523 46524 . 200
chrII 46535 46536 . 200
chrII 46578 46579 . 120
chrII 46633 46634 . 260
chrII 46638 46639 . 920
chrII 46644 46645 . 160
chrII 46660 46661 . 260
chrII 46679 46680 . 220
chrII 46699 46700 . 120
chrII 46703 46704 . 120
chrII 46717 46718 . 120
chrII 46728 46729 . 660
chrII 46740 46741 . 660
chrII 46823 46824 . 240
chrII 46836 46837 . 160
chrII 46891 46892 . 240
chrII 46895 46896 . 300
chrII 47024 47025 . 120
chrII 47034 47035 . 120
chrII 47035 47036 . 360
chrII 47045 47046 . 300
chrII 47049 47050 . 120
chrII 47181 47182 . 140
chrII 47200 47201 . 120
chrII 47218 47219 . 140
chrII 47229 47230 . 160
chrII 47234 47235 . 140
chrII 47237 47238 . 180
chrII 47239 47240 . 980
chrII 47250 47251 . 120
chrII 47290 47291 . 200
chrII 47315 47316 . 280
chrII 47332 47333 . 220
chrII 47473 47474 . 840
chrII 47556 47557 . 160
chrII 47669 47670 . 220
chrII 47739 47740 . 620
chrII 47813 47814 . 1460
chrII 47850 47851 . 160
chrII 48064 48065 . 260
chrII 48135 48136 . 720
chrII 48203 48204 . 140
chrII 48327 48328 . 120
chrII 48685 48686 . 240
chrII 48699 48700 . 140
chrII 48702 48703 . 300
chrII 48722 48723 . 1460
chrII 48754 48755 . 380
chrII 48760 48761 . 1360
chrII 48772 48773 . 120
chrII 48927 48928 . 220
chrII 48957 48958 . 140
chrII 49134 49135 . 160
chrII 49147 49148 . 600
chrII 49273 49274 . 520
chrII 49294 49295 . 260
chrII 49436 49437 . 200
chrII 49452 49453 . 400
chrII 49465 49466 . 120
chrII 49474 49475 . 160
chrII 49476 49477 . 120
chrII 49482 49483 . 340
chrII 49488 49489 . 380
chrII 49508 49509 . 200
chrII 49520 49521 . 240
chrII 49527 49528 . 720
chrII 49663 49664 . 280
chrII 49699 49700 . 160
chrII 49859 49860 . 1040
chrII 50158 50159 . 120
chrII 50223 50224 . 160
chrII 50231 50232 . 160
chrII 50245 50246 . 280
chrII 50640 50641 . 660
chrII 50641 50642 . 380
chrII 50647 50648 . 320
chrII 50675 50676 . 280
chrII 50797 50798 . 200
chrII 50822 50823 . 220
chrII 50826 50827 . 120
chrII 50840 50841 . 160
chrII 50888 50889 . 360
chrII 50914 50915 . 120
chrII 50955 50956 . 300
chrII 51012 51013 . 160
chrII 51078 51079 . 560
chrII 51284 51285 . 220
chrII 51317 51318 . 240
chrII 51406 51407 . 340
chrII 51430 51431 . 880
chrII 51473 51474 . 260
chrII 51551 51552 . 520
chrII 51584 51585 . 460
chrII 51625 51626 . 120
chrII 51628 51629 . 220
chrII 51668 51669 . 200
chrII 51679 51680 . 180
chrII 51702 51703 . 120
chrII 51710 51711 . 120
chrII 51818 51819 . 440
chrII 52035 52036 . 160
chrII 52085 52086 . 120
chrII 52321 52322 . 140
chrII 52375 52376 . 180
chrII 52390 52391 . 400
chrII 52398 52399 . 420
chrII 52509 52510 . 140
chrII 52617 52618 . 140
chrII 52649 52650 . 120
chrII 52727 52728 . 180
chrII 52953 52954 . 120
chrII 53004 53005 . 280
chrII 53398 53399 . 120
chrII 53756 53757 . 220
chrII 54240 54241 . 360
chrII 54279 54280 . 120
chrII 54303 54304 . 920
chrII 54773 54774 . 440
chrII 55206 55207 . 160
chrII 55244 55245 . 140
chrII 55501 55502 . 120
chrII 55520 55521 . 240
chrII 55605 55606 . 620
chrII 55633 55634 . 340
chrII 55858 55859 . 140
chrII 56307 56308 . 120
chrII 56711 56712 . 340
chrII 57169 57170 . 120
chrII 57576 57577 . 120
chrII 57623 57624 . 140
chrII 58501 58502 . 220
chrII 58599 58600 . 120
chrII 58646 58647 . 300
chrII 58912 58913 . 120
chrII 59254 59255 . 140
chrII 59325 59326 . 220
chrII 59460 59461 . 120
chrII 59476 59477 . 120
chrII 59485 59486 . 120
chrII 59493 59494 . 440
chrII 59564 59565 . 440
chrII 59626 59627 . 440
chrII 59629 59630 . 260
chrII 59629 59630 . 180
chrII 59639 59640 . 420
chrII 59639 59640 . 480
chrII 59640 59641 . 740
chrII 59649 59650 . 520
chrII 59649 59650 . 260
chrII 59654 59655 . 180
chrII 59663 59664 . 140
chrII 59687 59688 . 120
chrII 59709 59710 . 120
chrII 59746 59747 . 920
chrII 60104 60105 . 200
chrII 60123 60124 . 180
chrII 60226 60227 . 180
chrII 60483 60484 . 120
chrII 60511 60512 . 140
chrII 60838 60839 . 320
chrII 60844 60845 . 120
chrII 60846 60847 . 120
chrII 60850 60851 . 140
chrII 60855 60856 . 120
chrII 60862 60863 . 120
chrII 60865 60866 . 340
chrII 60866 60867 . 200
chrII 60871 60872 . 140
chrII 60873 60874 . 260
chrII 60878 60879 . 120
chrII 60884 60885 . 140
chrII 60890 60891 . 220
chrII 60951 60952 . 120
chrII 60997 60998 . 140
chrII 61024 61025 . 220
chrII 61029 61030 . 180
chrII 61104 61105 . 120
chrII 61107 61108 . 380
chrII 61114 61115 . 240
chrII 61115 61116 . 560
chrII 61151 61152 . 120
chrII 61309 61310 . 120
chrII 61321 61322 . 160
chrII 61343 61344 . 120
chrII 61399 61400 . 500
chrII 61872 61873 . 800
chrII 62073 62074 . 140
chrII 62093 62094 . 120
chrII 62129 62130 . 120
chrII 62222 62223 . 160
chrII 62551 62552 . 180
chrII 62556 62557 . 160
chrII 62704 62705 . 120
chrII 62717 62718 . 120
chrII 62718 62719 . 120
chrII 62729 62730 . 120
chrII 62737 62738 . 220
chrII 62744 62745 . 140
chrII 62745 62746 . 120
chrII 62756 62757 . 120
chrII 62759 62760 . 140
chrII 62796 62797 . 140
chrII 62830 62831 . 120
chrII 62850 62851 . 200
chrII 62965 62966 . 300
chrII 63270 63271 . 120
chrII 63278 63279 . 900
chrII 63285 63286 . 400
chrII 63313 63314 . 520
chrII 63391 63392 . 220
chrII 63486 63487 . 940
chrII 63527 63528 . 200
chrII 63527 63528 . 420
chrII 63540 63541 . 280
chrII 63546 63547 . 260
chrII 63551 63552 . 160
chrII 63556 63557 . 160
chrII 63559 63560 . 280
chrII 63565 63566 . 200
chrII 63570 63571 . 320
chrII 63583 63584 . 320
chrII 63586 63587 . 200
chrII 63596 63597 . 300
chrII 63598 63599 . 120
chrII 63615 63616 . 1840
chrII 63615 63616 . 180
chrII 63624 63625 . 200
chrII 63691 63692 . 220
chrII 63697 63698 . 220
chrII 63841 63842 . 220
chrII 63989 63990 . 120
chrII 64167 64168 . 140
chrII 64266 64267 . 260
chrII 64323 64324 . 140
chrII 64882 64883 . 120
chrII 65284 65285 . 140
chrII 65348 65349 . 140
chrII 65555 65556 . 200
chrII 65739 65740 . 120
chrII 65811 65812 . 120
chrII 66154 66155 . 200
chrII 66165 66166 . 260
chrII 66174 66175 . 140
chrII 66365 66366 . 120
chrII 66371 66372 . 120
chrII 66378 66379 . 140
chrII 66427 66428 . 220
chrII 66439 66440 . 120
chrII 66467 66468 . 140
chrII 66477 66478 . 180
chrII 66512 66513 . 200
chrII 66536 66537 . 180
chrII 66540 66541 . 240
chrII 66635 66636 . 240
chrII 66638 66639 . 260
chrII 66681 66682 . 320
chrII 66853 66854 . 680
chrII 66860 66861 . 120
chrII 67187 67188 . 660
chrII 67197 67198 . 340
chrII 69571 69572 . 200
chrII 69579 69580 . 320
chrII 69589 69590 . 560
chrII 69603 69604 . 480
chrII 69609 69610 . 660
chrII 69614 69615 . 120
chrII 69619 69620 . 580
chrII 69624 69625 . 300
chrII 69628 69629 . 320
chrII 69679 69680 . 280
chrII 69700 69701 . 480
chrII 69843 69844 . 160
chrII 69847 69848 . 340
chrII 69905 69906 . 140
chrII 70053 70054 . 260
chrII 70070 70071 . 300
chrII 70212 70213 . 140
chrII 70402 70403 . 200
chrII 70553 70554 . 220
chrII 70697 70698 . 120
chrII 70712 70713 . 140
chrII 70857 70858 . 160
chrII 70924 70925 . 560
chrII 71192 71193 . 200
chrII 71196 71197 . 180
chrII 71203 71204 . 120
chrII 71206 71207 . 760
chrII 71214 71215 . 280
chrII 71223 71224 . 120
chrII 71229 71230 . 120
chrII 71241 71242 . 240
chrII 71248 71249 . 420
chrII 71257 71258 . 160
chrII 71261 71262 . 200
chrII 71269 71270 . 140
chrII 71402 71403 . 320
chrII 71405 71406 . 160
chrII 71408 71409 . 140
chrII 71432 71433 . 200
chrII 71439 71440 . 120
chrII 71439 71440 . 1480
chrII 71441 71442 . 160
chrII 71444 71445 . 520
chrII 71447 71448 . 580
chrII 71466 71467 . 180
chrII 71474 71475 . 140
chrII 71474 71475 . 280
chrII 71479 71480 . 540
chrII 71479 71480 . 400
chrII 71487 71488 . 320
chrII 71489 71490 . 140
chrII 71494 71495 . 140
chrII 71500 71501 . 180
chrII 71508 71509 . 140
chrII 71515 71516 . 220
chrII 71534 71535 . 120
chrII 71700 71701 . 160
chrII 71850 71851 . 300
chrII 71855 71856 . 120
chrII 71858 71859 . 120
chrII 72005 72006 . 220
chrII 72010 72011 . 340
chrII 72017 72018 . 120
chrII 72181 72182 . 160
chrII 72257 72258 . 120
chrII 72320 72321 . 140
chrII 72731 72732 . 160
chrII 72773 72774 . 380
chrII 72800 72801 . 1120
chrII 72851 72852 . 300
chrII 72886 72887 . 340
chrII 73037 73038 . 140
chrII 73122 73123 . 280
chrII 73134 73135 . 180
chrII 73202 73203 . 1060
chrII 73218 73219 . 520
chrII 73584 73585 . 140
chrII 73728 73729 . 180
chrII 73961 73962 . 1080
chrII 74025 74026 . 280
chrII 74309 74310 . 640
chrII 74419 74420 . 220
chrII 74424 74425 . 360
chrII 74589 74590 . 120
chrII 74633 74634 . 140
chrII 74650 74651 . 180
chrII 74758 74759 . 300
chrII 74761 74762 . 200
chrII 74766 74767 . 140
chrII 74774 74775 . 120
chrII 74782 74783 . 160
chrII 74788 74789 . 120
chrII 74796 74797 . 180
chrII 74809 74810 . 320
chrII 74811 74812 . 140
chrII 74821 74822 . 140
chrII 74842 74843 . 120
chrII 75045 75046 . 120
chrII 75052 75053 . 440
chrII 75061 75062 . 220
chrII 75071 75072 . 120
chrII 75075 75076 . 220
chrII 75082 75083 . 200
chrII 75101 75102 . 160
chrII 75129 75130 . 360
chrII 75137 75138 . 1080
chrII 75144 75145 . 340
chrII 75146 75147 . 340
chrII 75146 75147 . 120
chrII 75156 75157 . 140
chrII 75162 75163 . 420
chrII 75300 75301 . 200
chrII 75324 75325 . 280
chrII 75345 75346 . 160
chrII 75353 75354 . 180
chrII 75472 75473 . 420
chrII 75485 75486 . 380
chrII 75490 75491 . 260
chrII 78804 78805 . 120
chrII 78921 78922 . 160
chrII 79129 79130 . 1660
chrII 79732 79733 . 340
chrII 79743 79744 . 340
chrII 79748 79749 . 120
chrII 79751 79752 . 120
chrII 79763 79764 . 120
chrII 79775 79776 . 180
chrII 79809 79810 . 140
chrII 79819 79820 . 800
chrII 79824 79825 . 140
chrII 79828 79829 . 280
chrII 79831 79832 . 220
chrII 79843 79844 . 160
chrII 79851 79852 . 1280
chrII 79854 79855 . 180
chrII 79856 79857 . 120
chrII 79885 79886 . 120
chrII 79985 79986 . 180
chrII 80053 80054 . 120
chrII 80789 80790 . 120
chrII 80798 80799 . 200
chrII 80808 80809 . 160
chrII 80808 80809 . 180
chrII 80811 80812 . 120
chrII 80823 80824 . 120
chrII 80830 80831 . 160
chrII 80839 80840 . 180
chrII 80842 80843 . 160
chrII 80842 80843 . 220
chrII 80847 80848 . 300
chrII 80870 80871 . 180
chrII 80899 80900 . 540
chrII 80915 80916 . 1100
chrII 80926 80927 . 160
chrII 80926 80927 . 160
chrII 80928 80929 . 460
chrII 80929 80930 . 880
chrII 80938 80939 . 560
chrII 84303 84304 . 120
chrII 84332 84333 . 140
chrII 84350 84351 . 140
chrII 84353 84354 . 420
chrII 84374 84375 . 160
chrII 84376 84377 . 260
chrII 84378 84379 . 120
chrII 84385 84386 . 340
chrII 84385 84386 . 120
chrII 84386 84387 . 1000
chrII 84393 84394 . 240
chrII 84396 84397 . 1300
chrII 84416 84417 . 120
chrII 84437 84438 . 300
chrII 84480 84481 . 180
chrII 84489 84490 . 360
chrII 84490 84491 . 680
chrII 84497 84498 . 340
chrII 84501 84502 . 280
chrII 84510 84511 . 260
chrII 84514 84515 . 440
chrII 84518 84519 . 200
chrII 84528 84529 . 120
chrII 84529 84530 . 340
chrII 84541 84542 . 280
chrII 84549 84550 . 180
chrII 84590 84591 . 160
chrII 84593 84594 . 140
chrII 84625 84626 . 200
chrII 84648 84649 . 120
chrII 84651 84652 . 120
chrII 84654 84655 . 240
chrII 84654 84655 . 160
chrII 84664 84665 . 120
chrII 84673 84674 . 140
chrII 84692 84693 . 120
chrII 84752 84753 . 140
chrII 84859 84860 . 340
chrII 85003 85004 . 380
chrII 85078 85079 . 480
chrII 85090 85091 . 200
chrII 85131 85132 . 340
chrII 85227 85228 . 460
chrII 85325 85326 . 220
chrII 85395 85396 . 200
chrII 85545 85546 . 200
chrII 85755 85756 . 500
chrII 85788 85789 . 460
chrII 85793 85794 . 220
chrII 85907 85908 . 120
chrII 86038 86039 . 260
chrII 86056 86057 . 220
chrII 86136 86137 . 440
chrII 86160 86161 . 200
chrII 86262 86263 . 120
chrII 86369 86370 . 140
chrII 86399 86400 . 120
chrII 86499 86500 . 140
chrII 86509 86510 . 1300
chrII 86740 86741 . 120
chrII 86755 86756 . 120
chrII 86755 86756 . 140
chrII 86763 86764 . 1120
chrII 86766 86767 . 120
chrII 86831 86832 . 300
chrII 87841 87842 . 140
chrII 87854 87855 . 420
chrII 87862 87863 . 360
chrII 87867 87868 . 400
chrII 87871 87872 . 120
chrII 87878 87879 . 1080
chrII 87920 87921 . 340
chrII 87924 87925 . 140
chrII 87930 87931 . 120
chrII 87932 87933 . 1080
chrII 87935 87936 . 220
chrII 87940 87941 . 320
chrII 87941 87942 . 720
chrII 87949 87950 . 1500
chrII 87963 87964 . 200
chrII 87964 87965 . 120
chrII 87969 87970 . 260
chrII 87978 87979 . 140
chrII 87983 87984 . 200
chrII 88159 88160 . 120
chrII 88189 88190 . 160
chrII 88196 88197 . 140
chrII 88311 88312 . 160
chrII 88315 88316 . 400
chrII 88316 88317 . 360
chrII 88343 88344 . 420
chrII 88355 88356 . 260
chrII 88378 88379 . 120
chrII 88386 88387 . 120
chrII 88390 88391 . 180
chrII 88394 88395 . 280
chrII 88430 88431 . 260
chrII 88438 88439 . 460
chrII 88460 88461 . 140
chrII 89821 89822 . 120
chrII 89831 89832 . 160
chrII 89844 89845 . 180
chrII 89848 89849 . 120
chrII 89851 89852 . 200
chrII 89864 89865 . 160
chrII 89868 89869 . 120
chrII 89872 89873 . 160
chrII 89873 89874 . 460
chrII 89879 89880 . 600
chrII 89885 89886 . 200
chrII 89887 89888 . 300
chrII 89890 89891 . 600
chrII 89896 89897 . 420
chrII 89919 89920 . 620
chrII 89922 89923 . 120
chrII 89925 89926 . 760
chrII 89933 89934 . 460
chrII 89946 89947 . 140
chrII 90200 90201 . 140
chrII 90206 90207 . 120
chrII 90305 90306 . 180
chrII 90379 90380 . 120
chrII 90403 90404 . 140
chrII 90522 90523 . 120
chrII 90535 90536 . 120
chrII 90538 90539 . 120
chrII 90544 90545 . 2220
chrII 90550 90551 . 120
chrII 90553 90554 . 1180
chrII 90564 90565 . 840
chrII 90572 90573 . 160
chrII 90579 90580 . 160
chrII 90586 90587 . 320
chrII 90591 90592 . 120
chrII 90598 90599 . 160
chrII 90605 90606 . 240
chrII 90622 90623 . 120
chrII 90633 90634 . 140
chrII 90633 90634 . 180
chrII 90743 90744 . 700
chrII 90789 90790 . 820
chrII 90981 90982 . 140
chrII 90988 90989 . 500
chrII 91001 91002 . 200
chrII 91109 91110 . 420
chrII 91117 91118 . 260
chrII 91125 91126 . 300
chrII 91257 91258 . 120
chrII 91276 91277 . 160
chrII 91527 91528 . 420
chrII 91587 91588 . 220
chrII 91725 91726 . 220
chrII 91917 91918 . 220
chrII 92086 92087 . 520
chrII 92215 92216 . 140
chrII 92226 92227 . 140
chrII 92227 92228 . 140
chrII 92253 92254 . 380
chrII 92260 92261 . 120
chrII 92261 92262 . 140
chrII 92283 92284 . 960
chrII 92305 92306 . 140
chrII 92315 92316 . 560
chrII 92318 92319 . 1340
chrII 92320 92321 . 160
chrII 92324 92325 . 520
chrII 92330 92331 . 300
chrII 92356 92357 . 120
chrII 92367 92368 . 280
chrII 92478 92479 . 120
chrII 92483 92484 . 140
chrII 92538 92539 . 120
chrII 92625 92626 . 160
chrII 92650 92651 . 300
chrII 92967 92968 . 200
chrII 93101 93102 . 900
chrII 93110 93111 . 2300
chrII 93123 93124 . 120
chrII 93152 93153 . 280
chrII 93245 93246 . 200
chrII 93303 93304 . 120
chrII 93434 93435 . 120
chrII 93453 93454 . 1120
chrII 93507 93508 . 120
chrII 93515 93516 . 180
chrII 93543 93544 . 160
chrII 93546 93547 . 120
chrII 93548 93549 . 160
chrII 93555 93556 . 120
chrII 93677 93678 . 300
chrII 93711 93712 . 120
chrII 93726 93727 . 120
chrII 93810 93811 . 200
chrII 94093 94094 . 140
chrII 94203 94204 . 120
chrII 94484 94485 . 120
chrII 94638 94639 . 160
chrII 94681 94682 . 120
chrII 95251 95252 . 280
chrII 95536 95537 . 160
chrII 95818 95819 . 500
chrII 95834 95835 . 120
chrII 96001 96002 . 420
chrII 96025 96026 . 200
chrII 96132 96133 . 200
chrII 96150 96151 . 120
chrII 96161 96162 . 220
chrII 96175 96176 . 740
chrII 96180 96181 . 240
chrII 96184 96185 . 620
chrII 96212 96213 . 160
chrII 96231 96232 . 120
chrII 96234 96235 . 560
chrII 96245 96246 . 760
chrII 96248 96249 . 140
chrII 96251 96252 . 160
chrII 96253 96254 . 560
chrII 96259 96260 . 960
chrII 96261 96262 . 140
chrII 96265 96266 . 200
chrII 96269 96270 . 480
chrII 96270 96271 . 120
chrII 96275 96276 . 900
chrII 96276 96277 . 200
chrII 96277 96278 . 120
chrII 96282 96283 . 180
chrII 96319 96320 . 200
chrII 96323 96324 . 120
chrII 96325 96326 . 280
chrII 96325 96326 . 200
chrII 96327 96328 . 160
chrII 96327 96328 . 120
chrII 96329 96330 . 160
chrII 96337 96338 . 120
chrII 96348 96349 . 1340
chrII 96354 96355 . 420
chrII 96361 96362 . 120
chrII 96380 96381 . 120
chrII 96399 96400 . 140
chrII 96442 96443 . 220
chrII 96451 96452 . 120
chrII 96819 96820 . 180
chrII 96820 96821 . 740
chrII 97007 97008 . 120
chrII 97022 97023 . 180
chrII 97028 97029 . 120
chrII 97045 97046 . 180
chrII 97088 97089 . 120
chrII 97105 97106 . 1180
chrII 97110 97111 . 300
chrII 97121 97122 . 120
chrII 97298 97299 . 740
chrII 97363 97364 . 260
chrII 97395 97396 . 120
chrII 97551 97552 . 400
chrII 97608 97609 . 320
chrII 97620 97621 . 160
chrII 97728 97729 . 120
chrII 97927 97928 . 120
chrII 98225 98226 . 280
chrII 98444 98445 . 140
chrII 98616 98617 . 140
chrII 98652 98653 . 340
chrII 99073 99074 . 240
chrII 99117 99118 . 320
chrII 99205 99206 . 220
chrII 99283 99284 . 140
chrII 99581 99582 . 120
chrII 99694 99695 . 160
chrII 100015 100016 . 480
chrII 100154 100155 . 320
chrII 100170 100171 . 140
chrII 100227 100228 . 360
chrII 100230 100231 . 220
chrII 100236 100237 . 180
chrII 100244 100245 . 220
chrII 100258 100259 . 120
chrII 100293 100294 . 120
chrII 100328 100329 . 140
chrII 100346 100347 . 440
chrII 100448 100449 . 120
chrII 100481 100482 . 180
chrII 100498 100499 . 160
chrII 100502 100503 . 160
chrII 100577 100578 . 280
chrII 100633 100634 . 120
chrII 100800 100801 . 120
chrII 100867 100868 . 240
chrII 100872 100873 . 1100
chrII 100875 100876 . 320
chrII 100881 100882 . 180
chrII 100890 100891 . 600
chrII 101202 101203 . 1040
chrII 101255 101256 . 120
chrII 101271 101272 . 160
chrII 101275 101276 . 140
chrII 101290 101291 . 500
chrII 101389 101390 . 140
chrII 101398 101399 . 140
chrII 101415 101416 . 120
chrII 101446 101447 . 160
chrII 101711 101712 . 120
chrII 101724 101725 . 160
chrII 101758 101759 . 420
chrII 101769 101770 . 120
chrII 101777 101778 . 220
chrII 101786 101787 . 240
chrII 101790 101791 . 240
chrII 101797 101798 . 280
chrII 101815 101816 . 300
chrII 101994 101995 . 120
chrII 102007 102008 . 400
chrII 102011 102012 . 140
chrII 102023 102024 . 200
chrII 102036 102037 . 220
chrII 102113 102114 . 240
chrII 102154 102155 . 520
chrII 102162 102163 . 260
chrII 102169 102170 . 740
chrII 102176 102177 . 120
chrII 102181 102182 . 240
chrII 102346 102347 . 660
chrII 102371 102372 . 1460
chrII 103318 103319 . 340
chrII 103598 103599 . 140
chrII 103760 103761 . 240
chrII 103911 103912 . 2020
chrII 103965 103966 . 200
chrII 104096 104097 . 140
chrII 104102 104103 . 2280
chrII 104104 104105 . 140
chrII 104114 104115 . 700
chrII 104119 104120 . 240
chrII 104131 104132 . 120
chrII 104139 104140 . 320
chrII 104158 104159 . 1060
chrII 104171 104172 . 120
chrII 104176 104177 . 160
chrII 104184 104185 . 1940
chrII 104190 104191 . 380
chrII 104369 104370 . 240
chrII 104372 104373 . 280
chrII 104488 104489 . 140
chrII 104499 104500 . 120
chrII 104510 104511 . 160
chrII 104738 104739 . 300
chrII 104782 104783 . 120
chrII 105032 105033 . 640
chrII 105178 105179 . 140
chrII 105259 105260 . 140
chrII 105287 105288 . 220
chrII 105295 105296 . 220
chrII 105368 105369 . 360
chrII 105390 105391 . 180
chrII 105428 105429 . 280
chrII 105449 105450 . 180
chrII 105541 105542 . 120
chrII 105553 105554 . 220
chrII 105612 105613 . 300
chrII 106595 106596 . 140
chrII 107016 107017 . 300
chrII 107065 107066 . 280
chrII 107210 107211 . 220
chrII 107213 107214 . 140
chrII 107541 107542 . 120
chrII 107560 107561 . 120
chrII 107585 107586 . 120
chrII 107607 107608 . 120
chrII 107630 107631 . 120
chrII 107655 107656 . 120
chrII 107665 107666 . 200
chrII 107817 107818 . 860
chrII 107823 107824 . 460
chrII 107826 107827 . 320
chrII 107830 107831 . 240
chrII 107841 107842 . 280
chrII 107865 107866 . 400
chrII 107878 107879 . 260
chrII 108019 108020 . 260
chrII 108149 108150 . 120
chrII 108163 108164 . 460
chrII 108215 108216 . 120
chrII 108464 108465 . 1440
chrII 108472 108473 . 280
chrII 108859 108860 . 1160
chrII 108973 108974 . 260
chrII 109004 109005 . 120
chrII 109128 109129 . 120
chrII 109311 109312 . 220
chrII 109559 109560 . 200
chrII 109670 109671 . 360
chrII 109727 109728 . 220
chrII 109738 109739 . 280
chrII 109862 109863 . 780
chrII 109870 109871 . 140
chrII 109922 109923 . 260
chrII 109939 109940 . 120
chrII 110027 110028 . 280
chrII 110041 110042 . 120
chrII 110096 110097 . 160
chrII 110108 110109 . 160
chrII 110368 110369 . 260
chrII 110386 110387 . 260
chrII 110399 110400 . 120
chrII 110421 110422 . 120
chrII 110449 110450 . 140
chrII 110575 110576 . 300
chrII 110575 110576 . 180
chrII 110608 110609 . 140
chrII 110636 110637 . 460
chrII 110646 110647 . 140
chrII 110653 110654 . 180
chrII 110672 110673 . 240
chrII 110817 110818 . 120
chrII 110834 110835 . 120
chrII 110887 110888 . 140
chrII 110921 110922 . 120
chrII 110978 110979 . 160
chrII 111109 111110 . 140
chrII 111250 111251 . 200
chrII 111258 111259 . 580
chrII 111263 111264 . 240
chrII 111264 111265 . 300
chrII 111274 111275 . 420
chrII 111277 111278 . 500
chrII 111284 111285 . 120
chrII 111315 111316 . 380
chrII 111324 111325 . 300
chrII 111330 111331 . 220
chrII 111331 111332 . 380
chrII 111331 111332 . 180
chrII 111345 111346 . 120
chrII 111366 111367 . 300
chrII 111368 111369 . 140
chrII 111670 111671 . 180
chrII 112411 112412 . 140
chrII 112423 112424 . 220
chrII 112430 112431 . 220
chrII 112452 112453 . 180
chrII 112476 112477 . 180
chrII 112498 112499 . 260
chrII 112765 112766 . 120
chrII 112786 112787 . 200
chrII 112789 112790 . 660
chrII 112819 112820 . 260
chrII 112831 112832 . 160
chrII 112855 112856 . 180
chrII 112958 112959 . 120
chrII 113109 113110 . 180
chrII 113148 113149 . 120
chrII 113164 113165 . 520
chrII 113186 113187 . 140
chrII 113332 113333 . 200
chrII 113341 113342 . 380
chrII 113351 113352 . 640
chrII 113494 113495 . 140
chrII 113499 113500 . 600
chrII 113505 113506 . 2380
chrII 113510 113511 . 280
chrII 113513 113514 . 180
chrII 113514 113515 . 520
chrII 113515 113516 . 180
chrII 113517 113518 . 280
chrII 113519 113520 . 180
chrII 113522 113523 . 440
chrII 113523 113524 . 260
chrII 113524 113525 . 1180
chrII 113532 113533 . 240
chrII 113569 113570 . 140
chrII 113576 113577 . 260
chrII 113587 113588 . 1820
chrII 113593 113594 . 240
chrII 113601 113602 . 160
chrII 113612 113613 . 180
chrII 113620 113621 . 280
chrII 113630 113631 . 120
chrII 113633 113634 . 480
chrII 113639 113640 . 120
chrII 113801 113802 . 180
chrII 114240 114241 . 220
chrII 114290 114291 . 280
chrII 114515 114516 . 160
chrII 114566 114567 . 240
chrII 114616 114617 . 120
chrII 114748 114749 . 200
chrII 114772 114773 . 240
chrII 114815 114816 . 720
chrII 114939 114940 . 480
chrII 114977 114978 . 660
chrII 115062 115063 . 140
chrII 115379 115380 . 120
chrII 115466 115467 . 160
chrII 115599 115600 . 240
chrII 115703 115704 . 220
chrII 115728 115729 . 380
chrII 115774 115775 . 240
chrII 115788 115789 . 180
chrII 115803 115804 . 1120
chrII 115845 115846 . 140
chrII 115931 115932 . 120
chrII 115951 115952 . 200
chrII 115966 115967 . 140
chrII 115974 115975 . 640
chrII 116010 116011 . 160
chrII 116044 116045 . 340
chrII 116054 116055 . 140
chrII 116169 116170 . 300
chrII 116232 116233 . 700
chrII 116254 116255 . 440
chrII 116331 116332 . 240
chrII 116373 116374 . 240
chrII 116468 116469 . 180
chrII 116702 116703 . 160
chrII 116726 116727 . 300
chrII 116775 116776 . 360
chrII 116779 116780 . 380
chrII 116915 116916 . 700
chrII 116924 116925 . 380
chrII 116933 116934 . 420
chrII 116956 116957 . 140
chrII 116959 116960 . 360
chrII 116999 117000 . 380
chrII 117009 117010 . 120
chrII 117067 117068 . 140
chrII 117071 117072 . 120
chrII 117081 117082 . 160
chrII 117090 117091 . 120
chrII 117101 117102 . 160
chrII 117104 117105 . 160
chrII 117110 117111 . 180
chrII 117229 117230 . 140
chrII 117274 117275 . 180
chrII 117279 117280 . 220
chrII 117313 117314 . 160
chrII 117319 117320 . 120
chrII 117320 117321 . 580
chrII 117346 117347 . 180
chrII 117349 117350 . 140
chrII 117354 117355 . 320
chrII 117364 117365 . 140
chrII 117370 117371 . 160
chrII 117371 117372 . 140
chrII 117543 117544 . 280
chrII 117695 117696 . 340
chrII 117707 117708 . 160
chrII 117718 117719 . 220
chrII 117743 117744 . 120
chrII 117750 117751 . 380
chrII 117844 117845 . 480
chrII 117886 117887 . 200
chrII 117904 117905 . 120
chrII 117920 117921 . 320
chrII 117926 117927 . 480
chrII 117944 117945 . 840
chrII 117967 117968 . 180
chrII 118017 118018 . 3040
chrII 118022 118023 . 280
chrII 118033 118034 . 220
chrII 118059 118060 . 460
chrII 118222 118223 . 200
chrII 118359 118360 . 120
chrII 118399 118400 . 420
chrII 118690 118691 . 220
chrII 118696 118697 . 460
chrII 118714 118715 . 720
chrII 118718 118719 . 260
chrII 118839 118840 . 300
chrII 118855 118856 . 600
chrII 118929 118930 . 160
chrII 118972 118973 . 120
chrII 118996 118997 . 140
chrII 119013 119014 . 480
chrII 119079 119080 . 140
chrII 119082 119083 . 920
chrII 119208 119209 . 120
chrII 119234 119235 . 580
chrII 119267 119268 . 120
chrII 119354 119355 . 260
chrII 119363 119364 . 120
chrII 119491 119492 . 120
chrII 119537 119538 . 120
chrII 119559 119560 . 140
chrII 119562 119563 . 460
chrII 119927 119928 . 120
chrII 120115 120116 . 120
chrII 120300 120301 . 180
chrII 120626 120627 . 180
chrII 121017 121018 . 120
chrII 121286 121287 . 260
chrII 121301 121302 . 860
chrII 121304 121305 . 1640
chrII 121307 121308 . 140
chrII 121343 121344 . 160
chrII 121608 121609 . 340
chrII 121614 121615 . 280
chrII 121643 121644 . 180
chrII 121672 121673 . 120
chrII 121703 121704 . 160
chrII 121873 121874 . 220
chrII 122141 122142 . 180
chrII 122189 122190 . 260
chrII 122190 122191 . 120
chrII 122209 122210 . 120
chrII 122213 122214 . 240
chrII 122245 122246 . 160
chrII 122249 122250 . 280
chrII 122255 122256 . 1240
chrII 122256 122257 . 160
chrII 122257 122258 . 120
chrII 122263 122264 . 120
chrII 122264 122265 . 240
chrII 122269 122270 . 140
chrII 122274 122275 . 740
chrII 122280 122281 . 140
chrII 122281 122282 . 420
chrII 122282 122283 . 140
chrII 122282 122283 . 120
chrII 122287 122288 . 420
chrII 122304 122305 . 160
chrII 122320 122321 . 400
chrII 122447 122448 . 1320
chrII 122450 122451 . 520
chrII 122452 122453 . 120
chrII 122463 122464 . 120
chrII 122617 122618 . 120
chrII 122626 122627 . 160
chrII 122647 122648 . 180
chrII 122650 122651 . 200
chrII 123000 123001 . 300
chrII 123013 123014 . 120
chrII 123034 123035 . 140
chrII 123208 123209 . 260
chrII 123317 123318 . 480
chrII 123348 123349 . 800
chrII 123360 123361 . 380
chrII 123459 123460 . 1060
chrII 123578 123579 . 120
chrII 123650 123651 . 180
chrII 124064 124065 . 160
chrII 124081 124082 . 360
chrII 124089 124090 . 680
chrII 124116 124117 . 1980
chrII 124216 124217 . 140
chrII 124517 124518 . 180
chrII 124676 124677 . 140
chrII 124866 124867 . 160
chrII 124894 124895 . 120
chrII 124984 124985 . 120
chrII 124990 124991 . 120
chrII 124994 124995 . 140
chrII 125009 125010 . 140
chrII 125017 125018 . 540
chrII 125045 125046 . 120
chrII 126132 126133 . 140
chrII 126146 126147 . 140
chrII 126151 126152 . 160
chrII 126164 126165 . 160
chrII 126185 126186 . 120
chrII 126244 126245 . 120
chrII 126250 126251 . 120
chrII 126302 126303 . 140
chrII 126379 126380 . 320
chrII 126390 126391 . 140
chrII 126398 126399 . 120
chrII 126407 126408 . 140
chrII 126456 126457 . 260
chrII 126465 126466 . 120
chrII 126492 126493 . 220
chrII 126494 126495 . 120
chrII 126495 126496 . 180
chrII 126501 126502 . 240
chrII 126504 126505 . 120
chrII 126504 126505 . 140
chrII 126512 126513 . 280
chrII 126516 126517 . 360
chrII 126522 126523 . 1100
chrII 126529 126530 . 880
chrII 126537 126538 . 180
chrII 126544 126545 . 120
chrII 126558 126559 . 120
chrII 126583 126584 . 140
chrII 126595 126596 . 260
chrII 126609 126610 . 140
chrII 126610 126611 . 200
chrII 126611 126612 . 160
chrII 126611 126612 . 120
chrII 126616 126617 . 420
chrII 126626 126627 . 300
chrII 126630 126631 . 120
chrII 126648 126649 . 180
chrII 126952 126953 . 120
chrII 126993 126994 . 480
chrII 127375 127376 . 120
chrII 127407 127408 . 140
chrII 127439 127440 . 220
chrII 127511 127512 . 140
chrII 127535 127536 . 220
chrII 127551 127552 . 120
chrII 127579 127580 . 320
chrII 127604 127605 . 200
chrII 127607 127608 . 140
chrII 127638 127639 . 260
chrII 127654 127655 . 240
chrII 127662 127663 . 160
chrII 127664 127665 . 120
chrII 127687 127688 . 340
chrII 127698 127699 . 280
chrII 127701 127702 . 180
chrII 127709 127710 . 120
chrII 127716 127717 . 320
chrII 127852 127853 . 120
chrII 128102 128103 . 240
chrII 128129 128130 . 340
chrII 128188 128189 . 240
chrII 128446 128447 . 660
chrII 128641 128642 . 120
chrII 128730 128731 . 120
chrII 128934 128935 . 280
chrII 128941 128942 . 140
chrII 128992 128993 . 260
chrII 129022 129023 . 540
chrII 129028 129029 . 120
chrII 129185 129186 . 360
chrII 129314 129315 . 160
chrII 129358 129359 . 140
chrII 129770 129771 . 120
chrII 130136 130137 . 300
chrII 130184 130185 . 320
chrII 130661 130662 . 140
chrII 130952 130953 . 120
chrII 131080 131081 . 180
chrII 131304 131305 . 200
chrII 131351 131352 . 420
chrII 131433 131434 . 180
chrII 131604 131605 . 1500
chrII 131724 131725 . 220
chrII 131743 131744 . 140
chrII 131745 131746 . 120
chrII 131745 131746 . 120
chrII 131753 131754 . 120
chrII 131765 131766 . 140
chrII 131809 131810 . 120
chrII 131871 131872 . 160
chrII 131878 131879 . 240
chrII 131897 131898 . 320
chrII 131903 131904 . 560
chrII 131910 131911 . 180
chrII 131921 131922 . 200
chrII 131931 131932 . 180
chrII 132014 132015 . 280
chrII 132039 132040 . 380
chrII 132043 132044 . 820
chrII 132199 132200 . 180
chrII 132211 132212 . 200
chrII 132217 132218 . 1740
chrII 132223 132224 . 120
chrII 132231 132232 . 280
chrII 132237 132238 . 340
chrII 132240 132241 . 240
chrII 132246 132247 . 480
chrII 132249 132250 . 360
chrII 132252 132253 . 840
chrII 132254 132255 . 820
chrII 132256 132257 . 160
chrII 132256 132257 . 120
chrII 132259 132260 . 220
chrII 132262 132263 . 2000
chrII 132266 132267 . 120
chrII 132267 132268 . 640
chrII 132267 132268 . 1300
chrII 132268 132269 . 120
chrII 132268 132269 . 120
chrII 132277 132278 . 540
chrII 132279 132280 . 280
chrII 132285 132286 . 260
chrII 132289 132290 . 120
chrII 132293 132294 . 260
chrII 132307 132308 . 280
chrII 132327 132328 . 120
chrII 132331 132332 . 360
chrII 132352 132353 . 120
chrII 132370 132371 . 240
chrII 132493 132494 . 220
chrII 132535 132536 . 120
chrII 132724 132725 . 140
chrII 132908 132909 . 220
chrII 132921 132922 . 400
chrII 133004 133005 . 280
chrII 133010 133011 . 540
chrII 133236 133237 . 140
chrII 133255 133256 . 140
chrII 133256 133257 . 480
chrII 133265 133266 . 120
chrII 133369 133370 . 400
chrII 133385 133386 . 240
chrII 133389 133390 . 320
chrII 133401 133402 . 280
chrII 133404 133405 . 520
chrII 133415 133416 . 280
chrII 133436 133437 . 220
chrII 133486 133487 . 180
chrII 133520 133521 . 180
chrII 133532 133533 . 300
chrII 133579 133580 . 220
chrII 133582 133583 . 420
chrII 133683 133684 . 160
chrII 133700 133701 . 400
chrII 133701 133702 . 480
chrII 133795 133796 . 1180
chrII 133880 133881 . 120
chrII 133921 133922 . 320
chrII 133981 133982 . 640
chrII 133993 133994 . 240
chrII 134010 134011 . 260
chrII 134018 134019 . 420
chrII 134086 134087 . 120
chrII 134153 134154 . 220
chrII 134314 134315 . 140
chrII 134373 134374 . 400
chrII 134630 134631 . 700
chrII 134717 134718 . 400
chrII 134748 134749 . 120
chrII 134749 134750 . 440
chrII 134965 134966 . 180
chrII 135439 135440 . 200
chrII 135557 135558 . 120
chrII 135565 135566 . 200
chrII 135568 135569 . 120
chrII 135721 135722 . 320
chrII 135723 135724 . 160
chrII 135735 135736 . 180
chrII 135742 135743 . 520
chrII 135742 135743 . 120
chrII 135753 135754 . 240
chrII 135754 135755 . 360
chrII 135762 135763 . 120
chrII 135766 135767 . 480
chrII 135784 135785 . 220
chrII 135791 135792 . 140
chrII 135793 135794 . 140
chrII 135799 135800 . 120
chrII 135801 135802 . 120
chrII 135804 135805 . 920
chrII 135808 135809 . 260
chrII 135811 135812 . 140
chrII 135812 135813 . 280
chrII 135815 135816 . 300
chrII 135816 135817 . 120
chrII 135818 135819 . 500
chrII 135822 135823 . 1040
chrII 135823 135824 . 240
chrII 135825 135826 . 140
chrII 135828 135829 . 120
chrII 135831 135832 . 960
chrII 135844 135845 . 260
chrII 135854 135855 . 280
chrII 135873 135874 . 260
chrII 135989 135990 . 140
chrII 136012 136013 . 760
chrII 136033 136034 . 220
chrII 136044 136045 . 1080
chrII 136051 136052 . 320
chrII 136058 136059 . 160
chrII 136062 136063 . 440
chrII 136063 136064 . 140
chrII 136064 136065 . 480
chrII 136072 136073 . 280
chrII 136093 136094 . 120
chrII 136097 136098 . 1300
chrII 136201 136202 . 180
chrII 136214 136215 . 380
chrII 136222 136223 . 220
chrII 136246 136247 . 480
chrII 136277 136278 . 300
chrII 136286 136287 . 120
chrII 136299 136300 . 120
chrII 136305 136306 . 1520
chrII 136321 136322 . 300
chrII 136324 136325 . 420
chrII 136339 136340 . 220
chrII 136343 136344 . 240
chrII 136356 136357 . 660
chrII 136367 136368 . 160
chrII 136375 136376 . 120
chrII 136381 136382 . 1540
chrII 136387 136388 . 400
chrII 136436 136437 . 140
chrII 136442 136443 . 180
chrII 136456 136457 . 120
chrII 136465 136466 . 160
chrII 136469 136470 . 540
chrII 136694 136695 . 160
chrII 136713 136714 . 120
chrII 136981 136982 . 220
chrII 137113 137114 . 200
chrII 137183 137184 . 120
chrII 137214 137215 . 760
chrII 137263 137264 . 480
chrII 137264 137265 . 140
chrII 137297 137298 . 240
chrII 137325 137326 . 520
chrII 137346 137347 . 120
chrII 137373 137374 . 120
chrII 137408 137409 . 360
chrII 137558 137559 . 160
chrII 137568 137569 . 120
chrII 137578 137579 . 120
chrII 137703 137704 . 1060
chrII 137719 137720 . 140
chrII 137760 137761 . 140
chrII 137799 137800 . 220
chrII 137810 137811 . 660
chrII 137821 137822 . 480
chrII 137827 137828 . 180
chrII 137830 137831 . 460
chrII 137833 137834 . 120
chrII 137838 137839 . 240
chrII 137991 137992 . 160
chrII 137992 137993 . 240
chrII 138000 138001 . 180
chrII 138025 138026 . 140
chrII 138034 138035 . 500
chrII 138042 138043 . 400
chrII 138068 138069 . 360
chrII 138080 138081 . 700
chrII 138085 138086 . 280
chrII 138088 138089 . 280
chrII 138095 138096 . 120
chrII 138096 138097 . 120
chrII 138104 138105 . 120
chrII 138109 138110 . 120
chrII 138194 138195 . 140
chrII 138220 138221 . 140
chrII 138462 138463 . 260
chrII 138488 138489 . 120
chrII 138534 138535 . 220
chrII 138751 138752 . 860
chrII 139012 139013 . 200
chrII 139343 139344 . 140
chrII 139523 139524 . 680
chrII 139553 139554 . 120
chrII 139659 139660 . 120
chrII 139731 139732 . 380
chrII 139786 139787 . 160
chrII 139806 139807 . 1380
chrII 139866 139867 . 120
chrII 139901 139902 . 420
chrII 139904 139905 . 480
chrII 139936 139937 . 320
chrII 139940 139941 . 340
chrII 139950 139951 . 300
chrII 140017 140018 . 140
chrII 140071 140072 . 160
chrII 140078 140079 . 300
chrII 140084 140085 . 120
chrII 140189 140190 . 220
chrII 140196 140197 . 160
chrII 140270 140271 . 220
chrII 140375 140376 . 500
chrII 140381 140382 . 400
chrII 140392 140393 . 160
chrII 140397 140398 . 140
chrII 140398 140399 . 160
chrII 140405 140406 . 120
chrII 140409 140410 . 120
chrII 140417 140418 . 120
chrII 140417 140418 . 120
chrII 140419 140420 . 520
chrII 140430 140431 . 120
chrII 140438 140439 . 280
chrII 140510 140511 . 200
chrII 140538 140539 . 1700
chrII 140562 140563 . 380
chrII 140584 140585 . 300
chrII 140584 140585 . 360
chrII 140592 140593 . 140
chrII 140612 140613 . 120
chrII 140622 140623 . 620
chrII 140645 140646 . 260
chrII 140675 140676 . 240
chrII 140686 140687 . 240
chrII 140697 140698 . 160
chrII 140735 140736 . 420
chrII 140814 140815 . 180
chrII 140815 140816 . 500
chrII 140826 140827 . 260
chrII 140829 140830 . 1040
chrII 140840 140841 . 740
chrII 140847 140848 . 440
chrII 140850 140851 . 2100
chrII 140854 140855 . 940
chrII 140860 140861 . 340
chrII 140867 140868 . 120
chrII 140887 140888 . 320
chrII 140899 140900 . 380
chrII 140923 140924 . 320
chrII 140973 140974 . 120
chrII 140980 140981 . 420
chrII 141003 141004 . 180
chrII 141013 141014 . 200
chrII 141018 141019 . 180
chrII 141023 141024 . 140
chrII 141032 141033 . 120
chrII 141061 141062 . 160
chrII 141072 141073 . 120
chrII 141074 141075 . 300
chrII 141088 141089 . 420
chrII 141142 141143 . 120
chrII 141153 141154 . 200
chrII 141171 141172 . 180
chrII 141172 141173 . 120
chrII 141999 142000 . 180
chrII 142076 142077 . 180
chrII 142085 142086 . 160
chrII 142122 142123 . 2240
chrII 142127 142128 . 120
chrII 142137 142138 . 160
chrII 142141 142142 . 120
chrII 142911 142912 . 280
chrII 142926 142927 . 320
chrII 142930 142931 . 500
chrII 142943 142944 . 2580
chrII 142973 142974 . 460
chrII 142975 142976 . 920
chrII 142980 142981 . 200
chrII 142982 142983 . 260
chrII 142988 142989 . 700
chrII 143055 143056 . 240
chrII 143094 143095 . 320
chrII 143096 143097 . 120
chrII 143128 143129 . 260
chrII 143161 143162 . 140
chrII 143169 143170 . 340
chrII 143171 143172 . 140
chrII 143185 143186 . 500
chrII 143196 143197 . 480
chrII 143241 143242 . 160
chrII 143243 143244 . 240
chrII 143246 143247 . 280
chrII 143254 143255 . 220
chrII 143256 143257 . 160
chrII 143257 143258 . 160
chrII 143322 143323 . 200
chrII 143387 143388 . 120
chrII 143406 143407 . 120
chrII 143670 143671 . 120
chrII 143689 143690 . 120
chrII 143710 143711 . 360
chrII 143737 143738 . 140
chrII 143751 143752 . 180
chrII 143753 143754 . 120
chrII 143761 143762 . 180
chrII 143802 143803 . 140
chrII 143805 143806 . 220
chrII 143818 143819 . 180
chrII 143897 143898 . 220
chrII 143942 143943 . 240
chrII 143953 143954 . 120
chrII 143961 143962 . 120
chrII 144040 144041 . 320
chrII 144114 144115 . 120
chrII 144125 144126 . 140
chrII 144127 144128 . 260
chrII 144430 144431 . 160
chrII 144436 144437 . 700
chrII 144519 144520 . 220
chrII 144610 144611 . 140
chrII 144612 144613 . 200
chrII 144721 144722 . 120
chrII 144729 144730 . 160
chrII 145027 145028 . 200
chrII 145309 145310 . 260
chrII 145361 145362 . 860
chrII 145495 145496 . 180
chrII 145509 145510 . 300
chrII 145526 145527 . 340
chrII 145539 145540 . 180
chrII 145669 145670 . 320
chrII 145692 145693 . 220
chrII 145722 145723 . 140
chrII 145859 145860 . 120
chrII 145870 145871 . 180
chrII 145882 145883 . 120
chrII 146034 146035 . 120
chrII 146038 146039 . 180
chrII 146041 146042 . 120
chrII 146043 146044 . 120
chrII 146051 146052 . 160
chrII 146061 146062 . 560
chrII 146066 146067 . 140
chrII 146069 146070 . 120
chrII 146082 146083 . 360
chrII 146148 146149 . 240
chrII 146154 146155 . 260
chrII 146227 146228 . 140
chrII 146236 146237 . 260
chrII 146390 146391 . 240
chrII 146408 146409 . 440
chrII 146411 146412 . 220
chrII 146415 146416 . 160
chrII 146419 146420 . 180
chrII 146444 146445 . 700
chrII 146605 146606 . 160
chrII 146611 146612 . 120
chrII 146621 146622 . 220
chrII 146658 146659 . 200
chrII 146678 146679 . 160
chrII 146714 146715 . 140
chrII 146753 146754 . 320
chrII 146769 146770 . 140
chrII 146784 146785 . 640
chrII 146802 146803 . 120
chrII 146821 146822 . 300
chrII 146860 146861 . 480
chrII 146866 146867 . 140
chrII 146939 146940 . 120
chrII 146964 146965 . 140
chrII 146975 146976 . 1060
chrII 146984 146985 . 760
chrII 146991 146992 . 420
chrII 146993 146994 . 600
chrII 146997 146998 . 560
chrII 147006 147007 . 120
chrII 147007 147008 . 180
chrII 147009 147010 . 140
chrII 147012 147013 . 200
chrII 147019 147020 . 1000
chrII 147020 147021 . 120
chrII 147023 147024 . 500
chrII 147026 147027 . 1740
chrII 147032 147033 . 280
chrII 147040 147041 . 120
chrII 147045 147046 . 640
chrII 147048 147049 . 120
chrII 147049 147050 . 600
chrII 147061 147062 . 120
chrII 147078 147079 . 780
chrII 147083 147084 . 120
chrII 147086 147087 . 160
chrII 147091 147092 . 160
chrII 147100 147101 . 200
chrII 147112 147113 . 540
chrII 147215 147216 . 120
chrII 147271 147272 . 120
chrII 147274 147275 . 220
chrII 147447 147448 . 1260
chrII 147554 147555 . 540
chrII 147762 147763 . 280
chrII 147844 147845 . 120
chrII 148074 148075 . 160
chrII 148165 148166 . 120
chrII 148179 148180 . 140
chrII 148187 148188 . 120
chrII 148353 148354 . 120
chrII 148487 148488 . 140
chrII 148766 148767 . 240
chrII 148994 148995 . 460
chrII 149580 149581 . 540
chrII 149609 149610 . 180
chrII 149901 149902 . 1780
chrII 149973 149974 . 640
chrII 150075 150076 . 460
chrII 150157 150158 . 340
chrII 150180 150181 . 200
chrII 150186 150187 . 120
chrII 150310 150311 . 180
chrII 150336 150337 . 540
chrII 150394 150395 . 120
chrII 150441 150442 . 120
chrII 150603 150604 . 380
chrII 150710 150711 . 120
chrII 150832 150833 . 400
chrII 150943 150944 . 260
chrII 151056 151057 . 320
chrII 151142 151143 . 180
chrII 151171 151172 . 300
chrII 151263 151264 . 1060
chrII 151267 151268 . 320
chrII 151270 151271 . 500
chrII 151271 151272 . 220
chrII 151286 151287 . 580
chrII 151302 151303 . 280
chrII 151305 151306 . 2720
chrII 151311 151312 . 120
chrII 151312 151313 . 120
chrII 151312 151313 . 120
chrII 151318 151319 . 160
chrII 151331 151332 . 780
chrII 151339 151340 . 380
chrII 151370 151371 . 180
chrII 151376 151377 . 300
chrII 151388 151389 . 240
chrII 151394 151395 . 540
chrII 151396 151397 . 120
chrII 151403 151404 . 160
chrII 151415 151416 . 560
chrII 151420 151421 . 140
chrII 151422 151423 . 340
chrII 151429 151430 . 160
chrII 153428 153429 . 140
chrII 153598 153599 . 140
chrII 153742 153743 . 340
chrII 153754 153755 . 220
chrII 153757 153758 . 160
chrII 153779 153780 . 120
chrII 153780 153781 . 140
chrII 153791 153792 . 120
chrII 153795 153796 . 140
chrII 153805 153806 . 540
chrII 153808 153809 . 240
chrII 153851 153852 . 140
chrII 154035 154036 . 360
chrII 154044 154045 . 360
chrII 154060 154061 . 360
chrII 154075 154076 . 1640
chrII 154221 154222 . 220
chrII 154236 154237 . 120
chrII 157710 157711 . 340
chrII 157816 157817 . 460
chrII 157860 157861 . 220
chrII 158320 158321 . 540
chrII 158332 158333 . 180
chrII 158351 158352 . 320
chrII 158480 158481 . 200
chrII 158539 158540 . 800
chrII 158554 158555 . 120
chrII 158592 158593 . 120
chrII 158594 158595 . 120
chrII 158599 158600 . 180
chrII 158616 158617 . 120
chrII 158625 158626 . 120
chrII 158631 158632 . 280
chrII 158632 158633 . 180
chrII 158635 158636 . 560
chrII 158652 158653 . 160
chrII 158666 158667 . 160
chrII 158740 158741 . 160
chrII 158744 158745 . 220
chrII 158867 158868 . 240
chrII 159760 159761 . 180
chrII 159766 159767 . 140
chrII 159774 159775 . 120
chrII 159789 159790 . 140
chrII 159790 159791 . 120
chrII 159793 159794 . 140
chrII 159797 159798 . 200
chrII 159800 159801 . 280
chrII 159804 159805 . 120
chrII 159806 159807 . 140
chrII 159814 159815 . 140
chrII 159821 159822 . 140
chrII 159822 159823 . 140
chrII 159825 159826 . 120
chrII 159829 159830 . 120
chrII 159829 159830 . 140
chrII 159996 159997 . 140
chrII 159999 160000 . 120
chrII 160007 160008 . 2040
chrII 160011 160012 . 120
chrII 160015 160016 . 740
chrII 160024 160025 . 500
chrII 160036 160037 . 1160
chrII 160047 160048 . 300
chrII 160053 160054 . 260
chrII 160058 160059 . 120
chrII 160068 160069 . 180
chrII 160217 160218 . 160
chrII 160222 160223 . 420
chrII 160225 160226 . 140
chrII 160228 160229 . 500
chrII 160240 160241 . 160
chrII 160266 160267 . 140
chrII 160283 160284 . 120
chrII 160381 160382 . 280
chrII 160440 160441 . 180
chrII 160823 160824 . 480
chrII 161221 161222 . 560
chrII 161333 161334 . 180
chrII 161351 161352 . 140
chrII 161352 161353 . 120
chrII 161358 161359 . 220
chrII 161371 161372 . 520
chrII 161522 161523 . 280
chrII 161527 161528 . 440
chrII 161530 161531 . 140
chrII 161533 161534 . 160
chrII 161567 161568 . 900
chrII 161576 161577 . 840
chrII 161578 161579 . 120
chrII 161579 161580 . 1880
chrII 161580 161581 . 120
chrII 161586 161587 . 120
chrII 161587 161588 . 120
chrII 161592 161593 . 960
chrII 161594 161595 . 280
chrII 161601 161602 . 120
chrII 161608 161609 . 140
chrII 161624 161625 . 480
chrII 161633 161634 . 140
chrII 161638 161639 . 260
chrII 161649 161650 . 220
chrII 161657 161658 . 340
chrII 161805 161806 . 200
chrII 161816 161817 . 300
chrII 161978 161979 . 120
chrII 162343 162344 . 120
chrII 162401 162402 . 120
chrII 162533 162534 . 180
chrII 162538 162539 . 240
chrII 162541 162542 . 240
chrII 162578 162579 . 120
chrII 162645 162646 . 180
chrII 162673 162674 . 120
chrII 162690 162691 . 420
chrII 162700 162701 . 120
chrII 162701 162702 . 300
chrII 162701 162702 . 140
chrII 162703 162704 . 120
chrII 162709 162710 . 200
chrII 162711 162712 . 180
chrII 162725 162726 . 240
chrII 162731 162732 . 120
chrII 162792 162793 . 180
chrII 162805 162806 . 140
chrII 162850 162851 . 120
chrII 162950 162951 . 260
chrII 164138 164139 . 160
chrII 164149 164150 . 220
chrII 164156 164157 . 180
chrII 164160 164161 . 740
chrII 164166 164167 . 180
chrII 164180 164181 . 180
chrII 164215 164216 . 120
chrII 164221 164222 . 120
chrII 164257 164258 . 200
chrII 164269 164270 . 580
chrII 164291 164292 . 160
chrII 164343 164344 . 360
chrII 164368 164369 . 860
chrII 164402 164403 . 220
chrII 164406 164407 . 340
chrII 164416 164417 . 320
chrII 164421 164422 . 260
chrII 164427 164428 . 200
chrII 164433 164434 . 140
chrII 164436 164437 . 200
chrII 164590 164591 . 120
chrII 164609 164610 . 120
chrII 164751 164752 . 640
chrII 164848 164849 . 500
chrII 164910 164911 . 240
chrII 164917 164918 . 200
chrII 164920 164921 . 340
chrII 164928 164929 . 340
chrII 164941 164942 . 500
chrII 164969 164970 . 300
chrII 164973 164974 . 140
chrII 164976 164977 . 120
chrII 164983 164984 . 120
chrII 165055 165056 . 120
chrII 165063 165064 . 120
chrII 165065 165066 . 120
chrII 165071 165072 . 120
chrII 165114 165115 . 120
chrII 165137 165138 . 460
chrII 165411 165412 . 180
chrII 165418 165419 . 180
chrII 165428 165429 . 260
chrII 165436 165437 . 200
chrII 165447 165448 . 140
chrII 165448 165449 . 140
chrII 165469 165470 . 160
chrII 165540 165541 . 140
chrII 165546 165547 . 120
chrII 165562 165563 . 140
chrII 165570 165571 . 140
chrII 165584 165585 . 220
chrII 165654 165655 . 120
chrII 165682 165683 . 180
chrII 165686 165687 . 140
chrII 165695 165696 . 140
chrII 165710 165711 . 180
chrII 165766 165767 . 200
chrII 165833 165834 . 180
chrII 165842 165843 . 320
chrII 165986 165987 . 140
chrII 166145 166146 . 120
chrII 166157 166158 . 120
chrII 166449 166450 . 260
chrII 166663 166664 . 500
chrII 166671 166672 . 400
chrII 166674 166675 . 440
chrII 166728 166729 . 140
chrII 166735 166736 . 200
chrII 166796 166797 . 880
chrII 166805 166806 . 260
chrII 166825 166826 . 380
chrII 166834 166835 . 140
chrII 166838 166839 . 200
chrII 166858 166859 . 180
chrII 166871 166872 . 400
chrII 166911 166912 . 120
chrII 166990 166991 . 360
chrII 166991 166992 . 140
chrII 166996 166997 . 540
chrII 167013 167014 . 140
chrII 167029 167030 . 200
chrII 167037 167038 . 1320
chrII 167041 167042 . 120
chrII 167043 167044 . 160
chrII 167051 167052 . 120
chrII 167056 167057 . 120
chrII 167075 167076 . 140
chrII 167090 167091 . 160
chrII 167099 167100 . 200
chrII 167102 167103 . 120
chrII 167106 167107 . 560
chrII 167107 167108 . 260
chrII 167107 167108 . 120
chrII 167119 167120 . 200
chrII 167130 167131 . 240
chrII 167131 167132 . 240
chrII 167170 167171 . 140
chrII 167258 167259 . 120
chrII 167316 167317 . 120
chrII 167465 167466 . 360
chrII 167562 167563 . 380
chrII 167722 167723 . 240
chrII 167727 167728 . 1420
chrII 167737 167738 . 360
chrII 167883 167884 . 1500
chrII 167899 167900 . 320
chrII 167916 167917 . 140
chrII 167923 167924 . 840
chrII 167928 167929 . 120
chrII 167930 167931 . 120
chrII 167936 167937 . 280
chrII 167954 167955 . 220
chrII 167960 167961 . 120
chrII 167961 167962 . 300
chrII 167965 167966 . 120
chrII 167966 167967 . 120
chrII 167967 167968 . 760
chrII 167974 167975 . 160
chrII 168004 168005 . 340
chrII 168008 168009 . 120
chrII 168009 168010 . 120
chrII 168013 168014 . 160
chrII 168025 168026 . 120
chrII 168135 168136 . 140
chrII 168155 168156 . 140
chrII 168171 168172 . 120
chrII 168180 168181 . 120
chrII 168286 168287 . 140
chrII 168331 168332 . 180
chrII 168490 168491 . 120
chrII 169453 169454 . 140
chrII 169461 169462 . 340
chrII 169506 169507 . 120
chrII 169890 169891 . 120
chrII 169929 169930 . 480
chrII 169951 169952 . 120
chrII 169962 169963 . 140
chrII 169988 169989 . 460
chrII 169993 169994 . 120
chrII 170010 170011 . 140
chrII 170019 170020 . 120
chrII 170029 170030 . 120
chrII 170065 170066 . 120
chrII 170068 170069 . 120
chrII 170106 170107 . 140
chrII 170130 170131 . 220
chrII 170138 170139 . 120
chrII 170157 170158 . 140
chrII 170172 170173 . 180
chrII 170207 170208 . 140
chrII 170270 170271 . 120
chrII 170282 170283 . 160
chrII 170430 170431 . 160
chrII 170435 170436 . 220
chrII 170438 170439 . 120
chrII 170447 170448 . 140
chrII 170449 170450 . 160
chrII 170452 170453 . 400
chrII 170455 170456 . 120
chrII 170458 170459 . 280
chrII 170466 170467 . 120
chrII 170472 170473 . 220
chrII 170479 170480 . 140
chrII 170480 170481 . 340
chrII 170484 170485 . 160
chrII 170485 170486 . 540
chrII 170492 170493 . 160
chrII 170499 170500 . 220
chrII 170510 170511 . 160
chrII 170514 170515 . 140
chrII 170523 170524 . 120
chrII 170536 170537 . 360
chrII 170538 170539 . 160
chrII 170552 170553 . 400
chrII 171092 171093 . 160
chrII 171124 171125 . 340
chrII 171161 171162 . 140
chrII 171255 171256 . 1440
chrII 171289 171290 . 1900
chrII 171294 171295 . 220
chrII 171305 171306 . 400
chrII 171319 171320 . 120
chrII 171327 171328 . 140
chrII 171327 171328 . 120
chrII 171331 171332 . 180
chrII 171339 171340 . 980
chrII 171344 171345 . 120
chrII 171353 171354 . 120
chrII 171379 171380 . 360
chrII 171404 171405 . 160
chrII 171410 171411 . 660
chrII 171995 171996 . 2340
chrII 172155 172156 . 180
chrII 172333 172334 . 140
chrII 172382 172383 . 160
chrII 172419 172420 . 140
chrII 172426 172427 . 120
chrII 172428 172429 . 220
chrII 172429 172430 . 240
chrII 172439 172440 . 140
chrII 172455 172456 . 120
chrII 172460 172461 . 120
chrII 172495 172496 . 120
chrII 172776 172777 . 180
chrII 173101 173102 . 640
chrII 173101 173102 . 120
chrII 173102 173103 . 120
chrII 173335 173336 . 420
chrII 173345 173346 . 420
chrII 173548 173549 . 120
chrII 173777 173778 . 440
chrII 173966 173967 . 140
chrII 174022 174023 . 160
chrII 174103 174104 . 1500
chrII 174198 174199 . 160
chrII 174346 174347 . 160
chrII 174545 174546 . 260
chrII 174550 174551 . 120
chrII 174744 174745 . 160
chrII 174767 174768 . 120
chrII 174807 174808 . 340
chrII 174932 174933 . 120
chrII 177678 177679 . 120
chrII 177687 177688 . 140
chrII 177699 177700 . 120
chrII 177721 177722 . 200
chrII 177724 177725 . 120
chrII 177733 177734 . 140
chrII 177739 177740 . 200
chrII 177745 177746 . 120
chrII 177759 177760 . 220
chrII 177760 177761 . 120
chrII 177881 177882 . 120
chrII 177919 177920 . 140
chrII 177948 177949 . 120
chrII 178221 178222 . 200
chrII 178276 178277 . 120
chrII 178495 178496 . 160
chrII 178511 178512 . 120
chrII 178638 178639 . 240
chrII 178663 178664 . 220
chrII 178765 178766 . 120
chrII 178798 178799 . 160
chrII 178830 178831 . 1260
chrII 178837 178838 . 240
chrII 178847 178848 . 120
chrII 179049 179050 . 300
chrII 179246 179247 . 260
chrII 179298 179299 . 360
chrII 179605 179606 . 120
chrII 180476 180477 . 260
chrII 180652 180653 . 280
chrII 180658 180659 . 280
chrII 180693 180694 . 120
chrII 180779 180780 . 340
chrII 180961 180962 . 120
chrII 181264 181265 . 120
chrII 181411 181412 . 200
chrII 181426 181427 . 260
chrII 181432 181433 . 360
chrII 181455 181456 . 540
chrII 181477 181478 . 240
chrII 181964 181965 . 340
chrII 181975 181976 . 140
chrII 181979 181980 . 240
chrII 182124 182125 . 200
chrII 182129 182130 . 120
chrII 182129 182130 . 360
chrII 182138 182139 . 120
chrII 182141 182142 . 160
chrII 182163 182164 . 160
chrII 182170 182171 . 140
chrII 182171 182172 . 580
chrII 182173 182174 . 500
chrII 182175 182176 . 120
chrII 182181 182182 . 260
chrII 182182 182183 . 1500
chrII 182195 182196 . 640
chrII 182205 182206 . 400
chrII 182210 182211 . 120
chrII 182211 182212 . 240
chrII 182212 182213 . 120
chrII 182216 182217 . 140
chrII 182220 182221 . 740
chrII 182229 182230 . 1640
chrII 182233 182234 . 1140
chrII 182235 182236 . 140
chrII 182236 182237 . 180
chrII 182239 182240 . 140
chrII 182247 182248 . 260
chrII 182252 182253 . 180
chrII 182253 182254 . 940
chrII 182254 182255 . 180
chrII 182254 182255 . 120
chrII 182258 182259 . 120
chrII 182259 182260 . 140
chrII 182259 182260 . 140
chrII 182261 182262 . 140
chrII 182262 182263 . 740
chrII 182269 182270 . 1120
chrII 182278 182279 . 120
chrII 184187 184188 . 120
chrII 184248 184249 . 140
chrII 184252 184253 . 180
chrII 184280 184281 . 240
chrII 184306 184307 . 280
chrII 184306 184307 . 120
chrII 184332 184333 . 1480
chrII 184353 184354 . 140
chrII 184358 184359 . 120
chrII 184431 184432 . 120
chrII 184466 184467 . 200
chrII 184515 184516 . 180
chrII 184608 184609 . 240
chrII 184635 184636 . 140
chrII 184638 184639 . 160
chrII 184648 184649 . 220
chrII 184686 184687 . 640
chrII 184711 184712 . 180
chrII 184837 184838 . 500
chrII 184942 184943 . 260
chrII 185009 185010 . 160
chrII 185044 185045 . 140
chrII 185140 185141 . 380
chrII 185145 185146 . 180
chrII 185164 185165 . 780
chrII 185254 185255 . 380
chrII 185400 185401 . 260
chrII 185631 185632 . 900
chrII 185662 185663 . 200
chrII 185663 185664 . 120
chrII 185679 185680 . 600
chrII 185687 185688 . 680
chrII 185694 185695 . 200
chrII 185699 185700 . 120
chrII 185713 185714 . 120
chrII 185779 185780 . 240
chrII 185826 185827 . 140
chrII 185885 185886 . 120
chrII 185996 185997 . 120
chrII 186015 186016 . 240
chrII 186036 186037 . 300
chrII 186048 186049 . 300
chrII 186059 186060 . 120
chrII 186066 186067 . 420
chrII 186519 186520 . 120
chrII 186529 186530 . 220
chrII 186534 186535 . 180
chrII 186549 186550 . 300
chrII 186552 186553 . 1120
chrII 186568 186569 . 380
chrII 186573 186574 . 160
chrII 186576 186577 . 280
chrII 186579 186580 . 480
chrII 186582 186583 . 340
chrII 186593 186594 . 120
chrII 186606 186607 . 1280
chrII 186628 186629 . 220
chrII 186639 186640 . 760
chrII 186646 186647 . 2880
chrII 186650 186651 . 3540
chrII 186654 186655 . 760
chrII 186654 186655 . 120
chrII 186657 186658 . 580
chrII 186658 186659 . 200
chrII 186665 186666 . 120
chrII 186666 186667 . 120
chrII 186672 186673 . 120
chrII 186699 186700 . 660
chrII 186704 186705 . 180
chrII 186708 186709 . 380
chrII 186802 186803 . 200
chrII 186823 186824 . 220
chrII 186830 186831 . 120
chrII 186839 186840 . 140
chrII 186840 186841 . 200
chrII 186874 186875 . 500
chrII 186878 186879 . 120
chrII 186879 186880 . 220
chrII 186883 186884 . 920
chrII 186964 186965 . 280
chrII 187187 187188 . 220
chrII 187193 187194 . 580
chrII 187257 187258 . 260
chrII 187368 187369 . 180
chrII 187589 187590 . 120
chrII 187741 187742 . 120
chrII 187744 187745 . 180
chrII 187943 187944 . 120
chrII 187966 187967 . 340
chrII 187978 187979 . 120
chrII 188102 188103 . 240
chrII 188151 188152 . 180
chrII 188506 188507 . 860
chrII 188659 188660 . 520
chrII 188666 188667 . 340
chrII 188732 188733 . 320
chrII 188974 188975 . 240
chrII 189389 189390 . 160
chrII 189549 189550 . 140
chrII 189558 189559 . 220
chrII 189586 189587 . 160
chrII 190003 190004 . 720
chrII 190212 190213 . 180
chrII 190279 190280 . 400
chrII 190426 190427 . 140
chrII 190849 190850 . 160
chrII 190871 190872 . 120
chrII 191160 191161 . 120
chrII 191498 191499 . 220
chrII 191518 191519 . 120
chrII 191622 191623 . 380
chrII 191631 191632 . 420
chrII 191653 191654 . 180
chrII 191766 191767 . 420
chrII 191773 191774 . 160
chrII 191776 191777 . 540
chrII 191780 191781 . 260
chrII 191799 191800 . 280
chrII 191802 191803 . 760
chrII 191812 191813 . 300
chrII 191813 191814 . 120
chrII 191816 191817 . 920
chrII 191824 191825 . 320
chrII 191830 191831 . 660
chrII 191838 191839 . 160
chrII 191849 191850 . 200
chrII 191860 191861 . 800
chrII 191869 191870 . 140
chrII 191870 191871 . 200
chrII 191877 191878 . 300
chrII 191878 191879 . 280
chrII 191880 191881 . 720
chrII 191881 191882 . 120
chrII 191882 191883 . 560
chrII 191888 191889 . 1120
chrII 191899 191900 . 140
chrII 191900 191901 . 160
chrII 191903 191904 . 1120
chrII 191909 191910 . 120
chrII 191924 191925 . 280
chrII 191942 191943 . 180
chrII 191946 191947 . 1200
chrII 191955 191956 . 300
chrII 191958 191959 . 660
chrII 191960 191961 . 120
chrII 191968 191969 . 260
chrII 191988 191989 . 540
chrII 192113 192114 . 200
chrII 192128 192129 . 260
chrII 192130 192131 . 320
chrII 192168 192169 . 580
chrII 192174 192175 . 280
chrII 192258 192259 . 180
chrII 192263 192264 . 620
chrII 192268 192269 . 140
chrII 192268 192269 . 120
chrII 192273 192274 . 280
chrII 192279 192280 . 200
chrII 192286 192287 . 140
chrII 192288 192289 . 140
chrII 192292 192293 . 380
chrII 192306 192307 . 120
chrII 192333 192334 . 200
chrII 192348 192349 . 220
chrII 192356 192357 . 200
chrII 192371 192372 . 140
chrII 192469 192470 . 120
chrII 192485 192486 . 140
chrII 192486 192487 . 380
chrII 192509 192510 . 480
chrII 192512 192513 . 180
chrII 192514 192515 . 200
chrII 192528 192529 . 160
chrII 192688 192689 . 1360
chrII 192768 192769 . 160
chrII 192769 192770 . 180
chrII 192969 192970 . 360
chrII 193006 193007 . 1120
chrII 193017 193018 . 360
chrII 193098 193099 . 120
chrII 193109 193110 . 320
chrII 193119 193120 . 940
chrII 193123 193124 . 120
chrII 193124 193125 . 340
chrII 193129 193130 . 120
chrII 193141 193142 . 120
chrII 193143 193144 . 160
chrII 193145 193146 . 240
chrII 193152 193153 . 160
chrII 193188 193189 . 1020
chrII 193191 193192 . 140
chrII 193199 193200 . 380
chrII 193204 193205 . 300
chrII 193204 193205 . 240
chrII 193212 193213 . 260
chrII 193219 193220 . 120
chrII 193224 193225 . 140
chrII 193239 193240 . 180
chrII 193268 193269 . 160
chrII 193273 193274 . 120
chrII 193391 193392 . 500
chrII 193415 193416 . 420
chrII 193419 193420 . 380
chrII 193423 193424 . 1340
chrII 193428 193429 . 180
chrII 193432 193433 . 560
chrII 193478 193479 . 180
chrII 193500 193501 . 160
chrII 193515 193516 . 160
chrII 193555 193556 . 120
chrII 193567 193568 . 180
chrII 193569 193570 . 220
chrII 193573 193574 . 280
chrII 193575 193576 . 480
chrII 193579 193580 . 220
chrII 193585 193586 . 120
chrII 193596 193597 . 720
chrII 193614 193615 . 340
chrII 193643 193644 . 240
chrII 193651 193652 . 180
chrII 193662 193663 . 180
chrII 193667 193668 . 180
chrII 193712 193713 . 120
chrII 193715 193716 . 500
chrII 193728 193729 . 360
chrII 193732 193733 . 400
chrII 193735 193736 . 340
chrII 193741 193742 . 460
chrII 193745 193746 . 120
chrII 193746 193747 . 120
chrII 193769 193770 . 520
chrII 193779 193780 . 880
chrII 193788 193789 . 140
chrII 193817 193818 . 200
chrII 193827 193828 . 140
chrII 193838 193839 . 140
chrII 193838 193839 . 120
chrII 193840 193841 . 220
chrII 193852 193853 . 300
chrII 193859 193860 . 120
chrII 193866 193867 . 180
chrII 193874 193875 . 140
chrII 193897 193898 . 120
chrII 193902 193903 . 160
chrII 193903 193904 . 120
chrII 193907 193908 . 120
chrII 194015 194016 . 500
chrII 194015 194016 . 220
chrII 194021 194022 . 120
chrII 194021 194022 . 180
chrII 194025 194026 . 120
chrII 194030 194031 . 140
chrII 194033 194034 . 120
chrII 194038 194039 . 120
chrII 194042 194043 . 120
chrII 194051 194052 . 420
chrII 194061 194062 . 120
chrII 194062 194063 . 520
chrII 194076 194077 . 120
chrII 194116 194117 . 200
chrII 194219 194220 . 140
chrII 194239 194240 . 260
chrII 194248 194249 . 140
chrII 194260 194261 . 120
chrII 194269 194270 . 140
chrII 194396 194397 . 160
chrII 194442 194443 . 380
chrII 194700 194701 . 120
chrII 194735 194736 . 340
chrII 194808 194809 . 140
chrII 194854 194855 . 140
chrII 194881 194882 . 240
chrII 194992 194993 . 120
chrII 195028 195029 . 260
chrII 195202 195203 . 120
chrII 195229 195230 . 160
chrII 195294 195295 . 180
chrII 195474 195475 . 360
chrII 195484 195485 . 180
chrII 195581 195582 . 140
chrII 195632 195633 . 160
chrII 195667 195668 . 680
chrII 195691 195692 . 360
chrII 195702 195703 . 340
chrII 195784 195785 . 140
chrII 195801 195802 . 560
chrII 195809 195810 . 120
chrII 195820 195821 . 180
chrII 195858 195859 . 220
chrII 195945 195946 . 120
chrII 195972 195973 . 120
chrII 196009 196010 . 140
chrII 196014 196015 . 120
chrII 196031 196032 . 120
chrII 196067 196068 . 120
chrII 196090 196091 . 120
chrII 196148 196149 . 380
chrII 196152 196153 . 620
chrII 196164 196165 . 220
chrII 196171 196172 . 420
chrII 196175 196176 . 240
chrII 196177 196178 . 140
chrII 196184 196185 . 440
chrII 196191 196192 . 500
chrII 196194 196195 . 800
chrII 196197 196198 . 240
chrII 196204 196205 . 380
chrII 196205 196206 . 140
chrII 196208 196209 . 360
chrII 196215 196216 . 160
chrII 196228 196229 . 440
chrII 196238 196239 . 340
chrII 196241 196242 . 160
chrII 196262 196263 . 700
chrII 196270 196271 . 160
chrII 196270 196271 . 160
chrII 196271 196272 . 360
chrII 196275 196276 . 120
chrII 196278 196279 . 680
chrII 196281 196282 . 460
chrII 196285 196286 . 260
chrII 196289 196290 . 420
chrII 196300 196301 . 240
chrII 196378 196379 . 280
chrII 196416 196417 . 140
chrII 196431 196432 . 200
chrII 196440 196441 . 220
chrII 196529 196530 . 160
chrII 196547 196548 . 240
chrII 196588 196589 . 300
chrII 196598 196599 . 140
chrII 196600 196601 . 720
chrII 196622 196623 . 180
chrII 196625 196626 . 120
chrII 196629 196630 . 260
chrII 196641 196642 . 260
chrII 196645 196646 . 120
chrII 196649 196650 . 140
chrII 196650 196651 . 180
chrII 196651 196652 . 540
chrII 196655 196656 . 300
chrII 196666 196667 . 120
chrII 196672 196673 . 120
chrII 196803 196804 . 160
chrII 196806 196807 . 200
chrII 196812 196813 . 120
chrII 196869 196870 . 120
chrII 196901 196902 . 620
chrII 196939 196940 . 160
chrII 196946 196947 . 240
chrII 197019 197020 . 240
chrII 197038 197039 . 440
chrII 197041 197042 . 120
chrII 197114 197115 . 120
chrII 197196 197197 . 1000
chrII 197218 197219 . 160
chrII 197256 197257 . 180
chrII 197267 197268 . 140
chrII 197272 197273 . 920
chrII 197356 197357 . 160
chrII 197376 197377 . 280
chrII 197414 197415 . 120
chrII 197421 197422 . 200
chrII 197429 197430 . 240
chrII 197450 197451 . 200
chrII 197483 197484 . 240
chrII 197486 197487 . 640
chrII 197491 197492 . 380
chrII 197503 197504 . 320
chrII 197514 197515 . 700
chrII 197581 197582 . 120
chrII 197585 197586 . 140
chrII 197586 197587 . 140
chrII 197586 197587 . 2580
chrII 197589 197590 . 400
chrII 197596 197597 . 180
chrII 197601 197602 . 3280
chrII 197605 197606 . 160
chrII 197605 197606 . 120
chrII 197611 197612 . 440
chrII 197656 197657 . 120
chrII 197666 197667 . 380
chrII 197687 197688 . 180
chrII 197692 197693 . 700
chrII 197790 197791 . 160
chrII 197803 197804 . 140
chrII 198063 198064 . 120
chrII 198120 198121 . 180
chrII 198129 198130 . 160
chrII 198144 198145 . 600
chrII 198145 198146 . 140
chrII 198146 198147 . 120
chrII 198182 198183 . 780
chrII 198213 198214 . 340
chrII 198216 198217 . 560
chrII 198252 198253 . 720
chrII 198345 198346 . 440
chrII 198407 198408 . 120
chrII 198421 198422 . 860
chrII 198448 198449 . 260
chrII 198452 198453 . 140
chrII 198457 198458 . 120
chrII 198459 198460 . 180
chrII 198460 198461 . 120
chrII 198461 198462 . 140
chrII 198462 198463 . 120
chrII 198462 198463 . 600
chrII 198474 198475 . 200
chrII 198485 198486 . 460
chrII 198486 198487 . 120
chrII 198486 198487 . 120
chrII 198501 198502 . 280
chrII 198584 198585 . 460
chrII 198604 198605 . 280
chrII 198640 198641 . 140
chrII 198641 198642 . 260
chrII 198758 198759 . 120
chrII 198770 198771 . 240
chrII 198776 198777 . 240
chrII 198782 198783 . 220
chrII 198800 198801 . 260
chrII 198806 198807 . 700
chrII 198809 198810 . 680
chrII 198814 198815 . 640
chrII 198817 198818 . 540
chrII 198822 198823 . 140
chrII 198828 198829 . 120
chrII 198831 198832 . 420
chrII 198842 198843 . 480
chrII 198846 198847 . 740
chrII 198849 198850 . 320
chrII 198860 198861 . 400
chrII 198860 198861 . 200
chrII 198873 198874 . 1200
chrII 198882 198883 . 1020
chrII 198893 198894 . 340
chrII 198894 198895 . 400
chrII 198895 198896 . 120
chrII 198904 198905 . 120
chrII 198909 198910 . 240
chrII 198979 198980 . 220
chrII 199026 199027 . 140
chrII 199050 199051 . 2040
chrII 199063 199064 . 120
chrII 199148 199149 . 180
chrII 199157 199158 . 480
chrII 199172 199173 . 160
chrII 199185 199186 . 560
chrII 199216 199217 . 200
chrII 199240 199241 . 380
chrII 200123 200124 . 140
chrII 201788 201789 . 120
chrII 201805 201806 . 120
chrII 201808 201809 . 140
chrII 201811 201812 . 600
chrII 201816 201817 . 500
chrII 201826 201827 . 120
chrII 201834 201835 . 680
chrII 201836 201837 . 160
chrII 201848 201849 . 220
chrII 201882 201883 . 180
chrII 201889 201890 . 280
chrII 201892 201893 . 260
chrII 201896 201897 . 420
chrII 201897 201898 . 320
chrII 201898 201899 . 120
chrII 201898 201899 . 420
chrII 201901 201902 . 360
chrII 201911 201912 . 1140
chrII 201925 201926 . 160
chrII 201934 201935 . 360
chrII 201936 201937 . 280
chrII 201939 201940 . 220
chrII 201940 201941 . 480
chrII 201942 201943 . 360
chrII 201943 201944 . 160
chrII 201945 201946 . 1060
chrII 201949 201950 . 460
chrII 201952 201953 . 480
chrII 201955 201956 . 300
chrII 201956 201957 . 120
chrII 201961 201962 . 140
chrII 201965 201966 . 280
chrII 201968 201969 . 320
chrII 202003 202004 . 680
chrII 202015 202016 . 720
chrII 202020 202021 . 160
chrII 202022 202023 . 380
chrII 202022 202023 . 180
chrII 202119 202120 . 600
chrII 202133 202134 . 640
chrII 202134 202135 . 180
chrII 202139 202140 . 200
chrII 202141 202142 . 240
chrII 202145 202146 . 1040
chrII 202195 202196 . 140
chrII 202253 202254 . 180
chrII 202262 202263 . 120
chrII 202279 202280 . 780
chrII 202305 202306 . 120
chrII 202320 202321 . 320
chrII 202323 202324 . 2120
chrII 202332 202333 . 360
chrII 202337 202338 . 420
chrII 202345 202346 . 1520
chrII 202357 202358 . 160
chrII 202364 202365 . 480
chrII 202371 202372 . 1000
chrII 202374 202375 . 280
chrII 202377 202378 . 340
chrII 202381 202382 . 220
chrII 202384 202385 . 1460
chrII 202388 202389 . 120
chrII 202388 202389 . 280
chrII 202392 202393 . 520
chrII 202396 202397 . 160
chrII 202397 202398 . 180
chrII 202402 202403 . 220
chrII 202404 202405 . 260
chrII 202420 202421 . 240
chrII 202422 202423 . 240
chrII 202425 202426 . 260
chrII 202442 202443 . 120
chrII 202464 202465 . 480
chrII 202507 202508 . 1000
chrII 202515 202516 . 500
chrII 202517 202518 . 1120
chrII 202522 202523 . 520
chrII 202524 202525 . 340
chrII 202524 202525 . 1420
chrII 202525 202526 . 200
chrII 202526 202527 . 260
chrII 202528 202529 . 120
chrII 202528 202529 . 520
chrII 202529 202530 . 140
chrII 202529 202530 . 480
chrII 202532 202533 . 300
chrII 202534 202535 . 1840
chrII 202540 202541 . 140
chrII 202540 202541 . 200
chrII 202544 202545 . 380
chrII 202557 202558 . 180
chrII 202557 202558 . 460
chrII 202562 202563 . 280
chrII 202574 202575 . 280
chrII 202696 202697 . 140
chrII 202696 202697 . 440
chrII 202699 202700 . 120
chrII 202703 202704 . 240
chrII 202734 202735 . 140
chrII 202751 202752 . 920
chrII 202870 202871 . 180
chrII 202875 202876 . 120
chrII 202875 202876 . 120
chrII 202878 202879 . 280
chrII 202889 202890 . 160
chrII 202903 202904 . 160
chrII 202909 202910 . 140
chrII 202921 202922 . 260
chrII 202922 202923 . 160
chrII 202925 202926 . 120
chrII 202928 202929 . 200
chrII 202934 202935 . 480
chrII 202947 202948 . 120
chrII 202950 202951 . 140
chrII 202952 202953 . 140
chrII 202955 202956 . 140
chrII 202956 202957 . 120
chrII 202959 202960 . 400
chrII 202966 202967 . 280
chrII 202967 202968 . 120
chrII 202980 202981 . 120
chrII 202993 202994 . 180
chrII 203001 203002 . 120
chrII 203042 203043 . 160
chrII 203119 203120 . 200
chrII 203128 203129 . 140
chrII 203131 203132 . 180
chrII 203151 203152 . 1440
chrII 203161 203162 . 460
chrII 203164 203165 . 820
chrII 203169 203170 . 380
chrII 203175 203176 . 200
chrII 203182 203183 . 280
chrII 203213 203214 . 120
chrII 203217 203218 . 140
chrII 203224 203225 . 120
chrII 203227 203228 . 160
chrII 203232 203233 . 140
chrII 203237 203238 . 200
chrII 203241 203242 . 500
chrII 203247 203248 . 900
chrII 203274 203275 . 180
chrII 203287 203288 . 280
chrII 203288 203289 . 200
chrII 203292 203293 . 140
chrII 203295 203296 . 200
chrII 203296 203297 . 660
chrII 203300 203301 . 120
chrII 203304 203305 . 180
chrII 203304 203305 . 160
chrII 203308 203309 . 220
chrII 203310 203311 . 120
chrII 203311 203312 . 1720
chrII 203314 203315 . 260
chrII 203316 203317 . 260
chrII 203321 203322 . 440
chrII 203324 203325 . 140
chrII 203325 203326 . 440
chrII 203326 203327 . 220
chrII 203330 203331 . 1220
chrII 203333 203334 . 180
chrII 203334 203335 . 920
chrII 203336 203337 . 160
chrII 203337 203338 . 120
chrII 203338 203339 . 180
chrII 203340 203341 . 220
chrII 203341 203342 . 140
chrII 203343 203344 . 420
chrII 203344 203345 . 160
chrII 203349 203350 . 140
chrII 203350 203351 . 120
chrII 203352 203353 . 120
chrII 203356 203357 . 120
chrII 203362 203363 . 680
chrII 203374 203375 . 180
chrII 203385 203386 . 120
chrII 203388 203389 . 220
chrII 203391 203392 . 220
chrII 203395 203396 . 160
chrII 203395 203396 . 360
chrII 203398 203399 . 300
chrII 203401 203402 . 140
chrII 203406 203407 . 460
chrII 203434 203435 . 120
chrII 203442 203443 . 240
chrII 203553 203554 . 180
chrII 203557 203558 . 380
chrII 203584 203585 . 160
chrII 203631 203632 . 120
chrII 203718 203719 . 180
chrII 203728 203729 . 1000
chrII 203758 203759 . 120
chrII 203770 203771 . 240
chrII 203773 203774 . 240
chrII 203777 203778 . 600
chrII 203783 203784 . 280
chrII 204033 204034 . 260
chrII 204075 204076 . 480
chrII 204083 204084 . 180
chrII 204088 204089 . 140
chrII 204097 204098 . 180
chrII 204313 204314 . 200
chrII 204344 204345 . 180
chrII 204376 204377 . 120
chrII 204530 204531 . 140
chrII 204565 204566 . 380
chrII 204809 204810 . 1420
chrII 204857 204858 . 300
chrII 205028 205029 . 160
chrII 205054 205055 . 460
chrII 205083 205084 . 200
chrII 205135 205136 . 120
chrII 205156 205157 . 160
chrII 205216 205217 . 160
chrII 205321 205322 . 560
chrII 205479 205480 . 140
chrII 205587 205588 . 120
chrII 205609 205610 . 120
chrII 205616 205617 . 320
chrII 205628 205629 . 120
chrII 205638 205639 . 120
chrII 205645 205646 . 260
chrII 205691 205692 . 260
chrII 205701 205702 . 120
chrII 205707 205708 . 120
chrII 205735 205736 . 140
chrII 205885 205886 . 120
chrII 205961 205962 . 140
chrII 206042 206043 . 200
chrII 206066 206067 . 200
chrII 206074 206075 . 180
chrII 206103 206104 . 120
chrII 206245 206246 . 140
chrII 206318 206319 . 120
chrII 206346 206347 . 160
chrII 206423 206424 . 120
chrII 206431 206432 . 120
chrII 206467 206468 . 200
chrII 206475 206476 . 420
chrII 206514 206515 . 140
chrII 206521 206522 . 320
chrII 206651 206652 . 420
chrII 206664 206665 . 540
chrII 206709 206710 . 540
chrII 206806 206807 . 360
chrII 206815 206816 . 340
chrII 206826 206827 . 900
chrII 206845 206846 . 860
chrII 206866 206867 . 240
chrII 206969 206970 . 620
chrII 206971 206972 . 180
chrII 207004 207005 . 180
chrII 207010 207011 . 120
chrII 207035 207036 . 200
chrII 207038 207039 . 240
chrII 207039 207040 . 140
chrII 207041 207042 . 120
chrII 207041 207042 . 120
chrII 207046 207047 . 260
chrII 207047 207048 . 160
chrII 207050 207051 . 180
chrII 207052 207053 . 240
chrII 207056 207057 . 340
chrII 207060 207061 . 120
chrII 207066 207067 . 120
chrII 207071 207072 . 220
chrII 207076 207077 . 560
chrII 207082 207083 . 160
chrII 207083 207084 . 220
chrII 207084 207085 . 320
chrII 207091 207092 . 360
chrII 207112 207113 . 160
chrII 207114 207115 . 120
chrII 207130 207131 . 160
chrII 207258 207259 . 700
chrII 207267 207268 . 120
chrII 207298 207299 . 320
chrII 207322 207323 . 300
chrII 207425 207426 . 400
chrII 207476 207477 . 160
chrII 207649 207650 . 160
chrII 208165 208166 . 180
chrII 208283 208284 . 260
chrII 208302 208303 . 120
chrII 208314 208315 . 340
chrII 208452 208453 . 140
chrII 208457 208458 . 360
chrII 208460 208461 . 120
chrII 208463 208464 . 240
chrII 208676 208677 . 120
chrII 208684 208685 . 140
chrII 208695 208696 . 220
chrII 208702 208703 . 220
chrII 208736 208737 . 200
chrII 208761 208762 . 180
chrII 208834 208835 . 120
chrII 208890 208891 . 280
chrII 208898 208899 . 440
chrII 208939 208940 . 680
chrII 208993 208994 . 140
chrII 209033 209034 . 500
chrII 209041 209042 . 240
chrII 209065 209066 . 240
chrII 209069 209070 . 280
chrII 209118 209119 . 120
chrII 209153 209154 . 140
chrII 209176 209177 . 240
chrII 209369 209370 . 160
chrII 209427 209428 . 120
chrII 209437 209438 . 120
chrII 209458 209459 . 200
chrII 209476 209477 . 440
chrII 209485 209486 . 260
chrII 209494 209495 . 140
chrII 209495 209496 . 120
chrII 209511 209512 . 320
chrII 209515 209516 . 260
chrII 209523 209524 . 180
chrII 209528 209529 . 120
chrII 209533 209534 . 240
chrII 209554 209555 . 140
chrII 209558 209559 . 120
chrII 209568 209569 . 160
chrII 209571 209572 . 500
chrII 209705 209706 . 220
chrII 209717 209718 . 180
chrII 209725 209726 . 980
chrII 209727 209728 . 420
chrII 209841 209842 . 300
chrII 209859 209860 . 120
chrII 209893 209894 . 160
chrII 209929 209930 . 140
chrII 210037 210038 . 400
chrII 210173 210174 . 140
chrII 210192 210193 . 820
chrII 210201 210202 . 560
chrII 210238 210239 . 220
chrII 210255 210256 . 1000
chrII 210374 210375 . 180
chrII 210386 210387 . 120
chrII 210408 210409 . 120
chrII 210488 210489 . 140
chrII 210533 210534 . 140
chrII 210544 210545 . 200
chrII 210568 210569 . 140
chrII 210682 210683 . 120
chrII 210735 210736 . 340
chrII 210832 210833 . 160
chrII 210997 210998 . 160
chrII 211035 211036 . 140
chrII 211138 211139 . 220
chrII 211204 211205 . 160
chrII 211210 211211 . 140
chrII 211326 211327 . 260
chrII 211422 211423 . 220
chrII 211501 211502 . 140
chrII 211597 211598 . 980
chrII 211610 211611 . 140
chrII 211670 211671 . 240
chrII 211693 211694 . 120
chrII 211759 211760 . 440
chrII 211830 211831 . 260
chrII 211851 211852 . 200
chrII 211894 211895 . 900
chrII 211894 211895 . 220
chrII 211895 211896 . 160
chrII 211919 211920 . 160
chrII 211996 211997 . 120
chrII 212060 212061 . 120
chrII 212071 212072 . 420
chrII 212084 212085 . 200
chrII 212087 212088 . 920
chrII 212090 212091 . 260
chrII 212163 212164 . 120
chrII 212180 212181 . 120
chrII 212243 212244 . 320
chrII 212246 212247 . 160
chrII 212274 212275 . 120
chrII 212279 212280 . 560
chrII 212288 212289 . 180
chrII 212299 212300 . 200
chrII 212302 212303 . 380
chrII 212360 212361 . 140
chrII 212437 212438 . 120
chrII 212450 212451 . 220
chrII 212467 212468 . 140
chrII 212472 212473 . 280
chrII 212477 212478 . 120
chrII 212487 212488 . 120
chrII 212676 212677 . 120
chrII 212714 212715 . 120
chrII 212733 212734 . 200
chrII 212748 212749 . 180
chrII 212756 212757 . 180
chrII 212791 212792 . 140
chrII 212822 212823 . 240
chrII 212832 212833 . 760
chrII 212835 212836 . 160
chrII 212838 212839 . 240
chrII 212939 212940 . 1060
chrII 213037 213038 . 340
chrII 213191 213192 . 120
chrII 213251 213252 . 120
chrII 213310 213311 . 660
chrII 216411 216412 . 120
chrII 216421 216422 . 240
chrII 216452 216453 . 260
chrII 216452 216453 . 160
chrII 216463 216464 . 940
chrII 216464 216465 . 280
chrII 216474 216475 . 460
chrII 216480 216481 . 220
chrII 216485 216486 . 400
chrII 216489 216490 . 340
chrII 216493 216494 . 280
chrII 216497 216498 . 160
chrII 216510 216511 . 340
chrII 216518 216519 . 120
chrII 216525 216526 . 240
chrII 216525 216526 . 260
chrII 216527 216528 . 120
chrII 216532 216533 . 720
chrII 216576 216577 . 220
chrII 216581 216582 . 600
chrII 216621 216622 . 160
chrII 216655 216656 . 140
chrII 216706 216707 . 160
chrII 216723 216724 . 140
chrII 216727 216728 . 120
chrII 216730 216731 . 280
chrII 216734 216735 . 360
chrII 216771 216772 . 140
chrII 216777 216778 . 160
chrII 216870 216871 . 160
chrII 216878 216879 . 120
chrII 216880 216881 . 220
chrII 216971 216972 . 160
chrII 216978 216979 . 160
chrII 216995 216996 . 200
chrII 217006 217007 . 120
chrII 217041 217042 . 180
chrII 217056 217057 . 340
chrII 217077 217078 . 160
chrII 217139 217140 . 180
chrII 217160 217161 . 360
chrII 217166 217167 . 120
chrII 217184 217185 . 480
chrII 217192 217193 . 120
chrII 217194 217195 . 140
chrII 217199 217200 . 300
chrII 217206 217207 . 200
chrII 217207 217208 . 240
chrII 217214 217215 . 240
chrII 217219 217220 . 220
chrII 217220 217221 . 160
chrII 217222 217223 . 220
chrII 217226 217227 . 140
chrII 217227 217228 . 180
chrII 217228 217229 . 240
chrII 217230 217231 . 200
chrII 217232 217233 . 140
chrII 217233 217234 . 120
chrII 217236 217237 . 120
chrII 217240 217241 . 220
chrII 217259 217260 . 180
chrII 217263 217264 . 200
chrII 217269 217270 . 560
chrII 217297 217298 . 420
chrII 217302 217303 . 180
chrII 217306 217307 . 860
chrII 217309 217310 . 180
chrII 217318 217319 . 200
chrII 217322 217323 . 120
chrII 217332 217333 . 160
chrII 217332 217333 . 140
chrII 217346 217347 . 140
chrII 217464 217465 . 120
chrII 217469 217470 . 380
chrII 217477 217478 . 120
chrII 217490 217491 . 140
chrII 217619 217620 . 160
chrII 217634 217635 . 220
chrII 217648 217649 . 380
chrII 217661 217662 . 120
chrII 217675 217676 . 120
chrII 217676 217677 . 200
chrII 217678 217679 . 240
chrII 217693 217694 . 1900
chrII 217958 217959 . 140
chrII 217961 217962 . 200
chrII 217971 217972 . 200
chrII 217992 217993 . 220
chrII 218134 218135 . 260
chrII 218159 218160 . 200
chrII 218174 218175 . 500
chrII 218276 218277 . 260
chrII 218289 218290 . 120
chrII 218344 218345 . 220
chrII 218447 218448 . 600
chrII 218575 218576 . 140
chrII 218590 218591 . 380
chrII 218596 218597 . 160
chrII 218644 218645 . 320
chrII 218764 218765 . 320
chrII 218768 218769 . 2260
chrII 218779 218780 . 360
chrII 218878 218879 . 120
chrII 218886 218887 . 480
chrII 218887 218888 . 1520
chrII 218899 218900 . 260
chrII 218910 218911 . 300
chrII 218977 218978 . 140
chrII 219021 219022 . 360
chrII 219080 219081 . 180
chrII 219089 219090 . 160
chrII 219239 219240 . 160
chrII 219321 219322 . 160
chrII 219494 219495 . 120
chrII 219499 219500 . 160
chrII 219557 219558 . 340
chrII 219561 219562 . 380
chrII 219573 219574 . 120
chrII 219615 219616 . 120
chrII 219705 219706 . 220
chrII 219801 219802 . 140
chrII 219897 219898 . 140
chrII 219945 219946 . 120
chrII 219983 219984 . 320
chrII 220026 220027 . 220
chrII 220036 220037 . 300
chrII 220090 220091 . 140
chrII 220113 220114 . 160
chrII 220122 220123 . 120
chrII 220132 220133 . 200
chrII 220233 220234 . 300
chrII 220269 220270 . 1500
chrII 220271 220272 . 200
chrII 220279 220280 . 160
chrII 220296 220297 . 1500
chrII 220344 220345 . 160
chrII 220353 220354 . 120
chrII 220356 220357 . 300
chrII 220383 220384 . 380
chrII 220406 220407 . 220
chrII 220429 220430 . 160
chrII 220432 220433 . 220
chrII 220434 220435 . 140
chrII 220450 220451 . 460
chrII 220477 220478 . 160
chrII 220512 220513 . 120
chrII 220521 220522 . 240
chrII 220525 220526 . 380
chrII 220536 220537 . 180
chrII 220566 220567 . 120
chrII 220603 220604 . 140
chrII 220620 220621 . 120
chrII 220620 220621 . 460
chrII 220629 220630 . 600
chrII 220652 220653 . 140
chrII 220661 220662 . 200
chrII 220711 220712 . 220
chrII 220760 220761 . 120
chrII 220768 220769 . 240
chrII 220781 220782 . 1980
chrII 220793 220794 . 140
chrII 220806 220807 . 320
chrII 220835 220836 . 700
chrII 220842 220843 . 180
chrII 220858 220859 . 120
chrII 220861 220862 . 160
chrII 220867 220868 . 220
chrII 220872 220873 . 360
chrII 220885 220886 . 160
chrII 220889 220890 . 280
chrII 220896 220897 . 180
chrII 220901 220902 . 340
chrII 220929 220930 . 120
chrII 221102 221103 . 120
chrII 221332 221333 . 760
chrII 221335 221336 . 500
chrII 221342 221343 . 140
chrII 221347 221348 . 820
chrII 221431 221432 . 120
chrII 221441 221442 . 300
chrII 221465 221466 . 140
chrII 221486 221487 . 260
chrII 221499 221500 . 280
chrII 221510 221511 . 120
chrII 221524 221525 . 120
chrII 221551 221552 . 120
chrII 222161 222162 . 700
chrII 222241 222242 . 160
chrII 222618 222619 . 120
chrII 224757 224758 . 120
chrII 225393 225394 . 120
chrII 225485 225486 . 160
chrII 225518 225519 . 200
chrII 226296 226297 . 280
chrII 226305 226306 . 160
chrII 226342 226343 . 180
chrII 226923 226924 . 120
chrII 226929 226930 . 520
chrII 226935 226936 . 1000
chrII 226940 226941 . 440
chrII 226949 226950 . 280
chrII 226956 226957 . 640
chrII 226957 226958 . 120
chrII 226958 226959 . 120
chrII 226972 226973 . 320
chrII 226980 226981 . 240
chrII 226981 226982 . 120
chrII 226986 226987 . 220
chrII 227001 227002 . 120
chrII 227002 227003 . 1040
chrII 227005 227006 . 400
chrII 227010 227011 . 240
chrII 227137 227138 . 440
chrII 227165 227166 . 300
chrII 227173 227174 . 220
chrII 227176 227177 . 120
chrII 227179 227180 . 120
chrII 227181 227182 . 460
chrII 227189 227190 . 140
chrII 227191 227192 . 420
chrII 227197 227198 . 120
chrII 227203 227204 . 180
chrII 227205 227206 . 340
chrII 227205 227206 . 120
chrII 227313 227314 . 120
chrII 227316 227317 . 220
chrII 227318 227319 . 140
chrII 227322 227323 . 320
chrII 227330 227331 . 200
chrII 227331 227332 . 140
chrII 227334 227335 . 200
chrII 227334 227335 . 120
chrII 227337 227338 . 160
chrII 227342 227343 . 160
chrII 227348 227349 . 1720
chrII 227351 227352 . 200
chrII 227351 227352 . 280
chrII 227354 227355 . 720
chrII 227358 227359 . 140
chrII 227360 227361 . 220
chrII 227362 227363 . 120
chrII 227363 227364 . 320
chrII 227363 227364 . 300
chrII 227365 227366 . 180
chrII 227366 227367 . 160
chrII 227368 227369 . 1620
chrII 227376 227377 . 180
chrII 227377 227378 . 120
chrII 227377 227378 . 140
chrII 227380 227381 . 980
chrII 227382 227383 . 120
chrII 227384 227385 . 1260
chrII 227386 227387 . 180
chrII 227388 227389 . 620
chrII 227389 227390 . 320
chrII 227396 227397 . 140
chrII 227436 227437 . 300
chrII 227443 227444 . 780
chrII 227456 227457 . 180
chrII 227465 227466 . 1000
chrII 227470 227471 . 160
chrII 227472 227473 . 600
chrII 227473 227474 . 120
chrII 227480 227481 . 220
chrII 227485 227486 . 120
chrII 227487 227488 . 160
chrII 227499 227500 . 120
chrII 227505 227506 . 140
chrII 227514 227515 . 280
chrII 227518 227519 . 440
chrII 227526 227527 . 340
chrII 227537 227538 . 120
chrII 227612 227613 . 120
chrII 235105 235106 . 120
chrII 235122 235123 . 680
chrII 235179 235180 . 120
chrII 235190 235191 . 300
chrII 235253 235254 . 240
chrII 235257 235258 . 120
chrII 235270 235271 . 120
chrII 235289 235290 . 120
chrII 235315 235316 . 120
chrII 235320 235321 . 120
chrII 235463 235464 . 280
chrII 235466 235467 . 140
chrII 235473 235474 . 140
chrII 235474 235475 . 160
chrII 235478 235479 . 160
chrII 235518 235519 . 140
chrII 235621 235622 . 2240
chrII 235639 235640 . 140
chrII 235649 235650 . 120
chrII 235652 235653 . 120
chrII 235666 235667 . 120
chrII 235709 235710 . 280
chrII 235736 235737 . 200
chrII 235791 235792 . 140
chrII 235799 235800 . 360
chrII 235810 235811 . 120
chrII 235819 235820 . 180
chrII 235823 235824 . 120
chrII 235826 235827 . 360
chrII 235826 235827 . 140
chrII 235828 235829 . 120
chrII 235834 235835 . 140
chrII 235847 235848 . 240
chrII 235852 235853 . 140
chrII 235862 235863 . 140
chrII 235923 235924 . 120
chrII 235966 235967 . 180
chrII 235974 235975 . 160
chrII 235974 235975 . 640
chrII 235976 235977 . 240
chrII 235984 235985 . 260
chrII 235986 235987 . 880
chrII 235995 235996 . 160
chrII 236000 236001 . 420
chrII 236005 236006 . 320
chrII 236012 236013 . 140
chrII 236012 236013 . 120
chrII 236015 236016 . 240
chrII 236017 236018 . 120
chrII 236020 236021 . 820
chrII 236024 236025 . 180
chrII 236027 236028 . 160
chrII 236028 236029 . 440
chrII 236030 236031 . 480
chrII 236034 236035 . 200
chrII 236038 236039 . 680
chrII 236040 236041 . 200
chrII 236042 236043 . 120
chrII 236043 236044 . 140
chrII 236044 236045 . 520
chrII 236045 236046 . 320
chrII 236045 236046 . 140
chrII 236048 236049 . 140
chrII 236048 236049 . 220
chrII 236049 236050 . 480
chrII 236049 236050 . 200
chrII 236052 236053 . 580
chrII 236053 236054 . 340
chrII 236056 236057 . 280
chrII 236057 236058 . 1000
chrII 236059 236060 . 960
chrII 236059 236060 . 300
chrII 236060 236061 . 220
chrII 236060 236061 . 200
chrII 236063 236064 . 640
chrII 236065 236066 . 400
chrII 236066 236067 . 640
chrII 236068 236069 . 240
chrII 236068 236069 . 120
chrII 236069 236070 . 880
chrII 236069 236070 . 300
chrII 236071 236072 . 120
chrII 236076 236077 . 2060
chrII 236085 236086 . 180
chrII 236099 236100 . 180
chrII 236103 236104 . 160
chrII 236111 236112 . 340
chrII 236116 236117 . 200
chrII 236120 236121 . 160
chrII 236126 236127 . 180
chrII 236141 236142 . 220
chrII 236151 236152 . 220
chrII 236157 236158 . 120
chrII 236197 236198 . 1200
chrII 236199 236200 . 300
chrII 236201 236202 . 680
chrII 236204 236205 . 680
chrII 236205 236206 . 120
chrII 236208 236209 . 360
chrII 236216 236217 . 2120
chrII 236219 236220 . 640
chrII 236222 236223 . 1200
chrII 236227 236228 . 740
chrII 236228 236229 . 140
chrII 236231 236232 . 180
chrII 236231 236232 . 1120
chrII 236234 236235 . 360
chrII 236236 236237 . 140
chrII 236240 236241 . 640
chrII 236245 236246 . 120
chrII 236253 236254 . 480
chrII 236254 236255 . 280
chrII 236257 236258 . 160
chrII 236258 236259 . 1000
chrII 236262 236263 . 160
chrII 236262 236263 . 1400
chrII 236265 236266 . 120
chrII 236268 236269 . 120
chrII 236270 236271 . 340
chrII 236272 236273 . 460
chrII 236273 236274 . 420
chrII 236273 236274 . 120
chrII 236276 236277 . 440
chrII 236279 236280 . 440
chrII 236284 236285 . 500
chrII 236285 236286 . 360
chrII 236288 236289 . 160
chrII 236293 236294 . 180
chrII 236297 236298 . 140
chrII 236317 236318 . 120
chrII 236324 236325 . 460
chrII 236359 236360 . 120
chrII 236362 236363 . 160
chrII 236369 236370 . 160
chrII 236381 236382 . 140
chrII 236449 236450 . 200
chrII 236453 236454 . 700
chrII 236460 236461 . 180
chrII 236461 236462 . 280
chrII 236463 236464 . 440
chrII 236464 236465 . 260
chrII 236466 236467 . 380
chrII 236467 236468 . 380
chrII 236469 236470 . 280
chrII 236471 236472 . 120
chrII 236472 236473 . 140
chrII 236474 236475 . 720
chrII 236475 236476 . 140
chrII 236478 236479 . 460
chrII 236481 236482 . 260
chrII 236483 236484 . 220
chrII 236492 236493 . 540
chrII 236494 236495 . 660
chrII 236502 236503 . 360
chrII 236506 236507 . 220
chrII 236519 236520 . 220
chrII 236557 236558 . 180
chrII 236565 236566 . 120
chrII 236616 236617 . 180
chrII 236645 236646 . 120
chrII 236649 236650 . 220
chrII 236657 236658 . 220
chrII 236660 236661 . 120
chrII 236662 236663 . 200
chrII 236667 236668 . 120
chrII 236681 236682 . 280
chrII 236688 236689 . 960
chrII 236707 236708 . 360
chrII 236766 236767 . 220
chrII 236795 236796 . 180
chrII 236803 236804 . 540
chrII 236808 236809 . 300
chrII 236826 236827 . 160
chrII 236837 236838 . 140
chrII 236847 236848 . 140
chrII 236863 236864 . 180
chrII 236879 236880 . 340
chrII 236882 236883 . 420
chrII 236892 236893 . 120
chrII 236899 236900 . 120
chrII 236945 236946 . 160
chrII 236963 236964 . 180
chrII 236974 236975 . 120
chrII 236984 236985 . 800
chrII 236994 236995 . 120
chrII 237007 237008 . 400
chrII 237012 237013 . 180
chrII 237014 237015 . 120
chrII 237018 237019 . 740
chrII 237021 237022 . 120
chrII 237024 237025 . 220
chrII 237034 237035 . 120
chrII 237093 237094 . 120
chrII 237127 237128 . 240
chrII 237140 237141 . 600
chrII 237203 237204 . 780
chrII 237209 237210 . 420
chrII 237220 237221 . 120
chrII 237222 237223 . 120
chrII 237296 237297 . 160
chrII 237307 237308 . 220
chrII 237308 237309 . 200
chrII 237317 237318 . 360
chrII 237325 237326 . 320
chrII 237328 237329 . 280
chrII 237333 237334 . 200
chrII 237339 237340 . 360
chrII 237339 237340 . 280
chrII 237341 237342 . 360
chrII 237342 237343 . 180
chrII 237349 237350 . 120
chrII 237360 237361 . 280
chrII 237393 237394 . 200
chrII 237403 237404 . 160
chrII 237407 237408 . 360
chrII 237413 237414 . 120
chrII 237430 237431 . 240
chrII 237487 237488 . 120
chrII 237488 237489 . 240
chrII 237490 237491 . 280
chrII 237496 237497 . 260
chrII 237511 237512 . 120
chrII 237514 237515 . 320
chrII 237520 237521 . 320
chrII 237527 237528 . 180
chrII 237532 237533 . 120
chrII 237541 237542 . 160
chrII 237543 237544 . 260
chrII 237546 237547 . 140
chrII 237554 237555 . 120
chrII 237565 237566 . 180
chrII 237568 237569 . 600
chrII 237572 237573 . 140
chrII 237573 237574 . 600
chrII 237577 237578 . 120
chrII 237578 237579 . 120
chrII 237582 237583 . 300
chrII 237596 237597 . 120
chrII 237596 237597 . 460
chrII 237597 237598 . 140
chrII 237597 237598 . 180
chrII 237600 237601 . 120
chrII 237605 237606 . 1160
chrII 237612 237613 . 220
chrII 237612 237613 . 200
chrII 237613 237614 . 180
chrII 237613 237614 . 140
chrII 237616 237617 . 160
chrII 237620 237621 . 400
chrII 237626 237627 . 180
chrII 237626 237627 . 1040
chrII 237627 237628 . 120
chrII 237633 237634 . 1100
chrII 237636 237637 . 160
chrII 237636 237637 . 2120
chrII 237640 237641 . 240
chrII 237646 237647 . 2580
chrII 237649 237650 . 280
chrII 237653 237654 . 200
chrII 237659 237660 . 1540
chrII 237669 237670 . 120
chrII 237690 237691 . 460
chrII 237694 237695 . 500
chrII 237696 237697 . 120
chrII 237705 237706 . 140
chrII 237706 237707 . 220
chrII 237707 237708 . 140
chrII 237713 237714 . 160
chrII 237713 237714 . 200
chrII 237724 237725 . 120
chrII 237726 237727 . 200
chrII 237735 237736 . 200
chrII 237737 237738 . 140
chrII 237742 237743 . 200
chrII 237745 237746 . 180
chrII 237758 237759 . 120
chrII 237761 237762 . 120
chrII 237780 237781 . 440
chrII 237804 237805 . 180
chrII 237813 237814 . 320
chrII 237816 237817 . 120
chrII 237820 237821 . 160
chrII 237834 237835 . 180
chrII 237835 237836 . 160
chrII 237860 237861 . 1160
chrII 237867 237868 . 120
chrII 237874 237875 . 120
chrII 237875 237876 . 120
chrII 237888 237889 . 140
chrII 237904 237905 . 2600
chrII 237912 237913 . 520
chrII 237919 237920 . 120
chrII 237928 237929 . 140
chrII 237935 237936 . 880
chrII 237947 237948 . 320
chrII 237980 237981 . 120
chrII 238009 238010 . 180
chrII 238021 238022 . 120
chrII 238025 238026 . 340
chrII 238030 238031 . 140
chrII 238042 238043 . 900
chrII 238050 238051 . 980
chrII 238059 238060 . 220
chrII 238090 238091 . 160
chrII 238130 238131 . 220
chrII 238142 238143 . 140
chrII 238149 238150 . 380
chrII 238152 238153 . 120
chrII 238152 238153 . 280
chrII 238154 238155 . 200
chrII 238155 238156 . 160
chrII 238158 238159 . 120
chrII 238160 238161 . 540
chrII 238163 238164 . 120
chrII 238165 238166 . 860
chrII 238167 238168 . 140
chrII 238167 238168 . 120
chrII 238175 238176 . 160
chrII 238177 238178 . 200
chrII 238195 238196 . 120
chrII 238350 238351 . 140
chrII 238370 238371 . 920
chrII 238375 238376 . 200
chrII 238376 238377 . 120
chrII 238381 238382 . 500
chrII 238384 238385 . 420
chrII 238391 238392 . 400
chrII 238394 238395 . 160
chrII 238397 238398 . 200
chrII 238416 238417 . 120
chrII 238419 238420 . 200
chrII 238438 238439 . 2440
chrII 238451 238452 . 2200
chrII 238453 238454 . 240
chrII 238455 238456 . 160
chrII 238461 238462 . 300
chrII 238464 238465 . 320
chrII 238496 238497 . 560
chrII 238513 238514 . 460
chrII 238543 238544 . 340
chrII 238574 238575 . 340
chrII 238582 238583 . 460
chrII 238586 238587 . 200
chrII 238588 238589 . 220
chrII 238603 238604 . 280
chrII 238603 238604 . 320
chrII 238608 238609 . 1520
chrII 238611 238612 . 320
chrII 238615 238616 . 400
chrII 238617 238618 . 120
chrII 238625 238626 . 160
chrII 238637 238638 . 860
chrII 238646 238647 . 260
chrII 238654 238655 . 200
chrII 238721 238722 . 180
chrII 238737 238738 . 120
chrII 238743 238744 . 140
chrII 238748 238749 . 420
chrII 238757 238758 . 1140
chrII 238773 238774 . 140
chrII 238790 238791 . 200
chrII 238795 238796 . 260
chrII 238800 238801 . 380
chrII 238805 238806 . 360
chrII 238810 238811 . 440
chrII 238823 238824 . 180
chrII 238910 238911 . 220
chrII 238918 238919 . 320
chrII 238920 238921 . 440
chrII 238928 238929 . 160
chrII 238932 238933 . 180
chrII 238937 238938 . 120
chrII 238938 238939 . 120
chrII 238941 238942 . 140
chrII 238948 238949 . 120
chrII 238970 238971 . 160
chrII 238971 238972 . 160
chrII 238971 238972 . 160
chrII 238972 238973 . 120
chrII 239005 239006 . 140
chrII 239010 239011 . 120
chrII 239073 239074 . 180
chrII 239082 239083 . 140
chrII 239100 239101 . 220
chrII 239103 239104 . 120
chrII 239118 239119 . 180
chrII 239130 239131 . 280
chrII 239136 239137 . 160
chrII 239141 239142 . 140
chrII 239144 239145 . 240
chrII 239166 239167 . 120
chrII 239177 239178 . 320
chrII 239184 239185 . 180
chrII 239187 239188 . 160
chrII 239193 239194 . 400
chrII 239213 239214 . 740
chrII 239216 239217 . 120
chrII 239225 239226 . 180
chrII 239253 239254 . 140
chrII 239275 239276 . 1680
chrII 239294 239295 . 220
chrII 239302 239303 . 260
chrII 239305 239306 . 200
chrII 239308 239309 . 180
chrII 239312 239313 . 120
chrII 239316 239317 . 120
chrII 239324 239325 . 180
chrII 239332 239333 . 160
chrII 239347 239348 . 120
chrII 239352 239353 . 280
chrII 239360 239361 . 120
chrII 239375 239376 . 120
chrII 239413 239414 . 300
chrII 239457 239458 . 840
chrII 239459 239460 . 140
chrII 239480 239481 . 220
chrII 239548 239549 . 180
chrII 239583 239584 . 160
chrII 239585 239586 . 180
chrII 239651 239652 . 120
chrII 239702 239703 . 140
chrII 239724 239725 . 320
chrII 239768 239769 . 460
chrII 239773 239774 . 180
chrII 239808 239809 . 580
chrII 239818 239819 . 560
chrII 239940 239941 . 560
chrII 239947 239948 . 1120
chrII 240021 240022 . 120
chrII 240036 240037 . 140
chrII 240078 240079 . 220
chrII 240169 240170 . 120
chrII 240204 240205 . 120
chrII 240251 240252 . 240
chrII 240278 240279 . 460
chrII 240283 240284 . 120
chrII 240371 240372 . 200
chrII 240383 240384 . 120
chrII 240428 240429 . 120
chrII 240503 240504 . 200
chrII 240507 240508 . 240
chrII 240519 240520 . 120
chrII 240554 240555 . 120
chrII 240634 240635 . 220
chrII 240644 240645 . 140
chrII 240728 240729 . 160
chrII 240756 240757 . 160
chrII 240791 240792 . 120
chrII 240820 240821 . 220
chrII 240826 240827 . 120
chrII 240841 240842 . 240
chrII 240852 240853 . 140
chrII 240862 240863 . 120
chrII 240870 240871 . 120
chrII 240879 240880 . 160
chrII 241017 241018 . 120
chrII 241133 241134 . 180
chrII 241198 241199 . 140
chrII 241232 241233 . 160
chrII 241264 241265 . 140
chrII 241282 241283 . 120
chrII 241287 241288 . 140
chrII 241292 241293 . 120
chrII 241294 241295 . 360
chrII 241314 241315 . 120
chrII 241343 241344 . 740
chrII 241446 241447 . 140
chrII 241450 241451 . 140
chrII 241451 241452 . 160
chrII 241473 241474 . 400
chrII 241479 241480 . 220
chrII 241485 241486 . 120
chrII 241487 241488 . 360
chrII 241493 241494 . 120
chrII 241498 241499 . 180
chrII 241504 241505 . 420
chrII 241508 241509 . 180
chrII 241512 241513 . 120
chrII 241512 241513 . 140
chrII 241515 241516 . 220
chrII 241521 241522 . 240
chrII 241522 241523 . 160
chrII 241525 241526 . 140
chrII 241541 241542 . 160
chrII 241544 241545 . 200
chrII 241554 241555 . 120
chrII 241555 241556 . 140
chrII 241564 241565 . 120
chrII 241571 241572 . 220
chrII 241575 241576 . 200
chrII 241577 241578 . 120
chrII 241582 241583 . 200
chrII 241588 241589 . 160
chrII 241594 241595 . 280
chrII 241596 241597 . 180
chrII 241600 241601 . 360
chrII 241602 241603 . 180
chrII 241613 241614 . 460
chrII 241737 241738 . 280
chrII 241741 241742 . 240
chrII 241743 241744 . 760
chrII 241743 241744 . 180
chrII 241744 241745 . 240
chrII 241751 241752 . 260
chrII 241759 241760 . 3700
chrII 241763 241764 . 1160
chrII 241767 241768 . 1540
chrII 241769 241770 . 1420
chrII 241770 241771 . 200
chrII 241773 241774 . 220
chrII 241774 241775 . 140
chrII 241778 241779 . 320
chrII 241780 241781 . 480
chrII 241788 241789 . 1340
chrII 242591 242592 . 320
chrII 242602 242603 . 120
chrII 242611 242612 . 120
chrII 242625 242626 . 580
chrII 242632 242633 . 280
chrII 242638 242639 . 1300
chrII 242656 242657 . 160
chrII 242662 242663 . 440
chrII 242671 242672 . 640
chrII 242675 242676 . 140
chrII 242680 242681 . 160
chrII 242684 242685 . 200
chrII 242687 242688 . 120
chrII 242688 242689 . 140
chrII 242715 242716 . 140
chrII 242718 242719 . 140
chrII 242722 242723 . 120
chrII 242722 242723 . 240
chrII 242726 242727 . 120
chrII 242731 242732 . 120
chrII 242731 242732 . 120
chrII 242740 242741 . 120
chrII 242743 242744 . 140
chrII 242763 242764 . 120
chrII 242797 242798 . 120
chrII 242881 242882 . 140
chrII 242884 242885 . 120
chrII 242894 242895 . 360
chrII 242902 242903 . 140
chrII 242910 242911 . 280
chrII 242922 242923 . 140
chrII 242926 242927 . 120
chrII 242938 242939 . 340
chrII 243075 243076 . 120
chrII 243087 243088 . 120
chrII 243090 243091 . 420
chrII 243093 243094 . 560
chrII 243208 243209 . 780
chrII 243223 243224 . 160
chrII 243249 243250 . 1180
chrII 243258 243259 . 340
chrII 243262 243263 . 340
chrII 243268 243269 . 260
chrII 243346 243347 . 140
chrII 243422 243423 . 140
chrII 243436 243437 . 140
chrII 243440 243441 . 200
chrII 243447 243448 . 120
chrII 243513 243514 . 520
chrII 243544 243545 . 200
chrII 243547 243548 . 560
chrII 243559 243560 . 380
chrII 243577 243578 . 200
chrII 243595 243596 . 120
chrII 243601 243602 . 120
chrII 243650 243651 . 600
chrII 243682 243683 . 800
chrII 243696 243697 . 320
chrII 243828 243829 . 240
chrII 243829 243830 . 320
chrII 243845 243846 . 420
chrII 243852 243853 . 160
chrII 243865 243866 . 120
chrII 243874 243875 . 140
chrII 243879 243880 . 780
chrII 243893 243894 . 460
chrII 243909 243910 . 120
chrII 243918 243919 . 380
chrII 243975 243976 . 120
chrII 243987 243988 . 140
chrII 244018 244019 . 300
chrII 244036 244037 . 120
chrII 244037 244038 . 120
chrII 244055 244056 . 120
chrII 244068 244069 . 400
chrII 244135 244136 . 280
chrII 244188 244189 . 140
chrII 244273 244274 . 160
chrII 244276 244277 . 180
chrII 244294 244295 . 180
chrII 244310 244311 . 180
chrII 244352 244353 . 120
chrII 244358 244359 . 140
chrII 245680 245681 . 160
chrII 245685 245686 . 140
chrII 245692 245693 . 200
chrII 245693 245694 . 120
chrII 245694 245695 . 120
chrII 245695 245696 . 200
chrII 245698 245699 . 120
chrII 245702 245703 . 120
chrII 245706 245707 . 260
chrII 245706 245707 . 140
chrII 245708 245709 . 180
chrII 245715 245716 . 240
chrII 245719 245720 . 160
chrII 245726 245727 . 200
chrII 245729 245730 . 500
chrII 245733 245734 . 160
chrII 245738 245739 . 120
chrII 245742 245743 . 200
chrII 245752 245753 . 420
chrII 245774 245775 . 320
chrII 245779 245780 . 280
chrII 245783 245784 . 620
chrII 245785 245786 . 160
chrII 245788 245789 . 180
chrII 245791 245792 . 160
chrII 245797 245798 . 340
chrII 245826 245827 . 160
chrII 245953 245954 . 160
chrII 245958 245959 . 420
chrII 245961 245962 . 120
chrII 245965 245966 . 180
chrII 245967 245968 . 180
chrII 245986 245987 . 140
chrII 245988 245989 . 160
chrII 245996 245997 . 460
chrII 245997 245998 . 120
chrII 245999 246000 . 560
chrII 246006 246007 . 220
chrII 246015 246016 . 340
chrII 246041 246042 . 160
chrII 246043 246044 . 200
chrII 246109 246110 . 900
chrII 246117 246118 . 280
chrII 246120 246121 . 320
chrII 246140 246141 . 620
chrII 246145 246146 . 120
chrII 246149 246150 . 620
chrII 246162 246163 . 120
chrII 246166 246167 . 360
chrII 246174 246175 . 340
chrII 246179 246180 . 380
chrII 246190 246191 . 140
chrII 246197 246198 . 220
chrII 246198 246199 . 360
chrII 246198 246199 . 180
chrII 246204 246205 . 1320
chrII 246230 246231 . 200
chrII 246269 246270 . 800
chrII 246293 246294 . 600
chrII 246298 246299 . 120
chrII 246311 246312 . 140
chrII 246338 246339 . 120
chrII 246352 246353 . 120
chrII 246355 246356 . 800
chrII 246366 246367 . 140
chrII 246367 246368 . 120
chrII 246371 246372 . 140
chrII 246389 246390 . 200
chrII 246429 246430 . 120
chrII 246454 246455 . 320
chrII 246491 246492 . 760
chrII 246513 246514 . 1060
chrII 246523 246524 . 120
chrII 246543 246544 . 280
chrII 246544 246545 . 120
chrII 246580 246581 . 560
chrII 246589 246590 . 120
chrII 246634 246635 . 140
chrII 246672 246673 . 140
chrII 246675 246676 . 280
chrII 246683 246684 . 220
chrII 246689 246690 . 120
chrII 246694 246695 . 120
chrII 246707 246708 . 160
chrII 246715 246716 . 280
chrII 246715 246716 . 240
chrII 246724 246725 . 180
chrII 246731 246732 . 160
chrII 246733 246734 . 140
chrII 246735 246736 . 120
chrII 246739 246740 . 380
chrII 246742 246743 . 200
chrII 246745 246746 . 420
chrII 246746 246747 . 120
chrII 246747 246748 . 120
chrII 246750 246751 . 120
chrII 246750 246751 . 120
chrII 246752 246753 . 800
chrII 246756 246757 . 1520
chrII 246759 246760 . 120
chrII 246762 246763 . 340
chrII 246763 246764 . 160
chrII 246769 246770 . 2260
chrII 246770 246771 . 140
chrII 246774 246775 . 280
chrII 246776 246777 . 120
chrII 246779 246780 . 520
chrII 246780 246781 . 120
chrII 246784 246785 . 300
chrII 246784 246785 . 120
chrII 246788 246789 . 140
chrII 246793 246794 . 1280
chrII 246795 246796 . 120
chrII 246803 246804 . 1620
chrII 246812 246813 . 120
chrII 246815 246816 . 2580
chrII 246822 246823 . 140
chrII 246826 246827 . 1300
chrII 246836 246837 . 700
chrII 246836 246837 . 120
chrII 246837 246838 . 180
chrII 246841 246842 . 720
chrII 246848 246849 . 120
chrII 246850 246851 . 280
chrII 246862 246863 . 120
chrII 246995 246996 . 120
chrII 247013 247014 . 240
chrII 247023 247024 . 120
chrII 247027 247028 . 140
chrII 247030 247031 . 120
chrII 247031 247032 . 220
chrII 247031 247032 . 1800
chrII 247036 247037 . 260
chrII 247038 247039 . 220
chrII 247046 247047 . 400
chrII 247129 247130 . 400
chrII 247132 247133 . 120
chrII 247163 247164 . 200
chrII 247169 247170 . 300
chrII 247203 247204 . 260
chrII 247249 247250 . 440
chrII 247298 247299 . 240
chrII 247314 247315 . 180
chrII 247357 247358 . 140
chrII 247382 247383 . 140
chrII 247395 247396 . 740
chrII 247421 247422 . 120
chrII 247432 247433 . 220
chrII 247440 247441 . 120
chrII 247443 247444 . 180
chrII 247450 247451 . 860
chrII 247454 247455 . 380
chrII 247459 247460 . 200
chrII 247461 247462 . 940
chrII 247462 247463 . 120
chrII 247466 247467 . 960
chrII 247472 247473 . 340
chrII 247474 247475 . 400
chrII 247477 247478 . 200
chrII 247482 247483 . 820
chrII 247492 247493 . 520
chrII 247521 247522 . 140
chrII 247532 247533 . 420
chrII 247537 247538 . 180
chrII 247538 247539 . 120
chrII 247540 247541 . 260
chrII 247543 247544 . 280
chrII 247548 247549 . 2400
chrII 247551 247552 . 260
chrII 247551 247552 . 600
chrII 247558 247559 . 640
chrII 247559 247560 . 320
chrII 247562 247563 . 800
chrII 247566 247567 . 200
chrII 247569 247570 . 220
chrII 247571 247572 . 560
chrII 247578 247579 . 260
chrII 247584 247585 . 220
chrII 247594 247595 . 140
chrII 247606 247607 . 240
chrII 247608 247609 . 420
chrII 247665 247666 . 1380
chrII 247733 247734 . 440
chrII 247745 247746 . 520
chrII 247748 247749 . 540
chrII 247756 247757 . 900
chrII 247767 247768 . 300
chrII 247771 247772 . 780
chrII 247772 247773 . 160
chrII 247847 247848 . 120
chrII 247894 247895 . 520
chrII 247911 247912 . 120
chrII 247930 247931 . 160
chrII 247941 247942 . 260
chrII 247962 247963 . 140
chrII 247964 247965 . 140
chrII 248085 248086 . 120
chrII 248170 248171 . 240
chrII 248253 248254 . 360
chrII 248261 248262 . 880
chrII 248268 248269 . 120
chrII 248269 248270 . 120
chrII 248282 248283 . 400
chrII 248322 248323 . 180
chrII 248358 248359 . 140
chrII 248388 248389 . 340
chrII 248393 248394 . 200
chrII 248411 248412 . 180
chrII 248418 248419 . 160
chrII 248434 248435 . 160
chrII 248436 248437 . 240
chrII 248442 248443 . 180
chrII 248443 248444 . 340
chrII 248453 248454 . 200
chrII 248472 248473 . 140
chrII 248482 248483 . 200
chrII 248492 248493 . 180
chrII 248508 248509 . 600
chrII 248523 248524 . 220
chrII 248531 248532 . 140
chrII 248539 248540 . 220
chrII 248550 248551 . 300
chrII 248593 248594 . 180
chrII 248635 248636 . 120
chrII 248640 248641 . 200
chrII 248643 248644 . 140
chrII 248663 248664 . 140
chrII 248671 248672 . 140
chrII 248672 248673 . 140
chrII 248673 248674 . 340
chrII 248676 248677 . 300
chrII 248683 248684 . 340
chrII 248689 248690 . 260
chrII 248690 248691 . 260
chrII 248694 248695 . 220
chrII 248698 248699 . 120
chrII 248700 248701 . 360
chrII 248701 248702 . 360
chrII 248701 248702 . 200
chrII 248702 248703 . 840
chrII 248706 248707 . 180
chrII 248710 248711 . 120
chrII 248715 248716 . 800
chrII 248744 248745 . 160
chrII 248798 248799 . 1080
chrII 248808 248809 . 180
chrII 248810 248811 . 120
chrII 248843 248844 . 280
chrII 248849 248850 . 580
chrII 248861 248862 . 920
chrII 248879 248880 . 300
chrII 248884 248885 . 180
chrII 248914 248915 . 220
chrII 248951 248952 . 400
chrII 248951 248952 . 1000
chrII 248958 248959 . 760
chrII 248959 248960 . 2040
chrII 248977 248978 . 480
chrII 248981 248982 . 1360
chrII 248993 248994 . 160
chrII 249008 249009 . 220
chrII 249014 249015 . 160
chrII 249023 249024 . 440
chrII 249033 249034 . 640
chrII 249035 249036 . 140
chrII 249040 249041 . 120
chrII 249049 249050 . 120
chrII 249050 249051 . 120
chrII 249052 249053 . 140
chrII 249069 249070 . 160
chrII 249076 249077 . 300
chrII 249077 249078 . 200
chrII 249078 249079 . 260
chrII 249080 249081 . 200
chrII 249080 249081 . 140
chrII 249090 249091 . 280
chrII 249101 249102 . 360
chrII 249106 249107 . 180
chrII 249122 249123 . 180
chrII 249181 249182 . 320
chrII 249185 249186 . 120
chrII 249195 249196 . 120
chrII 249209 249210 . 260
chrII 249213 249214 . 120
chrII 249243 249244 . 220
chrII 249245 249246 . 1040
chrII 249257 249258 . 440
chrII 249261 249262 . 740
chrII 249265 249266 . 120
chrII 249272 249273 . 120
chrII 249282 249283 . 200
chrII 249283 249284 . 240
chrII 249287 249288 . 260
chrII 249291 249292 . 1360
chrII 249297 249298 . 360
chrII 249300 249301 . 320
chrII 249304 249305 . 1240
chrII 249308 249309 . 140
chrII 249309 249310 . 640
chrII 249317 249318 . 180
chrII 249320 249321 . 200
chrII 249320 249321 . 180
chrII 249337 249338 . 200
chrII 249350 249351 . 120
chrII 249353 249354 . 620
chrII 249355 249356 . 120
chrII 249369 249370 . 620
chrII 249375 249376 . 220
chrII 249382 249383 . 820
chrII 249396 249397 . 300
chrII 249498 249499 . 440
chrII 249535 249536 . 1060
chrII 249554 249555 . 480
chrII 249577 249578 . 120
chrII 249595 249596 . 180
chrII 249632 249633 . 700
chrII 249695 249696 . 180
chrII 249712 249713 . 160
chrII 249781 249782 . 160
chrII 249875 249876 . 140
chrII 249928 249929 . 620
chrII 249947 249948 . 200
chrII 250048 250049 . 120
chrII 250132 250133 . 380
chrII 250216 250217 . 880
chrII 250330 250331 . 200
chrII 250336 250337 . 860
chrII 250343 250344 . 140
chrII 250350 250351 . 540
chrII 250356 250357 . 120
chrII 250374 250375 . 240
chrII 250509 250510 . 140
chrII 250521 250522 . 380
chrII 250527 250528 . 140
chrII 250537 250538 . 260
chrII 250570 250571 . 120
chrII 250682 250683 . 400
chrII 250717 250718 . 160
chrII 250723 250724 . 220
chrII 250728 250729 . 260
chrII 250834 250835 . 420
chrII 250837 250838 . 180
chrII 250846 250847 . 140
chrII 250856 250857 . 220
chrII 250865 250866 . 180
chrII 250876 250877 . 1880
chrII 250897 250898 . 140
chrII 251004 251005 . 240
chrII 251012 251013 . 120
chrII 251027 251028 . 160
chrII 251033 251034 . 200
chrII 251039 251040 . 120
chrII 251043 251044 . 120
chrII 251076 251077 . 280
chrII 251077 251078 . 160
chrII 251082 251083 . 120
chrII 251087 251088 . 640
chrII 251090 251091 . 140
chrII 251096 251097 . 220
chrII 251100 251101 . 220
chrII 251104 251105 . 440
chrII 251114 251115 . 140
chrII 251117 251118 . 500
chrII 251127 251128 . 260
chrII 251128 251129 . 300
chrII 251129 251130 . 720
chrII 251137 251138 . 120
chrII 251139 251140 . 280
chrII 251147 251148 . 460
chrII 251196 251197 . 120
chrII 251204 251205 . 200
chrII 251210 251211 . 240
chrII 251222 251223 . 120
chrII 251233 251234 . 140
chrII 251237 251238 . 420
chrII 251250 251251 . 140
chrII 251269 251270 . 320
chrII 251276 251277 . 160
chrII 251292 251293 . 260
chrII 251296 251297 . 140
chrII 251296 251297 . 120
chrII 251299 251300 . 240
chrII 251321 251322 . 1780
chrII 251344 251345 . 520
chrII 251344 251345 . 120
chrII 251347 251348 . 260
chrII 251351 251352 . 120
chrII 251359 251360 . 140
chrII 251367 251368 . 860
chrII 251379 251380 . 140
chrII 251380 251381 . 140
chrII 251419 251420 . 1880
chrII 251424 251425 . 900
chrII 251428 251429 . 120
chrII 251428 251429 . 120
chrII 251430 251431 . 560
chrII 251432 251433 . 220
chrII 251439 251440 . 340
chrII 251448 251449 . 1360
chrII 251454 251455 . 480
chrII 251458 251459 . 200
chrII 251461 251462 . 300
chrII 251468 251469 . 500
chrII 251469 251470 . 1560
chrII 251470 251471 . 120
chrII 251470 251471 . 120
chrII 251471 251472 . 1240
chrII 251471 251472 . 160
chrII 251472 251473 . 120
chrII 251472 251473 . 120
chrII 251473 251474 . 160
chrII 251476 251477 . 200
chrII 251483 251484 . 120
chrII 251484 251485 . 380
chrII 251484 251485 . 380
chrII 251487 251488 . 380
chrII 251492 251493 . 780
chrII 251492 251493 . 180
chrII 251495 251496 . 520
chrII 251495 251496 . 180
chrII 251497 251498 . 1640
chrII 251498 251499 . 280
chrII 251502 251503 . 1140
chrII 251503 251504 . 460
chrII 251506 251507 . 440
chrII 251509 251510 . 620
chrII 251511 251512 . 480
chrII 251522 251523 . 280
chrII 251525 251526 . 180
chrII 251530 251531 . 160
chrII 251531 251532 . 1240
chrII 251537 251538 . 640
chrII 251544 251545 . 420
chrII 251549 251550 . 340
chrII 251551 251552 . 160
chrII 251565 251566 . 620
chrII 251570 251571 . 240
chrII 251579 251580 . 300
chrII 251587 251588 . 400
chrII 251619 251620 . 160
chrII 251623 251624 . 160
chrII 251641 251642 . 140
chrII 251650 251651 . 520
chrII 251659 251660 . 160
chrII 251667 251668 . 680
chrII 251669 251670 . 160
chrII 251670 251671 . 140
chrII 251678 251679 . 120
chrII 251681 251682 . 580
chrII 251687 251688 . 140
chrII 251688 251689 . 120
chrII 251688 251689 . 480
chrII 251689 251690 . 120
chrII 251692 251693 . 160
chrII 251695 251696 . 960
chrII 251714 251715 . 1580
chrII 251722 251723 . 300
chrII 251749 251750 . 180
chrII 251770 251771 . 240
chrII 251775 251776 . 120
chrII 251776 251777 . 300
chrII 251783 251784 . 160
chrII 251801 251802 . 140
chrII 251852 251853 . 380
chrII 251879 251880 . 200
chrII 251910 251911 . 120
chrII 251919 251920 . 560
chrII 251929 251930 . 280
chrII 251972 251973 . 160
chrII 252023 252024 . 120
chrII 252041 252042 . 160
chrII 252043 252044 . 300
chrII 252060 252061 . 120
chrII 252168 252169 . 200
chrII 252375 252376 . 320
chrII 252394 252395 . 240
chrII 252483 252484 . 460
chrII 252488 252489 . 1020
chrII 252495 252496 . 440
chrII 252502 252503 . 180
chrII 252519 252520 . 120
chrII 252525 252526 . 1040
chrII 252530 252531 . 280
chrII 252539 252540 . 160
chrII 252561 252562 . 200
chrII 252569 252570 . 240
chrII 252647 252648 . 120
chrII 252647 252648 . 260
chrII 252676 252677 . 500
chrII 252677 252678 . 300
chrII 252686 252687 . 600
chrII 252692 252693 . 160
chrII 252698 252699 . 840
chrII 252714 252715 . 160
chrII 252721 252722 . 480
chrII 252722 252723 . 240
chrII 252729 252730 . 260
chrII 252729 252730 . 780
chrII 252737 252738 . 740
chrII 252749 252750 . 400
chrII 252756 252757 . 400
chrII 252771 252772 . 820
chrII 252773 252774 . 200
chrII 252777 252778 . 180
chrII 252782 252783 . 760
chrII 252797 252798 . 4180
chrII 252803 252804 . 140
chrII 252815 252816 . 160
chrII 252824 252825 . 320
chrII 252891 252892 . 200
chrII 252932 252933 . 980
chrII 252935 252936 . 300
chrII 252940 252941 . 600
chrII 252959 252960 . 160
chrII 252977 252978 . 140
chrII 252983 252984 . 140
chrII 252986 252987 . 180
chrII 252989 252990 . 280
chrII 253004 253005 . 120
chrII 253118 253119 . 300
chrII 253123 253124 . 120
chrII 253148 253149 . 320
chrII 253152 253153 . 220
chrII 253280 253281 . 160
chrII 253295 253296 . 120
chrII 253334 253335 . 140
chrII 253345 253346 . 2400
chrII 253359 253360 . 180
chrII 253485 253486 . 560
chrII 253488 253489 . 340
chrII 253521 253522 . 180
chrII 253640 253641 . 300
chrII 253643 253644 . 280
chrII 253701 253702 . 120
chrII 253758 253759 . 700
chrII 253777 253778 . 200
chrII 253917 253918 . 120
chrII 253946 253947 . 120
chrII 253953 253954 . 140
chrII 253987 253988 . 500
chrII 254116 254117 . 180
chrII 254119 254120 . 120
chrII 254119 254120 . 220
chrII 254122 254123 . 180
chrII 254126 254127 . 120
chrII 254140 254141 . 180
chrII 254145 254146 . 120
chrII 254169 254170 . 220
chrII 254275 254276 . 180
chrII 254331 254332 . 480
chrII 254333 254334 . 140
chrII 254437 254438 . 260
chrII 254457 254458 . 1240
chrII 254477 254478 . 360
chrII 254488 254489 . 300
chrII 254491 254492 . 220
chrII 254497 254498 . 120
chrII 254505 254506 . 340
chrII 254513 254514 . 260
chrII 254517 254518 . 160
chrII 254520 254521 . 160
chrII 254521 254522 . 140
chrII 254523 254524 . 160
chrII 254531 254532 . 160
chrII 254544 254545 . 200
chrII 254548 254549 . 440
chrII 254551 254552 . 140
chrII 254552 254553 . 260
chrII 254565 254566 . 120
chrII 254568 254569 . 140
chrII 254573 254574 . 160
chrII 254651 254652 . 120
chrII 254724 254725 . 1320
chrII 254733 254734 . 120
chrII 254755 254756 . 380
chrII 254758 254759 . 240
chrII 254766 254767 . 140
chrII 254768 254769 . 440
chrII 254773 254774 . 180
chrII 254792 254793 . 580
chrII 254801 254802 . 160
chrII 254807 254808 . 140
chrII 254807 254808 . 640
chrII 254811 254812 . 360
chrII 254815 254816 . 1360
chrII 254816 254817 . 120
chrII 254818 254819 . 240
chrII 254819 254820 . 120
chrII 254819 254820 . 1800
chrII 254820 254821 . 120
chrII 254820 254821 . 3000
chrII 254821 254822 . 140
chrII 254821 254822 . 400
chrII 254824 254825 . 180
chrII 254825 254826 . 1140
chrII 254827 254828 . 240
chrII 254828 254829 . 2700
chrII 254829 254830 . 140
chrII 254829 254830 . 160
chrII 254830 254831 . 120
chrII 254830 254831 . 340
chrII 254831 254832 . 140
chrII 254832 254833 . 2380
chrII 254835 254836 . 160
chrII 254835 254836 . 740
chrII 254837 254838 . 120
chrII 254838 254839 . 1660
chrII 254841 254842 . 240
chrII 254841 254842 . 2160
chrII 254844 254845 . 140
chrII 254845 254846 . 540
chrII 254848 254849 . 180
chrII 254849 254850 . 140
chrII 254849 254850 . 240
chrII 254850 254851 . 120
chrII 254852 254853 . 1720
chrII 254855 254856 . 140
chrII 254858 254859 . 260
chrII 254861 254862 . 160
chrII 254863 254864 . 600
chrII 254864 254865 . 120
chrII 254865 254866 . 220
chrII 254866 254867 . 140
chrII 254871 254872 . 5140
chrII 254888 254889 . 1200
chrII 254890 254891 . 120
chrII 254901 254902 . 180
chrII 254910 254911 . 140
chrII 254912 254913 . 220
chrII 254919 254920 . 660
chrII 254922 254923 . 180
chrII 254924 254925 . 180
chrII 254926 254927 . 160
chrII 254928 254929 . 120
chrII 254930 254931 . 160
chrII 254931 254932 . 200
chrII 254932 254933 . 180
chrII 254935 254936 . 800
chrII 254938 254939 . 120
chrII 254941 254942 . 120
chrII 254942 254943 . 140
chrII 254943 254944 . 120
chrII 254944 254945 . 400
chrII 254946 254947 . 180
chrII 254947 254948 . 120
chrII 254953 254954 . 180
chrII 254955 254956 . 180
chrII 254956 254957 . 200
chrII 254960 254961 . 200
chrII 254960 254961 . 160
chrII 254961 254962 . 200
chrII 254962 254963 . 320
chrII 254964 254965 . 280
chrII 254964 254965 . 280
chrII 254965 254966 . 920
chrII 254965 254966 . 140
chrII 254966 254967 . 460
chrII 254966 254967 . 120
chrII 254971 254972 . 2140
chrII 254976 254977 . 400
chrII 254977 254978 . 520
chrII 254983 254984 . 720
chrII 254983 254984 . 240
chrII 254987 254988 . 240
chrII 254993 254994 . 120
chrII 254996 254997 . 120
chrII 254998 254999 . 800
chrII 255005 255006 . 120
chrII 255008 255009 . 120
chrII 255009 255010 . 120
chrII 255012 255013 . 140
chrII 255019 255020 . 160
chrII 255025 255026 . 1080
chrII 255028 255029 . 120
chrII 255030 255031 . 1840
chrII 255038 255039 . 900
chrII 255040 255041 . 120
chrII 255041 255042 . 120
chrII 255045 255046 . 400
chrII 255052 255053 . 800
chrII 255056 255057 . 180
chrII 255075 255076 . 200
chrII 255079 255080 . 1680
chrII 255082 255083 . 120
chrII 255083 255084 . 120
chrII 255083 255084 . 140
chrII 255094 255095 . 27360
chrII 255097 255098 . 120
chrII 255099 255100 . 2560
chrII 255099 255100 . 200
chrII 255101 255102 . 1000
chrII 255101 255102 . 120
chrII 255102 255103 . 1820
chrII 255102 255103 . 180
chrII 255103 255104 . 140
chrII 255103 255104 . 300
chrII 255104 255105 . 3280
chrII 255104 255105 . 180
chrII 255105 255106 . 980
chrII 255105 255106 . 160
chrII 255107 255108 . 12520
chrII 255110 255111 . 240
chrII 255111 255112 . 320
chrII 255111 255112 . 120
chrII 255112 255113 . 3720
chrII 255112 255113 . 220
chrII 255114 255115 . 360
chrII 255114 255115 . 200
chrII 255115 255116 . 2300
chrII 255116 255117 . 140
chrII 255117 255118 . 3800
chrII 255117 255118 . 240
chrII 255118 255119 . 200
chrII 255119 255120 . 120
chrII 255120 255121 . 1340
chrII 255120 255121 . 240
chrII 255123 255124 . 140
chrII 255124 255125 . 220
chrII 255128 255129 . 3220
chrII 255128 255129 . 180
chrII 255129 255130 . 420
chrII 255129 255130 . 120
chrII 255131 255132 . 6260
chrII 255133 255134 . 140
chrII 255134 255135 . 5400
chrII 255134 255135 . 120
chrII 255135 255136 . 300
chrII 255135 255136 . 440
chrII 255136 255137 . 560
chrII 255137 255138 . 160
chrII 255138 255139 . 1360
chrII 255147 255148 . 680
chrII 255158 255159 . 240
chrII 255161 255162 . 120
chrII 255180 255181 . 120
chrII 255242 255243 . 140
chrII 255253 255254 . 140
chrII 255343 255344 . 180
chrII 255711 255712 . 120
chrII 255794 255795 . 140
chrII 255810 255811 . 120
chrII 255813 255814 . 140
chrII 255826 255827 . 160
chrII 255848 255849 . 160
chrII 255849 255850 . 120
chrII 255858 255859 . 160
chrII 255870 255871 . 140
chrII 255871 255872 . 120
chrII 255873 255874 . 140
chrII 255875 255876 . 120
chrII 255876 255877 . 140
chrII 255884 255885 . 140
chrII 255888 255889 . 420
chrII 255907 255908 . 140
chrII 255917 255918 . 140
chrII 255930 255931 . 180
chrII 256015 256016 . 1420
chrII 256021 256022 . 340
chrII 256069 256070 . 120
chrII 256124 256125 . 140
chrII 256137 256138 . 480
chrII 256144 256145 . 140
chrII 256145 256146 . 420
chrII 256152 256153 . 120
chrII 256156 256157 . 120
chrII 256160 256161 . 260
chrII 256166 256167 . 120
chrII 256192 256193 . 120
chrII 256196 256197 . 120
chrII 256201 256202 . 1000
chrII 256221 256222 . 160
chrII 256223 256224 . 120
chrII 256231 256232 . 160
chrII 256236 256237 . 140
chrII 256250 256251 . 160
chrII 256252 256253 . 120
chrII 256253 256254 . 140
chrII 256274 256275 . 340
chrII 256293 256294 . 120
chrII 256395 256396 . 700
chrII 256539 256540 . 360
chrII 256612 256613 . 120
chrII 256711 256712 . 180
chrII 256797 256798 . 280
chrII 256801 256802 . 520
chrII 256804 256805 . 120
chrII 256817 256818 . 140
chrII 256819 256820 . 160
chrII 256836 256837 . 140
chrII 256836 256837 . 120
chrII 256838 256839 . 120
chrII 256844 256845 . 120
chrII 256855 256856 . 120
chrII 256864 256865 . 140
chrII 256876 256877 . 120
chrII 256889 256890 . 280
chrII 256908 256909 . 200
chrII 256921 256922 . 180
chrII 256934 256935 . 160
chrII 256938 256939 . 220
chrII 256942 256943 . 260
chrII 256946 256947 . 220
chrII 256947 256948 . 120
chrII 256952 256953 . 840
chrII 256955 256956 . 120
chrII 256960 256961 . 120
chrII 256974 256975 . 160
chrII 256979 256980 . 140
chrII 256985 256986 . 1060
chrII 257000 257001 . 420
chrII 257018 257019 . 160
chrII 257039 257040 . 220
chrII 257082 257083 . 160
chrII 257088 257089 . 200
chrII 258043 258044 . 200
chrII 258050 258051 . 580
chrII 258054 258055 . 360
chrII 258056 258057 . 120
chrII 258064 258065 . 120
chrII 258067 258068 . 540
chrII 258071 258072 . 500
chrII 258076 258077 . 300
chrII 258076 258077 . 240
chrII 258079 258080 . 280
chrII 258081 258082 . 200
chrII 258082 258083 . 200
chrII 258084 258085 . 180
chrII 258085 258086 . 580
chrII 258086 258087 . 180
chrII 258093 258094 . 440
chrII 258096 258097 . 140
chrII 258099 258100 . 140
chrII 258099 258100 . 120
chrII 258104 258105 . 240
chrII 258104 258105 . 180
chrII 258170 258171 . 300
chrII 258173 258174 . 160
chrII 258178 258179 . 180
chrII 258181 258182 . 140
chrII 258181 258182 . 500
chrII 258187 258188 . 120
chrII 258195 258196 . 780
chrII 258206 258207 . 340
chrII 258237 258238 . 120
chrII 258305 258306 . 380
chrII 258375 258376 . 120
chrII 258378 258379 . 400
chrII 258384 258385 . 240
chrII 258516 258517 . 120
chrII 258551 258552 . 140
chrII 258560 258561 . 160
chrII 258732 258733 . 280
chrII 258744 258745 . 140
chrII 259727 259728 . 120
chrII 260517 260518 . 140
chrII 260576 260577 . 160
chrII 261483 261484 . 140
chrII 266291 266292 . 360
chrII 266312 266313 . 160
chrII 266369 266370 . 660
chrII 266408 266409 . 160
chrII 266425 266426 . 200
chrII 266460 266461 . 180
chrII 266473 266474 . 120
chrII 266486 266487 . 1100
chrII 266494 266495 . 300
chrII 266503 266504 . 120
chrII 266511 266512 . 160
chrII 266515 266516 . 340
chrII 266618 266619 . 1020
chrII 266642 266643 . 120
chrII 266650 266651 . 140
chrII 266681 266682 . 500
chrII 266925 266926 . 200
chrII 266930 266931 . 160
chrII 266933 266934 . 700
chrII 266961 266962 . 240
chrII 266981 266982 . 180
chrII 267068 267069 . 120
chrII 267121 267122 . 180
chrII 267137 267138 . 640
chrII 267219 267220 . 120
chrII 267246 267247 . 260
chrII 267249 267250 . 200
chrII 267284 267285 . 120
chrII 267360 267361 . 180
chrII 267393 267394 . 120
chrII 267398 267399 . 120
chrII 267400 267401 . 120
chrII 267424 267425 . 160
chrII 267430 267431 . 120
chrII 267434 267435 . 120
chrII 267444 267445 . 120
chrII 267445 267446 . 280
chrII 267446 267447 . 160
chrII 267448 267449 . 180
chrII 267450 267451 . 160
chrII 267452 267453 . 360
chrII 267456 267457 . 160
chrII 267456 267457 . 120
chrII 267464 267465 . 320
chrII 267465 267466 . 180
chrII 267467 267468 . 280
chrII 267468 267469 . 180
chrII 267470 267471 . 140
chrII 267473 267474 . 300
chrII 267482 267483 . 260
chrII 267507 267508 . 200
chrII 267511 267512 . 160
chrII 267515 267516 . 360
chrII 267515 267516 . 120
chrII 267530 267531 . 120
chrII 267541 267542 . 160
chrII 267543 267544 . 160
chrII 267554 267555 . 160
chrII 267608 267609 . 200
chrII 267619 267620 . 120
chrII 267681 267682 . 400
chrII 267689 267690 . 220
chrII 267692 267693 . 720
chrII 267742 267743 . 160
chrII 267797 267798 . 120
chrII 267830 267831 . 240
chrII 267880 267881 . 180
chrII 267937 267938 . 140
chrII 267999 268000 . 460
chrII 268112 268113 . 800
chrII 268174 268175 . 500
chrII 268339 268340 . 140
chrII 268368 268369 . 220
chrII 268455 268456 . 280
chrII 268473 268474 . 160
chrII 268485 268486 . 120
chrII 268487 268488 . 660
chrII 268495 268496 . 220
chrII 268523 268524 . 120
chrII 268553 268554 . 120
chrII 268629 268630 . 220
chrII 268647 268648 . 180
chrII 268697 268698 . 280
chrII 268705 268706 . 120
chrII 268761 268762 . 600
chrII 268809 268810 . 520
chrII 268833 268834 . 280
chrII 268954 268955 . 700
chrII 268964 268965 . 140
chrII 268991 268992 . 120
chrII 268997 268998 . 600
chrII 269002 269003 . 500
chrII 269056 269057 . 660
chrII 269089 269090 . 3120
chrII 269106 269107 . 440
chrII 269111 269112 . 840
chrII 269144 269145 . 120
chrII 269268 269269 . 320
chrII 269274 269275 . 460
chrII 269277 269278 . 180
chrII 269282 269283 . 260
chrII 269288 269289 . 200
chrII 269293 269294 . 180
chrII 269309 269310 . 120
chrII 269407 269408 . 140
chrII 269431 269432 . 200
chrII 269446 269447 . 300
chrII 269448 269449 . 120
chrII 269467 269468 . 120
chrII 269486 269487 . 140
chrII 269499 269500 . 260
chrII 269501 269502 . 140
chrII 269504 269505 . 180
chrII 269526 269527 . 240
chrII 269616 269617 . 500
chrII 269635 269636 . 160
chrII 269635 269636 . 720
chrII 269642 269643 . 180
chrII 269657 269658 . 240
chrII 269678 269679 . 440
chrII 269679 269680 . 120
chrII 269680 269681 . 120
chrII 269681 269682 . 120
chrII 269683 269684 . 160
chrII 269688 269689 . 140
chrII 269691 269692 . 200
chrII 269691 269692 . 140
chrII 269692 269693 . 200
chrII 269692 269693 . 120
chrII 269693 269694 . 500
chrII 269698 269699 . 120
chrII 269698 269699 . 120
chrII 269701 269702 . 160
chrII 269708 269709 . 120
chrII 269712 269713 . 120
chrII 269721 269722 . 200
chrII 269738 269739 . 120
chrII 269748 269749 . 120
chrII 269755 269756 . 160
chrII 269761 269762 . 280
chrII 269763 269764 . 320
chrII 269767 269768 . 120
chrII 269772 269773 . 460
chrII 269777 269778 . 1180
chrII 269800 269801 . 220
chrII 269815 269816 . 160
chrII 269878 269879 . 120
chrII 269905 269906 . 120
chrII 269908 269909 . 120
chrII 269951 269952 . 240
chrII 269958 269959 . 160
chrII 269988 269989 . 160
chrII 270008 270009 . 200
chrII 270016 270017 . 120
chrII 270020 270021 . 160
chrII 270022 270023 . 200
chrII 270023 270024 . 160
chrII 270041 270042 . 220
chrII 270044 270045 . 280
chrII 270064 270065 . 220
chrII 270065 270066 . 120
chrII 270082 270083 . 120
chrII 270085 270086 . 120
chrII 270087 270088 . 220
chrII 270094 270095 . 300
chrII 270097 270098 . 240
chrII 270108 270109 . 120
chrII 270109 270110 . 180
chrII 270110 270111 . 260
chrII 270111 270112 . 260
chrII 270112 270113 . 120
chrII 270120 270121 . 260
chrII 270125 270126 . 120
chrII 270127 270128 . 280
chrII 270133 270134 . 180
chrII 270133 270134 . 160
chrII 270135 270136 . 180
chrII 270135 270136 . 120
chrII 270142 270143 . 240
chrII 270143 270144 . 120
chrII 270145 270146 . 240
chrII 270153 270154 . 180
chrII 270166 270167 . 120
chrII 270167 270168 . 500
chrII 270170 270171 . 120
chrII 270176 270177 . 120
chrII 270177 270178 . 140
chrII 270186 270187 . 920
chrII 270191 270192 . 120
chrII 270194 270195 . 140
chrII 270202 270203 . 140
chrII 270208 270209 . 240
chrII 270305 270306 . 120
chrII 270313 270314 . 340
chrII 270337 270338 . 120
chrII 270357 270358 . 140
chrII 270368 270369 . 220
chrII 270377 270378 . 160
chrII 270385 270386 . 760
chrII 270421 270422 . 160
chrII 270452 270453 . 120
chrII 270468 270469 . 120
chrII 270511 270512 . 120
chrII 270518 270519 . 160
chrII 270531 270532 . 140
chrII 270548 270549 . 120
chrII 270644 270645 . 140
chrII 270657 270658 . 280
chrII 270673 270674 . 240
chrII 270679 270680 . 160
chrII 270695 270696 . 160
chrII 270714 270715 . 140
chrII 270720 270721 . 280
chrII 270725 270726 . 120
chrII 270779 270780 . 120
chrII 270789 270790 . 120
chrII 270794 270795 . 140
chrII 270804 270805 . 160
chrII 270806 270807 . 140
chrII 270810 270811 . 320
chrII 270859 270860 . 240
chrII 270877 270878 . 120
chrII 270882 270883 . 520
chrII 270885 270886 . 160
chrII 270892 270893 . 640
chrII 270896 270897 . 260
chrII 270901 270902 . 320
chrII 270907 270908 . 120
chrII 270912 270913 . 580
chrII 270915 270916 . 240
chrII 270918 270919 . 300
chrII 270919 270920 . 220
chrII 270924 270925 . 980
chrII 270925 270926 . 140
chrII 270931 270932 . 160
chrII 270936 270937 . 600
chrII 270950 270951 . 200
chrII 273769 273770 . 160
chrII 273773 273774 . 240
chrII 273775 273776 . 160
chrII 273778 273779 . 460
chrII 273781 273782 . 120
chrII 273783 273784 . 260
chrII 273796 273797 . 140
chrII 273797 273798 . 480
chrII 273798 273799 . 1500
chrII 273802 273803 . 300
chrII 273823 273824 . 160
chrII 273826 273827 . 240
chrII 273827 273828 . 260
chrII 273830 273831 . 320
chrII 273834 273835 . 220
chrII 273835 273836 . 140
chrII 273843 273844 . 400
chrII 273905 273906 . 300
chrII 273909 273910 . 940
chrII 273917 273918 . 900
chrII 273920 273921 . 140
chrII 273925 273926 . 240
chrII 273932 273933 . 340
chrII 273941 273942 . 320
chrII 273948 273949 . 460
chrII 273967 273968 . 400
chrII 273971 273972 . 180
chrII 273978 273979 . 260
chrII 274000 274001 . 540
chrII 274006 274007 . 160
chrII 274012 274013 . 240
chrII 274035 274036 . 120
chrII 274042 274043 . 160
chrII 274133 274134 . 140
chrII 274136 274137 . 140
chrII 274140 274141 . 140
chrII 274145 274146 . 440
chrII 274150 274151 . 120
chrII 274164 274165 . 120
chrII 274169 274170 . 120
chrII 274177 274178 . 140
chrII 274201 274202 . 160
chrII 274210 274211 . 160
chrII 274327 274328 . 120
chrII 274336 274337 . 200
chrII 274378 274379 . 120
chrII 274401 274402 . 1360
chrII 274426 274427 . 1280
chrII 274444 274445 . 500
chrII 274471 274472 . 120
chrII 274581 274582 . 280
chrII 274616 274617 . 220
chrII 274628 274629 . 120
chrII 274648 274649 . 660
chrII 274669 274670 . 300
chrII 274717 274718 . 160
chrII 274743 274744 . 200
chrII 274749 274750 . 120
chrII 274767 274768 . 160
chrII 274778 274779 . 180
chrII 274832 274833 . 260
chrII 274941 274942 . 200
chrII 274960 274961 . 160
chrII 275036 275037 . 140
chrII 275416 275417 . 520
chrII 275580 275581 . 120
chrII 275631 275632 . 180
chrII 275633 275634 . 160
chrII 275636 275637 . 120
chrII 275640 275641 . 200
chrII 275668 275669 . 200
chrII 275768 275769 . 220
chrII 275775 275776 . 360
chrII 275780 275781 . 120
chrII 275785 275786 . 120
chrII 275823 275824 . 220
chrII 275833 275834 . 320
chrII 275836 275837 . 140
chrII 275838 275839 . 120
chrII 275840 275841 . 140
chrII 275848 275849 . 140
chrII 275870 275871 . 120
chrII 275879 275880 . 200
chrII 275879 275880 . 320
chrII 275885 275886 . 120
chrII 275892 275893 . 280
chrII 275896 275897 . 260
chrII 275901 275902 . 160
chrII 275905 275906 . 160
chrII 275907 275908 . 280
chrII 275929 275930 . 200
chrII 275940 275941 . 200
chrII 275948 275949 . 140
chrII 275949 275950 . 200
chrII 275949 275950 . 120
chrII 275950 275951 . 220
chrII 275950 275951 . 300
chrII 275951 275952 . 180
chrII 275951 275952 . 120
chrII 275953 275954 . 260
chrII 275956 275957 . 300
chrII 275957 275958 . 180
chrII 275962 275963 . 140
chrII 275963 275964 . 120
chrII 275968 275969 . 120
chrII 275988 275989 . 200
chrII 275999 276000 . 480
chrII 276002 276003 . 720
chrII 276003 276004 . 140
chrII 276007 276008 . 960
chrII 276015 276016 . 200
chrII 276019 276020 . 140
chrII 276027 276028 . 120
chrII 276028 276029 . 140
chrII 276028 276029 . 120
chrII 276032 276033 . 260
chrII 276032 276033 . 440
chrII 276036 276037 . 160
chrII 276036 276037 . 280
chrII 276053 276054 . 120
chrII 276064 276065 . 120
chrII 276066 276067 . 340
chrII 276070 276071 . 460
chrII 276085 276086 . 120
chrII 276090 276091 . 220
chrII 276101 276102 . 440
chrII 276122 276123 . 180
chrII 276135 276136 . 460
chrII 276162 276163 . 220
chrII 276191 276192 . 120
chrII 276191 276192 . 540
chrII 276198 276199 . 520
chrII 276245 276246 . 160
chrII 276264 276265 . 120
chrII 276351 276352 . 280
chrII 276363 276364 . 140
chrII 276454 276455 . 120
chrII 276468 276469 . 180
chrII 276488 276489 . 120
chrII 276491 276492 . 120
chrII 276502 276503 . 280
chrII 276514 276515 . 200
chrII 276516 276517 . 120
chrII 276523 276524 . 160
chrII 276584 276585 . 140
chrII 276590 276591 . 220
chrII 276593 276594 . 280
chrII 276598 276599 . 120
chrII 276605 276606 . 160
chrII 276609 276610 . 120
chrII 276680 276681 . 160
chrII 276688 276689 . 120
chrII 276700 276701 . 200
chrII 276706 276707 . 280
chrII 276706 276707 . 120
chrII 276716 276717 . 320
chrII 276720 276721 . 120
chrII 276726 276727 . 180
chrII 276743 276744 . 360
chrII 276763 276764 . 120
chrII 276770 276771 . 140
chrII 276776 276777 . 320
chrII 276790 276791 . 140
chrII 276854 276855 . 160
chrII 276932 276933 . 120
chrII 276968 276969 . 240
chrII 276969 276970 . 280
chrII 276975 276976 . 240
chrII 276981 276982 . 1520
chrII 276993 276994 . 120
chrII 277003 277004 . 200
chrII 277005 277006 . 180
chrII 277008 277009 . 140
chrII 277056 277057 . 200
chrII 277085 277086 . 200
chrII 277098 277099 . 140
chrII 277104 277105 . 140
chrII 277107 277108 . 140
chrII 277122 277123 . 160
chrII 277129 277130 . 120
chrII 277144 277145 . 160
chrII 277165 277166 . 120
chrII 277182 277183 . 240
chrII 277190 277191 . 300
chrII 277215 277216 . 300
chrII 277222 277223 . 360
chrII 277263 277264 . 420
chrII 277276 277277 . 440
chrII 277285 277286 . 180
chrII 277290 277291 . 360
chrII 277311 277312 . 160
chrII 277319 277320 . 140
chrII 277344 277345 . 140
chrII 277447 277448 . 400
chrII 277581 277582 . 440
chrII 277601 277602 . 400
chrII 277694 277695 . 560
chrII 277766 277767 . 200
chrII 278482 278483 . 120
chrII 278551 278552 . 220
chrII 278592 278593 . 220
chrII 278596 278597 . 280
chrII 278599 278600 . 400
chrII 278603 278604 . 420
chrII 278606 278607 . 1100
chrII 278615 278616 . 1560
chrII 278627 278628 . 580
chrII 278632 278633 . 420
chrII 278638 278639 . 120
chrII 278641 278642 . 280
chrII 278646 278647 . 240
chrII 278650 278651 . 1900
chrII 278656 278657 . 200
chrII 278664 278665 . 3220
chrII 278668 278669 . 520
chrII 278669 278670 . 460
chrII 278670 278671 . 120
chrII 278671 278672 . 360
chrII 278671 278672 . 160
chrII 278672 278673 . 440
chrII 278672 278673 . 260
chrII 278674 278675 . 560
chrII 278674 278675 . 180
chrII 278675 278676 . 120
chrII 278675 278676 . 300
chrII 278677 278678 . 660
chrII 278677 278678 . 200
chrII 278678 278679 . 140
chrII 278680 278681 . 140
chrII 278681 278682 . 420
chrII 278682 278683 . 540
chrII 278684 278685 . 320
chrII 278686 278687 . 640
chrII 278687 278688 . 140
chrII 278689 278690 . 480
chrII 278692 278693 . 720
chrII 278692 278693 . 1240
chrII 278695 278696 . 2240
chrII 278696 278697 . 640
chrII 278698 278699 . 440
chrII 278699 278700 . 120
chrII 278700 278701 . 1360
chrII 278700 278701 . 160
chrII 278701 278702 . 680
chrII 278703 278704 . 1260
chrII 278704 278705 . 200
chrII 278705 278706 . 740
chrII 278706 278707 . 1940
chrII 278706 278707 . 500
chrII 278707 278708 . 320
chrII 278707 278708 . 1360
chrII 278709 278710 . 980
chrII 278709 278710 . 620
chrII 278710 278711 . 860
chrII 278710 278711 . 340
chrII 278711 278712 . 700
chrII 278711 278712 . 320
chrII 278712 278713 . 380
chrII 278712 278713 . 300
chrII 278713 278714 . 160
chrII 278714 278715 . 880
chrII 278715 278716 . 140
chrII 278715 278716 . 180
chrII 278716 278717 . 2040
chrII 278718 278719 . 500
chrII 278719 278720 . 1140
chrII 278719 278720 . 440
chrII 278722 278723 . 1960
chrII 278722 278723 . 160
chrII 278723 278724 . 520
chrII 278724 278725 . 240
chrII 278727 278728 . 860
chrII 278729 278730 . 360
chrII 278730 278731 . 1000
chrII 278731 278732 . 480
chrII 278731 278732 . 120
chrII 278732 278733 . 480
chrII 278732 278733 . 160
chrII 278734 278735 . 520
chrII 278737 278738 . 200
chrII 278738 278739 . 240
chrII 278738 278739 . 420
chrII 278739 278740 . 420
chrII 278739 278740 . 200
chrII 278741 278742 . 880
chrII 278741 278742 . 180
chrII 278742 278743 . 4240
chrII 278743 278744 . 300
chrII 278744 278745 . 1700
chrII 278744 278745 . 160
chrII 278746 278747 . 1380
chrII 278746 278747 . 120
chrII 278747 278748 . 360
chrII 278747 278748 . 700
chrII 278748 278749 . 120
chrII 278748 278749 . 300
chrII 278749 278750 . 2220
chrII 278749 278750 . 460
chrII 278750 278751 . 2420
chrII 278750 278751 . 1160
chrII 278752 278753 . 340
chrII 278752 278753 . 460
chrII 278753 278754 . 3820
chrII 278753 278754 . 540
chrII 278754 278755 . 1280
chrII 278754 278755 . 680
chrII 278755 278756 . 120
chrII 278755 278756 . 160
chrII 278756 278757 . 2020
chrII 278757 278758 . 340
chrII 278758 278759 . 140
chrII 278758 278759 . 800
chrII 278760 278761 . 200
chrII 278760 278761 . 420
chrII 278761 278762 . 760
chrII 278761 278762 . 720
chrII 278762 278763 . 420
chrII 278762 278763 . 160
chrII 278765 278766 . 3320
chrII 278768 278769 . 660
chrII 278771 278772 . 1440
chrII 278773 278774 . 220
chrII 278774 278775 . 280
chrII 278774 278775 . 180
chrII 278775 278776 . 1500
chrII 278776 278777 . 180
chrII 278778 278779 . 1020
chrII 278778 278779 . 340
chrII 278781 278782 . 380
chrII 278781 278782 . 180
chrII 278782 278783 . 200
chrII 278782 278783 . 440
chrII 278783 278784 . 160
chrII 278783 278784 . 360
chrII 278786 278787 . 1160
chrII 278786 278787 . 340
chrII 278788 278789 . 1520
chrII 278789 278790 . 400
chrII 278791 278792 . 240
chrII 278791 278792 . 120
chrII 278792 278793 . 3100
chrII 278792 278793 . 140
chrII 278793 278794 . 640
chrII 278793 278794 . 640
chrII 278794 278795 . 820
chrII 278794 278795 . 240
chrII 278795 278796 . 1200
chrII 278795 278796 . 220
chrII 278796 278797 . 220
chrII 278796 278797 . 200
chrII 278797 278798 . 3960
chrII 278797 278798 . 540
chrII 278798 278799 . 860
chrII 278800 278801 . 760
chrII 278801 278802 . 540
chrII 278802 278803 . 300
chrII 278803 278804 . 720
chrII 278803 278804 . 180
chrII 278805 278806 . 220
chrII 278805 278806 . 500
chrII 278810 278811 . 2420
chrII 278811 278812 . 140
chrII 278812 278813 . 240
chrII 278813 278814 . 200
chrII 278814 278815 . 140
chrII 278817 278818 . 400
chrII 278818 278819 . 1000
chrII 278818 278819 . 560
chrII 278820 278821 . 300
chrII 278820 278821 . 140
chrII 278824 278825 . 1760
chrII 278828 278829 . 360
chrII 278830 278831 . 960
chrII 278831 278832 . 580
chrII 278832 278833 . 1880
chrII 278833 278834 . 600
chrII 278834 278835 . 200
chrII 278834 278835 . 180
chrII 278836 278837 . 1120
chrII 278837 278838 . 200
chrII 278839 278840 . 360
chrII 278840 278841 . 220
chrII 278841 278842 . 220
chrII 278841 278842 . 320
chrII 278842 278843 . 1080
chrII 278842 278843 . 260
chrII 278845 278846 . 360
chrII 278849 278850 . 820
chrII 278862 278863 . 280
chrII 278877 278878 . 1180
chrII 278886 278887 . 180
chrII 278891 278892 . 340
chrII 278898 278899 . 3780
chrII 278909 278910 . 120
chrII 278910 278911 . 320
chrII 278911 278912 . 120
chrII 278913 278914 . 600
chrII 278923 278924 . 420
chrII 278930 278931 . 860
chrII 278937 278938 . 280
chrII 278940 278941 . 120
chrII 278943 278944 . 120
chrII 278949 278950 . 120
chrII 278954 278955 . 280
chrII 278961 278962 . 260
chrII 278966 278967 . 360
chrII 278969 278970 . 480
chrII 278972 278973 . 120
chrII 278976 278977 . 160
chrII 278989 278990 . 160
chrII 278998 278999 . 140
chrII 279004 279005 . 120
chrII 279017 279018 . 120
chrII 279167 279168 . 120
chrII 279396 279397 . 120
chrII 279420 279421 . 280
chrII 279543 279544 . 360
chrII 279563 279564 . 200
chrII 279625 279626 . 420
chrII 279670 279671 . 520
chrII 279692 279693 . 140
chrII 279727 279728 . 240
chrII 279804 279805 . 220
chrII 279828 279829 . 300
chrII 279881 279882 . 120
chrII 279931 279932 . 120
chrII 279977 279978 . 160
chrII 279995 279996 . 620
chrII 280013 280014 . 340
chrII 280098 280099 . 180
chrII 280149 280150 . 140
chrII 280171 280172 . 160
chrII 280191 280192 . 140
chrII 280241 280242 . 280
chrII 280398 280399 . 240
chrII 280426 280427 . 220
chrII 280448 280449 . 240
chrII 280460 280461 . 760
chrII 280465 280466 . 280
chrII 280493 280494 . 420
chrII 280535 280536 . 120
chrII 280538 280539 . 180
chrII 280568 280569 . 580
chrII 280580 280581 . 140
chrII 280601 280602 . 140
chrII 280673 280674 . 220
chrII 280684 280685 . 200
chrII 280701 280702 . 160
chrII 280740 280741 . 300
chrII 280747 280748 . 200
chrII 280755 280756 . 240
chrII 280756 280757 . 720
chrII 280766 280767 . 260
chrII 280783 280784 . 160
chrII 280791 280792 . 520
chrII 280812 280813 . 320
chrII 280826 280827 . 120
chrII 280832 280833 . 120
chrII 280838 280839 . 300
chrII 280846 280847 . 340
chrII 280856 280857 . 500
chrII 280860 280861 . 1080
chrII 280862 280863 . 140
chrII 280881 280882 . 140
chrII 280883 280884 . 120
chrII 280890 280891 . 180
chrII 280905 280906 . 1560
chrII 280910 280911 . 720
chrII 280918 280919 . 240
chrII 280929 280930 . 180
chrII 280941 280942 . 280
chrII 280948 280949 . 140
chrII 280949 280950 . 120
chrII 280949 280950 . 1460
chrII 280953 280954 . 520
chrII 280956 280957 . 120
chrII 280961 280962 . 380
chrII 280972 280973 . 720
chrII 280979 280980 . 140
chrII 280987 280988 . 260
chrII 281018 281019 . 380
chrII 281024 281025 . 160
chrII 281042 281043 . 300
chrII 281087 281088 . 120
chrII 281130 281131 . 120
chrII 281134 281135 . 120
chrII 281155 281156 . 200
chrII 281166 281167 . 240
chrII 281185 281186 . 280
chrII 281198 281199 . 200
chrII 281238 281239 . 120
chrII 281246 281247 . 120
chrII 281375 281376 . 140
chrII 281425 281426 . 140
chrII 281605 281606 . 140
chrII 281876 281877 . 120
chrII 281961 281962 . 260
chrII 281992 281993 . 860
chrII 282051 282052 . 140
chrII 282257 282258 . 120
chrII 282263 282264 . 260
chrII 282276 282277 . 120
chrII 282301 282302 . 160
chrII 282323 282324 . 180
chrII 282637 282638 . 200
chrII 282735 282736 . 120
chrII 282878 282879 . 180
chrII 282884 282885 . 380
chrII 282897 282898 . 500
chrII 283026 283027 . 140
chrII 283039 283040 . 180
chrII 283063 283064 . 140
chrII 283106 283107 . 220
chrII 283158 283159 . 200
chrII 283174 283175 . 200
chrII 283364 283365 . 620
chrII 283513 283514 . 180
chrII 283525 283526 . 560
chrII 283530 283531 . 140
chrII 283547 283548 . 140
chrII 283553 283554 . 120
chrII 283558 283559 . 420
chrII 283561 283562 . 140
chrII 283563 283564 . 180
chrII 283565 283566 . 440
chrII 283572 283573 . 120
chrII 283576 283577 . 140
chrII 283579 283580 . 180
chrII 283593 283594 . 200
chrII 283602 283603 . 440
chrII 283606 283607 . 220
chrII 283613 283614 . 160
chrII 283625 283626 . 240
chrII 283627 283628 . 260
chrII 283641 283642 . 120
chrII 283647 283648 . 360
chrII 283654 283655 . 480
chrII 283654 283655 . 140
chrII 283658 283659 . 260
chrII 283666 283667 . 240
chrII 283800 283801 . 340
chrII 283819 283820 . 300
chrII 283830 283831 . 120
chrII 283831 283832 . 120
chrII 283832 283833 . 1060
chrII 283863 283864 . 480
chrII 283891 283892 . 500
chrII 283930 283931 . 260
chrII 283944 283945 . 220
chrII 283989 283990 . 820
chrII 283997 283998 . 920
chrII 284007 284008 . 140
chrII 284075 284076 . 320
chrII 284102 284103 . 340
chrII 284104 284105 . 220
chrII 284104 284105 . 120
chrII 284108 284109 . 300
chrII 284150 284151 . 160
chrII 284172 284173 . 280
chrII 284185 284186 . 320
chrII 284193 284194 . 240
chrII 284271 284272 . 140
chrII 284301 284302 . 180
chrII 284327 284328 . 120
chrII 284348 284349 . 160
chrII 284392 284393 . 160
chrII 284451 284452 . 180
chrII 284475 284476 . 120
chrII 284569 284570 . 120
chrII 284577 284578 . 220
chrII 284887 284888 . 160
chrII 285072 285073 . 120
chrII 286150 286151 . 280
chrII 286291 286292 . 200
chrII 286856 286857 . 120
chrII 286930 286931 . 120
chrII 287956 287957 . 160
chrII 287968 287969 . 120
chrII 288060 288061 . 160
chrII 288079 288080 . 120
chrII 288122 288123 . 120
chrII 288134 288135 . 120
chrII 288140 288141 . 120
chrII 288145 288146 . 220
chrII 288171 288172 . 120
chrII 288176 288177 . 180
chrII 288178 288179 . 160
chrII 288180 288181 . 640
chrII 288181 288182 . 160
chrII 288185 288186 . 460
chrII 288191 288192 . 120
chrII 288196 288197 . 220
chrII 288200 288201 . 280
chrII 288203 288204 . 120
chrII 288223 288224 . 900
chrII 288231 288232 . 140
chrII 288235 288236 . 220
chrII 288255 288256 . 120
chrII 288258 288259 . 120
chrII 288264 288265 . 120
chrII 288276 288277 . 140
chrII 288352 288353 . 180
chrII 288390 288391 . 340
chrII 288405 288406 . 120
chrII 288426 288427 . 120
chrII 288448 288449 . 200
chrII 288452 288453 . 520
chrII 288470 288471 . 180
chrII 288473 288474 . 240
chrII 288508 288509 . 120
chrII 288547 288548 . 680
chrII 288550 288551 . 560
chrII 288558 288559 . 180
chrII 288563 288564 . 600
chrII 288625 288626 . 200
chrII 288734 288735 . 120
chrII 288762 288763 . 180
chrII 288790 288791 . 120
chrII 288835 288836 . 140
chrII 288922 288923 . 220
chrII 288953 288954 . 220
chrII 288992 288993 . 180
chrII 289023 289024 . 160
chrII 289042 289043 . 260
chrII 289049 289050 . 180
chrII 289178 289179 . 240
chrII 289200 289201 . 180
chrII 289216 289217 . 740
chrII 289217 289218 . 180
chrII 289221 289222 . 120
chrII 289232 289233 . 120
chrII 289238 289239 . 140
chrII 289255 289256 . 160
chrII 289266 289267 . 240
chrII 289288 289289 . 340
chrII 289295 289296 . 160
chrII 289312 289313 . 280
chrII 289320 289321 . 400
chrII 289340 289341 . 140
chrII 289454 289455 . 140
chrII 289483 289484 . 340
chrII 289492 289493 . 140
chrII 289494 289495 . 460
chrII 289617 289618 . 140
chrII 289628 289629 . 180
chrII 289656 289657 . 120
chrII 289703 289704 . 180
chrII 289776 289777 . 200
chrII 289815 289816 . 120
chrII 289844 289845 . 500
chrII 290007 290008 . 180
chrII 290015 290016 . 240
chrII 290040 290041 . 1380
chrII 290087 290088 . 1100
chrII 290144 290145 . 160
chrII 290243 290244 . 300
chrII 290307 290308 . 160
chrII 290319 290320 . 300
chrII 290325 290326 . 120
chrII 290328 290329 . 120
chrII 290334 290335 . 120
chrII 290342 290343 . 160
chrII 290379 290380 . 120
chrII 290389 290390 . 340
chrII 290400 290401 . 280
chrII 290401 290402 . 120
chrII 290408 290409 . 280
chrII 290410 290411 . 640
chrII 290477 290478 . 360
chrII 290491 290492 . 200
chrII 290536 290537 . 180
chrII 290572 290573 . 240
chrII 290623 290624 . 140
chrII 290631 290632 . 120
chrII 290644 290645 . 240
chrII 290922 290923 . 180
chrII 291181 291182 . 140
chrII 291341 291342 . 140
chrII 291492 291493 . 360
chrII 291601 291602 . 120
chrII 291680 291681 . 180
chrII 291807 291808 . 260
chrII 291812 291813 . 200
chrII 291887 291888 . 180
chrII 291911 291912 . 120
chrII 291974 291975 . 120
chrII 292007 292008 . 140
chrII 292020 292021 . 120
chrII 292031 292032 . 280
chrII 292040 292041 . 140
chrII 292047 292048 . 160
chrII 292055 292056 . 720
chrII 292057 292058 . 160
chrII 292065 292066 . 120
chrII 292065 292066 . 200
chrII 292070 292071 . 120
chrII 292074 292075 . 280
chrII 292149 292150 . 120
chrII 292164 292165 . 180
chrII 292187 292188 . 200
chrII 292195 292196 . 120
chrII 292198 292199 . 120
chrII 292213 292214 . 120
chrII 292217 292218 . 120
chrII 292218 292219 . 140
chrII 292241 292242 . 120
chrII 292389 292390 . 180
chrII 292420 292421 . 280
chrII 292428 292429 . 140
chrII 292631 292632 . 320
chrII 292636 292637 . 380
chrII 292642 292643 . 220
chrII 292794 292795 . 120
chrII 293794 293795 . 220
chrII 294121 294122 . 180
chrII 294124 294125 . 160
chrII 294125 294126 . 160
chrII 294129 294130 . 260
chrII 294134 294135 . 1180
chrII 294140 294141 . 120
chrII 294142 294143 . 120
chrII 294145 294146 . 140
chrII 294149 294150 . 140
chrII 294150 294151 . 120
chrII 294151 294152 . 160
chrII 294167 294168 . 300
chrII 294185 294186 . 320
chrII 294192 294193 . 340
chrII 294198 294199 . 120
chrII 294213 294214 . 120
chrII 294221 294222 . 120
chrII 294233 294234 . 420
chrII 294258 294259 . 120
chrII 294314 294315 . 620
chrII 294409 294410 . 500
chrII 294535 294536 . 1280
chrII 294547 294548 . 120
chrII 294653 294654 . 140
chrII 294733 294734 . 120
chrII 294781 294782 . 240
chrII 294893 294894 . 120
chrII 294982 294983 . 400
chrII 295447 295448 . 120
chrII 295579 295580 . 180
chrII 295888 295889 . 280
chrII 296033 296034 . 340
chrII 296103 296104 . 380
chrII 296199 296200 . 280
chrII 296205 296206 . 120
chrII 296209 296210 . 740
chrII 296224 296225 . 320
chrII 296249 296250 . 160
chrII 296344 296345 . 120
chrII 296356 296357 . 120
chrII 297818 297819 . 180
chrII 297843 297844 . 200
chrII 297848 297849 . 220
chrII 297869 297870 . 1080
chrII 297907 297908 . 160
chrII 297914 297915 . 420
chrII 297923 297924 . 240
chrII 297925 297926 . 400
chrII 297951 297952 . 120
chrII 297980 297981 . 140
chrII 298007 298008 . 280
chrII 298010 298011 . 180
chrII 298108 298109 . 380
chrII 298155 298156 . 160
chrII 298166 298167 . 260
chrII 298174 298175 . 640
chrII 298195 298196 . 460
chrII 298208 298209 . 660
chrII 298218 298219 . 140
chrII 298291 298292 . 140
chrII 298341 298342 . 160
chrII 298344 298345 . 260
chrII 298349 298350 . 120
chrII 298357 298358 . 180
chrII 298364 298365 . 140
chrII 298484 298485 . 200
chrII 298513 298514 . 340
chrII 298551 298552 . 220
chrII 298663 298664 . 440
chrII 298700 298701 . 300
chrII 298824 298825 . 480
chrII 298829 298830 . 220
chrII 299268 299269 . 180
chrII 299470 299471 . 200
chrII 299625 299626 . 680
chrII 299636 299637 . 180
chrII 299651 299652 . 340
chrII 299723 299724 . 140
chrII 299736 299737 . 120
chrII 299752 299753 . 140
chrII 299818 299819 . 120
chrII 299855 299856 . 240
chrII 299936 299937 . 120
chrII 299957 299958 . 140
chrII 299975 299976 . 1560
chrII 300009 300010 . 140
chrII 300068 300069 . 180
chrII 300076 300077 . 420
chrII 300101 300102 . 120
chrII 300128 300129 . 120
chrII 300207 300208 . 120
chrII 300220 300221 . 340
chrII 301378 301379 . 300
chrII 301428 301429 . 160
chrII 301465 301466 . 260
chrII 301504 301505 . 220
chrII 301512 301513 . 340
chrII 301515 301516 . 360
chrII 301549 301550 . 140
chrII 301550 301551 . 180
chrII 301552 301553 . 200
chrII 301594 301595 . 440
chrII 301606 301607 . 320
chrII 301615 301616 . 120
chrII 301624 301625 . 520
chrII 301633 301634 . 200
chrII 301638 301639 . 220
chrII 301642 301643 . 180
chrII 301649 301650 . 140
chrII 301678 301679 . 240
chrII 301686 301687 . 140
chrII 301705 301706 . 220
chrII 301707 301708 . 180
chrII 301714 301715 . 180
chrII 301721 301722 . 200
chrII 301726 301727 . 200
chrII 301730 301731 . 140
chrII 301748 301749 . 160
chrII 301781 301782 . 140
chrII 301802 301803 . 140
chrII 301894 301895 . 120
chrII 301909 301910 . 120
chrII 302008 302009 . 180
chrII 302119 302120 . 480
chrII 302247 302248 . 160
chrII 302316 302317 . 140
chrII 302398 302399 . 120
chrII 302587 302588 . 260
chrII 302943 302944 . 140
chrII 302962 302963 . 220
chrII 303331 303332 . 320
chrII 303353 303354 . 280
chrII 303694 303695 . 280
chrII 303731 303732 . 120
chrII 303753 303754 . 620
chrII 303778 303779 . 140
chrII 303793 303794 . 800
chrII 303798 303799 . 180
chrII 303980 303981 . 180
chrII 303982 303983 . 120
chrII 303988 303989 . 240
chrII 303996 303997 . 260
chrII 304134 304135 . 400
chrII 304150 304151 . 140
chrII 304155 304156 . 300
chrII 304167 304168 . 120
chrII 304201 304202 . 140
chrII 304300 304301 . 240
chrII 304303 304304 . 160
chrII 304309 304310 . 160
chrII 304339 304340 . 460
chrII 304343 304344 . 320
chrII 304348 304349 . 420
chrII 304356 304357 . 2940
chrII 304360 304361 . 380
chrII 304362 304363 . 180
chrII 304362 304363 . 180
chrII 304369 304370 . 460
chrII 304371 304372 . 160
chrII 304379 304380 . 200
chrII 304384 304385 . 340
chrII 304385 304386 . 120
chrII 304387 304388 . 120
chrII 304388 304389 . 600
chrII 304389 304390 . 140
chrII 304391 304392 . 360
chrII 304427 304428 . 260
chrII 304442 304443 . 520
chrII 304491 304492 . 120
chrII 304531 304532 . 600
chrII 304536 304537 . 240
chrII 304543 304544 . 400
chrII 304585 304586 . 180
chrII 304588 304589 . 200
chrII 304608 304609 . 440
chrII 304609 304610 . 160
chrII 304709 304710 . 320
chrII 304732 304733 . 680
chrII 304735 304736 . 200
chrII 304743 304744 . 240
chrII 304751 304752 . 200
chrII 304799 304800 . 140
chrII 304932 304933 . 900
chrII 305324 305325 . 120
chrII 305538 305539 . 200
chrII 305588 305589 . 520
chrII 305667 305668 . 320
chrII 305701 305702 . 340
chrII 305702 305703 . 960
chrII 305722 305723 . 200
chrII 305725 305726 . 120
chrII 305811 305812 . 120
chrII 305873 305874 . 660
chrII 305916 305917 . 220
chrII 306034 306035 . 480
chrII 306036 306037 . 120
chrII 306037 306038 . 240
chrII 306041 306042 . 120
chrII 306045 306046 . 520
chrII 306047 306048 . 120
chrII 306047 306048 . 440
chrII 306052 306053 . 440
chrII 306059 306060 . 200
chrII 306068 306069 . 140
chrII 306069 306070 . 220
chrII 306074 306075 . 140
chrII 306077 306078 . 120
chrII 306086 306087 . 160
chrII 306098 306099 . 240
chrII 306113 306114 . 480
chrII 306139 306140 . 240
chrII 306149 306150 . 240
chrII 306165 306166 . 120
chrII 306200 306201 . 120
chrII 306205 306206 . 120
chrII 306215 306216 . 120
chrII 306227 306228 . 120
chrII 307032 307033 . 320
chrII 307037 307038 . 140
chrII 307050 307051 . 140
chrII 307051 307052 . 380
chrII 307056 307057 . 160
chrII 307104 307105 . 200
chrII 307106 307107 . 120
chrII 307109 307110 . 1160
chrII 307111 307112 . 320
chrII 307118 307119 . 260
chrII 307119 307120 . 120
chrII 307154 307155 . 180
chrII 307207 307208 . 180
chrII 307383 307384 . 140
chrII 307389 307390 . 140
chrII 307394 307395 . 260
chrII 307400 307401 . 120
chrII 307401 307402 . 220
chrII 307411 307412 . 200
chrII 307413 307414 . 120
chrII 307432 307433 . 140
chrII 307456 307457 . 200
chrII 307477 307478 . 120
chrII 307484 307485 . 700
chrII 307495 307496 . 140
chrII 307506 307507 . 160
chrII 307517 307518 . 140
chrII 307524 307525 . 160
chrII 307534 307535 . 260
chrII 307549 307550 . 440
chrII 307550 307551 . 140
chrII 307683 307684 . 220
chrII 307710 307711 . 560
chrII 307744 307745 . 1740
chrII 307755 307756 . 140
chrII 307831 307832 . 320
chrII 307897 307898 . 140
chrII 308051 308052 . 120
chrII 308084 308085 . 240
chrII 308111 308112 . 1520
chrII 308140 308141 . 220
chrII 308154 308155 . 400
chrII 308162 308163 . 120
chrII 308203 308204 . 340
chrII 308206 308207 . 140
chrII 308209 308210 . 140
chrII 308212 308213 . 180
chrII 308223 308224 . 360
chrII 308229 308230 . 220
chrII 308236 308237 . 140
chrII 308342 308343 . 660
chrII 308359 308360 . 260
chrII 308371 308372 . 120
chrII 308558 308559 . 120
chrII 308583 308584 . 300
chrII 308703 308704 . 180
chrII 308708 308709 . 180
chrII 308726 308727 . 860
chrII 308747 308748 . 140
chrII 308768 308769 . 240
chrII 308789 308790 . 120
chrII 308791 308792 . 300
chrII 308803 308804 . 440
chrII 308818 308819 . 140
chrII 308839 308840 . 200
chrII 308843 308844 . 140
chrII 308863 308864 . 260
chrII 308866 308867 . 500
chrII 310397 310398 . 180
chrII 310405 310406 . 760
chrII 310421 310422 . 120
chrII 310429 310430 . 120
chrII 310429 310430 . 580
chrII 310432 310433 . 120
chrII 310436 310437 . 120
chrII 310437 310438 . 160
chrII 310440 310441 . 580
chrII 310447 310448 . 120
chrII 310459 310460 . 140
chrII 310468 310469 . 140
chrII 310492 310493 . 220
chrII 310496 310497 . 160
chrII 310505 310506 . 160
chrII 310506 310507 . 140
chrII 310508 310509 . 160
chrII 310510 310511 . 200
chrII 310511 310512 . 180
chrII 310513 310514 . 340
chrII 310528 310529 . 380
chrII 310539 310540 . 180
chrII 310545 310546 . 160
chrII 310702 310703 . 220
chrII 310713 310714 . 140
chrII 310882 310883 . 240
chrII 310894 310895 . 400
chrII 311138 311139 . 260
chrII 311189 311190 . 140
chrII 311327 311328 . 160
chrII 311466 311467 . 380
chrII 311478 311479 . 320
chrII 311496 311497 . 180
chrII 311507 311508 . 220
chrII 311517 311518 . 120
chrII 311526 311527 . 120
chrII 311528 311529 . 200
chrII 311533 311534 . 240
chrII 311541 311542 . 560
chrII 311543 311544 . 160
chrII 311555 311556 . 200
chrII 311568 311569 . 120
chrII 311690 311691 . 140
chrII 311717 311718 . 140
chrII 311723 311724 . 120
chrII 311732 311733 . 120
chrII 311737 311738 . 140
chrII 311760 311761 . 120
chrII 311883 311884 . 120
chrII 314852 314853 . 260
chrII 315004 315005 . 240
chrII 315021 315022 . 140
chrII 315173 315174 . 200
chrII 315205 315206 . 140
chrII 315410 315411 . 360
chrII 315415 315416 . 180
chrII 315418 315419 . 140
chrII 315423 315424 . 120
chrII 315426 315427 . 120
chrII 315440 315441 . 400
chrII 315446 315447 . 180
chrII 315452 315453 . 200
chrII 315454 315455 . 120
chrII 315461 315462 . 260
chrII 315461 315462 . 160
chrII 315485 315486 . 420
chrII 316509 316510 . 140
chrII 316536 316537 . 280
chrII 316589 316590 . 240
chrII 316680 316681 . 500
chrII 316711 316712 . 1380
chrII 316713 316714 . 140
chrII 316727 316728 . 380
chrII 316736 316737 . 120
chrII 316739 316740 . 160
chrII 316747 316748 . 120
chrII 316790 316791 . 580
chrII 316886 316887 . 180
chrII 316907 316908 . 160
chrII 316924 316925 . 140
chrII 317070 317071 . 120
chrII 317085 317086 . 480
chrII 317093 317094 . 160
chrII 317230 317231 . 120
chrII 317259 317260 . 120
chrII 317405 317406 . 460
chrII 317436 317437 . 180
chrII 317561 317562 . 420
chrII 317582 317583 . 220
chrII 317902 317903 . 1120
chrII 318045 318046 . 200
chrII 318065 318066 . 140
chrII 318075 318076 . 160
chrII 318080 318081 . 120
chrII 318098 318099 . 140
chrII 318101 318102 . 140
chrII 318113 318114 . 140
chrII 318129 318130 . 140
chrII 318132 318133 . 160
chrII 318135 318136 . 120
chrII 318140 318141 . 120
chrII 318142 318143 . 140
chrII 318149 318150 . 260
chrII 318157 318158 . 120
chrII 318160 318161 . 260
chrII 318277 318278 . 120
chrII 319282 319283 . 140
chrII 320658 320659 . 160
chrII 320727 320728 . 480
chrII 320737 320738 . 320
chrII 321052 321053 . 220
chrII 321214 321215 . 240
chrII 321291 321292 . 600
chrII 321502 321503 . 180
chrII 321521 321522 . 320
chrII 321542 321543 . 440
chrII 321652 321653 . 180
chrII 321674 321675 . 1240
chrII 321681 321682 . 120
chrII 321686 321687 . 120
chrII 321716 321717 . 200
chrII 321730 321731 . 240
chrII 321731 321732 . 160
chrII 321742 321743 . 140
chrII 321750 321751 . 120
chrII 321753 321754 . 140
chrII 321764 321765 . 140
chrII 321773 321774 . 140
chrII 321779 321780 . 240
chrII 321785 321786 . 460
chrII 321789 321790 . 220
chrII 321801 321802 . 140
chrII 321809 321810 . 140
chrII 321960 321961 . 340
chrII 321972 321973 . 140
chrII 322100 322101 . 380
chrII 322143 322144 . 200
chrII 322146 322147 . 140
chrII 322149 322150 . 120
chrII 322269 322270 . 340
chrII 322392 322393 . 160
chrII 322407 322408 . 120
chrII 322586 322587 . 140
chrII 322917 322918 . 120
chrII 323003 323004 . 340
chrII 323011 323012 . 220
chrII 323025 323026 . 460
chrII 323290 323291 . 320
chrII 323440 323441 . 160
chrII 323676 323677 . 160
chrII 323797 323798 . 240
chrII 323821 323822 . 520
chrII 323823 323824 . 160
chrII 323829 323830 . 120
chrII 323830 323831 . 260
chrII 323846 323847 . 260
chrII 323863 323864 . 360
chrII 323969 323970 . 120
chrII 324051 324052 . 140
chrII 324103 324104 . 120
chrII 324112 324113 . 160
chrII 324116 324117 . 120
chrII 324138 324139 . 160
chrII 324141 324142 . 160
chrII 324146 324147 . 120
chrII 324148 324149 . 260
chrII 324154 324155 . 120
chrII 324157 324158 . 180
chrII 324162 324163 . 140
chrII 324165 324166 . 120
chrII 324166 324167 . 200
chrII 324174 324175 . 300
chrII 324180 324181 . 120
chrII 324181 324182 . 120
chrII 324188 324189 . 140
chrII 324191 324192 . 260
chrII 324203 324204 . 400
chrII 324213 324214 . 120
chrII 324219 324220 . 120
chrII 324229 324230 . 240
chrII 324238 324239 . 140
chrII 324244 324245 . 240
chrII 324257 324258 . 120
chrII 324270 324271 . 420
chrII 324281 324282 . 480
chrII 324294 324295 . 140
chrII 324299 324300 . 120
chrII 324346 324347 . 240
chrII 324395 324396 . 240
chrII 324396 324397 . 520
chrII 324417 324418 . 1020
chrII 324425 324426 . 140
chrII 324479 324480 . 820
chrII 324587 324588 . 540
chrII 324613 324614 . 380
chrII 324644 324645 . 420
chrII 324999 325000 . 600
chrII 325241 325242 . 140
chrII 325370 325371 . 120
chrII 325448 325449 . 180
chrII 325643 325644 . 200
chrII 325662 325663 . 340
chrII 325793 325794 . 560
chrII 325981 325982 . 200
chrII 325985 325986 . 180
chrII 326037 326038 . 140
chrII 326163 326164 . 200
chrII 326177 326178 . 120
chrII 326178 326179 . 200
chrII 326186 326187 . 240
chrII 326209 326210 . 140
chrII 326220 326221 . 220
chrII 326231 326232 . 120
chrII 326238 326239 . 220
chrII 326249 326250 . 520
chrII 326261 326262 . 160
chrII 326273 326274 . 220
chrII 326281 326282 . 120
chrII 326285 326286 . 120
chrII 326624 326625 . 140
chrII 326647 326648 . 480
chrII 326706 326707 . 400
chrII 326716 326717 . 820
chrII 326734 326735 . 120
chrII 326737 326738 . 200
chrII 326749 326750 . 120
chrII 326752 326753 . 740
chrII 326759 326760 . 140
chrII 326774 326775 . 360
chrII 326818 326819 . 120
chrII 326829 326830 . 120
chrII 326838 326839 . 1500
chrII 326854 326855 . 120
chrII 326933 326934 . 120
chrII 326943 326944 . 120
chrII 326987 326988 . 320
chrII 327114 327115 . 180
chrII 327133 327134 . 160
chrII 327266 327267 . 300
chrII 327446 327447 . 120
chrII 327458 327459 . 120
chrII 327879 327880 . 140
chrII 328069 328070 . 460
chrII 328163 328164 . 120
chrII 328525 328526 . 160
chrII 328708 328709 . 220
chrII 328715 328716 . 840
chrII 328827 328828 . 440
chrII 328861 328862 . 200
chrII 329152 329153 . 520
chrII 329153 329154 . 180
chrII 329568 329569 . 660
chrII 329628 329629 . 360
chrII 329655 329656 . 220
chrII 329740 329741 . 160
chrII 329804 329805 . 260
chrII 330008 330009 . 120
chrII 330121 330122 . 120
chrII 330171 330172 . 120
chrII 330279 330280 . 320
chrII 330281 330282 . 140
chrII 330339 330340 . 120
chrII 330359 330360 . 180
chrII 330365 330366 . 240
chrII 330373 330374 . 160
chrII 330374 330375 . 180
chrII 330377 330378 . 120
chrII 330385 330386 . 120
chrII 330403 330404 . 200
chrII 330406 330407 . 140
chrII 330414 330415 . 120
chrII 330425 330426 . 140
chrII 330560 330561 . 160
chrII 330566 330567 . 120
chrII 330582 330583 . 340
chrII 330759 330760 . 360
chrII 330766 330767 . 180
chrII 331037 331038 . 440
chrII 331079 331080 . 280
chrII 331122 331123 . 120
chrII 331279 331280 . 140
chrII 331284 331285 . 200
chrII 331396 331397 . 240
chrII 331559 331560 . 380
chrII 331592 331593 . 140
chrII 331605 331606 . 120
chrII 331613 331614 . 620
chrII 331613 331614 . 220
chrII 331621 331622 . 300
chrII 331624 331625 . 120
chrII 331629 331630 . 140
chrII 331633 331634 . 260
chrII 331647 331648 . 200
chrII 331658 331659 . 200
chrII 331664 331665 . 320
chrII 331693 331694 . 140
chrII 331695 331696 . 120
chrII 331699 331700 . 200
chrII 331699 331700 . 460
chrII 331700 331701 . 220
chrII 331703 331704 . 420
chrII 331708 331709 . 200
chrII 331715 331716 . 700
chrII 331720 331721 . 240
chrII 331727 331728 . 340
chrII 331731 331732 . 1000
chrII 331732 331733 . 220
chrII 331735 331736 . 340
chrII 331836 331837 . 280
chrII 331901 331902 . 340
chrII 331945 331946 . 300
chrII 331960 331961 . 380
chrII 332089 332090 . 120
chrII 332091 332092 . 260
chrII 332232 332233 . 320
chrII 332262 332263 . 460
chrII 332284 332285 . 1300
chrII 332296 332297 . 220
chrII 332457 332458 . 160
chrII 332465 332466 . 260
chrII 332466 332467 . 1180
chrII 332477 332478 . 380
chrII 332483 332484 . 120
chrII 332487 332488 . 460
chrII 332488 332489 . 180
chrII 332489 332490 . 140
chrII 332494 332495 . 420
chrII 332504 332505 . 220
chrII 332697 332698 . 120
chrII 334051 334052 . 120
chrII 334072 334073 . 120
chrII 334089 334090 . 140
chrII 334162 334163 . 120
chrII 334333 334334 . 160
chrII 336906 336907 . 140
chrII 336923 336924 . 160
chrII 336928 336929 . 320
chrII 336931 336932 . 160
chrII 336960 336961 . 180
chrII 336973 336974 . 260
chrII 336977 336978 . 1720
chrII 336986 336987 . 260
chrII 336991 336992 . 120
chrII 336992 336993 . 140
chrII 336999 337000 . 1160
chrII 337003 337004 . 180
chrII 337006 337007 . 160
chrII 337007 337008 . 260
chrII 337009 337010 . 640
chrII 337010 337011 . 140
chrII 337013 337014 . 320
chrII 337019 337020 . 560
chrII 337020 337021 . 120
chrII 337021 337022 . 120
chrII 337022 337023 . 120
chrII 337024 337025 . 1000
chrII 337030 337031 . 280
chrII 337034 337035 . 160
chrII 337036 337037 . 220
chrII 337037 337038 . 160
chrII 337040 337041 . 260
chrII 337043 337044 . 200
chrII 337052 337053 . 120
chrII 337063 337064 . 120
chrII 337130 337131 . 800
chrII 337164 337165 . 140
chrII 337169 337170 . 120
chrII 337196 337197 . 400
chrII 337205 337206 . 280
chrII 337209 337210 . 360
chrII 337324 337325 . 280
chrII 337329 337330 . 140
chrII 337342 337343 . 260
chrII 337346 337347 . 280
chrII 337493 337494 . 120
chrII 337511 337512 . 580
chrII 337684 337685 . 200
chrII 337906 337907 . 280
chrII 338057 338058 . 480
chrII 338155 338156 . 240
chrII 338188 338189 . 120
chrII 338205 338206 . 120
chrII 338251 338252 . 160
chrII 338261 338262 . 300
chrII 338332 338333 . 120
chrII 338362 338363 . 320
chrII 338378 338379 . 180
chrII 338444 338445 . 140
chrII 338447 338448 . 280
chrII 338476 338477 . 340
chrII 338492 338493 . 120
chrII 338498 338499 . 340
chrII 338506 338507 . 140
chrII 338553 338554 . 200
chrII 338558 338559 . 120
chrII 338582 338583 . 140
chrII 338587 338588 . 420
chrII 338597 338598 . 140
chrII 338605 338606 . 120
chrII 338609 338610 . 120
chrII 338625 338626 . 120
chrII 338626 338627 . 120
chrII 338626 338627 . 380
chrII 338629 338630 . 180
chrII 338640 338641 . 280
chrII 338649 338650 . 120
chrII 338652 338653 . 120
chrII 338728 338729 . 140
chrII 338787 338788 . 280
chrII 338795 338796 . 180
chrII 338821 338822 . 120
chrII 338966 338967 . 880
chrII 338993 338994 . 360
chrII 339041 339042 . 120
chrII 339050 339051 . 200
chrII 339155 339156 . 120
chrII 339215 339216 . 120
chrII 339250 339251 . 160
chrII 339257 339258 . 120
chrII 339261 339262 . 140
chrII 339266 339267 . 120
chrII 339271 339272 . 140
chrII 339340 339341 . 120
chrII 339355 339356 . 160
chrII 339370 339371 . 120
chrII 339391 339392 . 140
chrII 339395 339396 . 200
chrII 339432 339433 . 120
chrII 339444 339445 . 120
chrII 339483 339484 . 180
chrII 339497 339498 . 140
chrII 339500 339501 . 160
chrII 339508 339509 . 220
chrII 339514 339515 . 320
chrII 339516 339517 . 120
chrII 339547 339548 . 180
chrII 339550 339551 . 120
chrII 339557 339558 . 200
chrII 339560 339561 . 180
chrII 339571 339572 . 120
chrII 339652 339653 . 500
chrII 339686 339687 . 420
chrII 339752 339753 . 120
chrII 339765 339766 . 140
chrII 339772 339773 . 200
chrII 339796 339797 . 140
chrII 339936 339937 . 200
chrII 340066 340067 . 120
chrII 340168 340169 . 200
chrII 340267 340268 . 300
chrII 340269 340270 . 140
chrII 340327 340328 . 120
chrII 340332 340333 . 220
chrII 340663 340664 . 260
chrII 340671 340672 . 420
chrII 340799 340800 . 780
chrII 340824 340825 . 180
chrII 340835 340836 . 120
chrII 340853 340854 . 400
chrII 340885 340886 . 120
chrII 340899 340900 . 480
chrII 340927 340928 . 200
chrII 340945 340946 . 160
chrII 341282 341283 . 140
chrII 341307 341308 . 120
chrII 341332 341333 . 160
chrII 341341 341342 . 140
chrII 341349 341350 . 160
chrII 341377 341378 . 220
chrII 341380 341381 . 380
chrII 341449 341450 . 420
chrII 341561 341562 . 760
chrII 341566 341567 . 520
chrII 341584 341585 . 480
chrII 341590 341591 . 300
chrII 341611 341612 . 180
chrII 341635 341636 . 160
chrII 341649 341650 . 140
chrII 341652 341653 . 300
chrII 341653 341654 . 480
chrII 341662 341663 . 380
chrII 341667 341668 . 320
chrII 341673 341674 . 140
chrII 341677 341678 . 560
chrII 341682 341683 . 120
chrII 341704 341705 . 180
chrII 341707 341708 . 200
chrII 341732 341733 . 320
chrII 341732 341733 . 160
chrII 341741 341742 . 140
chrII 341741 341742 . 120
chrII 341746 341747 . 460
chrII 341751 341752 . 400
chrII 341755 341756 . 580
chrII 341756 341757 . 180
chrII 341764 341765 . 500
chrII 341773 341774 . 280
chrII 341775 341776 . 180
chrII 341780 341781 . 180
chrII 341790 341791 . 140
chrII 341795 341796 . 180
chrII 341800 341801 . 140
chrII 341857 341858 . 1260
chrII 341877 341878 . 240
chrII 341882 341883 . 120
chrII 341892 341893 . 760
chrII 341933 341934 . 140
chrII 341944 341945 . 120
chrII 341948 341949 . 120
chrII 341956 341957 . 220
chrII 341967 341968 . 2320
chrII 341983 341984 . 420
chrII 341991 341992 . 140
chrII 341994 341995 . 280
chrII 342109 342110 . 180
chrII 342118 342119 . 140
chrII 342135 342136 . 200
chrII 342137 342138 . 160
chrII 342165 342166 . 180
chrII 342172 342173 . 140
chrII 342180 342181 . 140
chrII 342181 342182 . 460
chrII 342184 342185 . 120
chrII 342185 342186 . 260
chrII 342187 342188 . 900
chrII 342192 342193 . 320
chrII 342196 342197 . 740
chrII 342204 342205 . 160
chrII 342205 342206 . 160
chrII 342210 342211 . 180
chrII 342218 342219 . 120
chrII 342224 342225 . 260
chrII 342234 342235 . 140
chrII 342247 342248 . 180
chrII 342275 342276 . 600
chrII 342289 342290 . 240
chrII 342294 342295 . 220
chrII 342309 342310 . 340
chrII 342315 342316 . 140
chrII 342318 342319 . 160
chrII 342339 342340 . 180
chrII 342353 342354 . 640
chrII 342361 342362 . 200
chrII 342364 342365 . 180
chrII 342370 342371 . 200
chrII 342382 342383 . 220
chrII 342384 342385 . 160
chrII 342405 342406 . 360
chrII 342410 342411 . 120
chrII 342461 342462 . 360
chrII 342465 342466 . 460
chrII 342485 342486 . 840
chrII 342490 342491 . 240
chrII 342518 342519 . 1080
chrII 342529 342530 . 200
chrII 342532 342533 . 260
chrII 342544 342545 . 200
chrII 342548 342549 . 280
chrII 342554 342555 . 280
chrII 342612 342613 . 300
chrII 342618 342619 . 660
chrII 342709 342710 . 120
chrII 343119 343120 . 140
chrII 343553 343554 . 200
chrII 343609 343610 . 240
chrII 343617 343618 . 240
chrII 343619 343620 . 120
chrII 343653 343654 . 520
chrII 343783 343784 . 740
chrII 343804 343805 . 360
chrII 343894 343895 . 1700
chrII 344004 344005 . 480
chrII 344008 344009 . 1280
chrII 344058 344059 . 160
chrII 344184 344185 . 500
chrII 344209 344210 . 160
chrII 344267 344268 . 400
chrII 344446 344447 . 140
chrII 344461 344462 . 220
chrII 344471 344472 . 320
chrII 344530 344531 . 140
chrII 344536 344537 . 140
chrII 344540 344541 . 140
chrII 344543 344544 . 120
chrII 344576 344577 . 120
chrII 344585 344586 . 120
chrII 344608 344609 . 200
chrII 344688 344689 . 220
chrII 346711 346712 . 140
chrII 347339 347340 . 120
chrII 347392 347393 . 360
chrII 347526 347527 . 120
chrII 347529 347530 . 140
chrII 347536 347537 . 120
chrII 347602 347603 . 120
chrII 347641 347642 . 120
chrII 347702 347703 . 120
chrII 347706 347707 . 160
chrII 347712 347713 . 140
chrII 347715 347716 . 140
chrII 347718 347719 . 120
chrII 347748 347749 . 200
chrII 347762 347763 . 140
chrII 347767 347768 . 180
chrII 347770 347771 . 240
chrII 347771 347772 . 140
chrII 347817 347818 . 500
chrII 347922 347923 . 360
chrII 347942 347943 . 160
chrII 347955 347956 . 140
chrII 348469 348470 . 300
chrII 348571 348572 . 160
chrII 348580 348581 . 220
chrII 348673 348674 . 300
chrII 348804 348805 . 480
chrII 348994 348995 . 140
chrII 349408 349409 . 140
chrII 349409 349410 . 160
chrII 349523 349524 . 120
chrII 349717 349718 . 120
chrII 349729 349730 . 140
chrII 349871 349872 . 140
chrII 349878 349879 . 320
chrII 349916 349917 . 460
chrII 349920 349921 . 180
chrII 349931 349932 . 180
chrII 349938 349939 . 120
chrII 349949 349950 . 260
chrII 350007 350008 . 300
chrII 350073 350074 . 240
chrII 350076 350077 . 280
chrII 350079 350080 . 240
chrII 350085 350086 . 640
chrII 350094 350095 . 120
chrII 350106 350107 . 120
chrII 350118 350119 . 380
chrII 350124 350125 . 980
chrII 350142 350143 . 540
chrII 350179 350180 . 300
chrII 350423 350424 . 120
chrII 350493 350494 . 140
chrII 350576 350577 . 140
chrII 350603 350604 . 120
chrII 350859 350860 . 580
chrII 350863 350864 . 420
chrII 350898 350899 . 520
chrII 350921 350922 . 320
chrII 350937 350938 . 120
chrII 350940 350941 . 1020
chrII 350943 350944 . 180
chrII 350946 350947 . 120
chrII 350947 350948 . 160
chrII 350949 350950 . 1020
chrII 350954 350955 . 120
chrII 350955 350956 . 600
chrII 350963 350964 . 620
chrII 350969 350970 . 480
chrII 350975 350976 . 120
chrII 350976 350977 . 360
chrII 350984 350985 . 780
chrII 350999 351000 . 1080
chrII 351006 351007 . 320
chrII 351009 351010 . 1720
chrII 351017 351018 . 180
chrII 351109 351110 . 120
chrII 351142 351143 . 420
chrII 351188 351189 . 140
chrII 351198 351199 . 120
chrII 351269 351270 . 380
chrII 351329 351330 . 180
chrII 351340 351341 . 260
chrII 351362 351363 . 120
chrII 351373 351374 . 660
chrII 351497 351498 . 120
chrII 351519 351520 . 300
chrII 351527 351528 . 200
chrII 351530 351531 . 280
chrII 351545 351546 . 180
chrII 351547 351548 . 140
chrII 351551 351552 . 120
chrII 351553 351554 . 720
chrII 351572 351573 . 160
chrII 351765 351766 . 120
chrII 351784 351785 . 140
chrII 351910 351911 . 140
chrII 351915 351916 . 160
chrII 352003 352004 . 120
chrII 352105 352106 . 160
chrII 352121 352122 . 160
chrII 352308 352309 . 120
chrII 352443 352444 . 260
chrII 352597 352598 . 280
chrII 352608 352609 . 260
chrII 352755 352756 . 140
chrII 352765 352766 . 160
chrII 352773 352774 . 140
chrII 352943 352944 . 160
chrII 353068 353069 . 160
chrII 353087 353088 . 300
chrII 353093 353094 . 160
chrII 353124 353125 . 320
chrII 353393 353394 . 400
chrII 353425 353426 . 260
chrII 353428 353429 . 660
chrII 353436 353437 . 740
chrII 353474 353475 . 360
chrII 353476 353477 . 700
chrII 353483 353484 . 160
chrII 353487 353488 . 300
chrII 353508 353509 . 320
chrII 353522 353523 . 1320
chrII 353530 353531 . 120
chrII 353859 353860 . 160
chrII 354655 354656 . 200
chrII 354818 354819 . 180
chrII 355000 355001 . 180
chrII 355269 355270 . 120
chrII 355903 355904 . 120
chrII 355950 355951 . 380
chrII 356078 356079 . 260
chrII 356085 356086 . 180
chrII 356087 356088 . 160
chrII 356101 356102 . 180
chrII 356104 356105 . 340
chrII 356108 356109 . 160
chrII 356110 356111 . 120
chrII 356129 356130 . 140
chrII 356151 356152 . 300
chrII 356180 356181 . 120
chrII 356197 356198 . 140
chrII 356657 356658 . 120
chrII 356667 356668 . 160
chrII 356670 356671 . 120
chrII 356674 356675 . 300
chrII 356678 356679 . 140
chrII 356687 356688 . 140
chrII 356694 356695 . 200
chrII 356743 356744 . 140
chrII 356745 356746 . 120
chrII 356759 356760 . 120
chrII 356762 356763 . 320
chrII 356763 356764 . 140
chrII 356768 356769 . 200
chrII 356790 356791 . 160
chrII 356809 356810 . 180
chrII 356951 356952 . 220
chrII 356974 356975 . 400
chrII 357143 357144 . 1100
chrII 357163 357164 . 220
chrII 357365 357366 . 180
chrII 357594 357595 . 140
chrII 357609 357610 . 120
chrII 357716 357717 . 160
chrII 358115 358116 . 380
chrII 358448 358449 . 120
chrII 358514 358515 . 120
chrII 358625 358626 . 120
chrII 358972 358973 . 520
chrII 359113 359114 . 140
chrII 359532 359533 . 140
chrII 360318 360319 . 340
chrII 360330 360331 . 240
chrII 360364 360365 . 160
chrII 360377 360378 . 1340
chrII 360384 360385 . 160
chrII 360388 360389 . 220
chrII 360505 360506 . 180
chrII 360525 360526 . 140
chrII 360566 360567 . 140
chrII 360570 360571 . 220
chrII 360586 360587 . 120
chrII 360598 360599 . 180
chrII 360600 360601 . 120
chrII 360604 360605 . 140
chrII 362321 362322 . 240
chrII 362634 362635 . 120
chrII 362663 362664 . 120
chrII 362668 362669 . 220
chrII 362674 362675 . 280
chrII 362677 362678 . 200
chrII 362679 362680 . 220
chrII 362683 362684 . 160
chrII 362687 362688 . 180
chrII 362691 362692 . 120
chrII 362692 362693 . 1460
chrII 362692 362693 . 320
chrII 362693 362694 . 240
chrII 362700 362701 . 200
chrII 362722 362723 . 540
chrII 362749 362750 . 520
chrII 362752 362753 . 380
chrII 362757 362758 . 120
chrII 362758 362759 . 760
chrII 362766 362767 . 140
chrII 362773 362774 . 220
chrII 362780 362781 . 120
chrII 362795 362796 . 260
chrII 362801 362802 . 320
chrII 362808 362809 . 980
chrII 362931 362932 . 120
chrII 362937 362938 . 120
chrII 362968 362969 . 120
chrII 363093 363094 . 140
chrII 363155 363156 . 120
chrII 363306 363307 . 220
chrII 363318 363319 . 120
chrII 363421 363422 . 140
chrII 363429 363430 . 140
chrII 363618 363619 . 120
chrII 363768 363769 . 320
chrII 363864 363865 . 140
chrII 363889 363890 . 200
chrII 363892 363893 . 440
chrII 364191 364192 . 140
chrII 364247 364248 . 140
chrII 364290 364291 . 120
chrII 364499 364500 . 720
chrII 364740 364741 . 140
chrII 364745 364746 . 180
chrII 364835 364836 . 820
chrII 364982 364983 . 120
chrII 364990 364991 . 760
chrII 365032 365033 . 500
chrII 365092 365093 . 1320
chrII 365225 365226 . 140
chrII 365746 365747 . 220
chrII 365749 365750 . 640
chrII 365761 365762 . 160
chrII 365767 365768 . 500
chrII 365772 365773 . 640
chrII 365775 365776 . 660
chrII 365779 365780 . 220
chrII 365785 365786 . 680
chrII 365814 365815 . 260
chrII 365845 365846 . 340
chrII 365849 365850 . 740
chrII 365853 365854 . 180
chrII 365856 365857 . 200
chrII 365859 365860 . 240
chrII 365870 365871 . 160
chrII 365897 365898 . 120
chrII 366016 366017 . 300
chrII 366019 366020 . 240
chrII 366048 366049 . 140
chrII 366129 366130 . 120
chrII 366354 366355 . 1200
chrII 366631 366632 . 140
chrII 366660 366661 . 140
chrII 366668 366669 . 140
chrII 366677 366678 . 520
chrII 366695 366696 . 560
chrII 366696 366697 . 120
chrII 366699 366700 . 240
chrII 366703 366704 . 140
chrII 366705 366706 . 200
chrII 366706 366707 . 540
chrII 366713 366714 . 240
chrII 366722 366723 . 140
chrII 366732 366733 . 200
chrII 366742 366743 . 120
chrII 366744 366745 . 120
chrII 366759 366760 . 140
chrII 366872 366873 . 340
chrII 366890 366891 . 200
chrII 366901 366902 . 120
chrII 366910 366911 . 180
chrII 366916 366917 . 340
chrII 366924 366925 . 160
chrII 367067 367068 . 340
chrII 367319 367320 . 280
chrII 367401 367402 . 120
chrII 367428 367429 . 180
chrII 367467 367468 . 120
chrII 367492 367493 . 120
chrII 367507 367508 . 160
chrII 367722 367723 . 160
chrII 367812 367813 . 120
chrII 368138 368139 . 140
chrII 368142 368143 . 120
chrII 368283 368284 . 140
chrII 368286 368287 . 120
chrII 368317 368318 . 120
chrII 368325 368326 . 700
chrII 368329 368330 . 320
chrII 368344 368345 . 260
chrII 368347 368348 . 240
chrII 368356 368357 . 160
chrII 368360 368361 . 240
chrII 368371 368372 . 340
chrII 368373 368374 . 140
chrII 368376 368377 . 460
chrII 368379 368380 . 140
chrII 368382 368383 . 340
chrII 368395 368396 . 120
chrII 368401 368402 . 140
chrII 368407 368408 . 120
chrII 368411 368412 . 200
chrII 368418 368419 . 140
chrII 368436 368437 . 140
chrII 368440 368441 . 120
chrII 368611 368612 . 740
chrII 368701 368702 . 200
chrII 368791 368792 . 260
chrII 368805 368806 . 800
chrII 368895 368896 . 120
chrII 368955 368956 . 1000
chrII 369018 369019 . 420
chrII 369108 369109 . 120
chrII 369123 369124 . 240
chrII 369132 369133 . 120
chrII 369290 369291 . 120
chrII 369601 369602 . 180
chrII 369606 369607 . 260
chrII 369617 369618 . 180
chrII 369649 369650 . 180
chrII 369673 369674 . 120
chrII 369751 369752 . 120
chrII 369760 369761 . 220
chrII 369808 369809 . 180
chrII 369865 369866 . 200
chrII 369870 369871 . 160
chrII 369878 369879 . 160
chrII 369884 369885 . 220
chrII 369900 369901 . 260
chrII 369915 369916 . 580
chrII 369925 369926 . 120
chrII 369954 369955 . 120
chrII 370120 370121 . 180
chrII 370212 370213 . 360
chrII 370401 370402 . 240
chrII 370430 370431 . 140
chrII 370451 370452 . 220
chrII 370455 370456 . 120
chrII 370487 370488 . 260
chrII 370499 370500 . 160
chrII 370509 370510 . 240
chrII 370519 370520 . 180
chrII 370535 370536 . 120
chrII 370577 370578 . 120
chrII 370711 370712 . 200
chrII 370745 370746 . 200
chrII 370838 370839 . 160
chrII 370866 370867 . 460
chrII 370886 370887 . 720
chrII 370905 370906 . 120
chrII 370922 370923 . 320
chrII 370932 370933 . 140
chrII 370946 370947 . 200
chrII 370950 370951 . 400
chrII 371015 371016 . 420
chrII 371021 371022 . 200
chrII 371062 371063 . 120
chrII 371070 371071 . 720
chrII 371071 371072 . 680
chrII 371074 371075 . 120
chrII 371081 371082 . 220
chrII 371096 371097 . 360
chrII 371106 371107 . 240
chrII 371139 371140 . 200
chrII 371142 371143 . 320
chrII 371147 371148 . 2160
chrII 371159 371160 . 260
chrII 371197 371198 . 160
chrII 371202 371203 . 1140
chrII 371205 371206 . 120
chrII 371206 371207 . 280
chrII 371211 371212 . 120
chrII 371212 371213 . 120
chrII 371213 371214 . 320
chrII 371217 371218 . 200
chrII 371220 371221 . 320
chrII 371237 371238 . 180
chrII 371244 371245 . 260
chrII 371246 371247 . 400
chrII 371255 371256 . 200
chrII 371334 371335 . 160
chrII 371340 371341 . 160
chrII 371351 371352 . 120
chrII 371364 371365 . 960
chrII 371367 371368 . 120
chrII 371371 371372 . 200
chrII 371391 371392 . 140
chrII 371392 371393 . 320
chrII 371460 371461 . 120
chrII 371468 371469 . 280
chrII 371507 371508 . 140
chrII 371517 371518 . 380
chrII 371520 371521 . 160
chrII 371627 371628 . 440
chrII 371632 371633 . 140
chrII 371648 371649 . 1100
chrII 371653 371654 . 140
chrII 371659 371660 . 320
chrII 371701 371702 . 340
chrII 371706 371707 . 220
chrII 371764 371765 . 200
chrII 371777 371778 . 2460
chrII 371813 371814 . 1260
chrII 371822 371823 . 520
chrII 371858 371859 . 260
chrII 372015 372016 . 140
chrII 372171 372172 . 140
chrII 372264 372265 . 160
chrII 372278 372279 . 120
chrII 372293 372294 . 120
chrII 372341 372342 . 180
chrII 372427 372428 . 160
chrII 372554 372555 . 120
chrII 372698 372699 . 120
chrII 372734 372735 . 140
chrII 372761 372762 . 120
chrII 372764 372765 . 120
chrII 372851 372852 . 180
chrII 372901 372902 . 140
chrII 372923 372924 . 120
chrII 372986 372987 . 120
chrII 372998 372999 . 120
chrII 373016 373017 . 360
chrII 373021 373022 . 220
chrII 373038 373039 . 300
chrII 373052 373053 . 640
chrII 373064 373065 . 140
chrII 373067 373068 . 200
chrII 373087 373088 . 760
chrII 373101 373102 . 120
chrII 373143 373144 . 140
chrII 373161 373162 . 220
chrII 373169 373170 . 120
chrII 373176 373177 . 120
chrII 373179 373180 . 1060
chrII 373209 373210 . 120
chrII 373273 373274 . 220
chrII 373279 373280 . 180
chrII 373293 373294 . 1140
chrII 373314 373315 . 120
chrII 373338 373339 . 120
chrII 373382 373383 . 740
chrII 373395 373396 . 440
chrII 373421 373422 . 120
chrII 373430 373431 . 120
chrII 373491 373492 . 120
chrII 373494 373495 . 160
chrII 373495 373496 . 320
chrII 373502 373503 . 120
chrII 373510 373511 . 120
chrII 373551 373552 . 120
chrII 373554 373555 . 160
chrII 373562 373563 . 120
chrII 373588 373589 . 240
chrII 373633 373634 . 1260
chrII 373641 373642 . 260
chrII 373647 373648 . 260
chrII 373682 373683 . 120
chrII 373685 373686 . 220
chrII 373743 373744 . 220
chrII 373751 373752 . 220
chrII 373752 373753 . 160
chrII 373834 373835 . 340
chrII 373837 373838 . 120
chrII 373856 373857 . 240
chrII 373895 373896 . 640
chrII 373908 373909 . 260
chrII 373935 373936 . 200
chrII 373970 373971 . 680
chrII 374128 374129 . 180
chrII 374135 374136 . 300
chrII 374232 374233 . 220
chrII 374304 374305 . 140
chrII 374391 374392 . 260
chrII 374408 374409 . 280
chrII 374411 374412 . 120
chrII 374535 374536 . 180
chrII 374616 374617 . 580
chrII 374747 374748 . 120
chrII 374773 374774 . 200
chrII 374818 374819 . 200
chrII 374895 374896 . 140
chrII 374970 374971 . 180
chrII 375558 375559 . 380
chrII 375677 375678 . 220
chrII 375814 375815 . 200
chrII 375815 375816 . 240
chrII 375821 375822 . 220
chrII 375843 375844 . 120
chrII 375846 375847 . 140
chrII 375886 375887 . 800
chrII 375894 375895 . 320
chrII 375917 375918 . 160
chrII 375918 375919 . 140
chrII 375928 375929 . 180
chrII 375931 375932 . 200
chrII 375937 375938 . 280
chrII 375959 375960 . 220
chrII 375973 375974 . 120
chrII 375993 375994 . 160
chrII 375996 375997 . 120
chrII 376002 376003 . 240
chrII 376006 376007 . 180
chrII 376010 376011 . 240
chrII 376013 376014 . 120
chrII 376032 376033 . 680
chrII 376038 376039 . 160
chrII 376048 376049 . 180
chrII 376053 376054 . 160
chrII 376060 376061 . 260
chrII 376063 376064 . 380
chrII 376110 376111 . 140
chrII 376118 376119 . 180
chrII 376126 376127 . 260
chrII 376188 376189 . 160
chrII 376191 376192 . 260
chrII 376218 376219 . 160
chrII 376242 376243 . 360
chrII 376246 376247 . 120
chrII 376284 376285 . 200
chrII 376288 376289 . 120
chrII 376292 376293 . 940
chrII 376295 376296 . 200
chrII 376303 376304 . 360
chrII 376306 376307 . 180
chrII 376318 376319 . 120
chrII 376323 376324 . 160
chrII 376325 376326 . 120
chrII 376329 376330 . 140
chrII 376331 376332 . 220
chrII 376335 376336 . 540
chrII 376350 376351 . 260
chrII 376480 376481 . 140
chrII 376503 376504 . 120
chrII 376528 376529 . 160
chrII 376702 376703 . 120
chrII 376740 376741 . 340
chrII 376752 376753 . 660
chrII 376791 376792 . 180
chrII 376847 376848 . 160
chrII 377085 377086 . 280
chrII 377161 377162 . 180
chrII 377207 377208 . 260
chrII 377295 377296 . 120
chrII 377321 377322 . 300
chrII 377351 377352 . 160
chrII 377530 377531 . 140
chrII 377550 377551 . 120
chrII 377624 377625 . 180
chrII 377817 377818 . 360
chrII 378025 378026 . 320
chrII 378330 378331 . 220
chrII 378528 378529 . 120
chrII 378585 378586 . 220
chrII 378616 378617 . 140
chrII 378616 378617 . 160
chrII 378624 378625 . 120
chrII 378646 378647 . 120
chrII 378647 378648 . 140
chrII 378652 378653 . 140
chrII 378690 378691 . 140
chrII 378691 378692 . 120
chrII 378697 378698 . 120
chrII 378699 378700 . 180
chrII 378716 378717 . 140
chrII 378770 378771 . 220
chrII 378781 378782 . 140
chrII 378783 378784 . 140
chrII 378794 378795 . 120
chrII 378800 378801 . 120
chrII 378801 378802 . 120
chrII 378826 378827 . 600
chrII 378833 378834 . 120
chrII 378847 378848 . 320
chrII 378867 378868 . 260
chrII 378874 378875 . 180
chrII 378888 378889 . 600
chrII 378926 378927 . 240
chrII 378935 378936 . 1920
chrII 378955 378956 . 240
chrII 378968 378969 . 140
chrII 379007 379008 . 180
chrII 379028 379029 . 140
chrII 379032 379033 . 380
chrII 379034 379035 . 280
chrII 379039 379040 . 320
chrII 379048 379049 . 140
chrII 379055 379056 . 540
chrII 379061 379062 . 280
chrII 379072 379073 . 300
chrII 379075 379076 . 140
chrII 379097 379098 . 200
chrII 379106 379107 . 120
chrII 379127 379128 . 660
chrII 379968 379969 . 520
chrII 379990 379991 . 220
chrII 379991 379992 . 540
chrII 379999 380000 . 320
chrII 380021 380022 . 240
chrII 380029 380030 . 320
chrII 380033 380034 . 140
chrII 380035 380036 . 2100
chrII 380039 380040 . 280
chrII 380049 380050 . 180
chrII 380049 380050 . 120
chrII 380062 380063 . 2020
chrII 380102 380103 . 120
chrII 380106 380107 . 1040
chrII 380155 380156 . 260
chrII 380164 380165 . 520
chrII 380173 380174 . 120
chrII 380178 380179 . 220
chrII 380188 380189 . 140
chrII 380209 380210 . 180
chrII 380313 380314 . 200
chrII 380322 380323 . 340
chrII 380328 380329 . 120
chrII 380340 380341 . 300
chrII 380349 380350 . 220
chrII 380357 380358 . 500
chrII 380370 380371 . 120
chrII 380371 380372 . 280
chrII 380379 380380 . 140
chrII 380402 380403 . 1120
chrII 380533 380534 . 220
chrII 380590 380591 . 780
chrII 380650 380651 . 560
chrII 380758 380759 . 140
chrII 380769 380770 . 140
chrII 380786 380787 . 920
chrII 380829 380830 . 160
chrII 380834 380835 . 640
chrII 380869 380870 . 280
chrII 380875 380876 . 140
chrII 380979 380980 . 180
chrII 381015 381016 . 160
chrII 381046 381047 . 160
chrII 381075 381076 . 300
chrII 381080 381081 . 120
chrII 381080 381081 . 140
chrII 381106 381107 . 120
chrII 381118 381119 . 120
chrII 381124 381125 . 360
chrII 381201 381202 . 120
chrII 381205 381206 . 140
chrII 381260 381261 . 180
chrII 381278 381279 . 160
chrII 381347 381348 . 140
chrII 381366 381367 . 120
chrII 381374 381375 . 120
chrII 381425 381426 . 200
chrII 381433 381434 . 200
chrII 381458 381459 . 140
chrII 381476 381477 . 140
chrII 381485 381486 . 200
chrII 381518 381519 . 420
chrII 381529 381530 . 280
chrII 381563 381564 . 840
chrII 381568 381569 . 400
chrII 381613 381614 . 160
chrII 381629 381630 . 440
chrII 381648 381649 . 360
chrII 381666 381667 . 380
chrII 381667 381668 . 260
chrII 381709 381710 . 180
chrII 381728 381729 . 120
chrII 381732 381733 . 1120
chrII 381749 381750 . 220
chrII 381764 381765 . 200
chrII 381817 381818 . 580
chrII 381840 381841 . 160
chrII 381929 381930 . 300
chrII 381945 381946 . 280
chrII 382122 382123 . 1160
chrII 382158 382159 . 300
chrII 382229 382230 . 500
chrII 382468 382469 . 240
chrII 382474 382475 . 280
chrII 382492 382493 . 200
chrII 382559 382560 . 120
chrII 382782 382783 . 120
chrII 382807 382808 . 180
chrII 382869 382870 . 160
chrII 382891 382892 . 680
chrII 382929 382930 . 120
chrII 382933 382934 . 140
chrII 382943 382944 . 320
chrII 382951 382952 . 160
chrII 382958 382959 . 300
chrII 382965 382966 . 120
chrII 382980 382981 . 120
chrII 383020 383021 . 140
chrII 383051 383052 . 260
chrII 383063 383064 . 120
chrII 383069 383070 . 140
chrII 383073 383074 . 280
chrII 383076 383077 . 160
chrII 383098 383099 . 220
chrII 383243 383244 . 140
chrII 383249 383250 . 380
chrII 383250 383251 . 120
chrII 383399 383400 . 120
chrII 383569 383570 . 460
chrII 383622 383623 . 180
chrII 383735 383736 . 340
chrII 384232 384233 . 180
chrII 384524 384525 . 120
chrII 384835 384836 . 140
chrII 384859 384860 . 140
chrII 385057 385058 . 140
chrII 385447 385448 . 320
chrII 385466 385467 . 360
chrII 385556 385557 . 120
chrII 385759 385760 . 180
chrII 385805 385806 . 420
chrII 385960 385961 . 120
chrII 385969 385970 . 560
chrII 386065 386066 . 120
chrII 386100 386101 . 280
chrII 386126 386127 . 120
chrII 386139 386140 . 140
chrII 386150 386151 . 120
chrII 386153 386154 . 120
chrII 386170 386171 . 140
chrII 386174 386175 . 120
chrII 386178 386179 . 180
chrII 386184 386185 . 180
chrII 386197 386198 . 500
chrII 386199 386200 . 140
chrII 386247 386248 . 420
chrII 386252 386253 . 140
chrII 386875 386876 . 120
chrII 386892 386893 . 200
chrII 387483 387484 . 140
chrII 387758 387759 . 120
chrII 387818 387819 . 200
chrII 388453 388454 . 120
chrII 388549 388550 . 420
chrII 388585 388586 . 180
chrII 388609 388610 . 120
chrII 388866 388867 . 480
chrII 388892 388893 . 120
chrII 388944 388945 . 200
chrII 389071 389072 . 460
chrII 389260 389261 . 120
chrII 389263 389264 . 140
chrII 389273 389274 . 140
chrII 389285 389286 . 140
chrII 389309 389310 . 180
chrII 389917 389918 . 220
chrII 389998 389999 . 160
chrII 390007 390008 . 200
chrII 390018 390019 . 120
chrII 390020 390021 . 140
chrII 390033 390034 . 200
chrII 390036 390037 . 120
chrII 390048 390049 . 140
chrII 390056 390057 . 140
chrII 390225 390226 . 420
chrII 390249 390250 . 120
chrII 390430 390431 . 280
chrII 390526 390527 . 480
chrII 390533 390534 . 180
chrII 390544 390545 . 160
chrII 390552 390553 . 740
chrII 390558 390559 . 200
chrII 390566 390567 . 380
chrII 390571 390572 . 740
chrII 390582 390583 . 280
chrII 390636 390637 . 140
chrII 390726 390727 . 280
chrII 390792 390793 . 460
chrII 390863 390864 . 1400
chrII 390888 390889 . 220
chrII 390895 390896 . 240
chrII 390915 390916 . 180
chrII 390938 390939 . 120
chrII 390975 390976 . 140
chrII 391082 391083 . 220
chrII 391167 391168 . 420
chrII 391244 391245 . 140
chrII 391321 391322 . 700
chrII 391550 391551 . 300
chrII 391556 391557 . 160
chrII 391556 391557 . 760
chrII 391562 391563 . 160
chrII 391562 391563 . 400
chrII 391569 391570 . 120
chrII 391570 391571 . 200
chrII 391577 391578 . 1080
chrII 391585 391586 . 880
chrII 391605 391606 . 400
chrII 391609 391610 . 160
chrII 391629 391630 . 580
chrII 391635 391636 . 220
chrII 391641 391642 . 160
chrII 391647 391648 . 180
chrII 391679 391680 . 240
chrII 391712 391713 . 280
chrII 391722 391723 . 280
chrII 391736 391737 . 120
chrII 391739 391740 . 380
chrII 391747 391748 . 120
chrII 391780 391781 . 200
chrII 391787 391788 . 500
chrII 391790 391791 . 500
chrII 391803 391804 . 160
chrII 391807 391808 . 220
chrII 392407 392408 . 120
chrII 392433 392434 . 140
chrII 392558 392559 . 140
chrII 392581 392582 . 180
chrII 392606 392607 . 160
chrII 392657 392658 . 180
chrII 392668 392669 . 160
chrII 392679 392680 . 700
chrII 392736 392737 . 160
chrII 392754 392755 . 180
chrII 392781 392782 . 320
chrII 392786 392787 . 780
chrII 392792 392793 . 220
chrII 392814 392815 . 160
chrII 392821 392822 . 220
chrII 392823 392824 . 260
chrII 392843 392844 . 180
chrII 392887 392888 . 180
chrII 393075 393076 . 180
chrII 394830 394831 . 120
chrII 394881 394882 . 140
chrII 394972 394973 . 120
chrII 395053 395054 . 140
chrII 395082 395083 . 120
chrII 395202 395203 . 120
chrII 395205 395206 . 160
chrII 395210 395211 . 420
chrII 395253 395254 . 140
chrII 395258 395259 . 300
chrII 395265 395266 . 120
chrII 395288 395289 . 400
chrII 395316 395317 . 400
chrII 395369 395370 . 120
chrII 395390 395391 . 280
chrII 395393 395394 . 280
chrII 395473 395474 . 140
chrII 395633 395634 . 120
chrII 395873 395874 . 140
chrII 398332 398333 . 360
chrII 398336 398337 . 460
chrII 398339 398340 . 140
chrII 398340 398341 . 120
chrII 398351 398352 . 280
chrII 398375 398376 . 120
chrII 398378 398379 . 160
chrII 398380 398381 . 120
chrII 398387 398388 . 120
chrII 398388 398389 . 200
chrII 398389 398390 . 160
chrII 398394 398395 . 140
chrII 398412 398413 . 380
chrII 398425 398426 . 180
chrII 398435 398436 . 120
chrII 398438 398439 . 320
chrII 398448 398449 . 240
chrII 398451 398452 . 160
chrII 398451 398452 . 180
chrII 398452 398453 . 140
chrII 398453 398454 . 220
chrII 398455 398456 . 120
chrII 398480 398481 . 120
chrII 400959 400960 . 200
chrII 400969 400970 . 360
chrII 400973 400974 . 180
chrII 400982 400983 . 120
chrII 401048 401049 . 120
chrII 401060 401061 . 360
chrII 401070 401071 . 380
chrII 401074 401075 . 140
chrII 401082 401083 . 220
chrII 401107 401108 . 200
chrII 401112 401113 . 120
chrII 401282 401283 . 160
chrII 401288 401289 . 120
chrII 401300 401301 . 180
chrII 401453 401454 . 120
chrII 401718 401719 . 180
chrII 402671 402672 . 120
chrII 403154 403155 . 300
chrII 403662 403663 . 120
chrII 404130 404131 . 140
chrII 405413 405414 . 360
chrII 405417 405418 . 240
chrII 405435 405436 . 120
chrII 405435 405436 . 120
chrII 405437 405438 . 300
chrII 405443 405444 . 340
chrII 405454 405455 . 400
chrII 405465 405466 . 820
chrII 405477 405478 . 140
chrII 405511 405512 . 240
chrII 405532 405533 . 120
chrII 405543 405544 . 180
chrII 405905 405906 . 280
chrII 406047 406048 . 340
chrII 406053 406054 . 140
chrII 406069 406070 . 120
chrII 406072 406073 . 360
chrII 406075 406076 . 280
chrII 406092 406093 . 600
chrII 406212 406213 . 160
chrII 406235 406236 . 160
chrII 406248 406249 . 300
chrII 406261 406262 . 140
chrII 406287 406288 . 180
chrII 406288 406289 . 120
chrII 406301 406302 . 280
chrII 406327 406328 . 280
chrII 406417 406418 . 120
chrII 406424 406425 . 560
chrII 406430 406431 . 360
chrII 406461 406462 . 260
chrII 406470 406471 . 120
chrII 406482 406483 . 140
chrII 406513 406514 . 260
chrII 406601 406602 . 120
chrII 406923 406924 . 120
chrII 407112 407113 . 260
chrII 407258 407259 . 140
chrII 407289 407290 . 120
chrII 407293 407294 . 200
chrII 407312 407313 . 120
chrII 407344 407345 . 140
chrII 407366 407367 . 160
chrII 407369 407370 . 960
chrII 407373 407374 . 540
chrII 407380 407381 . 660
chrII 407384 407385 . 180
chrII 407391 407392 . 240
chrII 407419 407420 . 120
chrII 407428 407429 . 280
chrII 407442 407443 . 300
chrII 407442 407443 . 160
chrII 407449 407450 . 200
chrII 407465 407466 . 180
chrII 407468 407469 . 240
chrII 407483 407484 . 580
chrII 407496 407497 . 120
chrII 407502 407503 . 120
chrII 407505 407506 . 140
chrII 407508 407509 . 240
chrII 407525 407526 . 260
chrII 407545 407546 . 120
chrII 407655 407656 . 200
chrII 407659 407660 . 120
chrII 407678 407679 . 140
chrII 407704 407705 . 180
chrII 407820 407821 . 1680
chrII 407864 407865 . 280
chrII 407890 407891 . 240
chrII 407928 407929 . 160
chrII 408068 408069 . 120
chrII 408079 408080 . 200
chrII 408111 408112 . 240
chrII 408128 408129 . 320
chrII 408190 408191 . 200
chrII 408213 408214 . 180
chrII 408219 408220 . 180
chrII 408232 408233 . 180
chrII 408240 408241 . 120
chrII 408250 408251 . 260
chrII 408389 408390 . 180
chrII 408396 408397 . 920
chrII 408400 408401 . 120
chrII 408414 408415 . 300
chrII 408493 408494 . 160
chrII 408571 408572 . 220
chrII 408603 408604 . 300
chrII 408608 408609 . 200
chrII 408611 408612 . 220
chrII 408617 408618 . 120
chrII 408643 408644 . 120
chrII 408646 408647 . 640
chrII 408649 408650 . 340
chrII 408667 408668 . 120
chrII 408670 408671 . 500
chrII 408672 408673 . 340
chrII 408687 408688 . 120
chrII 408691 408692 . 220
chrII 408692 408693 . 300
chrII 408695 408696 . 180
chrII 408723 408724 . 140
chrII 408731 408732 . 200
chrII 408780 408781 . 140
chrII 408808 408809 . 160
chrII 408829 408830 . 120
chrII 408880 408881 . 200
chrII 408957 408958 . 140
chrII 408958 408959 . 140
chrII 409059 409060 . 120
chrII 409261 409262 . 180
chrII 409267 409268 . 120
chrII 409283 409284 . 180
chrII 409287 409288 . 300
chrII 409295 409296 . 140
chrII 409300 409301 . 180
chrII 409352 409353 . 120
chrII 409361 409362 . 120
chrII 409468 409469 . 220
chrII 409702 409703 . 200
chrII 409842 409843 . 140
chrII 409866 409867 . 760
chrII 409891 409892 . 160
chrII 409982 409983 . 180
chrII 410060 410061 . 520
chrII 410239 410240 . 1020
chrII 410399 410400 . 220
chrII 410400 410401 . 320
chrII 410417 410418 . 260
chrII 410469 410470 . 140
chrII 410559 410560 . 300
chrII 410575 410576 . 280
chrII 410627 410628 . 120
chrII 410635 410636 . 220
chrII 410797 410798 . 120
chrII 410823 410824 . 180
chrII 410834 410835 . 120
chrII 410835 410836 . 620
chrII 410839 410840 . 200
chrII 410862 410863 . 180
chrII 410866 410867 . 140
chrII 410886 410887 . 220
chrII 410893 410894 . 200
chrII 410916 410917 . 120
chrII 410931 410932 . 120
chrII 410941 410942 . 580
chrII 410949 410950 . 220
chrII 410954 410955 . 1200
chrII 410970 410971 . 120
chrII 410971 410972 . 200
chrII 410971 410972 . 240
chrII 410972 410973 . 120
chrII 410973 410974 . 120
chrII 411100 411101 . 160
chrII 411356 411357 . 1080
chrII 411458 411459 . 160
chrII 411475 411476 . 480
chrII 411499 411500 . 160
chrII 411962 411963 . 140
chrII 412388 412389 . 160
chrII 412594 412595 . 120
chrII 412762 412763 . 160
chrII 412789 412790 . 500
chrII 412935 412936 . 220
chrII 412988 412989 . 360
chrII 413470 413471 . 160
chrII 413496 413497 . 120
chrII 413643 413644 . 160
chrII 413658 413659 . 120
chrII 413663 413664 . 180
chrII 413664 413665 . 220
chrII 413678 413679 . 220
chrII 413700 413701 . 260
chrII 413877 413878 . 200
chrII 413992 413993 . 140
chrII 414005 414006 . 180
chrII 414017 414018 . 460
chrII 414028 414029 . 580
chrII 414030 414031 . 120
chrII 414030 414031 . 120
chrII 414050 414051 . 140
chrII 414063 414064 . 280
chrII 414068 414069 . 120
chrII 414090 414091 . 120
chrII 414106 414107 . 120
chrII 415335 415336 . 180
chrII 415384 415385 . 120
chrII 415387 415388 . 480
chrII 415424 415425 . 120
chrII 415554 415555 . 160
chrII 415563 415564 . 120
chrII 415571 415572 . 160
chrII 415590 415591 . 140
chrII 415606 415607 . 160
chrII 415712 415713 . 140
chrII 415724 415725 . 460
chrII 415725 415726 . 140
chrII 415725 415726 . 120
chrII 415731 415732 . 120
chrII 415735 415736 . 140
chrII 415740 415741 . 140
chrII 415819 415820 . 160
chrII 415825 415826 . 140
chrII 415841 415842 . 220
chrII 415846 415847 . 120
chrII 415873 415874 . 320
chrII 415914 415915 . 280
chrII 415985 415986 . 160
chrII 415997 415998 . 160
chrII 416000 416001 . 480
chrII 416002 416003 . 200
chrII 416150 416151 . 260
chrII 416237 416238 . 140
chrII 416382 416383 . 120
chrII 416513 416514 . 160
chrII 416592 416593 . 440
chrII 416816 416817 . 560
chrII 416826 416827 . 560
chrII 417041 417042 . 180
chrII 417073 417074 . 160
chrII 417440 417441 . 320
chrII 417670 417671 . 200
chrII 417796 417797 . 120
chrII 417975 417976 . 440
chrII 418011 418012 . 120
chrII 418170 418171 . 120
chrII 418180 418181 . 160
chrII 418227 418228 . 140
chrII 418241 418242 . 1240
chrII 418268 418269 . 380
chrII 418290 418291 . 280
chrII 418308 418309 . 140
chrII 418375 418376 . 220
chrII 418380 418381 . 260
chrII 418401 418402 . 640
chrII 418420 418421 . 200
chrII 418455 418456 . 260
chrII 418483 418484 . 120
chrII 418586 418587 . 220
chrII 418724 418725 . 200
chrII 418742 418743 . 160
chrII 418795 418796 . 160
chrII 418933 418934 . 220
chrII 418984 418985 . 120
chrII 419017 419018 . 200
chrII 419070 419071 . 120
chrII 419087 419088 . 160
chrII 419097 419098 . 260
chrII 419115 419116 . 120
chrII 419140 419141 . 240
chrII 419277 419278 . 180
chrII 419288 419289 . 120
chrII 419319 419320 . 140
chrII 419321 419322 . 120
chrII 419321 419322 . 160
chrII 419346 419347 . 120
chrII 419355 419356 . 260
chrII 419382 419383 . 300
chrII 419382 419383 . 160
chrII 419395 419396 . 220
chrII 419414 419415 . 320
chrII 419433 419434 . 280
chrII 419436 419437 . 120
chrII 419447 419448 . 420
chrII 419466 419467 . 420
chrII 419479 419480 . 240
chrII 419491 419492 . 520
chrII 419497 419498 . 160
chrII 419503 419504 . 660
chrII 419503 419504 . 160
chrII 419520 419521 . 200
chrII 419566 419567 . 200
chrII 419589 419590 . 180
chrII 419612 419613 . 320
chrII 419621 419622 . 260
chrII 419639 419640 . 200
chrII 419673 419674 . 140
chrII 419682 419683 . 200
chrII 419700 419701 . 1000
chrII 419705 419706 . 560
chrII 419731 419732 . 240
chrII 419737 419738 . 180
chrII 419759 419760 . 600
chrII 419785 419786 . 140
chrII 419829 419830 . 300
chrII 419834 419835 . 200
chrII 419836 419837 . 140
chrII 419868 419869 . 160
chrII 419879 419880 . 240
chrII 419887 419888 . 180
chrII 419921 419922 . 160
chrII 419926 419927 . 280
chrII 419938 419939 . 200
chrII 419944 419945 . 140
chrII 419949 419950 . 140
chrII 419956 419957 . 120
chrII 419966 419967 . 360
chrII 419981 419982 . 120
chrII 419988 419989 . 180
chrII 420019 420020 . 160
chrII 420218 420219 . 140
chrII 420221 420222 . 160
chrII 420249 420250 . 120
chrII 420353 420354 . 160
chrII 420369 420370 . 180
chrII 420391 420392 . 420
chrII 420612 420613 . 140
chrII 420753 420754 . 200
chrII 420864 420865 . 200
chrII 421459 421460 . 120
chrII 421471 421472 . 120
chrII 421828 421829 . 220
chrII 421967 421968 . 240
chrII 422069 422070 . 200
chrII 422346 422347 . 120
chrII 422385 422386 . 120
chrII 422548 422549 . 140
chrII 423056 423057 . 120
chrII 423197 423198 . 260
chrII 423362 423363 . 120
chrII 423410 423411 . 120
chrII 423412 423413 . 620
chrII 423417 423418 . 220
chrII 423427 423428 . 560
chrII 423434 423435 . 160
chrII 423454 423455 . 700
chrII 423464 423465 . 120
chrII 423494 423495 . 260
chrII 423622 423623 . 300
chrII 423629 423630 . 300
chrII 423630 423631 . 520
chrII 423634 423635 . 260
chrII 423652 423653 . 480
chrII 423670 423671 . 120
chrII 423678 423679 . 160
chrII 423692 423693 . 2040
chrII 423698 423699 . 280
chrII 423702 423703 . 500
chrII 423714 423715 . 380
chrII 424877 424878 . 120
chrII 424974 424975 . 120
chrII 425901 425902 . 120
chrII 425903 425904 . 120
chrII 425928 425929 . 120
chrII 425934 425935 . 160
chrII 426024 426025 . 160
chrII 426057 426058 . 120
chrII 426322 426323 . 360
chrII 426493 426494 . 360
chrII 426511 426512 . 140
chrII 426527 426528 . 280
chrII 426569 426570 . 300
chrII 426594 426595 . 180
chrII 426748 426749 . 220
chrII 426823 426824 . 140
chrII 426845 426846 . 120
chrII 426852 426853 . 140
chrII 426908 426909 . 200
chrII 426923 426924 . 160
chrII 426931 426932 . 160
chrII 426932 426933 . 200
chrII 426940 426941 . 160
chrII 426946 426947 . 180
chrII 426953 426954 . 120
chrII 426970 426971 . 140
chrII 426972 426973 . 120
chrII 426994 426995 . 120
chrII 427010 427011 . 120
chrII 427015 427016 . 140
chrII 427069 427070 . 420
chrII 427078 427079 . 120
chrII 427087 427088 . 120
chrII 427092 427093 . 180
chrII 427103 427104 . 140
chrII 427105 427106 . 120
chrII 427515 427516 . 120
chrII 427537 427538 . 120
chrII 427557 427558 . 240
chrII 427562 427563 . 120
chrII 427563 427564 . 220
chrII 427607 427608 . 120
chrII 427658 427659 . 120
chrII 427670 427671 . 220
chrII 427674 427675 . 120
chrII 427807 427808 . 300
chrII 427870 427871 . 240
chrII 428171 428172 . 140
chrII 428329 428330 . 140
chrII 429069 429070 . 300
chrII 429070 429071 . 120
chrII 429296 429297 . 120
chrII 429305 429306 . 140
chrII 429355 429356 . 180
chrII 429444 429445 . 120
chrII 429507 429508 . 220
chrII 429521 429522 . 140
chrII 429553 429554 . 380
chrII 429698 429699 . 160
chrII 430020 430021 . 120
chrII 430421 430422 . 140
chrII 430430 430431 . 160
chrII 430486 430487 . 200
chrII 430538 430539 . 120
chrII 430749 430750 . 120
chrII 430889 430890 . 160
chrII 430907 430908 . 240
chrII 431083 431084 . 120
chrII 431096 431097 . 120
chrII 431098 431099 . 120
chrII 431114 431115 . 480
chrII 431123 431124 . 140
chrII 431176 431177 . 580
chrII 431256 431257 . 140
chrII 431289 431290 . 320
chrII 431310 431311 . 400
chrII 431317 431318 . 160
chrII 431321 431322 . 160
chrII 431339 431340 . 120
chrII 431439 431440 . 1240
chrII 431447 431448 . 240
chrII 431459 431460 . 740
chrII 431491 431492 . 240
chrII 431507 431508 . 140
chrII 431555 431556 . 260
chrII 431574 431575 . 120
chrII 431610 431611 . 120
chrII 431642 431643 . 120
chrII 431645 431646 . 200
chrII 431783 431784 . 220
chrII 431796 431797 . 440
chrII 431820 431821 . 320
chrII 431824 431825 . 480
chrII 431845 431846 . 200
chrII 431849 431850 . 160
chrII 431851 431852 . 140
chrII 431857 431858 . 160
chrII 431895 431896 . 220
chrII 431898 431899 . 160
chrII 431929 431930 . 120
chrII 431931 431932 . 680
chrII 431955 431956 . 240
chrII 431976 431977 . 140
chrII 432619 432620 . 140
chrII 432628 432629 . 120
chrII 433360 433361 . 140
chrII 433506 433507 . 140
chrII 433709 433710 . 140
chrII 433801 433802 . 160
chrII 433988 433989 . 140
chrII 433992 433993 . 380
chrII 434007 434008 . 420
chrII 434015 434016 . 600
chrII 434033 434034 . 120
chrII 434183 434184 . 120
chrII 434218 434219 . 120
chrII 434237 434238 . 300
chrII 434249 434250 . 200
chrII 434262 434263 . 120
chrII 434268 434269 . 140
chrII 434272 434273 . 160
chrII 434280 434281 . 120
chrII 434408 434409 . 120
chrII 434433 434434 . 800
chrII 434611 434612 . 180
chrII 434740 434741 . 200
chrII 434924 434925 . 140
chrII 435404 435405 . 200
chrII 435419 435420 . 200
chrII 435609 435610 . 360
chrII 435613 435614 . 120
chrII 435624 435625 . 360
chrII 435765 435766 . 240
chrII 435769 435770 . 280
chrII 435797 435798 . 320
chrII 435799 435800 . 600
chrII 435804 435805 . 140
chrII 435807 435808 . 2620
chrII 435838 435839 . 340
chrII 435842 435843 . 540
chrII 435857 435858 . 120
chrII 435860 435861 . 160
chrII 436073 436074 . 140
chrII 436085 436086 . 140
chrII 436212 436213 . 400
chrII 436241 436242 . 260
chrII 436343 436344 . 620
chrII 436445 436446 . 260
chrII 436449 436450 . 120
chrII 436588 436589 . 120
chrII 436748 436749 . 120
chrII 436777 436778 . 300
chrII 436794 436795 . 460
chrII 436801 436802 . 160
chrII 436809 436810 . 160
chrII 436813 436814 . 140
chrII 436828 436829 . 120
chrII 436844 436845 . 260
chrII 436851 436852 . 260
chrII 436863 436864 . 360
chrII 436866 436867 . 140
chrII 436874 436875 . 120
chrII 436880 436881 . 380
chrII 436888 436889 . 120
chrII 436898 436899 . 520
chrII 436949 436950 . 120
chrII 438919 438920 . 140
chrII 439681 439682 . 140
chrII 439775 439776 . 120
chrII 439827 439828 . 120
chrII 440025 440026 . 320
chrII 440129 440130 . 300
chrII 440612 440613 . 180
chrII 440703 440704 . 140
chrII 440791 440792 . 120
chrII 440885 440886 . 380
chrII 440901 440902 . 220
chrII 440999 441000 . 360
chrII 441007 441008 . 200
chrII 441162 441163 . 120
chrII 441177 441178 . 120
chrII 441192 441193 . 120
chrII 441288 441289 . 620
chrII 441343 441344 . 160
chrII 441356 441357 . 160
chrII 441368 441369 . 160
chrII 441387 441388 . 260
chrII 441406 441407 . 120
chrII 441411 441412 . 140
chrII 441418 441419 . 380
chrII 441420 441421 . 120
chrII 441440 441441 . 420
chrII 441473 441474 . 420
chrII 441475 441476 . 200
chrII 441482 441483 . 180
chrII 441484 441485 . 160
chrII 441823 441824 . 260
chrII 442348 442349 . 120
chrII 443053 443054 . 260
chrII 443068 443069 . 360
chrII 443191 443192 . 840
chrII 443272 443273 . 540
chrII 443401 443402 . 120
chrII 443435 443436 . 220
chrII 444745 444746 . 140
chrII 444772 444773 . 160
chrII 444787 444788 . 220
chrII 444813 444814 . 120
chrII 444815 444816 . 120
chrII 444816 444817 . 300
chrII 444822 444823 . 120
chrII 444826 444827 . 160
chrII 444829 444830 . 220
chrII 444834 444835 . 120
chrII 444834 444835 . 200
chrII 444837 444838 . 540
chrII 444844 444845 . 180
chrII 444848 444849 . 200
chrII 444855 444856 . 320
chrII 444860 444861 . 180
chrII 444863 444864 . 240
chrII 444922 444923 . 240
chrII 444926 444927 . 120
chrII 444932 444933 . 140
chrII 444937 444938 . 460
chrII 444960 444961 . 220
chrII 444983 444984 . 200
chrII 445014 445015 . 380
chrII 445080 445081 . 200
chrII 445097 445098 . 640
chrII 445098 445099 . 300
chrII 445986 445987 . 120
chrII 445994 445995 . 680
chrII 447408 447409 . 420
chrII 447422 447423 . 200
chrII 447423 447424 . 580
chrII 447424 447425 . 300
chrII 447431 447432 . 1160
chrII 447440 447441 . 560
chrII 447466 447467 . 120
chrII 447468 447469 . 240
chrII 447479 447480 . 320
chrII 447484 447485 . 340
chrII 447485 447486 . 320
chrII 447492 447493 . 380
chrII 447494 447495 . 1080
chrII 447546 447547 . 500
chrII 447646 447647 . 220
chrII 447689 447690 . 360
chrII 448924 448925 . 140
chrII 449206 449207 . 300
chrII 449224 449225 . 200
chrII 449331 449332 . 120
chrII 449376 449377 . 340
chrII 449415 449416 . 360
chrII 449420 449421 . 240
chrII 449426 449427 . 400
chrII 449432 449433 . 260
chrII 449432 449433 . 260
chrII 449443 449444 . 160
chrII 449450 449451 . 160
chrII 449458 449459 . 480
chrII 449470 449471 . 140
chrII 449473 449474 . 120
chrII 449477 449478 . 620
chrII 449485 449486 . 220
chrII 449487 449488 . 160
chrII 449493 449494 . 340
chrII 449500 449501 . 120
chrII 449520 449521 . 260
chrII 449649 449650 . 280
chrII 449806 449807 . 120
chrII 449818 449819 . 500
chrII 449973 449974 . 140
chrII 449978 449979 . 360
chrII 450000 450001 . 460
chrII 450016 450017 . 460
chrII 450036 450037 . 860
chrII 450058 450059 . 260
chrII 450094 450095 . 140
chrII 450095 450096 . 160
chrII 450112 450113 . 120
chrII 450368 450369 . 120
chrII 450415 450416 . 120
chrII 450523 450524 . 200
chrII 450523 450524 . 520
chrII 450537 450538 . 220
chrII 450573 450574 . 140
chrII 450577 450578 . 500
chrII 450581 450582 . 140
chrII 450593 450594 . 120
chrII 450597 450598 . 560
chrII 450654 450655 . 280
chrII 450658 450659 . 1100
chrII 450661 450662 . 300
chrII 450674 450675 . 160
chrII 450683 450684 . 220
chrII 450736 450737 . 160
chrII 450807 450808 . 220
chrII 451054 451055 . 940
chrII 451209 451210 . 620
chrII 451880 451881 . 160
chrII 451883 451884 . 760
chrII 451906 451907 . 240
chrII 451914 451915 . 120
chrII 451923 451924 . 500
chrII 451995 451996 . 240
chrII 452035 452036 . 140
chrII 452057 452058 . 1280
chrII 452089 452090 . 300
chrII 452100 452101 . 120
chrII 452101 452102 . 240
chrII 452153 452154 . 500
chrII 452153 452154 . 140
chrII 452186 452187 . 180
chrII 452193 452194 . 240
chrII 452231 452232 . 120
chrII 452291 452292 . 460
chrII 452298 452299 . 120
chrII 452309 452310 . 460
chrII 452313 452314 . 220
chrII 452317 452318 . 180
chrII 452322 452323 . 120
chrII 452323 452324 . 360
chrII 452358 452359 . 120
chrII 452366 452367 . 400
chrII 452389 452390 . 1280
chrII 452450 452451 . 160
chrII 452453 452454 . 280
chrII 452465 452466 . 160
chrII 452468 452469 . 520
chrII 452472 452473 . 180
chrII 452484 452485 . 140
chrII 452489 452490 . 180
chrII 452500 452501 . 420
chrII 452504 452505 . 140
chrII 452509 452510 . 460
chrII 452529 452530 . 120
chrII 452535 452536 . 220
chrII 452543 452544 . 120
chrII 452549 452550 . 700
chrII 452555 452556 . 140
chrII 452562 452563 . 1100
chrII 452572 452573 . 120
chrII 452576 452577 . 760
chrII 453081 453082 . 120
chrII 453447 453448 . 220
chrII 453452 453453 . 220
chrII 453466 453467 . 320
chrII 453470 453471 . 140
chrII 453475 453476 . 180
chrII 453483 453484 . 240
chrII 453484 453485 . 220
chrII 453495 453496 . 240
chrII 453500 453501 . 120
chrII 453507 453508 . 160
chrII 453511 453512 . 300
chrII 453519 453520 . 120
chrII 453535 453536 . 120
chrII 453537 453538 . 180
chrII 453555 453556 . 160
chrII 453558 453559 . 600
chrII 453574 453575 . 200
chrII 453596 453597 . 120
chrII 453771 453772 . 120
chrII 454628 454629 . 120
chrII 454653 454654 . 140
chrII 454660 454661 . 420
chrII 454684 454685 . 320
chrII 454693 454694 . 220
chrII 454699 454700 . 420
chrII 454712 454713 . 200
chrII 454723 454724 . 260
chrII 454726 454727 . 160
chrII 454728 454729 . 200
chrII 454736 454737 . 220
chrII 454910 454911 . 160
chrII 455645 455646 . 200
chrII 455670 455671 . 120
chrII 455735 455736 . 160
chrII 455756 455757 . 120
chrII 455851 455852 . 260
chrII 456606 456607 . 220
chrII 456708 456709 . 140
chrII 457382 457383 . 120
chrII 457418 457419 . 500
chrII 457422 457423 . 120
chrII 457594 457595 . 140
chrII 457650 457651 . 160
chrII 457685 457686 . 180
chrII 457804 457805 . 160
chrII 458452 458453 . 320
chrII 458487 458488 . 140
chrII 458490 458491 . 140
chrII 458491 458492 . 260
chrII 458499 458500 . 120
chrII 458506 458507 . 160
chrII 458553 458554 . 280
chrII 458565 458566 . 380
chrII 458574 458575 . 540
chrII 458579 458580 . 240
chrII 458603 458604 . 440
chrII 458659 458660 . 560
chrII 458682 458683 . 260
chrII 458687 458688 . 120
chrII 458704 458705 . 200
chrII 458723 458724 . 200
chrII 458734 458735 . 120
chrII 458764 458765 . 220
chrII 458770 458771 . 380
chrII 458779 458780 . 120
chrII 460239 460240 . 120
chrII 460372 460373 . 440
chrII 460393 460394 . 320
chrII 460406 460407 . 160
chrII 460495 460496 . 140
chrII 460548 460549 . 180
chrII 460556 460557 . 120
chrII 460565 460566 . 220
chrII 460622 460623 . 120
chrII 460630 460631 . 160
chrII 460727 460728 . 2000
chrII 460736 460737 . 240
chrII 460774 460775 . 800
chrII 460784 460785 . 240
chrII 460954 460955 . 120
chrII 460980 460981 . 160
chrII 460995 460996 . 280
chrII 461023 461024 . 120
chrII 461096 461097 . 140
chrII 461117 461118 . 280
chrII 461129 461130 . 220
chrII 461146 461147 . 600
chrII 461158 461159 . 120
chrII 461327 461328 . 1180
chrII 461466 461467 . 400
chrII 461604 461605 . 260
chrII 461628 461629 . 340
chrII 461651 461652 . 120
chrII 461749 461750 . 140
chrII 461947 461948 . 640
chrII 461952 461953 . 340
chrII 461974 461975 . 320
chrII 461984 461985 . 320
chrII 461986 461987 . 160
chrII 461990 461991 . 280
chrII 461991 461992 . 280
chrII 462007 462008 . 140
chrII 462008 462009 . 240
chrII 462010 462011 . 420
chrII 462024 462025 . 140
chrII 462028 462029 . 380
chrII 462037 462038 . 280
chrII 462041 462042 . 160
chrII 462052 462053 . 240
chrII 462055 462056 . 120
chrII 462065 462066 . 120
chrII 462078 462079 . 360
chrII 462228 462229 . 120
chrII 462690 462691 . 140
chrII 462728 462729 . 120
chrII 462745 462746 . 340
chrII 462771 462772 . 120
chrII 463014 463015 . 120
chrII 463351 463352 . 120
chrII 465844 465845 . 120
chrII 465943 465944 . 140
chrII 466044 466045 . 120
chrII 466084 466085 . 140
chrII 466118 466119 . 1120
chrII 466130 466131 . 200
chrII 466148 466149 . 200
chrII 466162 466163 . 180
chrII 466214 466215 . 180
chrII 466237 466238 . 500
chrII 466241 466242 . 720
chrII 466256 466257 . 380
chrII 466267 466268 . 140
chrII 466290 466291 . 260
chrII 466295 466296 . 200
chrII 466298 466299 . 180
chrII 466304 466305 . 440
chrII 466309 466310 . 420
chrII 466315 466316 . 220
chrII 466320 466321 . 120
chrII 466336 466337 . 180
chrII 466395 466396 . 140
chrII 466399 466400 . 280
chrII 466405 466406 . 120
chrII 466406 466407 . 120
chrII 466407 466408 . 860
chrII 466416 466417 . 120
chrII 466420 466421 . 160
chrII 466430 466431 . 400
chrII 466515 466516 . 300
chrII 466517 466518 . 240
chrII 466522 466523 . 140
chrII 466588 466589 . 1100
chrII 466598 466599 . 240
chrII 466599 466600 . 120
chrII 466605 466606 . 120
chrII 466607 466608 . 200
chrII 466777 466778 . 440
chrII 466800 466801 . 120
chrII 466808 466809 . 160
chrII 466921 466922 . 180
chrII 467001 467002 . 140
chrII 467024 467025 . 140
chrII 467026 467027 . 740
chrII 467029 467030 . 140
chrII 467032 467033 . 340
chrII 467093 467094 . 240
chrII 467114 467115 . 220
chrII 467125 467126 . 680
chrII 467145 467146 . 240
chrII 467314 467315 . 440
chrII 467474 467475 . 460
chrII 467492 467493 . 160
chrII 467495 467496 . 280
chrII 467511 467512 . 200
chrII 467650 467651 . 120
chrII 467807 467808 . 140
chrII 467950 467951 . 320
chrII 467968 467969 . 120
chrII 468432 468433 . 400
chrII 468913 468914 . 320
chrII 469061 469062 . 160
chrII 469139 469140 . 120
chrII 469173 469174 . 280
chrII 469194 469195 . 160
chrII 469298 469299 . 580
chrII 469369 469370 . 740
chrII 469416 469417 . 400
chrII 469465 469466 . 140
chrII 469486 469487 . 140
chrII 469579 469580 . 700
chrII 469618 469619 . 1000
chrII 469675 469676 . 240
chrII 469854 469855 . 260
chrII 469895 469896 . 160
chrII 469921 469922 . 120
chrII 469922 469923 . 960
chrII 469922 469923 . 120
chrII 469950 469951 . 120
chrII 470014 470015 . 240
chrII 470430 470431 . 640
chrII 470583 470584 . 640
chrII 470706 470707 . 180
chrII 470744 470745 . 200
chrII 470764 470765 . 120
chrII 471840 471841 . 140
chrII 471866 471867 . 240
chrII 472359 472360 . 180
chrII 472362 472363 . 160
chrII 472478 472479 . 320
chrII 472693 472694 . 240
chrII 472938 472939 . 340
chrII 472940 472941 . 140
chrII 472958 472959 . 280
chrII 473729 473730 . 200
chrII 473798 473799 . 120
chrII 473927 473928 . 160
chrII 473930 473931 . 360
chrII 474034 474035 . 120
chrII 474061 474062 . 520
chrII 474062 474063 . 160
chrII 474062 474063 . 120
chrII 474071 474072 . 560
chrII 474079 474080 . 240
chrII 474083 474084 . 120
chrII 474109 474110 . 400
chrII 474114 474115 . 360
chrII 474117 474118 . 120
chrII 474119 474120 . 680
chrII 474160 474161 . 900
chrII 474172 474173 . 120
chrII 474172 474173 . 220
chrII 474189 474190 . 120
chrII 474193 474194 . 360
chrII 474206 474207 . 120
chrII 474209 474210 . 160
chrII 474215 474216 . 120
chrII 474215 474216 . 840
chrII 474223 474224 . 780
chrII 474232 474233 . 180
chrII 474262 474263 . 440
chrII 474269 474270 . 120
chrII 474273 474274 . 120
chrII 474310 474311 . 120
chrII 474558 474559 . 580
chrII 474603 474604 . 640
chrII 474812 474813 . 120
chrII 474907 474908 . 1040
chrII 475015 475016 . 240
chrII 475050 475051 . 300
chrII 475274 475275 . 120
chrII 475287 475288 . 180
chrII 475470 475471 . 500
chrII 475838 475839 . 120
chrII 476020 476021 . 120
chrII 476106 476107 . 120
chrII 476169 476170 . 140
chrII 476199 476200 . 180
chrII 476351 476352 . 560
chrII 476355 476356 . 340
chrII 476368 476369 . 160
chrII 476376 476377 . 260
chrII 476424 476425 . 700
chrII 476476 476477 . 160
chrII 476482 476483 . 160
chrII 476495 476496 . 240
chrII 476507 476508 . 320
chrII 476514 476515 . 180
chrII 476633 476634 . 440
chrII 476637 476638 . 380
chrII 476638 476639 . 380
chrII 476646 476647 . 220
chrII 476649 476650 . 180
chrII 476653 476654 . 400
chrII 476674 476675 . 720
chrII 476680 476681 . 340
chrII 476682 476683 . 320
chrII 476687 476688 . 220
chrII 476699 476700 . 500
chrII 476703 476704 . 240
chrII 476710 476711 . 440
chrII 476713 476714 . 600
chrII 476718 476719 . 160
chrII 476723 476724 . 400
chrII 476724 476725 . 200
chrII 476725 476726 . 120
chrII 476725 476726 . 120
chrII 476730 476731 . 260
chrII 476734 476735 . 1060
chrII 476735 476736 . 120
chrII 476737 476738 . 260
chrII 476739 476740 . 120
chrII 476798 476799 . 240
chrII 476816 476817 . 160
chrII 476823 476824 . 200
chrII 476836 476837 . 120
chrII 476860 476861 . 140
chrII 476867 476868 . 120
chrII 476871 476872 . 140
chrII 476881 476882 . 180
chrII 476888 476889 . 420
chrII 476895 476896 . 120
chrII 476906 476907 . 120
chrII 476911 476912 . 120
chrII 477036 477037 . 340
chrII 477081 477082 . 440
chrII 477110 477111 . 540
chrII 477116 477117 . 120
chrII 477126 477127 . 420
chrII 477142 477143 . 160
chrII 477145 477146 . 680
chrII 477148 477149 . 580
chrII 477166 477167 . 1680
chrII 477172 477173 . 120
chrII 477175 477176 . 700
chrII 477186 477187 . 620
chrII 477280 477281 . 1540
chrII 477290 477291 . 2060
chrII 477295 477296 . 140
chrII 477309 477310 . 620
chrII 477314 477315 . 120
chrII 477325 477326 . 120
chrII 477358 477359 . 120
chrII 477395 477396 . 240
chrII 477397 477398 . 120
chrII 477408 477409 . 220
chrII 477450 477451 . 120
chrII 477450 477451 . 120
chrII 477451 477452 . 140
chrII 477453 477454 . 160
chrII 477464 477465 . 120
chrII 477465 477466 . 160
chrII 477502 477503 . 160
chrII 477529 477530 . 300
chrII 478463 478464 . 180
chrII 479067 479068 . 360
chrII 479152 479153 . 120
chrII 479175 479176 . 240
chrII 479191 479192 . 960
chrII 479195 479196 . 180
chrII 479207 479208 . 160
chrII 479219 479220 . 280
chrII 479237 479238 . 120
chrII 479254 479255 . 160
chrII 479258 479259 . 120
chrII 479400 479401 . 260
chrII 479413 479414 . 420
chrII 479419 479420 . 260
chrII 479462 479463 . 480
chrII 479580 479581 . 240
chrII 479733 479734 . 160
chrII 479959 479960 . 160
chrII 480015 480016 . 840
chrII 480077 480078 . 540
chrII 480086 480087 . 420
chrII 480487 480488 . 180
chrII 480702 480703 . 340
chrII 481023 481024 . 360
chrII 481029 481030 . 120
chrII 481035 481036 . 260
chrII 481052 481053 . 880
chrII 481055 481056 . 140
chrII 481063 481064 . 140
chrII 481078 481079 . 140
chrII 481087 481088 . 260
chrII 481095 481096 . 120
chrII 481118 481119 . 240
chrII 481121 481122 . 140
chrII 481137 481138 . 1880
chrII 481139 481140 . 140
chrII 481146 481147 . 220
chrII 481147 481148 . 160
chrII 481162 481163 . 120
chrII 481352 481353 . 120
chrII 483401 483402 . 120
chrII 483564 483565 . 120
chrII 483570 483571 . 240
chrII 483571 483572 . 340
chrII 483579 483580 . 140
chrII 483582 483583 . 120
chrII 483592 483593 . 140
chrII 483615 483616 . 800
chrII 483620 483621 . 440
chrII 483659 483660 . 760
chrII 483669 483670 . 120
chrII 483681 483682 . 660
chrII 483687 483688 . 860
chrII 483688 483689 . 1540
chrII 483693 483694 . 220
chrII 483825 483826 . 340
chrII 483833 483834 . 200
chrII 483843 483844 . 180
chrII 483847 483848 . 160
chrII 483851 483852 . 160
chrII 484027 484028 . 120
chrII 484389 484390 . 180
chrII 484397 484398 . 300
chrII 484549 484550 . 200
chrII 484567 484568 . 200
chrII 484579 484580 . 180
chrII 484584 484585 . 120
chrII 484592 484593 . 140
chrII 484594 484595 . 640
chrII 484602 484603 . 180
chrII 484609 484610 . 120
chrII 484653 484654 . 260
chrII 484675 484676 . 120
chrII 484679 484680 . 260
chrII 484680 484681 . 120
chrII 484685 484686 . 240
chrII 484690 484691 . 260
chrII 484701 484702 . 220
chrII 484707 484708 . 120
chrII 484996 484997 . 260
chrII 485027 485028 . 120
chrII 486013 486014 . 120
chrII 486749 486750 . 260
chrII 486767 486768 . 420
chrII 486773 486774 . 400
chrII 486776 486777 . 720
chrII 486793 486794 . 140
chrII 486796 486797 . 140
chrII 486826 486827 . 180
chrII 486834 486835 . 280
chrII 486849 486850 . 1260
chrII 486853 486854 . 800
chrII 486854 486855 . 440
chrII 486856 486857 . 280
chrII 486863 486864 . 880
chrII 486891 486892 . 120
chrII 486923 486924 . 340
chrII 486929 486930 . 260
chrII 486940 486941 . 200
chrII 488407 488408 . 240
chrII 488428 488429 . 340
chrII 488435 488436 . 140
chrII 488561 488562 . 740
chrII 488600 488601 . 140
chrII 488605 488606 . 460
chrII 488615 488616 . 120
chrII 488650 488651 . 340
chrII 488668 488669 . 140
chrII 488672 488673 . 200
chrII 488676 488677 . 120
chrII 488679 488680 . 160
chrII 488699 488700 . 140
chrII 488707 488708 . 340
chrII 488710 488711 . 160
chrII 488717 488718 . 1560
chrII 488737 488738 . 400
chrII 488742 488743 . 480
chrII 488746 488747 . 620
chrII 488753 488754 . 160
chrII 488756 488757 . 120
chrII 488859 488860 . 120
chrII 488884 488885 . 180
chrII 488924 488925 . 180
chrII 488944 488945 . 880
chrII 488975 488976 . 260
chrII 488983 488984 . 240
chrII 489059 489060 . 220
chrII 490409 490410 . 140
chrII 490564 490565 . 200
chrII 490589 490590 . 120
chrII 490594 490595 . 160
chrII 490614 490615 . 340
chrII 490619 490620 . 220
chrII 490630 490631 . 200
chrII 490639 490640 . 160
chrII 490680 490681 . 200
chrII 490689 490690 . 120
chrII 490699 490700 . 320
chrII 490706 490707 . 160
chrII 490738 490739 . 160
chrII 490770 490771 . 120
chrII 490774 490775 . 140
chrII 490777 490778 . 200
chrII 490814 490815 . 220
chrII 490955 490956 . 120
chrII 490984 490985 . 220
chrII 490993 490994 . 320
chrII 491017 491018 . 580
chrII 491028 491029 . 1320
chrII 491035 491036 . 1420
chrII 491051 491052 . 200
chrII 491108 491109 . 520
chrII 491116 491117 . 120
chrII 491120 491121 . 120
chrII 491130 491131 . 260
chrII 491164 491165 . 340
chrII 491168 491169 . 440
chrII 491180 491181 . 160
chrII 491203 491204 . 340
chrII 491276 491277 . 280
chrII 491349 491350 . 180
chrII 491352 491353 . 120
chrII 492884 492885 . 220
chrII 492895 492896 . 200
chrII 492918 492919 . 260
chrII 492922 492923 . 240
chrII 492926 492927 . 160
chrII 492927 492928 . 120
chrII 492929 492930 . 140
chrII 492937 492938 . 160
chrII 492945 492946 . 120
chrII 492953 492954 . 120
chrII 492974 492975 . 200
chrII 493007 493008 . 400
chrII 493019 493020 . 180
chrII 493022 493023 . 480
chrII 493079 493080 . 340
chrII 493178 493179 . 120
chrII 493191 493192 . 120
chrII 493225 493226 . 420
chrII 493341 493342 . 200
chrII 493388 493389 . 260
chrII 493459 493460 . 160
chrII 493523 493524 . 120
chrII 493679 493680 . 120
chrII 493814 493815 . 1260
chrII 494034 494035 . 420
chrII 494049 494050 . 120
chrII 494194 494195 . 120
chrII 494209 494210 . 160
chrII 494222 494223 . 120
chrII 494247 494248 . 120
chrII 494251 494252 . 240
chrII 494259 494260 . 160
chrII 494292 494293 . 120
chrII 494294 494295 . 120
chrII 495053 495054 . 140
chrII 495413 495414 . 240
chrII 495427 495428 . 600
chrII 495428 495429 . 140
chrII 495429 495430 . 720
chrII 495442 495443 . 400
chrII 495449 495450 . 200
chrII 495470 495471 . 180
chrII 495491 495492 . 120
chrII 495497 495498 . 140
chrII 495503 495504 . 280
chrII 495507 495508 . 640
chrII 495517 495518 . 220
chrII 495526 495527 . 240
chrII 495551 495552 . 160
chrII 495701 495702 . 120
chrII 495873 495874 . 160
chrII 496013 496014 . 240
chrII 496157 496158 . 160
chrII 496819 496820 . 180
chrII 496971 496972 . 600
chrII 496987 496988 . 740
chrII 496992 496993 . 120
chrII 497001 497002 . 220
chrII 497002 497003 . 240
chrII 497007 497008 . 260
chrII 497014 497015 . 260
chrII 497047 497048 . 120
chrII 497056 497057 . 140
chrII 497058 497059 . 140
chrII 497059 497060 . 200
chrII 497062 497063 . 220
chrII 497066 497067 . 160
chrII 497069 497070 . 120
chrII 497072 497073 . 160
chrII 497074 497075 . 260
chrII 497081 497082 . 220
chrII 497082 497083 . 200
chrII 497082 497083 . 140
chrII 497083 497084 . 120
chrII 497085 497086 . 220
chrII 499158 499159 . 120
chrII 499256 499257 . 160
chrII 499281 499282 . 120
chrII 499293 499294 . 180
chrII 499425 499426 . 140
chrII 499499 499500 . 140
chrII 499512 499513 . 120
chrII 499516 499517 . 160
chrII 499571 499572 . 140
chrII 499874 499875 . 700
chrII 499877 499878 . 280
chrII 500246 500247 . 180
chrII 500467 500468 . 260
chrII 500858 500859 . 780
chrII 501270 501271 . 140
chrII 501435 501436 . 1020
chrII 501495 501496 . 680
chrII 501495 501496 . 120
chrII 501602 501603 . 220
chrII 501612 501613 . 140
chrII 501616 501617 . 200
chrII 501697 501698 . 120
chrII 501717 501718 . 1020
chrII 501735 501736 . 180
chrII 501740 501741 . 220
chrII 501743 501744 . 280
chrII 501745 501746 . 140
chrII 501748 501749 . 240
chrII 501749 501750 . 220
chrII 501753 501754 . 320
chrII 501755 501756 . 700
chrII 501757 501758 . 280
chrII 501758 501759 . 120
chrII 501760 501761 . 1000
chrII 501764 501765 . 620
chrII 501769 501770 . 120
chrII 501773 501774 . 280
chrII 501777 501778 . 480
chrII 501780 501781 . 320
chrII 501789 501790 . 300
chrII 501800 501801 . 140
chrII 501813 501814 . 640
chrII 502249 502250 . 120
chrII 504310 504311 . 160
chrII 504450 504451 . 120
chrII 504459 504460 . 220
chrII 504465 504466 . 240
chrII 504486 504487 . 260
chrII 504505 504506 . 220
chrII 504513 504514 . 140
chrII 504520 504521 . 680
chrII 504521 504522 . 380
chrII 504523 504524 . 260
chrII 504528 504529 . 660
chrII 504533 504534 . 220
chrII 504535 504536 . 740
chrII 504541 504542 . 340
chrII 504604 504605 . 860
chrII 504690 504691 . 220
chrII 504691 504692 . 120
chrII 504693 504694 . 560
chrII 504716 504717 . 300
chrII 504731 504732 . 460
chrII 504736 504737 . 140
chrII 504740 504741 . 120
chrII 504753 504754 . 440
chrII 505193 505194 . 120
chrII 505530 505531 . 140
chrII 505536 505537 . 140
chrII 505543 505544 . 580
chrII 505550 505551 . 240
chrII 505551 505552 . 140
chrII 505575 505576 . 400
chrII 505580 505581 . 120
chrII 505602 505603 . 120
chrII 505609 505610 . 500
chrII 505628 505629 . 780
chrII 505775 505776 . 160
chrII 505786 505787 . 380
chrII 508738 508739 . 120
chrII 512796 512797 . 220
chrII 512799 512800 . 1020
chrII 512802 512803 . 200
chrII 512818 512819 . 740
chrII 512819 512820 . 140
chrII 512827 512828 . 120
chrII 512835 512836 . 440
chrII 512875 512876 . 140
chrII 512889 512890 . 120
chrII 512890 512891 . 140
chrII 512921 512922 . 120
chrII 512925 512926 . 240
chrII 512931 512932 . 400
chrII 512955 512956 . 120
chrII 513081 513082 . 240
chrII 513225 513226 . 660
chrII 513240 513241 . 480
chrII 513590 513591 . 160
chrII 513597 513598 . 780
chrII 513605 513606 . 260
chrII 513616 513617 . 760
chrII 513742 513743 . 220
chrII 513778 513779 . 380
chrII 513830 513831 . 140
chrII 513921 513922 . 180
chrII 513923 513924 . 500
chrII 514193 514194 . 220
chrII 514600 514601 . 140
chrII 514998 514999 . 960
chrII 515150 515151 . 120
chrII 515257 515258 . 320
chrII 515294 515295 . 140
chrII 515313 515314 . 200
chrII 515472 515473 . 540
chrII 515476 515477 . 160
chrII 515494 515495 . 140
chrII 515557 515558 . 320
chrII 515567 515568 . 400
chrII 515575 515576 . 420
chrII 515579 515580 . 220
chrII 515592 515593 . 320
chrII 515687 515688 . 180
chrII 516085 516086 . 120
chrII 516109 516110 . 160
chrII 516538 516539 . 400
chrII 516669 516670 . 320
chrII 516720 516721 . 200
chrII 516768 516769 . 140
chrII 516884 516885 . 120
chrII 516898 516899 . 320
chrII 517067 517068 . 360
chrII 517089 517090 . 1240
chrII 517100 517101 . 380
chrII 517232 517233 . 120
chrII 517236 517237 . 540
chrII 517295 517296 . 120
chrII 517339 517340 . 140
chrII 517488 517489 . 460
chrII 518176 518177 . 120
chrII 521619 521620 . 120
chrII 522964 522965 . 120
chrII 523078 523079 . 160
chrII 523638 523639 . 120
chrII 524494 524495 . 180
chrII 524925 524926 . 280
chrII 525125 525126 . 200
chrII 526713 526714 . 120
chrII 526795 526796 . 120
chrII 526922 526923 . 140
chrII 526963 526964 . 180
chrII 526971 526972 . 220
chrII 526973 526974 . 120
chrII 526981 526982 . 140
chrII 526982 526983 . 200
chrII 526985 526986 . 160
chrII 526990 526991 . 140
chrII 526993 526994 . 160
chrII 526998 526999 . 200
chrII 527006 527007 . 160
chrII 527018 527019 . 160
chrII 527050 527051 . 220
chrII 527057 527058 . 120
chrII 527058 527059 . 120
chrII 527058 527059 . 140
chrII 527061 527062 . 120
chrII 527064 527065 . 160
chrII 527082 527083 . 560
chrII 527093 527094 . 160
chrII 527098 527099 . 200
chrII 527115 527116 . 440
chrII 527229 527230 . 140
chrII 527235 527236 . 180
chrII 527259 527260 . 120
chrII 527466 527467 . 160
chrII 527752 527753 . 120
chrII 527786 527787 . 120
chrII 527893 527894 . 220
chrII 528091 528092 . 140
chrII 528109 528110 . 120
chrII 528112 528113 . 460
chrII 528145 528146 . 420
chrII 528159 528160 . 660
chrII 528181 528182 . 240
chrII 528197 528198 . 700
chrII 528207 528208 . 140
chrII 528210 528211 . 140
chrII 528232 528233 . 180
chrII 528248 528249 . 280
chrII 529241 529242 . 120
chrII 530815 530816 . 140
chrII 532257 532258 . 120
chrII 532261 532262 . 280
chrII 532266 532267 . 280
chrII 532267 532268 . 140
chrII 532267 532268 . 120
chrII 532273 532274 . 260
chrII 532277 532278 . 480
chrII 532282 532283 . 140
chrII 532305 532306 . 180
chrII 532311 532312 . 160
chrII 532316 532317 . 280
chrII 532317 532318 . 400
chrII 532323 532324 . 280
chrII 532326 532327 . 320
chrII 532362 532363 . 180
chrII 532417 532418 . 720
chrII 532430 532431 . 480
chrII 532443 532444 . 120
chrII 532450 532451 . 160
chrII 532462 532463 . 200
chrII 532589 532590 . 160
chrII 532641 532642 . 700
chrII 532782 532783 . 120
chrII 532914 532915 . 700
chrII 533110 533111 . 920
chrII 533117 533118 . 560
chrII 533164 533165 . 140
chrII 533299 533300 . 220
chrII 533352 533353 . 180
chrII 533452 533453 . 320
chrII 533455 533456 . 1320
chrII 533470 533471 . 180
chrII 533475 533476 . 140
chrII 533479 533480 . 380
chrII 533486 533487 . 560
chrII 533492 533493 . 180
chrII 533496 533497 . 220
chrII 533516 533517 . 180
chrII 533518 533519 . 420
chrII 533525 533526 . 220
chrII 533531 533532 . 1100
chrII 533564 533565 . 120
chrII 533582 533583 . 720
chrII 533594 533595 . 120
chrII 533600 533601 . 400
chrII 533603 533604 . 160
chrII 533618 533619 . 180
chrII 533653 533654 . 280
chrII 533733 533734 . 140
chrII 533778 533779 . 240
chrII 533790 533791 . 160
chrII 533925 533926 . 160
chrII 533935 533936 . 120
chrII 534148 534149 . 120
chrII 534242 534243 . 440
chrII 534295 534296 . 140
chrII 534312 534313 . 160
chrII 534348 534349 . 340
chrII 534517 534518 . 120
chrII 534575 534576 . 180
chrII 534808 534809 . 600
chrII 534838 534839 . 140
chrII 534850 534851 . 120
chrII 534859 534860 . 120
chrII 535026 535027 . 120
chrII 535034 535035 . 180
chrII 535043 535044 . 120
chrII 535051 535052 . 120
chrII 535059 535060 . 120
chrII 535065 535066 . 180
chrII 535071 535072 . 200
chrII 535106 535107 . 160
chrII 535117 535118 . 180
chrII 535120 535121 . 160
chrII 535127 535128 . 160
chrII 535133 535134 . 640
chrII 535134 535135 . 120
chrII 535173 535174 . 140
chrII 535180 535181 . 120
chrII 535302 535303 . 160
chrII 535308 535309 . 220
chrII 535593 535594 . 200
chrII 535686 535687 . 360
chrII 535768 535769 . 680
chrII 535773 535774 . 1640
chrII 536109 536110 . 560
chrII 536113 536114 . 400
chrII 536259 536260 . 240
chrII 536273 536274 . 160
chrII 536287 536288 . 160
chrII 536296 536297 . 260
chrII 536310 536311 . 160
chrII 536338 536339 . 140
chrII 536347 536348 . 680
chrII 536351 536352 . 180
chrII 536354 536355 . 260
chrII 536358 536359 . 580
chrII 536361 536362 . 240
chrII 536391 536392 . 340
chrII 536539 536540 . 120
chrII 536660 536661 . 140
chrII 537120 537121 . 120
chrII 537147 537148 . 220
chrII 537211 537212 . 240
chrII 537236 537237 . 120
chrII 537384 537385 . 200
chrII 537507 537508 . 160
chrII 537560 537561 . 160
chrII 537568 537569 . 140
chrII 537573 537574 . 120
chrII 537575 537576 . 140
chrII 537579 537580 . 140
chrII 537594 537595 . 160
chrII 537619 537620 . 140
chrII 537626 537627 . 200
chrII 537650 537651 . 120
chrII 537673 537674 . 280
chrII 537677 537678 . 120
chrII 537677 537678 . 140
chrII 537681 537682 . 120
chrII 537687 537688 . 180
chrII 537691 537692 . 120
chrII 538150 538151 . 180
chrII 538218 538219 . 140
chrII 538323 538324 . 280
chrII 538371 538372 . 120
chrII 538541 538542 . 840
chrII 538693 538694 . 140
chrII 538762 538763 . 740
chrII 538765 538766 . 340
chrII 539058 539059 . 400
chrII 539094 539095 . 120
chrII 539270 539271 . 120
chrII 539376 539377 . 300
chrII 539575 539576 . 120
chrII 539585 539586 . 180
chrII 539593 539594 . 120
chrII 539671 539672 . 1340
chrII 539723 539724 . 120
chrII 539757 539758 . 300
chrII 539829 539830 . 120
chrII 539840 539841 . 140
chrII 539843 539844 . 520
chrII 539864 539865 . 180
chrII 539864 539865 . 120
chrII 539879 539880 . 120
chrII 539883 539884 . 500
chrII 539892 539893 . 160
chrII 539908 539909 . 200
chrII 539913 539914 . 500
chrII 539925 539926 . 260
chrII 539933 539934 . 140
chrII 540083 540084 . 180
chrII 540104 540105 . 360
chrII 540132 540133 . 180
chrII 540176 540177 . 220
chrII 540376 540377 . 220
chrII 540440 540441 . 320
chrII 540495 540496 . 900
chrII 540704 540705 . 120
chrII 540747 540748 . 140
chrII 540793 540794 . 240
chrII 540843 540844 . 140
chrII 540847 540848 . 120
chrII 540912 540913 . 120
chrII 541269 541270 . 380
chrII 541367 541368 . 140
chrII 541398 541399 . 120
chrII 541532 541533 . 180
chrII 541535 541536 . 120
chrII 541831 541832 . 280
chrII 542008 542009 . 180
chrII 542246 542247 . 920
chrII 542250 542251 . 360
chrII 542371 542372 . 180
chrII 542607 542608 . 600
chrII 542611 542612 . 1020
chrII 542835 542836 . 120
chrII 543043 543044 . 160
chrII 543263 543264 . 160
chrII 543437 543438 . 160
chrII 543464 543465 . 120
chrII 543601 543602 . 840
chrII 543916 543917 . 120
chrII 544049 544050 . 300
chrII 544343 544344 . 140
chrII 544350 544351 . 120
chrII 544358 544359 . 140
chrII 544417 544418 . 400
chrII 544557 544558 . 480
chrII 544571 544572 . 280
chrII 544578 544579 . 400
chrII 544590 544591 . 420
chrII 544596 544597 . 500
chrII 544617 544618 . 180
chrII 544624 544625 . 240
chrII 544631 544632 . 600
chrII 544651 544652 . 1040
chrII 544745 544746 . 340
chrII 544786 544787 . 180
chrII 544794 544795 . 200
chrII 544797 544798 . 360
chrII 544806 544807 . 160
chrII 544811 544812 . 300
chrII 544817 544818 . 140
chrII 544820 544821 . 120
chrII 544824 544825 . 120
chrII 544825 544826 . 120
chrII 544831 544832 . 120
chrII 544832 544833 . 140
chrII 544850 544851 . 160
chrII 544869 544870 . 160
chrII 544884 544885 . 120
chrII 544971 544972 . 120
chrII 544999 545000 . 240
chrII 545027 545028 . 200
chrII 545032 545033 . 200
chrII 545058 545059 . 120
chrII 545137 545138 . 1120
chrII 545194 545195 . 400
chrII 545212 545213 . 140
chrII 545362 545363 . 220
chrII 545557 545558 . 1400
chrII 545646 545647 . 320
chrII 545682 545683 . 260
chrII 545866 545867 . 120
chrII 545875 545876 . 140
chrII 545888 545889 . 180
chrII 546046 546047 . 280
chrII 546205 546206 . 120
chrII 546212 546213 . 160
chrII 546248 546249 . 200
chrII 546266 546267 . 920
chrII 546272 546273 . 760
chrII 546296 546297 . 120
chrII 546458 546459 . 120
chrII 546461 546462 . 160
chrII 547064 547065 . 140
chrII 547216 547217 . 780
chrII 547233 547234 . 240
chrII 547238 547239 . 240
chrII 547243 547244 . 220
chrII 547246 547247 . 260
chrII 547264 547265 . 160
chrII 547270 547271 . 160
chrII 547276 547277 . 180
chrII 547278 547279 . 120
chrII 547278 547279 . 760
chrII 547335 547336 . 220
chrII 547336 547337 . 180
chrII 547338 547339 . 160
chrII 547344 547345 . 200
chrII 547354 547355 . 160
chrII 547374 547375 . 280
chrII 547416 547417 . 180
chrII 547426 547427 . 320
chrII 548205 548206 . 160
chrII 548221 548222 . 160
chrII 549113 549114 . 120
chrII 549120 549121 . 120
chrII 549133 549134 . 140
chrII 549153 549154 . 120
chrII 549161 549162 . 240
chrII 549209 549210 . 120
chrII 549213 549214 . 280
chrII 549289 549290 . 160
chrII 549294 549295 . 120
chrII 549401 549402 . 160
chrII 549567 549568 . 120
chrII 549573 549574 . 120
chrII 549581 549582 . 120
chrII 549591 549592 . 120
chrII 549594 549595 . 160
chrII 549600 549601 . 180
chrII 549602 549603 . 120
chrII 549658 549659 . 120
chrII 549660 549661 . 320
chrII 549663 549664 . 180
chrII 549669 549670 . 460
chrII 551008 551009 . 120
chrII 551014 551015 . 1020
chrII 551027 551028 . 120
chrII 551119 551120 . 540
chrII 551134 551135 . 220
chrII 551151 551152 . 180
chrII 551156 551157 . 140
chrII 551167 551168 . 220
chrII 553314 553315 . 120
chrII 553367 553368 . 240
chrII 553409 553410 . 140
chrII 553586 553587 . 440
chrII 553589 553590 . 340
chrII 553739 553740 . 520
chrII 553751 553752 . 160
chrII 553949 553950 . 340
chrII 554342 554343 . 400
chrII 554354 554355 . 140
chrII 554428 554429 . 120
chrII 554449 554450 . 140
chrII 554492 554493 . 160
chrII 554495 554496 . 140
chrII 554511 554512 . 160
chrII 554530 554531 . 140
chrII 554549 554550 . 160
chrII 554643 554644 . 140
chrII 554669 554670 . 840
chrII 554673 554674 . 120
chrII 554731 554732 . 340
chrII 554777 554778 . 120
chrII 554862 554863 . 120
chrII 554911 554912 . 200
chrII 554982 554983 . 220
chrII 555000 555001 . 680
chrII 555003 555004 . 160
chrII 555006 555007 . 180
chrII 555017 555018 . 160
chrII 555055 555056 . 840
chrII 555061 555062 . 160
chrII 555073 555074 . 280
chrII 555098 555099 . 120
chrII 555166 555167 . 280
chrII 555194 555195 . 680
chrII 555202 555203 . 160
chrII 555234 555235 . 240
chrII 555246 555247 . 160
chrII 555253 555254 . 140
chrII 555295 555296 . 620
chrII 555297 555298 . 120
chrII 555298 555299 . 320
chrII 555316 555317 . 220
chrII 555349 555350 . 200
chrII 555352 555353 . 180
chrII 555367 555368 . 260
chrII 555404 555405 . 120
chrII 555415 555416 . 220
chrII 555496 555497 . 140
chrII 555502 555503 . 140
chrII 555588 555589 . 120
chrII 555606 555607 . 120
chrII 555611 555612 . 120
chrII 555625 555626 . 160
chrII 555649 555650 . 200
chrII 555656 555657 . 520
chrII 555665 555666 . 160
chrII 555686 555687 . 340
chrII 555700 555701 . 740
chrII 555715 555716 . 260
chrII 555723 555724 . 380
chrII 555789 555790 . 300
chrII 555808 555809 . 200
chrII 555818 555819 . 120
chrII 555821 555822 . 180
chrII 555859 555860 . 120
chrII 555882 555883 . 160
chrII 555894 555895 . 220
chrII 555898 555899 . 220
chrII 555944 555945 . 260
chrII 555988 555989 . 120
chrII 556170 556171 . 140
chrII 556294 556295 . 120
chrII 556581 556582 . 460
chrII 556630 556631 . 400
chrII 557033 557034 . 360
chrII 557080 557081 . 220
chrII 557126 557127 . 1380
chrII 557400 557401 . 140
chrII 557585 557586 . 280
chrII 557685 557686 . 300
chrII 557723 557724 . 380
chrII 557752 557753 . 140
chrII 557807 557808 . 120
chrII 557826 557827 . 160
chrII 557914 557915 . 120
chrII 558005 558006 . 140
chrII 558041 558042 . 400
chrII 558134 558135 . 200
chrII 558156 558157 . 520
chrII 558196 558197 . 420
chrII 558334 558335 . 180
chrII 558358 558359 . 140
chrII 558467 558468 . 140
chrII 558513 558514 . 120
chrII 558537 558538 . 120
chrII 558583 558584 . 140
chrII 558595 558596 . 120
chrII 558612 558613 . 120
chrII 559782 559783 . 120
chrII 559811 559812 . 140
chrII 559833 559834 . 140
chrII 559835 559836 . 500
chrII 559838 559839 . 180
chrII 559843 559844 . 200
chrII 559845 559846 . 160
chrII 559849 559850 . 240
chrII 559852 559853 . 120
chrII 559855 559856 . 880
chrII 559862 559863 . 360
chrII 559866 559867 . 140
chrII 559881 559882 . 240
chrII 559973 559974 . 660
chrII 560995 560996 . 140
chrII 561006 561007 . 120
chrII 561052 561053 . 220
chrII 561057 561058 . 120
chrII 561078 561079 . 580
chrII 561080 561081 . 120
chrII 561148 561149 . 120
chrII 561155 561156 . 660
chrII 561161 561162 . 220
chrII 561171 561172 . 160
chrII 561203 561204 . 120
chrII 561210 561211 . 120
chrII 561218 561219 . 140
chrII 561443 561444 . 120
chrII 561451 561452 . 140
chrII 561480 561481 . 180
chrII 561510 561511 . 180
chrII 561538 561539 . 120
chrII 561833 561834 . 120
chrII 561983 561984 . 260
chrII 562026 562027 . 120
chrII 562508 562509 . 120
chrII 562556 562557 . 160
chrII 562778 562779 . 260
chrII 562828 562829 . 140
chrII 562859 562860 . 140
chrII 563054 563055 . 580
chrII 563066 563067 . 220
chrII 563079 563080 . 120
chrII 563096 563097 . 120
chrII 563108 563109 . 440
chrII 563119 563120 . 520
chrII 563135 563136 . 640
chrII 563148 563149 . 440
chrII 563149 563150 . 120
chrII 563155 563156 . 240
chrII 563264 563265 . 220
chrII 563324 563325 . 460
chrII 563351 563352 . 140
chrII 563455 563456 . 120
chrII 563476 563477 . 1000
chrII 563578 563579 . 140
chrII 563658 563659 . 380
chrII 563708 563709 . 180
chrII 563822 563823 . 480
chrII 563913 563914 . 160
chrII 563946 563947 . 120
chrII 563955 563956 . 2140
chrII 564048 564049 . 1640
chrII 564079 564080 . 340
chrII 564178 564179 . 440
chrII 564266 564267 . 200
chrII 564277 564278 . 120
chrII 564355 564356 . 480
chrII 564388 564389 . 540
chrII 564403 564404 . 400
chrII 564410 564411 . 280
chrII 564419 564420 . 600
chrII 564514 564515 . 700
chrII 564601 564602 . 440
chrII 564607 564608 . 240
chrII 564835 564836 . 600
chrII 564838 564839 . 240
chrII 564857 564858 . 200
chrII 564905 564906 . 580
chrII 564911 564912 . 140
chrII 564924 564925 . 220
chrII 564928 564929 . 120
chrII 564930 564931 . 140
chrII 564945 564946 . 120
chrII 564964 564965 . 120
chrII 564970 564971 . 560
chrII 564976 564977 . 720
chrII 565010 565011 . 1040
chrII 565097 565098 . 140
chrII 565134 565135 . 220
chrII 565135 565136 . 480
chrII 565145 565146 . 280
chrII 565149 565150 . 160
chrII 565160 565161 . 460
chrII 565162 565163 . 120
chrII 565176 565177 . 140
chrII 565202 565203 . 400
chrII 565489 565490 . 140
chrII 565498 565499 . 300
chrII 565510 565511 . 140
chrII 565515 565516 . 180
chrII 565553 565554 . 260
chrII 565558 565559 . 120
chrII 565564 565565 . 120
chrII 565567 565568 . 940
chrII 565572 565573 . 280
chrII 565580 565581 . 120
chrII 565591 565592 . 340
chrII 565792 565793 . 200
chrII 565953 565954 . 120
chrII 565960 565961 . 260
chrII 566142 566143 . 180
chrII 566188 566189 . 140
chrII 566686 566687 . 180
chrII 566971 566972 . 220
chrII 566978 566979 . 280
chrII 566982 566983 . 220
chrII 567016 567017 . 140
chrII 567184 567185 . 120
chrII 567221 567222 . 720
chrII 567223 567224 . 200
chrII 567545 567546 . 180
chrII 567568 567569 . 220
chrII 567572 567573 . 120
chrII 567585 567586 . 140
chrII 567762 567763 . 120
chrII 567775 567776 . 160
chrII 567789 567790 . 240
chrII 567874 567875 . 140
chrII 568590 568591 . 260
chrII 568594 568595 . 120
chrII 568596 568597 . 360
chrII 568606 568607 . 140
chrII 568672 568673 . 200
chrII 568676 568677 . 180
chrII 568686 568687 . 180
chrII 568689 568690 . 220
chrII 568692 568693 . 120
chrII 568694 568695 . 180
chrII 568704 568705 . 160
chrII 568714 568715 . 180
chrII 568828 568829 . 120
chrII 568898 568899 . 180
chrII 569262 569263 . 220
chrII 569370 569371 . 120
chrII 569690 569691 . 140
chrII 569763 569764 . 400
chrII 569845 569846 . 380
chrII 569881 569882 . 240
chrII 571287 571288 . 160
chrII 571301 571302 . 120
chrII 571304 571305 . 320
chrII 571356 571357 . 120
chrII 571360 571361 . 140
chrII 571378 571379 . 120
chrII 571381 571382 . 120
chrII 571386 571387 . 120
chrII 571389 571390 . 160
chrII 571959 571960 . 180
chrII 571993 571994 . 120
chrII 572138 572139 . 440
chrII 572140 572141 . 300
chrII 572152 572153 . 140
chrII 572205 572206 . 440
chrII 572229 572230 . 600
chrII 572254 572255 . 180
chrII 573178 573179 . 200
chrII 573498 573499 . 120
chrII 573506 573507 . 220
chrII 573525 573526 . 120
chrII 573562 573563 . 280
chrII 573565 573566 . 620
chrII 573573 573574 . 160
chrII 573639 573640 . 260
chrII 573669 573670 . 300
chrII 573746 573747 . 320
chrII 573783 573784 . 120
chrII 573798 573799 . 220
chrII 573826 573827 . 280
chrII 573947 573948 . 200
chrII 573985 573986 . 580
chrII 574245 574246 . 300
chrII 574251 574252 . 160
chrII 574400 574401 . 120
chrII 574530 574531 . 240
chrII 574569 574570 . 140
chrII 574888 574889 . 120
chrII 574948 574949 . 280
chrII 575043 575044 . 260
chrII 575814 575815 . 140
chrII 575968 575969 . 120
chrII 576164 576165 . 200
chrII 576175 576176 . 180
chrII 576178 576179 . 120
chrII 576228 576229 . 500
chrII 576231 576232 . 200
chrII 576241 576242 . 600
chrII 576260 576261 . 220
chrII 576291 576292 . 120
chrII 576337 576338 . 120
chrII 576498 576499 . 160
chrII 577433 577434 . 140
chrII 577974 577975 . 220
chrII 577979 577980 . 160
chrII 578147 578148 . 120
chrII 578151 578152 . 140
chrII 578174 578175 . 180
chrII 578184 578185 . 1060
chrII 578187 578188 . 320
chrII 578244 578245 . 120
chrII 578248 578249 . 220
chrII 578251 578252 . 200
chrII 578253 578254 . 120
chrII 578282 578283 . 220
chrII 578296 578297 . 140
chrII 578302 578303 . 280
chrII 578451 578452 . 160
chrII 578651 578652 . 240
chrII 578931 578932 . 160
chrII 578977 578978 . 120
chrII 579267 579268 . 460
chrII 579773 579774 . 140
chrII 580676 580677 . 760
chrII 581404 581405 . 120
chrII 581505 581506 . 120
chrII 581524 581525 . 140
chrII 581527 581528 . 180
chrII 581542 581543 . 180
chrII 581544 581545 . 340
chrII 581552 581553 . 120
chrII 581621 581622 . 260
chrII 581629 581630 . 120
chrII 581644 581645 . 120
chrII 581645 581646 . 120
chrII 582221 582222 . 240
chrII 582233 582234 . 180
chrII 582233 582234 . 860
chrII 582235 582236 . 240
chrII 582236 582237 . 620
chrII 582240 582241 . 400
chrII 582245 582246 . 140
chrII 582250 582251 . 220
chrII 582254 582255 . 120
chrII 582266 582267 . 220
chrII 582271 582272 . 140
chrII 582279 582280 . 320
chrII 582309 582310 . 140
chrII 582317 582318 . 220
chrII 582322 582323 . 220
chrII 582325 582326 . 380
chrII 582331 582332 . 120
chrII 582332 582333 . 200
chrII 582332 582333 . 1140
chrII 582341 582342 . 180
chrII 582344 582345 . 160
chrII 582349 582350 . 200
chrII 582352 582353 . 280
chrII 582358 582359 . 620
chrII 582366 582367 . 260
chrII 582483 582484 . 180
chrII 582531 582532 . 320
chrII 582673 582674 . 160
chrII 582690 582691 . 120
chrII 583024 583025 . 160
chrII 583373 583374 . 240
chrII 583516 583517 . 140
chrII 583524 583525 . 160
chrII 583530 583531 . 120
chrII 583538 583539 . 120
chrII 583543 583544 . 160
chrII 583549 583550 . 180
chrII 583552 583553 . 180
chrII 583891 583892 . 360
chrII 583912 583913 . 180
chrII 584086 584087 . 500
chrII 584145 584146 . 360
chrII 584229 584230 . 120
chrII 584266 584267 . 200
chrII 584460 584461 . 140
chrII 584624 584625 . 200
chrII 584879 584880 . 160
chrII 584917 584918 . 540
chrII 584921 584922 . 160
chrII 585015 585016 . 180
chrII 585174 585175 . 180
chrII 585611 585612 . 440
chrII 585793 585794 . 160
chrII 585853 585854 . 120
chrII 585921 585922 . 120
chrII 586114 586115 . 340
chrII 586120 586121 . 240
chrII 586276 586277 . 360
chrII 586282 586283 . 120
chrII 586297 586298 . 940
chrII 586299 586300 . 120
chrII 586370 586371 . 200
chrII 586414 586415 . 120
chrII 586422 586423 . 340
chrII 586432 586433 . 540
chrII 586454 586455 . 300
chrII 589213 589214 . 700
chrII 589218 589219 . 140
chrII 589224 589225 . 140
chrII 589227 589228 . 180
chrII 589237 589238 . 160
chrII 589244 589245 . 160
chrII 589252 589253 . 220
chrII 589255 589256 . 160
chrII 589262 589263 . 140
chrII 589265 589266 . 120
chrII 589270 589271 . 220
chrII 589273 589274 . 200
chrII 589280 589281 . 320
chrII 589328 589329 . 140
chrII 589333 589334 . 520
chrII 589338 589339 . 140
chrII 589341 589342 . 240
chrII 589343 589344 . 180
chrII 589376 589377 . 160
chrII 589380 589381 . 160
chrII 589394 589395 . 240
chrII 589397 589398 . 200
chrII 589503 589504 . 120
chrII 589526 589527 . 280
chrII 589534 589535 . 140
chrII 589578 589579 . 160
chrII 589600 589601 . 220
chrII 589609 589610 . 140
chrII 589612 589613 . 120
chrII 589615 589616 . 180
chrII 589647 589648 . 220
chrII 589801 589802 . 340
chrII 590004 590005 . 300
chrII 590283 590284 . 160
chrII 590297 590298 . 120
chrII 590996 590997 . 160
chrII 591223 591224 . 180
chrII 591237 591238 . 360
chrII 591285 591286 . 120
chrII 591544 591545 . 120
chrII 592848 592849 . 160
chrII 593116 593117 . 1160
chrII 593121 593122 . 180
chrII 593124 593125 . 560
chrII 593160 593161 . 140
chrII 593336 593337 . 280
chrII 593360 593361 . 1660
chrII 593376 593377 . 160
chrII 593404 593405 . 180
chrII 593493 593494 . 120
chrII 593511 593512 . 140
chrII 593560 593561 . 220
chrII 593661 593662 . 180
chrII 593681 593682 . 460
chrII 593870 593871 . 120
chrII 594154 594155 . 180
chrII 594394 594395 . 140
chrII 594415 594416 . 380
chrII 594421 594422 . 140
chrII 594725 594726 . 460
chrII 594740 594741 . 220
chrII 594744 594745 . 160
chrII 594901 594902 . 120
chrII 594905 594906 . 180
chrII 594927 594928 . 140
chrII 594931 594932 . 580
chrII 594937 594938 . 480
chrII 594944 594945 . 180
chrII 594961 594962 . 160
chrII 595085 595086 . 140
chrII 595128 595129 . 120
chrII 595160 595161 . 120
chrII 595174 595175 . 120
chrII 595176 595177 . 600
chrII 595251 595252 . 120
chrII 595264 595265 . 200
chrII 595272 595273 . 120
chrII 595328 595329 . 180
chrII 595364 595365 . 220
chrII 595388 595389 . 160
chrII 595398 595399 . 180
chrII 595439 595440 . 120
chrII 595615 595616 . 200
chrII 595618 595619 . 420
chrII 595630 595631 . 520
chrII 595641 595642 . 140
chrII 595666 595667 . 180
chrII 595682 595683 . 320
chrII 595687 595688 . 660
chrII 595688 595689 . 160
chrII 595689 595690 . 120
chrII 595693 595694 . 120
chrII 595693 595694 . 120
chrII 595701 595702 . 240
chrII 595713 595714 . 260
chrII 595761 595762 . 120
chrII 595768 595769 . 480
chrII 595768 595769 . 280
chrII 595769 595770 . 120
chrII 595770 595771 . 120
chrII 595771 595772 . 160
chrII 595811 595812 . 160
chrII 595812 595813 . 300
chrII 595844 595845 . 180
chrII 595873 595874 . 880
chrII 595886 595887 . 400
chrII 595901 595902 . 120
chrII 595931 595932 . 280
chrII 595990 595991 . 120
chrII 596002 596003 . 140
chrII 596628 596629 . 120
chrII 596840 596841 . 480
chrII 597218 597219 . 160
chrII 597229 597230 . 320
chrII 597242 597243 . 320
chrII 597258 597259 . 180
chrII 597267 597268 . 240
chrII 597278 597279 . 200
chrII 597285 597286 . 280
chrII 597294 597295 . 1480
chrII 597470 597471 . 340
chrII 597502 597503 . 360
chrII 598031 598032 . 240
chrII 598338 598339 . 120
chrII 598908 598909 . 320
chrII 598914 598915 . 1300
chrII 599391 599392 . 280
chrII 599513 599514 . 240
chrII 599574 599575 . 120
chrII 599661 599662 . 140
chrII 599729 599730 . 400
chrII 599831 599832 . 200
chrII 600027 600028 . 120
chrII 600056 600057 . 240
chrII 600060 600061 . 280
chrII 600064 600065 . 140
chrII 600067 600068 . 280
chrII 600075 600076 . 1840
chrII 600099 600100 . 300
chrII 600107 600108 . 520
chrII 600111 600112 . 140
chrII 600119 600120 . 520
chrII 600128 600129 . 140
chrII 600138 600139 . 180
chrII 600295 600296 . 300
chrII 600409 600410 . 120
chrII 600429 600430 . 180
chrII 600435 600436 . 140
chrII 600558 600559 . 220
chrII 600796 600797 . 300
chrII 600841 600842 . 140
chrII 600981 600982 . 120
chrII 601299 601300 . 340
chrII 601304 601305 . 160
chrII 601308 601309 . 260
chrII 601335 601336 . 120
chrII 601515 601516 . 280
chrII 601566 601567 . 400
chrII 601597 601598 . 220
chrII 601945 601946 . 220
chrII 602111 602112 . 260
chrII 602229 602230 . 280
chrII 602285 602286 . 320
chrII 602290 602291 . 180
chrII 602304 602305 . 140
chrII 602306 602307 . 280
chrII 602310 602311 . 140
chrII 602313 602314 . 180
chrII 602315 602316 . 320
chrII 602316 602317 . 160
chrII 602321 602322 . 220
chrII 602323 602324 . 440
chrII 602325 602326 . 380
chrII 602335 602336 . 180
chrII 602346 602347 . 780
chrII 602350 602351 . 560
chrII 602361 602362 . 140
chrII 602397 602398 . 440
chrII 602402 602403 . 200
chrII 602406 602407 . 200
chrII 602419 602420 . 120
chrII 602430 602431 . 1260
chrII 602433 602434 . 760
chrII 602454 602455 . 800
chrII 602489 602490 . 240
chrII 602602 602603 . 360
chrII 602820 602821 . 160
chrII 602985 602986 . 120
chrII 603295 603296 . 140
chrII 603392 603393 . 120
chrII 603496 603497 . 560
chrII 603715 603716 . 120
chrII 603873 603874 . 140
chrII 604050 604051 . 220
chrII 604052 604053 . 240
chrII 604219 604220 . 140
chrII 604228 604229 . 140
chrII 604233 604234 . 180
chrII 604239 604240 . 140
chrII 604241 604242 . 220
chrII 604257 604258 . 440
chrII 604267 604268 . 560
chrII 604267 604268 . 120
chrII 604268 604269 . 120
chrII 605172 605173 . 280
chrII 605587 605588 . 200
chrII 605667 605668 . 180
chrII 605671 605672 . 120
chrII 605733 605734 . 120
chrII 605841 605842 . 220
chrII 605846 605847 . 160
chrII 605859 605860 . 420
chrII 605866 605867 . 920
chrII 605870 605871 . 120
chrII 605879 605880 . 140
chrII 605887 605888 . 280
chrII 605894 605895 . 340
chrII 605907 605908 . 600
chrII 607307 607308 . 120
chrII 607342 607343 . 120
chrII 607361 607362 . 160
chrII 607362 607363 . 120
chrII 607369 607370 . 120
chrII 607373 607374 . 160
chrII 607379 607380 . 460
chrII 607389 607390 . 380
chrII 607398 607399 . 160
chrII 607401 607402 . 140
chrII 607413 607414 . 200
chrII 607444 607445 . 180
chrII 607454 607455 . 160
chrII 607584 607585 . 180
chrII 607592 607593 . 160
chrII 607603 607604 . 120
chrII 607617 607618 . 160
chrII 609805 609806 . 200
chrII 609811 609812 . 140
chrII 609814 609815 . 600
chrII 609836 609837 . 160
chrII 609856 609857 . 140
chrII 609857 609858 . 320
chrII 609866 609867 . 180
chrII 609929 609930 . 220
chrII 610110 610111 . 180
chrII 610228 610229 . 120
chrII 610251 610252 . 120
chrII 610439 610440 . 120
chrII 610468 610469 . 120
chrII 610542 610543 . 360
chrII 610660 610661 . 260
chrII 610821 610822 . 480
chrII 610983 610984 . 120
chrII 610988 610989 . 160
chrII 611000 611001 . 140
chrII 611027 611028 . 160
chrII 611048 611049 . 120
chrII 611115 611116 . 180
chrII 611122 611123 . 120
chrII 611130 611131 . 140
chrII 611528 611529 . 180
chrII 611648 611649 . 220
chrII 611777 611778 . 220
chrII 611964 611965 . 260
chrII 611976 611977 . 260
chrII 611982 611983 . 240
chrII 612029 612030 . 120
chrII 612040 612041 . 320
chrII 612052 612053 . 160
chrII 612201 612202 . 120
chrII 613969 613970 . 120
chrII 613994 613995 . 120
chrII 613998 613999 . 140
chrII 614028 614029 . 120
chrII 614042 614043 . 120
chrII 614057 614058 . 160
chrII 614086 614087 . 200
chrII 614096 614097 . 220
chrII 614097 614098 . 120
chrII 614099 614100 . 140
chrII 614102 614103 . 160
chrII 614104 614105 . 140
chrII 614111 614112 . 180
chrII 614118 614119 . 220
chrII 614127 614128 . 160
chrII 614155 614156 . 180
chrII 614172 614173 . 160
chrII 614180 614181 . 120
chrII 614186 614187 . 400
chrII 614195 614196 . 120
chrII 614198 614199 . 220
chrII 614201 614202 . 620
chrII 614214 614215 . 140
chrII 614302 614303 . 180
chrII 614305 614306 . 160
chrII 614309 614310 . 140
chrII 614314 614315 . 440
chrII 614320 614321 . 400
chrII 614326 614327 . 200
chrII 614327 614328 . 160
chrII 614333 614334 . 200
chrII 614337 614338 . 140
chrII 614343 614344 . 280
chrII 614350 614351 . 160
chrII 614363 614364 . 1000
chrII 614378 614379 . 120
chrII 614391 614392 . 1320
chrII 614463 614464 . 420
chrII 614541 614542 . 120
chrII 614541 614542 . 420
chrII 614562 614563 . 1280
chrII 614617 614618 . 120
chrII 614621 614622 . 160
chrII 614640 614641 . 320
chrII 614648 614649 . 360
chrII 614682 614683 . 140
chrII 614736 614737 . 200
chrII 614768 614769 . 220
chrII 614772 614773 . 200
chrII 614779 614780 . 300
chrII 614861 614862 . 140
chrII 614883 614884 . 180
chrII 614917 614918 . 120
chrII 615007 615008 . 200
chrII 615029 615030 . 220
chrII 615037 615038 . 400
chrII 615040 615041 . 160
chrII 615048 615049 . 220
chrII 615073 615074 . 340
chrII 615080 615081 . 180
chrII 615092 615093 . 240
chrII 615103 615104 . 120
chrII 615106 615107 . 400
chrII 615114 615115 . 180
chrII 615116 615117 . 280
chrII 615117 615118 . 320
chrII 615123 615124 . 400
chrII 615218 615219 . 200
chrII 615225 615226 . 480
chrII 615226 615227 . 140
chrII 615230 615231 . 420
chrII 615233 615234 . 160
chrII 615237 615238 . 260
chrII 615242 615243 . 420
chrII 615245 615246 . 140
chrII 615306 615307 . 160
chrII 615339 615340 . 280
chrII 615354 615355 . 160
chrII 615361 615362 . 440
chrII 615496 615497 . 140
chrII 615872 615873 . 280
chrII 615902 615903 . 160
chrII 615916 615917 . 140
chrII 615920 615921 . 120
chrII 615926 615927 . 300
chrII 615959 615960 . 120
chrII 615964 615965 . 160
chrII 615968 615969 . 120
chrII 615971 615972 . 140
chrII 616006 616007 . 140
chrII 616011 616012 . 200
chrII 616014 616015 . 280
chrII 616018 616019 . 520
chrII 616018 616019 . 200
chrII 616020 616021 . 260
chrII 616020 616021 . 120
chrII 616060 616061 . 120
chrII 618632 618633 . 180
chrII 618653 618654 . 120
chrII 618729 618730 . 1160
chrII 618737 618738 . 140
chrII 618738 618739 . 300
chrII 618741 618742 . 240
chrII 618755 618756 . 800
chrII 618801 618802 . 240
chrII 618935 618936 . 400
chrII 619311 619312 . 240
chrII 619416 619417 . 120
chrII 619545 619546 . 360
chrII 619773 619774 . 140
chrII 619999 620000 . 400
chrII 620117 620118 . 760
chrII 620629 620630 . 180
chrII 620638 620639 . 140
chrII 620655 620656 . 180
chrII 620670 620671 . 120
chrII 620674 620675 . 120
chrII 620674 620675 . 720
chrII 620675 620676 . 120
chrII 620676 620677 . 120
chrII 620677 620678 . 200
chrII 620677 620678 . 440
chrII 620689 620690 . 200
chrII 620694 620695 . 500
chrII 620707 620708 . 280
chrII 620712 620713 . 480
chrII 620718 620719 . 180
chrII 620722 620723 . 180
chrII 620728 620729 . 180
chrII 620744 620745 . 160
chrII 620747 620748 . 140
chrII 620752 620753 . 220
chrII 620758 620759 . 200
chrII 620764 620765 . 240
chrII 620768 620769 . 480
chrII 620776 620777 . 220
chrII 620787 620788 . 180
chrII 620938 620939 . 140
chrII 622705 622706 . 120
chrII 622715 622716 . 120
chrII 622815 622816 . 120
chrII 622890 622891 . 140
chrII 622968 622969 . 360
chrII 623004 623005 . 260
chrII 623267 623268 . 160
chrII 623279 623280 . 200
chrII 623293 623294 . 120
chrII 623294 623295 . 260
chrII 623294 623295 . 120
chrII 623340 623341 . 200
chrII 623349 623350 . 240
chrII 623356 623357 . 220
chrII 623367 623368 . 460
chrII 623375 623376 . 120
chrII 623382 623383 . 120
chrII 623409 623410 . 220
chrII 623565 623566 . 120
chrII 623568 623569 . 320
chrII 623588 623589 . 160
chrII 623902 623903 . 200
chrII 624045 624046 . 220
chrII 624163 624164 . 160
chrII 624177 624178 . 220
chrII 624200 624201 . 700
chrII 624243 624244 . 120
chrII 624276 624277 . 440
chrII 624283 624284 . 140
chrII 624374 624375 . 200
chrII 624737 624738 . 120
chrII 625118 625119 . 120
chrII 625176 625177 . 120
chrII 625255 625256 . 120
chrII 625338 625339 . 120
chrII 625438 625439 . 120
chrII 625453 625454 . 120
chrII 625487 625488 . 180
chrII 625623 625624 . 120
chrII 625641 625642 . 180
chrII 625645 625646 . 180
chrII 625657 625658 . 180
chrII 625668 625669 . 140
chrII 628205 628206 . 340
chrII 628207 628208 . 120
chrII 628216 628217 . 140
chrII 628228 628229 . 740
chrII 628295 628296 . 120
chrII 628404 628405 . 120
chrII 628441 628442 . 120
chrII 628442 628443 . 120
chrII 628450 628451 . 180
chrII 628465 628466 . 200
chrII 628490 628491 . 880
chrII 628493 628494 . 140
chrII 628496 628497 . 1220
chrII 628505 628506 . 180
chrII 628513 628514 . 120
chrII 628515 628516 . 120
chrII 628592 628593 . 120
chrII 628606 628607 . 140
chrII 628617 628618 . 500
chrII 628685 628686 . 140
chrII 628755 628756 . 420
chrII 628769 628770 . 240
chrII 628785 628786 . 3000
chrII 628786 628787 . 380
chrII 628787 628788 . 120
chrII 628814 628815 . 160
chrII 628817 628818 . 340
chrII 628820 628821 . 160
chrII 628850 628851 . 560
chrII 629099 629100 . 220
chrII 629143 629144 . 220
chrII 630125 630126 . 240
chrII 630247 630248 . 140
chrII 631401 631402 . 520
chrII 631619 631620 . 180
chrII 631631 631632 . 200
chrII 631671 631672 . 600
chrII 631868 631869 . 220
chrII 632044 632045 . 180
chrII 632070 632071 . 120
chrII 632090 632091 . 180
chrII 632108 632109 . 120
chrII 632117 632118 . 300
chrII 632121 632122 . 120
chrII 632125 632126 . 160
chrII 632138 632139 . 320
chrII 632167 632168 . 200
chrII 632215 632216 . 140
chrII 632248 632249 . 320
chrII 632286 632287 . 120
chrII 632320 632321 . 440
chrII 632328 632329 . 300
chrII 632367 632368 . 120
chrII 632419 632420 . 160
chrII 632576 632577 . 240
chrII 632611 632612 . 440
chrII 632659 632660 . 440
chrII 632768 632769 . 140
chrII 632769 632770 . 320
chrII 632770 632771 . 120
chrII 632815 632816 . 720
chrII 632938 632939 . 3660
chrII 633081 633082 . 300
chrII 633106 633107 . 240
chrII 633112 633113 . 320
chrII 633154 633155 . 1280
chrII 633452 633453 . 120
chrII 633464 633465 . 160
chrII 633480 633481 . 580
chrII 633481 633482 . 200
chrII 633482 633483 . 140
chrII 633495 633496 . 840
chrII 633504 633505 . 120
chrII 633514 633515 . 200
chrII 633516 633517 . 140
chrII 633530 633531 . 400
chrII 633533 633534 . 260
chrII 633540 633541 . 320
chrII 633544 633545 . 980
chrII 633552 633553 . 200
chrII 633556 633557 . 260
chrII 633559 633560 . 140
chrII 633564 633565 . 140
chrII 633580 633581 . 180
chrII 633586 633587 . 380
chrII 633607 633608 . 280
chrII 633898 633899 . 400
chrII 634027 634028 . 200
chrII 634208 634209 . 120
chrII 634221 634222 . 180
chrII 634427 634428 . 220
chrII 634574 634575 . 160
chrII 634766 634767 . 140
chrII 634886 634887 . 140
chrII 634916 634917 . 160
chrII 634940 634941 . 600
chrII 634943 634944 . 160
chrII 634948 634949 . 460
chrII 634951 634952 . 260
chrII 634961 634962 . 400
chrII 634966 634967 . 120
chrII 634974 634975 . 160
chrII 634978 634979 . 180
chrII 634980 634981 . 160
chrII 634981 634982 . 120
chrII 634984 634985 . 540
chrII 634988 634989 . 160
chrII 635000 635001 . 620
chrII 635024 635025 . 140
chrII 635047 635048 . 120
chrII 635060 635061 . 420
chrII 635366 635367 . 240
chrII 635383 635384 . 480
chrII 635388 635389 . 180
chrII 635391 635392 . 120
chrII 635401 635402 . 180
chrII 635587 635588 . 260
chrII 635730 635731 . 120
chrII 635884 635885 . 120
chrII 636033 636034 . 160
chrII 636220 636221 . 120
chrII 636292 636293 . 240
chrII 636586 636587 . 240
chrII 636589 636590 . 160
chrII 636673 636674 . 140
chrII 636716 636717 . 320
chrII 636746 636747 . 120
chrII 636824 636825 . 120
chrII 636895 636896 . 560
chrII 637030 637031 . 160
chrII 637049 637050 . 120
chrII 637182 637183 . 340
chrII 637291 637292 . 240
chrII 637804 637805 . 120
chrII 637863 637864 . 260
chrII 638139 638140 . 140
chrII 638178 638179 . 140
chrII 638214 638215 . 200
chrII 638261 638262 . 220
chrII 638520 638521 . 260
chrII 638562 638563 . 200
chrII 638866 638867 . 240
chrII 639063 639064 . 180
chrII 639248 639249 . 160
chrII 639262 639263 . 240
chrII 639570 639571 . 180
chrII 639831 639832 . 360
chrII 639851 639852 . 360
chrII 640022 640023 . 120
chrII 640028 640029 . 120
chrII 640095 640096 . 180
chrII 640274 640275 . 220
chrII 640287 640288 . 780
chrII 640442 640443 . 220
chrII 640631 640632 . 140
chrII 640648 640649 . 120
chrII 640658 640659 . 400
chrII 641166 641167 . 740
chrII 641280 641281 . 180
chrII 641283 641284 . 480
chrII 641343 641344 . 1240
chrII 641540 641541 . 220
chrII 641572 641573 . 140
chrII 641640 641641 . 660
chrII 641656 641657 . 520
chrII 641661 641662 . 220
chrII 642512 642513 . 160
chrII 642673 642674 . 220
chrII 642681 642682 . 260
chrII 642690 642691 . 120
chrII 642693 642694 . 120
chrII 642696 642697 . 120
chrII 642707 642708 . 200
chrII 642713 642714 . 120
chrII 642727 642728 . 460
chrII 642734 642735 . 420
chrII 642754 642755 . 360
chrII 642765 642766 . 160
chrII 642776 642777 . 120
chrII 642787 642788 . 300
chrII 642841 642842 . 480
chrII 642872 642873 . 140
chrII 642877 642878 . 700
chrII 642884 642885 . 200
chrII 642894 642895 . 220
chrII 642898 642899 . 200
chrII 643062 643063 . 160
chrII 643096 643097 . 120
chrII 643131 643132 . 140
chrII 643156 643157 . 160
chrII 643211 643212 . 260
chrII 643291 643292 . 140
chrII 643346 643347 . 140
chrII 643365 643366 . 180
chrII 643380 643381 . 420
chrII 643407 643408 . 200
chrII 643460 643461 . 700
chrII 643945 643946 . 160
chrII 644222 644223 . 120
chrII 644239 644240 . 220
chrII 644574 644575 . 180
chrII 644712 644713 . 160
chrII 644717 644718 . 200
chrII 644890 644891 . 440
chrII 644895 644896 . 300
chrII 644903 644904 . 200
chrII 644915 644916 . 120
chrII 644941 644942 . 120
chrII 645015 645016 . 340
chrII 645077 645078 . 120
chrII 645088 645089 . 200
chrII 645098 645099 . 960
chrII 645104 645105 . 360
chrII 645108 645109 . 660
chrII 645203 645204 . 540
chrII 645258 645259 . 140
chrII 645267 645268 . 140
chrII 645270 645271 . 120
chrII 645275 645276 . 120
chrII 645280 645281 . 180
chrII 645290 645291 . 120
chrII 645443 645444 . 200
chrII 645459 645460 . 160
chrII 645523 645524 . 180
chrII 645644 645645 . 180
chrII 645664 645665 . 400
chrII 645936 645937 . 600
chrII 645983 645984 . 160
chrII 646026 646027 . 180
chrII 646157 646158 . 360
chrII 646172 646173 . 220
chrII 647276 647277 . 160
chrII 647288 647289 . 140
chrII 647295 647296 . 120
chrII 647355 647356 . 220
chrII 647366 647367 . 180
chrII 647377 647378 . 120
chrII 647383 647384 . 120
chrII 647398 647399 . 120
chrII 648846 648847 . 140
chrII 649566 649567 . 140
chrII 649744 649745 . 120
chrII 649769 649770 . 200
chrII 649782 649783 . 200
chrII 649915 649916 . 160
chrII 649964 649965 . 240
chrII 649986 649987 . 200
chrII 649998 649999 . 120
chrII 650133 650134 . 580
chrII 650176 650177 . 120
chrII 650195 650196 . 120
chrII 650204 650205 . 580
chrII 650208 650209 . 200
chrII 650212 650213 . 300
chrII 650219 650220 . 260
chrII 650225 650226 . 120
chrII 650248 650249 . 120
chrII 650258 650259 . 220
chrII 650428 650429 . 220
chrII 650598 650599 . 120
chrII 650644 650645 . 140
chrII 650680 650681 . 260
chrII 650768 650769 . 160
chrII 650771 650772 . 240
chrII 650777 650778 . 140
chrII 650838 650839 . 280
chrII 650841 650842 . 140
chrII 650844 650845 . 360
chrII 650909 650910 . 160
chrII 650961 650962 . 140
chrII 650962 650963 . 120
chrII 650985 650986 . 540
chrII 650995 650996 . 220
chrII 651149 651150 . 640
chrII 651151 651152 . 240
chrII 651155 651156 . 160
chrII 651160 651161 . 420
chrII 651164 651165 . 140
chrII 651172 651173 . 500
chrII 651176 651177 . 120
chrII 651176 651177 . 480
chrII 651177 651178 . 120
chrII 651177 651178 . 120
chrII 651186 651187 . 140
chrII 651213 651214 . 820
chrII 651225 651226 . 300
chrII 651235 651236 . 1180
chrII 651242 651243 . 460
chrII 651247 651248 . 500
chrII 651253 651254 . 260
chrII 651286 651287 . 580
chrII 651300 651301 . 180
chrII 651315 651316 . 180
chrII 651319 651320 . 120
chrII 651626 651627 . 340
chrII 651668 651669 . 140
chrII 651795 651796 . 460
chrII 651814 651815 . 260
chrII 652002 652003 . 200
chrII 652230 652231 . 160
chrII 652453 652454 . 140
chrII 652709 652710 . 400
chrII 652719 652720 . 140
chrII 652846 652847 . 360
chrII 652851 652852 . 160
chrII 652852 652853 . 640
chrII 653152 653153 . 160
chrII 653159 653160 . 140
chrII 653171 653172 . 260
chrII 653184 653185 . 120
chrII 653189 653190 . 260
chrII 653197 653198 . 260
chrII 653206 653207 . 260
chrII 653236 653237 . 140
chrII 653259 653260 . 160
chrII 653262 653263 . 140
chrII 653270 653271 . 280
chrII 653284 653285 . 140
chrII 653424 653425 . 240
chrII 653431 653432 . 180
chrII 653455 653456 . 280
chrII 653643 653644 . 640
chrII 653964 653965 . 120
chrII 654010 654011 . 140
chrII 654078 654079 . 280
chrII 654438 654439 . 200
chrII 655107 655108 . 140
chrII 655379 655380 . 160
chrII 655396 655397 . 120
chrII 655440 655441 . 180
chrII 655458 655459 . 120
chrII 655660 655661 . 440
chrII 655962 655963 . 200
chrII 656128 656129 . 180
chrII 656792 656793 . 220
chrII 656887 656888 . 120
chrII 657034 657035 . 180
chrII 657167 657168 . 340
chrII 657475 657476 . 300
chrII 657484 657485 . 320
chrII 657486 657487 . 180
chrII 657672 657673 . 260
chrII 657675 657676 . 520
chrII 657682 657683 . 180
chrII 657697 657698 . 260
chrII 657700 657701 . 120
chrII 657706 657707 . 180
chrII 657713 657714 . 120
chrII 657731 657732 . 160
chrII 657746 657747 . 220
chrII 657750 657751 . 160
chrII 657779 657780 . 200
chrII 657920 657921 . 120
chrII 658101 658102 . 320
chrII 658398 658399 . 260
chrII 658411 658412 . 320
chrII 658422 658423 . 180
chrII 658552 658553 . 120
chrII 658595 658596 . 120
chrII 658595 658596 . 420
chrII 658652 658653 . 220
chrII 658667 658668 . 340
chrII 658681 658682 . 220
chrII 659113 659114 . 380
chrII 659494 659495 . 920
chrII 659645 659646 . 440
chrII 660033 660034 . 140
chrII 660136 660137 . 280
chrII 661095 661096 . 120
chrII 661764 661765 . 540
chrII 662318 662319 . 120
chrII 662342 662343 . 120
chrII 662370 662371 . 220
chrII 662482 662483 . 140
chrII 662502 662503 . 140
chrII 662526 662527 . 140
chrII 662537 662538 . 120
chrII 662537 662538 . 120
chrII 662541 662542 . 120
chrII 662554 662555 . 120
chrII 662644 662645 . 120
chrII 662667 662668 . 220
chrII 662682 662683 . 140
chrII 662779 662780 . 140
chrII 662785 662786 . 260
chrII 662795 662796 . 280
chrII 662801 662802 . 220
chrII 662804 662805 . 220
chrII 662808 662809 . 300
chrII 662852 662853 . 220
chrII 662855 662856 . 840
chrII 662865 662866 . 140
chrII 662894 662895 . 420
chrII 662999 663000 . 200
chrII 663015 663016 . 160
chrII 663043 663044 . 220
chrII 663123 663124 . 420
chrII 663159 663160 . 220
chrII 663163 663164 . 160
chrII 663199 663200 . 920
chrII 663203 663204 . 300
chrII 663319 663320 . 620
chrII 663349 663350 . 280
chrII 663773 663774 . 120
chrII 663928 663929 . 280
chrII 664062 664063 . 120
chrII 664449 664450 . 180
chrII 664598 664599 . 320
chrII 664768 664769 . 340
chrII 664806 664807 . 380
chrII 664806 664807 . 160
chrII 664807 664808 . 140
chrII 664835 664836 . 180
chrII 664839 664840 . 120
chrII 664844 664845 . 220
chrII 664847 664848 . 140
chrII 664890 664891 . 180
chrII 664893 664894 . 380
chrII 664910 664911 . 120
chrII 664983 664984 . 300
chrII 665069 665070 . 140
chrII 665087 665088 . 140
chrII 666095 666096 . 120
chrII 666320 666321 . 200
chrII 666337 666338 . 680
chrII 666425 666426 . 440
chrII 666509 666510 . 280
chrII 666517 666518 . 440
chrII 666539 666540 . 160
chrII 666543 666544 . 700
chrII 666566 666567 . 880
chrII 666581 666582 . 180
chrII 666582 666583 . 200
chrII 666593 666594 . 120
chrII 666605 666606 . 140
chrII 666610 666611 . 200
chrII 666618 666619 . 140
chrII 666625 666626 . 200
chrII 666811 666812 . 160
chrII 666816 666817 . 140
chrII 666817 666818 . 240
chrII 667005 667006 . 200
chrII 667146 667147 . 180
chrII 667161 667162 . 120
chrII 667172 667173 . 500
chrII 667328 667329 . 160
chrII 667348 667349 . 120
chrII 667790 667791 . 120
chrII 667938 667939 . 140
chrII 668024 668025 . 140
chrII 668082 668083 . 120
chrII 668095 668096 . 240
chrII 668313 668314 . 280
chrII 668455 668456 . 120
chrII 668458 668459 . 180
chrII 668575 668576 . 220
chrII 668630 668631 . 180
chrII 668696 668697 . 540
chrII 668721 668722 . 360
chrII 668733 668734 . 280
chrII 668745 668746 . 140
chrII 668748 668749 . 220
chrII 668811 668812 . 160
chrII 668819 668820 . 340
chrII 668825 668826 . 2380
chrII 668833 668834 . 140
chrII 668838 668839 . 180
chrII 668852 668853 . 120
chrII 669032 669033 . 860
chrII 669033 669034 . 160
chrII 669043 669044 . 680
chrII 669086 669087 . 800
chrII 669092 669093 . 120
chrII 669125 669126 . 220
chrII 669133 669134 . 140
chrII 669138 669139 . 180
chrII 669147 669148 . 300
chrII 669154 669155 . 140
chrII 669166 669167 . 340
chrII 669184 669185 . 360
chrII 669218 669219 . 300
chrII 669323 669324 . 140
chrII 669463 669464 . 140
chrII 669521 669522 . 120
chrII 669553 669554 . 160
chrII 669554 669555 . 180
chrII 669794 669795 . 120
chrII 669827 669828 . 200
chrII 669839 669840 . 140
chrII 669902 669903 . 180
chrII 670179 670180 . 140
chrII 670188 670189 . 120
chrII 670213 670214 . 140
chrII 670328 670329 . 460
chrII 670343 670344 . 180
chrII 670359 670360 . 240
chrII 670362 670363 . 320
chrII 670365 670366 . 120
chrII 670371 670372 . 120
chrII 670379 670380 . 120
chrII 670398 670399 . 120
chrII 670403 670404 . 740
chrII 670416 670417 . 200
chrII 670437 670438 . 260
chrII 670442 670443 . 180
chrII 670639 670640 . 320
chrII 670971 670972 . 600
chrII 671000 671001 . 140
chrII 671084 671085 . 120
chrII 671861 671862 . 120
chrII 672484 672485 . 320
chrII 672883 672884 . 200
chrII 672893 672894 . 120
chrII 672911 672912 . 400
chrII 672988 672989 . 240
chrII 673212 673213 . 140
chrII 673337 673338 . 200
chrII 673404 673405 . 560
chrII 673429 673430 . 200
chrII 673448 673449 . 120
chrII 673551 673552 . 120
chrII 673603 673604 . 240
chrII 673702 673703 . 140
chrII 673764 673765 . 120
chrII 674002 674003 . 180
chrII 674097 674098 . 180
chrII 674160 674161 . 120
chrII 674328 674329 . 160
chrII 674361 674362 . 240
chrII 674709 674710 . 180
chrII 674870 674871 . 220
chrII 675207 675208 . 260
chrII 675224 675225 . 140
chrII 675226 675227 . 160
chrII 675229 675230 . 300
chrII 675237 675238 . 280
chrII 675245 675246 . 160
chrII 675256 675257 . 140
chrII 675291 675292 . 160
chrII 675453 675454 . 900
chrII 676486 676487 . 220
chrII 676659 676660 . 460
chrII 676718 676719 . 140
chrII 676796 676797 . 160
chrII 677268 677269 . 220
chrII 677632 677633 . 140
chrII 677702 677703 . 2400
chrII 677739 677740 . 280
chrII 677833 677834 . 120
chrII 678022 678023 . 740
chrII 678305 678306 . 360
chrII 678339 678340 . 360
chrII 678465 678466 . 160
chrII 678617 678618 . 380
chrII 678991 678992 . 120
chrII 679098 679099 . 140
chrII 679101 679102 . 140
chrII 679254 679255 . 280
chrII 679267 679268 . 400
chrII 679308 679309 . 260
chrII 679313 679314 . 460
chrII 679315 679316 . 1220
chrII 679321 679322 . 220
chrII 679363 679364 . 240
chrII 679417 679418 . 120
chrII 679433 679434 . 260
chrII 679440 679441 . 160
chrII 679636 679637 . 120
chrII 679769 679770 . 160
chrII 679921 679922 . 160
chrII 679933 679934 . 180
chrII 679942 679943 . 320
chrII 679954 679955 . 140
chrII 679970 679971 . 160
chrII 680105 680106 . 360
chrII 680117 680118 . 580
chrII 680145 680146 . 140
chrII 680186 680187 . 120
chrII 680192 680193 . 260
chrII 680196 680197 . 220
chrII 680225 680226 . 220
chrII 680229 680230 . 180
chrII 680261 680262 . 180
chrII 680287 680288 . 140
chrII 680303 680304 . 120
chrII 680526 680527 . 120
chrII 680569 680570 . 400
chrII 680590 680591 . 480
chrII 680606 680607 . 200
chrII 680610 680611 . 200
chrII 680613 680614 . 460
chrII 680618 680619 . 520
chrII 680631 680632 . 120
chrII 681953 681954 . 120
chrII 681962 681963 . 220
chrII 681973 681974 . 140
chrII 681978 681979 . 120
chrII 681989 681990 . 120
chrII 682020 682021 . 160
chrII 682036 682037 . 220
chrII 682043 682044 . 240
chrII 682051 682052 . 160
chrII 682102 682103 . 180
chrII 682121 682122 . 120
chrII 682151 682152 . 120
chrII 683197 683198 . 360
chrII 683233 683234 . 320
chrII 683246 683247 . 120
chrII 683312 683313 . 120
chrII 683442 683443 . 120
chrII 683562 683563 . 460
chrII 683642 683643 . 120
chrII 683645 683646 . 180
chrII 684007 684008 . 180
chrII 684123 684124 . 120
chrII 684137 684138 . 120
chrII 684337 684338 . 120
chrII 684639 684640 . 180
chrII 684660 684661 . 160
chrII 684856 684857 . 160
chrII 684866 684867 . 140
chrII 684909 684910 . 160
chrII 684922 684923 . 500
chrII 685333 685334 . 160
chrII 686742 686743 . 180
chrII 686756 686757 . 1180
chrII 686760 686761 . 140
chrII 686774 686775 . 160
chrII 686798 686799 . 140
chrII 686802 686803 . 160
chrII 686853 686854 . 340
chrII 687639 687640 . 180
chrII 687744 687745 . 140
chrII 687852 687853 . 1240
chrII 687890 687891 . 700
chrII 688126 688127 . 340
chrII 688734 688735 . 140
chrII 688914 688915 . 360
chrII 688944 688945 . 240
chrII 689029 689030 . 120
chrII 689433 689434 . 160
chrII 689534 689535 . 160
chrII 689809 689810 . 220
chrII 690004 690005 . 160
chrII 690047 690048 . 120
chrII 690093 690094 . 220
chrII 690185 690186 . 140
chrII 690318 690319 . 160
chrII 690364 690365 . 160
chrII 690364 690365 . 240
chrII 691801 691802 . 140
chrII 691815 691816 . 140
chrII 691850 691851 . 220
chrII 691870 691871 . 120
chrII 691878 691879 . 200
chrII 691894 691895 . 120
chrII 691904 691905 . 140
chrII 694545 694546 . 140
chrII 694596 694597 . 200
chrII 694603 694604 . 440
chrII 695099 695100 . 120
chrII 695357 695358 . 220
chrII 695365 695366 . 160
chrII 695574 695575 . 200
chrII 695601 695602 . 120
chrII 695929 695930 . 140
chrII 696374 696375 . 120
chrII 696828 696829 . 140
chrII 696836 696837 . 120
chrII 696972 696973 . 160
chrII 697079 697080 . 260
chrII 697264 697265 . 380
chrII 697328 697329 . 660
chrII 697341 697342 . 380
chrII 697504 697505 . 540
chrII 697534 697535 . 200
chrII 697539 697540 . 760
chrII 697780 697781 . 520
chrII 697814 697815 . 1220
chrII 697829 697830 . 140
chrII 697841 697842 . 120
chrII 697898 697899 . 260
chrII 698144 698145 . 140
chrII 698152 698153 . 160
chrII 698155 698156 . 180
chrII 698192 698193 . 220
chrII 698300 698301 . 160
chrII 698526 698527 . 120
chrII 698600 698601 . 160
chrII 698612 698613 . 120
chrII 698644 698645 . 220
chrII 698739 698740 . 320
chrII 698778 698779 . 880
chrII 698784 698785 . 300
chrII 698858 698859 . 240
chrII 698885 698886 . 380
chrII 698943 698944 . 180
chrII 698975 698976 . 160
chrII 698990 698991 . 140
chrII 699008 699009 . 260
chrII 699031 699032 . 280
chrII 699065 699066 . 120
chrII 699066 699067 . 180
chrII 699090 699091 . 220
chrII 699096 699097 . 120
chrII 699105 699106 . 360
chrII 699196 699197 . 220
chrII 699248 699249 . 140
chrII 699257 699258 . 200
chrII 699334 699335 . 160
chrII 699625 699626 . 160
chrII 699631 699632 . 160
chrII 699735 699736 . 660
chrII 699750 699751 . 520
chrII 699776 699777 . 120
chrII 699909 699910 . 140
chrII 699947 699948 . 200
chrII 700090 700091 . 360
chrII 700134 700135 . 280
chrII 700154 700155 . 120
chrII 700166 700167 . 120
chrII 700206 700207 . 160
chrII 700379 700380 . 180
chrII 700437 700438 . 360
chrII 700474 700475 . 140
chrII 700549 700550 . 380
chrII 700569 700570 . 580
chrII 700687 700688 . 140
chrII 700707 700708 . 220
chrII 700782 700783 . 140
chrII 700810 700811 . 220
chrII 700854 700855 . 220
chrII 700950 700951 . 440
chrII 700962 700963 . 480
chrII 700969 700970 . 360
chrII 700986 700987 . 360
chrII 701082 701083 . 180
chrII 701117 701118 . 120
chrII 701140 701141 . 900
chrII 701167 701168 . 280
chrII 701173 701174 . 260
chrII 701219 701220 . 160
chrII 701259 701260 . 140
chrII 701493 701494 . 120
chrII 701499 701500 . 200
chrII 701677 701678 . 220
chrII 701840 701841 . 240
chrII 702102 702103 . 120
chrII 702110 702111 . 120
chrII 702201 702202 . 180
chrII 702218 702219 . 320
chrII 702226 702227 . 160
chrII 702241 702242 . 240
chrII 702246 702247 . 180
chrII 702249 702250 . 360
chrII 702253 702254 . 140
chrII 702257 702258 . 140
chrII 702284 702285 . 540
chrII 702302 702303 . 1100
chrII 702312 702313 . 300
chrII 702357 702358 . 520
chrII 702369 702370 . 360
chrII 702462 702463 . 260
chrII 702575 702576 . 240
chrII 702584 702585 . 140
chrII 702727 702728 . 200
chrII 702736 702737 . 120
chrII 702738 702739 . 140
chrII 703025 703026 . 460
chrII 703081 703082 . 560
chrII 703111 703112 . 1300
chrII 703227 703228 . 140
chrII 703351 703352 . 280
chrII 703362 703363 . 840
chrII 703491 703492 . 540
chrII 703550 703551 . 280
chrII 703601 703602 . 120
chrII 703604 703605 . 120
chrII 703647 703648 . 1380
chrII 703711 703712 . 160
chrII 703755 703756 . 280
chrII 703785 703786 . 180
chrII 703863 703864 . 140
chrII 703932 703933 . 140
chrII 703981 703982 . 160
chrII 704156 704157 . 780
chrII 704177 704178 . 240
chrII 704183 704184 . 220
chrII 704188 704189 . 120
chrII 704215 704216 . 200
chrII 704233 704234 . 160
chrII 704247 704248 . 120
chrII 704261 704262 . 160
chrII 704265 704266 . 140
chrII 704273 704274 . 240
chrII 704288 704289 . 1240
chrII 704342 704343 . 240
chrII 704357 704358 . 120
chrII 704362 704363 . 500
chrII 704401 704402 . 220
chrII 704414 704415 . 120
chrII 704874 704875 . 280
chrII 704971 704972 . 240
chrII 705026 705027 . 620
chrII 705104 705105 . 160
chrII 705181 705182 . 160
chrII 705330 705331 . 160
chrII 706864 706865 . 700
chrII 706871 706872 . 200
chrII 706874 706875 . 200
chrII 706899 706900 . 120
chrII 706912 706913 . 120
chrII 706940 706941 . 1120
chrII 706942 706943 . 140
chrII 706947 706948 . 120
chrII 706956 706957 . 280
chrII 706971 706972 . 320
chrII 707246 707247 . 160
chrII 707255 707256 . 700
chrII 707267 707268 . 300
chrII 707317 707318 . 120
chrII 707498 707499 . 180
chrII 707595 707596 . 160
chrII 707630 707631 . 180
chrII 707636 707637 . 120
chrII 707650 707651 . 180
chrII 707665 707666 . 160
chrII 707792 707793 . 140
chrII 707792 707793 . 120
chrII 707833 707834 . 340
chrII 707840 707841 . 160
chrII 708156 708157 . 160
chrII 708182 708183 . 420
chrII 708201 708202 . 160
chrII 708777 708778 . 120
chrII 708901 708902 . 160
chrII 709707 709708 . 120
chrII 710333 710334 . 340
chrII 710959 710960 . 220
chrII 711443 711444 . 200
chrII 711447 711448 . 160
chrII 711452 711453 . 280
chrII 711464 711465 . 620
chrII 711483 711484 . 260
chrII 711489 711490 . 260
chrII 711489 711490 . 120
chrII 711503 711504 . 140
chrII 711511 711512 . 260
chrII 711522 711523 . 640
chrII 711525 711526 . 200
chrII 711528 711529 . 120
chrII 711535 711536 . 180
chrII 711535 711536 . 200
chrII 711560 711561 . 1020
chrII 711651 711652 . 200
chrII 711837 711838 . 280
chrII 712179 712180 . 160
chrII 712605 712606 . 120
chrII 712659 712660 . 180
chrII 712741 712742 . 440
chrII 712772 712773 . 160
chrII 712786 712787 . 800
chrII 712798 712799 . 120
chrII 712809 712810 . 280
chrII 712855 712856 . 160
chrII 714551 714552 . 280
chrII 714560 714561 . 260
chrII 714570 714571 . 200
chrII 714594 714595 . 120
chrII 714639 714640 . 120
chrII 714641 714642 . 120
chrII 714650 714651 . 240
chrII 714652 714653 . 140
chrII 714658 714659 . 120
chrII 714669 714670 . 220
chrII 714677 714678 . 220
chrII 714685 714686 . 220
chrII 714827 714828 . 360
chrII 716552 716553 . 240
chrII 716578 716579 . 380
chrII 716593 716594 . 160
chrII 716601 716602 . 200
chrII 716615 716616 . 120
chrII 716659 716660 . 240
chrII 716686 716687 . 200
chrII 716721 716722 . 140
chrII 716728 716729 . 480
chrII 716768 716769 . 460
chrII 717176 717177 . 160
chrII 717352 717353 . 140
chrII 717357 717358 . 240
chrII 717549 717550 . 140
chrII 717648 717649 . 120
chrII 717827 717828 . 280
chrII 718183 718184 . 380
chrII 718229 718230 . 300
chrII 718234 718235 . 1440
chrII 718242 718243 . 440
chrII 718247 718248 . 420
chrII 718248 718249 . 820
chrII 718255 718256 . 320
chrII 718264 718265 . 220
chrII 718267 718268 . 180
chrII 718290 718291 . 200
chrII 718298 718299 . 160
chrII 718303 718304 . 220
chrII 718306 718307 . 300
chrII 718309 718310 . 200
chrII 718322 718323 . 120
chrII 718344 718345 . 860
chrII 718348 718349 . 220
chrII 718351 718352 . 180
chrII 718353 718354 . 140
chrII 718355 718356 . 180
chrII 718364 718365 . 520
chrII 718376 718377 . 940
chrII 718378 718379 . 120
chrII 718415 718416 . 680
chrII 718500 718501 . 280
chrII 718513 718514 . 360
chrII 718521 718522 . 160
chrII 718569 718570 . 120
chrII 718570 718571 . 120
chrII 718696 718697 . 120
chrII 718806 718807 . 300
chrII 718862 718863 . 120
chrII 718873 718874 . 120
chrII 718876 718877 . 320
chrII 719052 719053 . 120
chrII 719060 719061 . 160
chrII 719068 719069 . 120
chrII 719097 719098 . 120
chrII 719595 719596 . 180
chrII 719942 719943 . 120
chrII 720181 720182 . 140
chrII 720301 720302 . 280
chrII 720313 720314 . 160
chrII 720411 720412 . 120
chrII 720424 720425 . 240
chrII 720591 720592 . 140
chrII 720609 720610 . 140
chrII 720627 720628 . 420
chrII 720689 720690 . 280
chrII 720701 720702 . 160
chrII 720848 720849 . 180
chrII 720852 720853 . 180
chrII 720856 720857 . 160
chrII 720864 720865 . 380
chrII 720879 720880 . 940
chrII 720881 720882 . 420
chrII 721013 721014 . 640
chrII 721017 721018 . 120
chrII 721023 721024 . 480
chrII 721026 721027 . 240
chrII 721035 721036 . 340
chrII 721175 721176 . 380
chrII 721182 721183 . 200
chrII 721188 721189 . 260
chrII 721191 721192 . 880
chrII 721210 721211 . 140
chrII 721218 721219 . 300
chrII 721221 721222 . 140
chrII 721227 721228 . 420
chrII 721239 721240 . 280
chrII 721246 721247 . 660
chrII 721250 721251 . 340
chrII 721290 721291 . 220
chrII 721298 721299 . 140
chrII 721301 721302 . 500
chrII 721304 721305 . 300
chrII 721312 721313 . 120
chrII 721559 721560 . 580
chrII 721609 721610 . 120
chrII 721631 721632 . 220
chrII 721838 721839 . 120
chrII 721925 721926 . 140
chrII 721927 721928 . 180
chrII 722067 722068 . 340
chrII 722100 722101 . 460
chrII 722289 722290 . 520
chrII 722326 722327 . 120
chrII 722446 722447 . 140
chrII 722491 722492 . 120
chrII 722498 722499 . 140
chrII 722501 722502 . 140
chrII 722537 722538 . 120
chrII 722558 722559 . 120
chrII 722947 722948 . 120
chrII 723050 723051 . 320
chrII 723080 723081 . 140
chrII 723085 723086 . 1400
chrII 723087 723088 . 120
chrII 723135 723136 . 740
chrII 723143 723144 . 140
chrII 723148 723149 . 200
chrII 723163 723164 . 120
chrII 723165 723166 . 160
chrII 723188 723189 . 120
chrII 723325 723326 . 120
chrII 723341 723342 . 640
chrII 723692 723693 . 140
chrII 723698 723699 . 140
chrII 724344 724345 . 460
chrII 724352 724353 . 140
chrII 724362 724363 . 200
chrII 724366 724367 . 300
chrII 724387 724388 . 140
chrII 724393 724394 . 660
chrII 724417 724418 . 400
chrII 724432 724433 . 240
chrII 725379 725380 . 200
chrII 725482 725483 . 260
chrII 725520 725521 . 380
chrII 725556 725557 . 500
chrII 725671 725672 . 120
chrII 726479 726480 . 180
chrII 726949 726950 . 140
chrII 727107 727108 . 240
chrII 727113 727114 . 180
chrII 727120 727121 . 380
chrII 727129 727130 . 520
chrII 727145 727146 . 620
chrII 727148 727149 . 200
chrII 727149 727150 . 260
chrII 727156 727157 . 200
chrII 727173 727174 . 120
chrII 727181 727182 . 160
chrII 727239 727240 . 180
chrII 727261 727262 . 320
chrII 728181 728182 . 220
chrII 728199 728200 . 500
chrII 728201 728202 . 180
chrII 728205 728206 . 500
chrII 728221 728222 . 200
chrII 728222 728223 . 800
chrII 728228 728229 . 140
chrII 728258 728259 . 200
chrII 728268 728269 . 140
chrII 728496 728497 . 300
chrII 728526 728527 . 200
chrII 728663 728664 . 300
chrII 728675 728676 . 220
chrII 728696 728697 . 1120
chrII 728699 728700 . 140
chrII 728705 728706 . 180
chrII 728708 728709 . 120
chrII 728714 728715 . 180
chrII 728716 728717 . 700
chrII 728731 728732 . 380
chrII 728745 728746 . 120
chrII 728754 728755 . 140
chrII 728779 728780 . 540
chrII 728785 728786 . 800
chrII 728787 728788 . 160
chrII 728801 728802 . 460
chrII 728810 728811 . 180
chrII 728834 728835 . 680
chrII 729835 729836 . 160
chrII 729849 729850 . 260
chrII 729999 730000 . 260
chrII 730034 730035 . 640
chrII 730046 730047 . 180
chrII 730061 730062 . 180
chrII 730190 730191 . 460
chrII 730209 730210 . 180
chrII 730223 730224 . 140
chrII 730236 730237 . 420
chrII 730240 730241 . 120
chrII 730246 730247 . 220
chrII 730251 730252 . 660
chrII 730253 730254 . 140
chrII 730264 730265 . 180
chrII 730285 730286 . 180
chrII 730308 730309 . 320
chrII 730309 730310 . 300
chrII 730333 730334 . 120
chrII 730429 730430 . 780
chrII 730441 730442 . 220
chrII 730459 730460 . 120
chrII 730460 730461 . 460
chrII 730599 730600 . 160
chrII 730618 730619 . 140
chrII 730798 730799 . 340
chrII 730818 730819 . 120
chrII 731296 731297 . 280
chrII 731652 731653 . 140
chrII 731774 731775 . 260
chrII 732256 732257 . 120
chrII 732365 732366 . 180
chrII 732506 732507 . 220
chrII 732545 732546 . 160
chrII 732573 732574 . 280
chrII 732592 732593 . 160
chrII 732700 732701 . 260
chrII 732868 732869 . 180
chrII 732903 732904 . 500
chrII 732945 732946 . 460
chrII 732968 732969 . 160
chrII 733212 733213 . 180
chrII 733251 733252 . 160
chrII 733393 733394 . 140
chrII 733458 733459 . 160
chrII 733815 733816 . 160
chrII 734169 734170 . 120
chrII 734366 734367 . 140
chrII 734557 734558 . 120
chrII 734705 734706 . 180
chrII 734717 734718 . 460
chrII 734722 734723 . 140
chrII 734726 734727 . 240
chrII 734730 734731 . 160
chrII 734738 734739 . 220
chrII 734744 734745 . 160
chrII 734769 734770 . 120
chrII 734769 734770 . 180
chrII 735101 735102 . 220
chrII 735105 735106 . 120
chrII 735106 735107 . 120
chrII 735255 735256 . 780
chrII 735397 735398 . 140
chrII 735417 735418 . 340
chrII 735420 735421 . 200
chrII 735570 735571 . 260
chrII 735654 735655 . 160
chrII 735667 735668 . 220
chrII 735673 735674 . 220
chrII 735780 735781 . 320
chrII 735795 735796 . 280
chrII 735956 735957 . 540
chrII 735967 735968 . 280
chrII 736073 736074 . 160
chrII 736084 736085 . 120
chrII 736149 736150 . 260
chrII 736155 736156 . 220
chrII 736159 736160 . 140
chrII 736167 736168 . 420
chrII 736178 736179 . 200
chrII 736181 736182 . 300
chrII 736188 736189 . 540
chrII 736191 736192 . 240
chrII 736211 736212 . 280
chrII 736341 736342 . 180
chrII 736380 736381 . 120
chrII 736512 736513 . 720
chrII 736650 736651 . 260
chrII 736855 736856 . 260
chrII 737203 737204 . 140
chrII 737511 737512 . 1100
chrII 737546 737547 . 160
chrII 737713 737714 . 260
chrII 737724 737725 . 220
chrII 737910 737911 . 120
chrII 738100 738101 . 140
chrII 738191 738192 . 320
chrII 738225 738226 . 240
chrII 738239 738240 . 440
chrII 738247 738248 . 120
chrII 738251 738252 . 360
chrII 738414 738415 . 300
chrII 738417 738418 . 120
chrII 738428 738429 . 120
chrII 738431 738432 . 260
chrII 738437 738438 . 200
chrII 738452 738453 . 180
chrII 738456 738457 . 120
chrII 738462 738463 . 240
chrII 738501 738502 . 240
chrII 738508 738509 . 480
chrII 738521 738522 . 120
chrII 739534 739535 . 240
chrII 739549 739550 . 740
chrII 739621 739622 . 400
chrII 739739 739740 . 120
chrII 739743 739744 . 520
chrII 739747 739748 . 160
chrII 739752 739753 . 300
chrII 739774 739775 . 380
chrII 739779 739780 . 900
chrII 739781 739782 . 140
chrII 739964 739965 . 220
chrII 740973 740974 . 1120
chrII 741113 741114 . 320
chrII 741139 741140 . 120
chrII 741164 741165 . 120
chrII 741172 741173 . 140
chrII 741175 741176 . 200
chrII 741190 741191 . 180
chrII 741198 741199 . 200
chrII 741202 741203 . 120
chrII 741203 741204 . 200
chrII 741232 741233 . 120
chrII 741236 741237 . 180
chrII 741239 741240 . 300
chrII 741252 741253 . 120
chrII 741270 741271 . 300
chrII 741292 741293 . 120
chrII 741429 741430 . 260
chrII 741442 741443 . 140
chrII 741567 741568 . 160
chrII 741591 741592 . 200
chrII 741607 741608 . 160
chrII 741699 741700 . 320
chrII 741712 741713 . 260
chrII 741714 741715 . 120
chrII 741725 741726 . 880
chrII 741746 741747 . 140
chrII 741752 741753 . 140
chrII 741759 741760 . 160
chrII 741794 741795 . 220
chrII 741806 741807 . 140
chrII 741819 741820 . 140
chrII 741828 741829 . 1220
chrII 741837 741838 . 440
chrII 741944 741945 . 140
chrII 741950 741951 . 440
chrII 741971 741972 . 240
chrII 741993 741994 . 140
chrII 742007 742008 . 480
chrII 742146 742147 . 120
chrII 742165 742166 . 120
chrII 742599 742600 . 200
chrII 742607 742608 . 340
chrII 742615 742616 . 360
chrII 742636 742637 . 120
chrII 742661 742662 . 120
chrII 742665 742666 . 120
chrII 742682 742683 . 200
chrII 742691 742692 . 120
chrII 742722 742723 . 120
chrII 742728 742729 . 500
chrII 742872 742873 . 200
chrII 742889 742890 . 240
chrII 742914 742915 . 520
chrII 743044 743045 . 140
chrII 743055 743056 . 400
chrII 743182 743183 . 140
chrII 743273 743274 . 420
chrII 743856 743857 . 120
chrII 744109 744110 . 160
chrII 744304 744305 . 200
chrII 744308 744309 . 240
chrII 744473 744474 . 240
chrII 744480 744481 . 220
chrII 744537 744538 . 120
chrII 744542 744543 . 720
chrII 744545 744546 . 120
chrII 744679 744680 . 1460
chrII 744682 744683 . 200
chrII 744690 744691 . 120
chrII 744695 744696 . 120
chrII 744702 744703 . 400
chrII 744708 744709 . 120
chrII 744711 744712 . 120
chrII 744717 744718 . 600
chrII 744758 744759 . 200
chrII 744777 744778 . 240
chrII 744789 744790 . 140
chrII 744792 744793 . 140
chrII 744796 744797 . 140
chrII 744816 744817 . 120
chrII 745139 745140 . 220
chrII 745142 745143 . 180
chrII 745155 745156 . 240
chrII 745257 745258 . 240
chrII 745420 745421 . 120
chrII 745771 745772 . 120
chrII 745782 745783 . 380
chrII 745938 745939 . 120
chrII 745940 745941 . 560
chrII 745943 745944 . 140
chrII 745946 745947 . 780
chrII 746106 746107 . 120
chrII 746189 746190 . 140
chrII 746254 746255 . 460
chrII 746503 746504 . 120
chrII 746614 746615 . 140
chrII 746685 746686 . 360
chrII 746737 746738 . 120
chrII 746740 746741 . 260
chrII 746749 746750 . 140
chrII 746870 746871 . 120
chrII 747037 747038 . 160
chrII 747210 747211 . 120
chrII 747493 747494 . 860
chrII 747502 747503 . 320
chrII 747519 747520 . 1040
chrII 747531 747532 . 120
chrII 747661 747662 . 140
chrII 747680 747681 . 440
chrII 747722 747723 . 120
chrII 747799 747800 . 120
chrII 747857 747858 . 140
chrII 747868 747869 . 140
chrII 747903 747904 . 200
chrII 747915 747916 . 280
chrII 747940 747941 . 120
chrII 747946 747947 . 140
chrII 748031 748032 . 880
chrII 748034 748035 . 120
chrII 748211 748212 . 140
chrII 748255 748256 . 500
chrII 748311 748312 . 160
chrII 749119 749120 . 180
chrII 749238 749239 . 120
chrII 749251 749252 . 160
chrII 749276 749277 . 120
chrII 749404 749405 . 140
chrII 749434 749435 . 200
chrII 749453 749454 . 120
chrII 749456 749457 . 120
chrII 749459 749460 . 140
chrII 749463 749464 . 160
chrII 749468 749469 . 180
chrII 749503 749504 . 120
chrII 749533 749534 . 220
chrII 749659 749660 . 520
chrII 749822 749823 . 380
chrII 749999 750000 . 200
chrII 750359 750360 . 180
chrII 750363 750364 . 240
chrII 750525 750526 . 120
chrII 750814 750815 . 120
chrII 751145 751146 . 200
chrII 751153 751154 . 200
chrII 751163 751164 . 240
chrII 751368 751369 . 140
chrII 751388 751389 . 200
chrII 751497 751498 . 120
chrII 751568 751569 . 200
chrII 751597 751598 . 120
chrII 751821 751822 . 220
chrII 751860 751861 . 160
chrII 751873 751874 . 120
chrII 751884 751885 . 180
chrII 751945 751946 . 120
chrII 751972 751973 . 300
chrII 752052 752053 . 460
chrII 752248 752249 . 1120
chrII 752261 752262 . 160
chrII 752279 752280 . 1160
chrII 752463 752464 . 140
chrII 752682 752683 . 200
chrII 752800 752801 . 480
chrII 752840 752841 . 160
chrII 752893 752894 . 320
chrII 753209 753210 . 340
chrII 753298 753299 . 660
chrII 753417 753418 . 440
chrII 754757 754758 . 120
chrII 755177 755178 . 120
chrII 755337 755338 . 420
chrII 755405 755406 . 160
chrII 755509 755510 . 140
chrII 755563 755564 . 280
chrII 756585 756586 . 140
chrII 756795 756796 . 180
chrII 756905 756906 . 120
chrII 756907 756908 . 280
chrII 757058 757059 . 180
chrII 757254 757255 . 120
chrII 757268 757269 . 120
chrII 757272 757273 . 440
chrII 757300 757301 . 140
chrII 757305 757306 . 660
chrII 757313 757314 . 140
chrII 757326 757327 . 220
chrII 757328 757329 . 200
chrII 757336 757337 . 120
chrII 757345 757346 . 140
chrII 757519 757520 . 140
chrII 757530 757531 . 140
chrII 757560 757561 . 160
chrII 757593 757594 . 220
chrII 757678 757679 . 160
chrII 757736 757737 . 120
chrII 757866 757867 . 1420
chrII 757953 757954 . 180
chrII 758014 758015 . 360
chrII 758132 758133 . 460
chrII 758140 758141 . 340
chrII 758618 758619 . 180
chrII 758768 758769 . 160
chrII 758830 758831 . 120
chrII 758912 758913 . 1160
chrII 759046 759047 . 160
chrII 759493 759494 . 120
chrII 759502 759503 . 160
chrII 759828 759829 . 340
chrII 759973 759974 . 140
chrII 760149 760150 . 140
chrII 760158 760159 . 200
chrII 760186 760187 . 940
chrII 760201 760202 . 120
chrII 760205 760206 . 300
chrII 760216 760217 . 140
chrII 760227 760228 . 160
chrII 760248 760249 . 340
chrII 760387 760388 . 140
chrII 760399 760400 . 120
chrII 760402 760403 . 220
chrII 760582 760583 . 320
chrII 760616 760617 . 500
chrII 760634 760635 . 1380
chrII 760744 760745 . 180
chrII 760749 760750 . 120
chrII 760768 760769 . 180
chrII 760789 760790 . 180
chrII 760942 760943 . 180
chrII 760949 760950 . 420
chrII 760954 760955 . 140
chrII 760956 760957 . 120
chrII 761148 761149 . 280
chrII 761153 761154 . 140
chrII 761191 761192 . 160
chrII 761213 761214 . 140
chrII 761651 761652 . 120
chrII 761728 761729 . 240
chrII 762833 762834 . 140
chrII 762838 762839 . 140
chrII 762841 762842 . 140
chrII 762850 762851 . 120
chrII 762881 762882 . 120
chrII 763138 763139 . 340
chrII 763642 763643 . 260
chrII 763772 763773 . 240
chrII 763800 763801 . 200
chrII 763936 763937 . 140
chrII 764082 764083 . 120
chrII 764098 764099 . 480
chrII 764123 764124 . 220
chrII 764256 764257 . 140
chrII 764257 764258 . 220
chrII 764257 764258 . 240
chrII 764292 764293 . 120
chrII 764301 764302 . 560
chrII 764342 764343 . 180
chrII 764429 764430 . 180
chrII 764621 764622 . 200
chrII 764630 764631 . 340
chrII 764633 764634 . 240
chrII 764736 764737 . 120
chrII 764799 764800 . 200
chrII 764807 764808 . 420
chrII 764807 764808 . 380
chrII 764813 764814 . 500
chrII 764827 764828 . 120
chrII 764832 764833 . 180
chrII 764832 764833 . 360
chrII 764839 764840 . 160
chrII 764858 764859 . 140
chrII 764861 764862 . 180
chrII 764868 764869 . 520
chrII 765043 765044 . 300
chrII 765230 765231 . 220
chrII 765385 765386 . 140
chrII 765389 765390 . 220
chrII 765949 765950 . 140
chrII 766041 766042 . 120
chrII 766051 766052 . 180
chrII 766065 766066 . 120
chrII 766360 766361 . 280
chrII 766368 766369 . 480
chrII 766517 766518 . 260
chrII 766986 766987 . 260
chrII 767159 767160 . 200
chrII 767378 767379 . 160
chrII 767486 767487 . 160
chrII 767665 767666 . 200
chrII 767673 767674 . 780
chrII 767682 767683 . 260
chrII 767701 767702 . 2360
chrII 767711 767712 . 160
chrII 767712 767713 . 180
chrII 767718 767719 . 160
chrII 767720 767721 . 200
chrII 767721 767722 . 160
chrII 767726 767727 . 1020
chrII 767733 767734 . 400
chrII 767739 767740 . 180
chrII 767745 767746 . 260
chrII 767746 767747 . 1820
chrII 767746 767747 . 160
chrII 767749 767750 . 120
chrII 767754 767755 . 700
chrII 767757 767758 . 580
chrII 767760 767761 . 580
chrII 767764 767765 . 160
chrII 767765 767766 . 460
chrII 767775 767776 . 120
chrII 767784 767785 . 300
chrII 767787 767788 . 240
chrII 768092 768093 . 360
chrII 768141 768142 . 180
chrII 768146 768147 . 140
chrII 768151 768152 . 120
chrII 768158 768159 . 120
chrII 768483 768484 . 380
chrII 768483 768484 . 120
chrII 768487 768488 . 460
chrII 768512 768513 . 160
chrII 768520 768521 . 120
chrII 768664 768665 . 200
chrII 768685 768686 . 120
chrII 768707 768708 . 120
chrII 770619 770620 . 840
chrII 770623 770624 . 300
chrII 770639 770640 . 600
chrII 770647 770648 . 160
chrII 770650 770651 . 140
chrII 770666 770667 . 360
chrII 770676 770677 . 400
chrII 770680 770681 . 200
chrII 770688 770689 . 120
chrII 770714 770715 . 560
chrII 770715 770716 . 680
chrII 770721 770722 . 140
chrII 770725 770726 . 200
chrII 770789 770790 . 160
chrII 770810 770811 . 700
chrII 770823 770824 . 320
chrII 771133 771134 . 120
chrII 771139 771140 . 220
chrII 771146 771147 . 160
chrII 771338 771339 . 180
chrII 771369 771370 . 440
chrII 771457 771458 . 740
chrII 771497 771498 . 580
chrII 772001 772002 . 380
chrII 772108 772109 . 200
chrII 772196 772197 . 140
chrII 772237 772238 . 160
chrII 772486 772487 . 140
chrII 772559 772560 . 180
chrII 772897 772898 . 420
chrII 772932 772933 . 680
chrII 772979 772980 . 140
chrII 773119 773120 . 140
chrII 773120 773121 . 120
chrII 773121 773122 . 360
chrII 773124 773125 . 160
chrII 773164 773165 . 120
chrII 773233 773234 . 120
chrII 773281 773282 . 180
chrII 773426 773427 . 320
chrII 773447 773448 . 660
chrII 773474 773475 . 200
chrII 773520 773521 . 2060
chrII 773569 773570 . 140
chrII 773600 773601 . 160
chrII 773610 773611 . 140
chrII 773643 773644 . 160
chrII 773677 773678 . 740
chrII 773693 773694 . 720
chrII 773697 773698 . 120
chrII 773699 773700 . 1720
chrII 773730 773731 . 940
chrII 773750 773751 . 140
chrII 773755 773756 . 120
chrII 773768 773769 . 160
chrII 773939 773940 . 300
chrII 774563 774564 . 580
chrII 774571 774572 . 160
chrII 774580 774581 . 140
chrII 774597 774598 . 500
chrII 774602 774603 . 160
chrII 774612 774613 . 320
chrII 774766 774767 . 180
chrII 774780 774781 . 180
chrII 774800 774801 . 340
chrII 774831 774832 . 1100
chrII 774960 774961 . 140
chrII 775222 775223 . 120
chrII 775252 775253 . 380
chrII 775285 775286 . 160
chrII 775371 775372 . 160
chrII 775441 775442 . 340
chrII 775445 775446 . 120
chrII 775569 775570 . 200
chrII 775679 775680 . 960
chrII 775926 775927 . 440
chrII 775995 775996 . 120
chrII 776170 776171 . 180
chrII 776199 776200 . 200
chrII 776339 776340 . 180
chrII 776348 776349 . 1040
chrII 776397 776398 . 120
chrII 776420 776421 . 280
chrII 776424 776425 . 120
chrII 776452 776453 . 580
chrII 776455 776456 . 140
chrII 776458 776459 . 360
chrII 776469 776470 . 140
chrII 776480 776481 . 220
chrII 776488 776489 . 380
chrII 776492 776493 . 360
chrII 776737 776738 . 120
chrII 776793 776794 . 200
chrII 776832 776833 . 140
chrII 776867 776868 . 120
chrII 777073 777074 . 200
chrII 777081 777082 . 520
chrII 777117 777118 . 600
chrII 777141 777142 . 120
chrII 777576 777577 . 400
chrII 777621 777622 . 260
chrII 777780 777781 . 260
chrII 777782 777783 . 540
chrII 777804 777805 . 140
chrII 777847 777848 . 120
chrII 777859 777860 . 160
chrII 777924 777925 . 300
chrII 777989 777990 . 120
chrII 777999 778000 . 300
chrII 778011 778012 . 160
chrII 778218 778219 . 200
chrII 778229 778230 . 120
chrII 779516 779517 . 160
chrII 779556 779557 . 220
chrII 779588 779589 . 140
chrII 779592 779593 . 320
chrII 779611 779612 . 360
chrII 779617 779618 . 320
chrII 779625 779626 . 320
chrII 781954 781955 . 180
chrII 782078 782079 . 120
chrII 782088 782089 . 120
chrII 782089 782090 . 240
chrII 782249 782250 . 120
chrII 782264 782265 . 160
chrII 782421 782422 . 220
chrII 782433 782434 . 120
chrII 782474 782475 . 380
chrII 782478 782479 . 880
chrII 782483 782484 . 120
chrII 782498 782499 . 560
chrII 782516 782517 . 140
chrII 782528 782529 . 1380
chrII 782553 782554 . 240
chrII 782742 782743 . 180
chrII 783034 783035 . 120
chrII 783487 783488 . 280
chrII 783548 783549 . 140
chrII 783725 783726 . 300
chrII 783877 783878 . 660
chrII 783911 783912 . 240
chrII 783954 783955 . 180
chrII 783999 784000 . 120
chrII 784118 784119 . 140
chrII 784122 784123 . 140
chrII 784130 784131 . 140
chrII 784255 784256 . 220
chrII 784286 784287 . 180
chrII 784310 784311 . 140
chrII 784332 784333 . 200
chrII 784333 784334 . 160
chrII 784345 784346 . 200
chrII 784348 784349 . 340
chrII 784349 784350 . 480
chrII 784349 784350 . 120
chrII 784353 784354 . 160
chrII 784354 784355 . 120
chrII 784357 784358 . 200
chrII 784360 784361 . 260
chrII 784366 784367 . 280
chrII 784369 784370 . 160
chrII 784479 784480 . 140
chrII 784707 784708 . 280
chrII 784758 784759 . 140
chrII 784768 784769 . 120
chrII 784777 784778 . 220
chrII 784786 784787 . 180
chrII 784796 784797 . 140
chrII 784965 784966 . 180
chrII 784968 784969 . 280
chrII 785052 785053 . 140
chrII 785118 785119 . 140
chrII 785123 785124 . 120
chrII 785173 785174 . 140
chrII 785384 785385 . 120
chrII 785391 785392 . 160
chrII 785516 785517 . 220
chrII 785570 785571 . 140
chrII 785650 785651 . 120
chrII 785923 785924 . 120
chrII 786292 786293 . 220
chrII 786337 786338 . 280
chrII 786440 786441 . 860
chrII 786449 786450 . 260
chrII 786452 786453 . 820
chrII 786458 786459 . 180
chrII 786519 786520 . 1220
chrII 786526 786527 . 500
chrII 786529 786530 . 260
chrII 786532 786533 . 860
chrII 786536 786537 . 120
chrII 786717 786718 . 260
chrII 786728 786729 . 140
chrII 786739 786740 . 180
chrII 786762 786763 . 120
chrII 786910 786911 . 120
chrII 786935 786936 . 260
chrII 786952 786953 . 600
chrII 786960 786961 . 140
chrII 787001 787002 . 900
chrII 787005 787006 . 280
chrII 787015 787016 . 120
chrII 787024 787025 . 320
chrII 787027 787028 . 340
chrII 787142 787143 . 740
chrII 787150 787151 . 460
chrII 787350 787351 . 120
chrII 787353 787354 . 300
chrII 787989 787990 . 280
chrII 788039 788040 . 120
chrII 788166 788167 . 380
chrII 788201 788202 . 140
chrII 788311 788312 . 360
chrII 788444 788445 . 480
chrII 788576 788577 . 180
chrII 788603 788604 . 160
chrII 788656 788657 . 120
chrII 788714 788715 . 200
chrII 788741 788742 . 320
chrII 788746 788747 . 120
chrII 788754 788755 . 220
chrII 788780 788781 . 180
chrII 788793 788794 . 720
chrII 788798 788799 . 640
chrII 788806 788807 . 1100
chrII 788812 788813 . 120
chrII 788815 788816 . 680
chrII 788818 788819 . 880
chrII 788820 788821 . 220
chrII 788823 788824 . 160
chrII 788823 788824 . 1040
chrII 788837 788838 . 420
chrII 788858 788859 . 580
chrII 788869 788870 . 1260
chrII 788893 788894 . 420
chrII 788898 788899 . 320
chrII 788904 788905 . 160
chrII 789017 789018 . 120
chrII 789066 789067 . 120
chrII 789249 789250 . 120
chrII 789266 789267 . 440
chrII 789410 789411 . 180
chrII 789575 789576 . 120
chrII 789602 789603 . 160
chrII 789725 789726 . 120
chrII 789892 789893 . 120
chrII 789899 789900 . 120
chrII 790136 790137 . 400
chrII 790156 790157 . 200
chrII 790164 790165 . 120
chrII 790360 790361 . 120
chrII 790751 790752 . 580
chrII 790781 790782 . 880
chrII 790893 790894 . 500
chrII 791215 791216 . 480
chrII 791251 791252 . 480
chrII 791367 791368 . 960
chrII 791385 791386 . 360
chrII 791427 791428 . 120
chrII 791522 791523 . 220
chrII 791526 791527 . 120
chrII 791570 791571 . 120
chrII 791675 791676 . 180
chrII 791704 791705 . 220
chrII 791973 791974 . 120
chrII 791981 791982 . 240
chrII 791994 791995 . 140
chrII 792127 792128 . 200
chrII 792130 792131 . 800
chrII 792133 792134 . 420
chrII 792141 792142 . 2080
chrII 792183 792184 . 400
chrII 792203 792204 . 420
chrII 792214 792215 . 1500
chrII 792222 792223 . 340
chrII 792242 792243 . 520
chrII 792248 792249 . 140
chrII 792266 792267 . 560
chrII 792300 792301 . 140
chrII 792325 792326 . 400
chrII 792353 792354 . 220
chrII 792693 792694 . 180
chrII 792699 792700 . 280
chrII 792737 792738 . 320
chrII 792740 792741 . 120
chrII 792743 792744 . 120
chrII 792754 792755 . 480
chrII 792871 792872 . 180
chrII 792897 792898 . 4400
chrII 792907 792908 . 260
chrII 792914 792915 . 120
chrII 792938 792939 . 140
chrII 793087 793088 . 380
chrII 793087 793088 . 120
chrII 793104 793105 . 120
chrII 793349 793350 . 400
chrII 793416 793417 . 140
chrII 793450 793451 . 220
chrII 793466 793467 . 120
chrII 793711 793712 . 160
chrII 793791 793792 . 280
chrII 793810 793811 . 200
chrII 793964 793965 . 160
chrII 794139 794140 . 220
chrII 794540 794541 . 400
chrII 794948 794949 . 140
chrII 795147 795148 . 480
chrII 795153 795154 . 120
chrII 795175 795176 . 180
chrII 795192 795193 . 140
chrII 795315 795316 . 580
chrII 795325 795326 . 120
chrII 795335 795336 . 140
chrII 795392 795393 . 180
chrII 795439 795440 . 180
chrII 795474 795475 . 140
chrII 795483 795484 . 140
chrII 795485 795486 . 960
chrII 795501 795502 . 280
chrII 795796 795797 . 300
chrII 795928 795929 . 120
chrII 796008 796009 . 120
chrII 796011 796012 . 120
chrII 796110 796111 . 140
chrII 796136 796137 . 120
chrII 796167 796168 . 160
chrII 796193 796194 . 140
chrII 796196 796197 . 160
chrII 796248 796249 . 1040
chrII 796258 796259 . 200
chrII 796391 796392 . 200
chrII 796395 796396 . 120
chrII 796419 796420 . 680
chrII 796515 796516 . 280
chrII 796523 796524 . 600
chrII 796581 796582 . 140
chrII 796608 796609 . 220
chrII 796911 796912 . 420
chrII 796922 796923 . 140
chrII 797007 797008 . 240
chrII 797081 797082 . 580
chrII 797129 797130 . 140
chrII 797146 797147 . 160
chrII 797155 797156 . 680
chrII 797288 797289 . 140
chrII 797446 797447 . 140
chrII 797960 797961 . 160
chrII 798099 798100 . 220
chrII 798257 798258 . 200
chrII 798336 798337 . 780
chrII 798361 798362 . 480
chrII 798454 798455 . 780
chrII 798457 798458 . 1060
chrII 798601 798602 . 180
chrII 798656 798657 . 480
chrII 798690 798691 . 440
chrII 798707 798708 . 460
chrII 798769 798770 . 280
chrII 798833 798834 . 140
chrII 798842 798843 . 140
chrII 798872 798873 . 360
chrII 798952 798953 . 140
chrII 798956 798957 . 140
chrII 798979 798980 . 440
chrII 798986 798987 . 260
chrII 798987 798988 . 120
chrII 799030 799031 . 140
chrII 799104 799105 . 240
chrII 799113 799114 . 660
chrII 799120 799121 . 180
chrII 799128 799129 . 140
chrII 799146 799147 . 180
chrII 799179 799180 . 180
chrII 799200 799201 . 120
chrII 799229 799230 . 160
chrII 799288 799289 . 140
chrII 799356 799357 . 120
chrII 799409 799410 . 260
chrII 799491 799492 . 120
chrII 799558 799559 . 140
chrII 799672 799673 . 280
chrII 799680 799681 . 840
chrII 799685 799686 . 180
chrII 799696 799697 . 120
chrII 799725 799726 . 200
chrII 799760 799761 . 580
chrII 799773 799774 . 240
chrII 799775 799776 . 1360
chrII 799783 799784 . 360
chrII 799813 799814 . 120
chrII 799847 799848 . 120
chrII 799993 799994 . 140
chrII 799996 799997 . 260
chrII 800002 800003 . 320
chrII 800008 800009 . 160
chrII 800048 800049 . 140
chrII 800054 800055 . 160
chrII 800067 800068 . 380
chrII 800069 800070 . 160
chrII 800073 800074 . 120
chrII 800138 800139 . 160
chrII 800161 800162 . 160
chrII 800166 800167 . 200
chrII 800187 800188 . 440
chrII 800191 800192 . 120
chrII 800200 800201 . 540
chrII 800218 800219 . 140
chrII 800261 800262 . 120
chrII 800292 800293 . 280
chrII 800293 800294 . 140
chrII 800297 800298 . 140
chrII 800306 800307 . 120
chrII 800309 800310 . 180
chrII 800331 800332 . 140
chrII 800346 800347 . 120
chrII 800351 800352 . 180
chrII 800352 800353 . 140
chrII 800368 800369 . 120
chrII 800385 800386 . 200
chrII 800390 800391 . 120
chrII 800397 800398 . 160
chrII 800406 800407 . 120
chrII 800426 800427 . 340
chrII 800428 800429 . 720
chrII 800428 800429 . 120
chrII 800429 800430 . 120
chrII 800450 800451 . 320
chrII 800459 800460 . 500
chrII 800464 800465 . 260
chrII 800487 800488 . 200
chrII 800735 800736 . 140
chrII 800827 800828 . 400
chrII 800903 800904 . 160
chrII 801026 801027 . 520
chrII 801122 801123 . 420
chrII 801129 801130 . 120
chrII 801132 801133 . 120
chrII 801243 801244 . 180
chrII 801341 801342 . 160
chrII 801353 801354 . 180
chrII 801530 801531 . 240
chrII 801606 801607 . 280
chrII 801699 801700 . 480
chrII 801851 801852 . 420
chrII 802011 802012 . 480
chrII 802033 802034 . 120
chrII 802048 802049 . 120
chrII 802132 802133 . 280
chrII 802206 802207 . 200
chrII 802214 802215 . 640
chrII 802217 802218 . 240
chrII 802235 802236 . 180
chrII 802243 802244 . 380
chrII 802326 802327 . 200
chrII 802375 802376 . 340
chrII 802437 802438 . 120
chrII 802448 802449 . 120
chrII 802485 802486 . 140
chrII 802514 802515 . 120
chrII 802641 802642 . 540
chrII 802676 802677 . 120
chrII 802727 802728 . 260
chrII 802734 802735 . 180
chrII 802830 802831 . 180
chrII 802870 802871 . 120
chrII 803470 803471 . 460
chrII 803861 803862 . 120
chrII 804117 804118 . 220
chrII 804128 804129 . 1960
chrII 804150 804151 . 540
chrII 804618 804619 . 180
chrII 804626 804627 . 140
chrII 804783 804784 . 340
chrII 804913 804914 . 200
chrII 804942 804943 . 180
chrII 804947 804948 . 180
chrII 804953 804954 . 120
chrII 804966 804967 . 540
chrII 804970 804971 . 660
chrII 804996 804997 . 120
chrII 805012 805013 . 200
chrII 805022 805023 . 120
chrII 805031 805032 . 280
chrII 805034 805035 . 320
chrII 805056 805057 . 1040
chrII 805063 805064 . 120
chrII 805087 805088 . 180
chrII 805092 805093 . 180
chrII 805133 805134 . 200
chrII 805191 805192 . 220
chrII 805293 805294 . 1200
chrII 805591 805592 . 660
chrII 805608 805609 . 320
chrII 806212 806213 . 200
chrII 807008 807009 . 780
chrII 807081 807082 . 540
chrII 807203 807204 . 620
chrII 807225 807226 . 120
chrII 807231 807232 . 140
chrII 807247 807248 . 200
chrII 807261 807262 . 200
chrII 807290 807291 . 140
chrII 807294 807295 . 200
chrII 807329 807330 . 320
chrII 807977 807978 . 380
chrII 808321 808322 . 120
chrII 808495 808496 . 240
chrII 808539 808540 . 240
chrII 808623 808624 . 120
chrII 808709 808710 . 120
chrII 808795 808796 . 120
chrII 808815 808816 . 120
chrII 809286 809287 . 120
chrII 809467 809468 . 120
chrII 809779 809780 . 160
chrII 809824 809825 . 180
chrII 809880 809881 . 160
chrII 810229 810230 . 160
chrII 810252 810253 . 500
chrII 810254 810255 . 140
chrII 810268 810269 . 140
chrIII 378 379 . 120
chrIII 407 408 . 520
chrIII 436 437 . 120
chrIII 465 466 . 140
chrIII 471 472 . 120
chrIII 474 475 . 160
chrIII 478 479 . 280
chrIII 481 482 . 980
chrIII 499 500 . 220
chrIII 502 503 . 800
chrIII 510 511 . 160
chrIII 515 516 . 280
chrIII 757 758 . 120
chrIII 777 778 . 480
chrIII 797 798 . 1860
chrIII 806 807 . 480
chrIII 820 821 . 960
chrIII 985 986 . 140
chrIII 1015 1016 . 120
chrIII 1115 1116 . 160
chrIII 1871 1872 . 120
chrIII 1993 1994 . 140
chrIII 2456 2457 . 160
chrIII 2814 2815 . 200
chrIII 3059 3060 . 560
chrIII 4309 4310 . 300
chrIII 6278 6279 . 140
chrIII 6914 6915 . 300
chrIII 7693 7694 . 220
chrIII 8063 8064 . 640
chrIII 8079 8080 . 140
chrIII 9732 9733 . 460
chrIII 10210 10211 . 120
chrIII 11354 11355 . 120
chrIII 12209 12210 . 200
chrIII 12218 12219 . 160
chrIII 12240 12241 . 120
chrIII 12258 12259 . 220
chrIII 14279 14280 . 120
chrIII 14550 14551 . 760
chrIII 14580 14581 . 160
chrIII 14634 14635 . 180
chrIII 14687 14688 . 400
chrIII 14737 14738 . 1860
chrIII 14746 14747 . 180
chrIII 14752 14753 . 120
chrIII 14755 14756 . 160
chrIII 14768 14769 . 400
chrIII 14794 14795 . 180
chrIII 14941 14942 . 160
chrIII 15218 15219 . 140
chrIII 15294 15295 . 120
chrIII 15368 15369 . 480
chrIII 15630 15631 . 120
chrIII 15769 15770 . 160
chrIII 15935 15936 . 200
chrIII 16333 16334 . 760
chrIII 16557 16558 . 360
chrIII 16877 16878 . 180
chrIII 16908 16909 . 120
chrIII 16998 16999 . 260
chrIII 17032 17033 . 1000
chrIII 17042 17043 . 200
chrIII 17051 17052 . 260
chrIII 17084 17085 . 1680
chrIII 17093 17094 . 340
chrIII 17128 17129 . 400
chrIII 17129 17130 . 120
chrIII 17132 17133 . 640
chrIII 17136 17137 . 120
chrIII 17139 17140 . 140
chrIII 17148 17149 . 180
chrIII 17152 17153 . 320
chrIII 17198 17199 . 380
chrIII 17205 17206 . 420
chrIII 17210 17211 . 120
chrIII 17215 17216 . 480
chrIII 17226 17227 . 120
chrIII 17233 17234 . 500
chrIII 17244 17245 . 160
chrIII 17388 17389 . 200
chrIII 17438 17439 . 260
chrIII 17537 17538 . 140
chrIII 17561 17562 . 120
chrIII 17615 17616 . 140
chrIII 17717 17718 . 120
chrIII 17765 17766 . 300
chrIII 17983 17984 . 200
chrIII 18053 18054 . 120
chrIII 18215 18216 . 140
chrIII 18256 18257 . 2580
chrIII 18262 18263 . 120
chrIII 18294 18295 . 1180
chrIII 18405 18406 . 520
chrIII 18430 18431 . 120
chrIII 18514 18515 . 320
chrIII 18761 18762 . 120
chrIII 18784 18785 . 560
chrIII 18905 18906 . 120
chrIII 18942 18943 . 140
chrIII 18963 18964 . 120
chrIII 19029 19030 . 120
chrIII 19149 19150 . 180
chrIII 19254 19255 . 180
chrIII 19691 19692 . 320
chrIII 19692 19693 . 180
chrIII 21447 21448 . 140
chrIII 22187 22188 . 400
chrIII 22217 22218 . 1060
chrIII 22227 22228 . 120
chrIII 22237 22238 . 440
chrIII 22260 22261 . 160
chrIII 22277 22278 . 220
chrIII 22281 22282 . 160
chrIII 22285 22286 . 260
chrIII 22290 22291 . 120
chrIII 22304 22305 . 160
chrIII 22311 22312 . 180
chrIII 22326 22327 . 320
chrIII 22332 22333 . 300
chrIII 22426 22427 . 240
chrIII 22445 22446 . 440
chrIII 22469 22470 . 120
chrIII 22581 22582 . 140
chrIII 23409 23410 . 180
chrIII 23417 23418 . 340
chrIII 23430 23431 . 360
chrIII 23441 23442 . 660
chrIII 23444 23445 . 340
chrIII 23448 23449 . 300
chrIII 23470 23471 . 480
chrIII 23473 23474 . 480
chrIII 23483 23484 . 200
chrIII 23489 23490 . 180
chrIII 23491 23492 . 500
chrIII 23500 23501 . 220
chrIII 23504 23505 . 120
chrIII 23525 23526 . 1700
chrIII 23530 23531 . 120
chrIII 23534 23535 . 140
chrIII 23539 23540 . 160
chrIII 23557 23558 . 480
chrIII 23714 23715 . 480
chrIII 23833 23834 . 120
chrIII 23840 23841 . 140
chrIII 23843 23844 . 180
chrIII 23846 23847 . 120
chrIII 23859 23860 . 300
chrIII 23881 23882 . 180
chrIII 24017 24018 . 660
chrIII 24046 24047 . 5020
chrIII 24078 24079 . 220
chrIII 24082 24083 . 120
chrIII 24093 24094 . 480
chrIII 24115 24116 . 700
chrIII 24162 24163 . 200
chrIII 24221 24222 . 240
chrIII 24230 24231 . 640
chrIII 24243 24244 . 280
chrIII 24252 24253 . 140
chrIII 24263 24264 . 860
chrIII 24342 24343 . 160
chrIII 24355 24356 . 220
chrIII 24359 24360 . 120
chrIII 24379 24380 . 420
chrIII 24386 24387 . 420
chrIII 24390 24391 . 1680
chrIII 24392 24393 . 280
chrIII 24405 24406 . 180
chrIII 24409 24410 . 140
chrIII 24415 24416 . 160
chrIII 24420 24421 . 1020
chrIII 24423 24424 . 520
chrIII 24460 24461 . 240
chrIII 24476 24477 . 140
chrIII 24479 24480 . 160
chrIII 24622 24623 . 120
chrIII 24625 24626 . 460
chrIII 24645 24646 . 320
chrIII 24652 24653 . 140
chrIII 24681 24682 . 320
chrIII 24687 24688 . 220
chrIII 24687 24688 . 140
chrIII 24692 24693 . 140
chrIII 24694 24695 . 160
chrIII 24695 24696 . 180
chrIII 24698 24699 . 280
chrIII 24702 24703 . 200
chrIII 24703 24704 . 120
chrIII 24710 24711 . 720
chrIII 24713 24714 . 420
chrIII 24720 24721 . 480
chrIII 24721 24722 . 380
chrIII 24721 24722 . 540
chrIII 24724 24725 . 160
chrIII 24726 24727 . 700
chrIII 24742 24743 . 560
chrIII 24757 24758 . 300
chrIII 24870 24871 . 180
chrIII 24875 24876 . 1180
chrIII 24878 24879 . 140
chrIII 24885 24886 . 200
chrIII 24900 24901 . 240
chrIII 24904 24905 . 140
chrIII 24907 24908 . 1220
chrIII 25512 25513 . 420
chrIII 25530 25531 . 220
chrIII 25698 25699 . 120
chrIII 25849 25850 . 200
chrIII 26017 26018 . 180
chrIII 26153 26154 . 180
chrIII 26183 26184 . 140
chrIII 26196 26197 . 460
chrIII 26272 26273 . 140
chrIII 26334 26335 . 620
chrIII 26420 26421 . 240
chrIII 26459 26460 . 160
chrIII 26528 26529 . 160
chrIII 26529 26530 . 480
chrIII 26531 26532 . 200
chrIII 26535 26536 . 260
chrIII 26551 26552 . 380
chrIII 26605 26606 . 320
chrIII 26707 26708 . 120
chrIII 26710 26711 . 120
chrIII 26732 26733 . 140
chrIII 26734 26735 . 200
chrIII 26912 26913 . 120
chrIII 27093 27094 . 120
chrIII 27225 27226 . 160
chrIII 27231 27232 . 160
chrIII 27238 27239 . 120
chrIII 27241 27242 . 620
chrIII 27399 27400 . 140
chrIII 27406 27407 . 200
chrIII 27407 27408 . 140
chrIII 27413 27414 . 1180
chrIII 27438 27439 . 120
chrIII 27451 27452 . 120
chrIII 27494 27495 . 120
chrIII 27499 27500 . 120
chrIII 27605 27606 . 120
chrIII 27641 27642 . 300
chrIII 27658 27659 . 360
chrIII 27769 27770 . 260
chrIII 27785 27786 . 220
chrIII 27827 27828 . 400
chrIII 27835 27836 . 180
chrIII 27844 27845 . 140
chrIII 27860 27861 . 520
chrIII 27871 27872 . 120
chrIII 27875 27876 . 200
chrIII 27881 27882 . 480
chrIII 27988 27989 . 280
chrIII 28047 28048 . 420
chrIII 28061 28062 . 240
chrIII 28456 28457 . 140
chrIII 28506 28507 . 140
chrIII 28597 28598 . 140
chrIII 28779 28780 . 120
chrIII 28796 28797 . 160
chrIII 28805 28806 . 140
chrIII 28983 28984 . 120
chrIII 29004 29005 . 160
chrIII 29054 29055 . 240
chrIII 29063 29064 . 220
chrIII 29108 29109 . 320
chrIII 29113 29114 . 120
chrIII 29148 29149 . 620
chrIII 29176 29177 . 200
chrIII 29186 29187 . 180
chrIII 29190 29191 . 280
chrIII 29232 29233 . 140
chrIII 29240 29241 . 480
chrIII 29253 29254 . 1140
chrIII 29258 29259 . 340
chrIII 29266 29267 . 180
chrIII 29272 29273 . 120
chrIII 29274 29275 . 320
chrIII 29292 29293 . 160
chrIII 29317 29318 . 120
chrIII 29362 29363 . 120
chrIII 29408 29409 . 200
chrIII 29443 29444 . 120
chrIII 29451 29452 . 160
chrIII 29607 29608 . 360
chrIII 29621 29622 . 580
chrIII 29711 29712 . 140
chrIII 29740 29741 . 120
chrIII 29797 29798 . 300
chrIII 29802 29803 . 180
chrIII 29806 29807 . 340
chrIII 29966 29967 . 300
chrIII 30166 30167 . 160
chrIII 30177 30178 . 580
chrIII 30229 30230 . 200
chrIII 30250 30251 . 120
chrIII 30325 30326 . 160
chrIII 30358 30359 . 140
chrIII 30360 30361 . 120
chrIII 30468 30469 . 260
chrIII 30486 30487 . 940
chrIII 30490 30491 . 360
chrIII 30501 30502 . 320
chrIII 30506 30507 . 740
chrIII 30511 30512 . 400
chrIII 30514 30515 . 980
chrIII 30518 30519 . 160
chrIII 30519 30520 . 880
chrIII 30529 30530 . 140
chrIII 30532 30533 . 720
chrIII 30536 30537 . 440
chrIII 30544 30545 . 160
chrIII 30547 30548 . 120
chrIII 30552 30553 . 520
chrIII 30561 30562 . 120
chrIII 30626 30627 . 880
chrIII 30628 30629 . 140
chrIII 30636 30637 . 180
chrIII 30657 30658 . 140
chrIII 30663 30664 . 220
chrIII 30673 30674 . 320
chrIII 30692 30693 . 320
chrIII 30704 30705 . 140
chrIII 30712 30713 . 140
chrIII 30743 30744 . 180
chrIII 30754 30755 . 180
chrIII 30760 30761 . 180
chrIII 30768 30769 . 140
chrIII 30777 30778 . 140
chrIII 30801 30802 . 120
chrIII 30802 30803 . 140
chrIII 30803 30804 . 120
chrIII 30806 30807 . 160
chrIII 30834 30835 . 160
chrIII 31039 31040 . 960
chrIII 31050 31051 . 140
chrIII 31082 31083 . 120
chrIII 31105 31106 . 420
chrIII 31186 31187 . 160
chrIII 31188 31189 . 120
chrIII 31194 31195 . 140
chrIII 31202 31203 . 140
chrIII 31205 31206 . 120
chrIII 31215 31216 . 120
chrIII 31218 31219 . 140
chrIII 31238 31239 . 140
chrIII 31244 31245 . 240
chrIII 31249 31250 . 140
chrIII 31252 31253 . 260
chrIII 31257 31258 . 120
chrIII 31257 31258 . 160
chrIII 31258 31259 . 760
chrIII 31266 31267 . 280
chrIII 31272 31273 . 120
chrIII 31277 31278 . 240
chrIII 31327 31328 . 120
chrIII 31343 31344 . 880
chrIII 31352 31353 . 340
chrIII 31356 31357 . 120
chrIII 31360 31361 . 340
chrIII 31382 31383 . 240
chrIII 33586 33587 . 120
chrIII 33818 33819 . 160
chrIII 33900 33901 . 220
chrIII 34079 34080 . 180
chrIII 34102 34103 . 240
chrIII 34104 34105 . 120
chrIII 34114 34115 . 300
chrIII 34162 34163 . 140
chrIII 34188 34189 . 720
chrIII 34930 34931 . 1960
chrIII 34973 34974 . 340
chrIII 34983 34984 . 160
chrIII 35461 35462 . 120
chrIII 35489 35490 . 160
chrIII 35493 35494 . 240
chrIII 35509 35510 . 300
chrIII 35521 35522 . 120
chrIII 35524 35525 . 140
chrIII 35558 35559 . 680
chrIII 35561 35562 . 120
chrIII 35568 35569 . 120
chrIII 35574 35575 . 140
chrIII 35652 35653 . 140
chrIII 35725 35726 . 220
chrIII 35728 35729 . 200
chrIII 36018 36019 . 140
chrIII 36026 36027 . 140
chrIII 36068 36069 . 260
chrIII 36171 36172 . 120
chrIII 36574 36575 . 120
chrIII 36646 36647 . 300
chrIII 36661 36662 . 180
chrIII 36677 36678 . 180
chrIII 36765 36766 . 180
chrIII 36828 36829 . 180
chrIII 36838 36839 . 280
chrIII 37033 37034 . 360
chrIII 37082 37083 . 120
chrIII 37220 37221 . 540
chrIII 37240 37241 . 980
chrIII 37400 37401 . 120
chrIII 37696 37697 . 120
chrIII 37701 37702 . 300
chrIII 37790 37791 . 120
chrIII 37826 37827 . 180
chrIII 37941 37942 . 140
chrIII 38096 38097 . 120
chrIII 38234 38235 . 500
chrIII 38412 38413 . 140
chrIII 38586 38587 . 180
chrIII 38716 38717 . 180
chrIII 38752 38753 . 180
chrIII 38781 38782 . 140
chrIII 38883 38884 . 380
chrIII 38923 38924 . 140
chrIII 38934 38935 . 180
chrIII 38944 38945 . 360
chrIII 38947 38948 . 280
chrIII 38950 38951 . 200
chrIII 38954 38955 . 280
chrIII 38979 38980 . 160
chrIII 38980 38981 . 280
chrIII 38991 38992 . 120
chrIII 38994 38995 . 160
chrIII 39002 39003 . 120
chrIII 39003 39004 . 720
chrIII 39019 39020 . 160
chrIII 39024 39025 . 360
chrIII 39123 39124 . 260
chrIII 39128 39129 . 180
chrIII 39136 39137 . 160
chrIII 39155 39156 . 420
chrIII 39162 39163 . 200
chrIII 39175 39176 . 240
chrIII 39208 39209 . 160
chrIII 39297 39298 . 260
chrIII 39307 39308 . 280
chrIII 39358 39359 . 140
chrIII 39359 39360 . 320
chrIII 39370 39371 . 200
chrIII 39447 39448 . 180
chrIII 39451 39452 . 120
chrIII 39534 39535 . 140
chrIII 39578 39579 . 260
chrIII 39622 39623 . 120
chrIII 39631 39632 . 120
chrIII 39635 39636 . 860
chrIII 39703 39704 . 120
chrIII 39778 39779 . 140
chrIII 39933 39934 . 180
chrIII 39950 39951 . 280
chrIII 39953 39954 . 120
chrIII 39961 39962 . 420
chrIII 40135 40136 . 160
chrIII 40173 40174 . 180
chrIII 40272 40273 . 280
chrIII 40306 40307 . 200
chrIII 40318 40319 . 180
chrIII 40466 40467 . 120
chrIII 40495 40496 . 540
chrIII 40496 40497 . 160
chrIII 40497 40498 . 140
chrIII 40503 40504 . 120
chrIII 40625 40626 . 560
chrIII 40682 40683 . 280
chrIII 40708 40709 . 140
chrIII 40778 40779 . 260
chrIII 40787 40788 . 160
chrIII 40800 40801 . 360
chrIII 40808 40809 . 200
chrIII 40815 40816 . 200
chrIII 40819 40820 . 220
chrIII 40821 40822 . 120
chrIII 40824 40825 . 140
chrIII 40828 40829 . 120
chrIII 40842 40843 . 380
chrIII 40846 40847 . 180
chrIII 40850 40851 . 280
chrIII 40854 40855 . 380
chrIII 40862 40863 . 560
chrIII 40867 40868 . 880
chrIII 40871 40872 . 140
chrIII 40874 40875 . 580
chrIII 40882 40883 . 240
chrIII 40885 40886 . 160
chrIII 40893 40894 . 280
chrIII 40900 40901 . 200
chrIII 40904 40905 . 200
chrIII 40915 40916 . 840
chrIII 40924 40925 . 140
chrIII 40942 40943 . 140
chrIII 40950 40951 . 200
chrIII 40959 40960 . 460
chrIII 40972 40973 . 160
chrIII 40984 40985 . 220
chrIII 40992 40993 . 140
chrIII 41034 41035 . 240
chrIII 41040 41041 . 300
chrIII 41052 41053 . 200
chrIII 41061 41062 . 1380
chrIII 41073 41074 . 400
chrIII 41082 41083 . 220
chrIII 41085 41086 . 580
chrIII 41097 41098 . 740
chrIII 41097 41098 . 260
chrIII 41099 41100 . 120
chrIII 41114 41115 . 320
chrIII 41138 41139 . 140
chrIII 41140 41141 . 260
chrIII 41155 41156 . 200
chrIII 41192 41193 . 180
chrIII 41256 41257 . 400
chrIII 41273 41274 . 160
chrIII 41279 41280 . 200
chrIII 41294 41295 . 120
chrIII 41314 41315 . 460
chrIII 41347 41348 . 140
chrIII 41441 41442 . 260
chrIII 41455 41456 . 120
chrIII 41469 41470 . 120
chrIII 41479 41480 . 160
chrIII 41523 41524 . 140
chrIII 41729 41730 . 120
chrIII 41797 41798 . 120
chrIII 41857 41858 . 120
chrIII 41914 41915 . 380
chrIII 41931 41932 . 180
chrIII 41943 41944 . 120
chrIII 41948 41949 . 120
chrIII 41955 41956 . 140
chrIII 41955 41956 . 120
chrIII 42171 42172 . 240
chrIII 42179 42180 . 180
chrIII 42185 42186 . 160
chrIII 42190 42191 . 160
chrIII 42270 42271 . 720
chrIII 42286 42287 . 2000
chrIII 42347 42348 . 680
chrIII 42553 42554 . 120
chrIII 42576 42577 . 1000
chrIII 42726 42727 . 160
chrIII 42745 42746 . 380
chrIII 42905 42906 . 120
chrIII 43047 43048 . 140
chrIII 43115 43116 . 160
chrIII 43231 43232 . 140
chrIII 43256 43257 . 140
chrIII 43264 43265 . 580
chrIII 43307 43308 . 280
chrIII 43327 43328 . 280
chrIII 43371 43372 . 1180
chrIII 43476 43477 . 440
chrIII 43499 43500 . 860
chrIII 43565 43566 . 120
chrIII 43605 43606 . 120
chrIII 43782 43783 . 940
chrIII 43818 43819 . 380
chrIII 43969 43970 . 120
chrIII 44128 44129 . 500
chrIII 44173 44174 . 200
chrIII 44180 44181 . 120
chrIII 44310 44311 . 140
chrIII 44513 44514 . 300
chrIII 44522 44523 . 140
chrIII 44525 44526 . 180
chrIII 44530 44531 . 340
chrIII 44541 44542 . 280
chrIII 44576 44577 . 120
chrIII 44628 44629 . 160
chrIII 46957 46958 . 120
chrIII 46987 46988 . 120
chrIII 46995 46996 . 280
chrIII 47005 47006 . 680
chrIII 47010 47011 . 140
chrIII 47014 47015 . 220
chrIII 47019 47020 . 120
chrIII 47020 47021 . 320
chrIII 47026 47027 . 120
chrIII 47032 47033 . 900
chrIII 47071 47072 . 180
chrIII 47074 47075 . 180
chrIII 47077 47078 . 280
chrIII 47081 47082 . 620
chrIII 47093 47094 . 940
chrIII 47097 47098 . 120
chrIII 47097 47098 . 120
chrIII 47100 47101 . 280
chrIII 47285 47286 . 160
chrIII 47306 47307 . 620
chrIII 47447 47448 . 180
chrIII 47456 47457 . 200
chrIII 47479 47480 . 420
chrIII 47486 47487 . 320
chrIII 47624 47625 . 620
chrIII 47652 47653 . 220
chrIII 47827 47828 . 140
chrIII 47952 47953 . 120
chrIII 47980 47981 . 120
chrIII 48100 48101 . 120
chrIII 48132 48133 . 240
chrIII 48143 48144 . 120
chrIII 48299 48300 . 160
chrIII 48307 48308 . 140
chrIII 48311 48312 . 220
chrIII 48452 48453 . 440
chrIII 48471 48472 . 160
chrIII 48479 48480 . 320
chrIII 48492 48493 . 500
chrIII 48502 48503 . 460
chrIII 48542 48543 . 140
chrIII 48550 48551 . 220
chrIII 48620 48621 . 180
chrIII 48704 48705 . 260
chrIII 48717 48718 . 200
chrIII 48743 48744 . 340
chrIII 48747 48748 . 300
chrIII 48750 48751 . 120
chrIII 48758 48759 . 140
chrIII 48770 48771 . 500
chrIII 49033 49034 . 140
chrIII 49092 49093 . 120
chrIII 49507 49508 . 140
chrIII 50324 50325 . 160
chrIII 50362 50363 . 120
chrIII 50399 50400 . 120
chrIII 50404 50405 . 140
chrIII 50410 50411 . 180
chrIII 50431 50432 . 200
chrIII 50446 50447 . 120
chrIII 50525 50526 . 260
chrIII 50620 50621 . 120
chrIII 50641 50642 . 120
chrIII 50671 50672 . 120
chrIII 50674 50675 . 160
chrIII 50687 50688 . 400
chrIII 50705 50706 . 160
chrIII 50708 50709 . 160
chrIII 50726 50727 . 120
chrIII 50736 50737 . 160
chrIII 50748 50749 . 120
chrIII 50752 50753 . 120
chrIII 50759 50760 . 220
chrIII 50759 50760 . 140
chrIII 50762 50763 . 200
chrIII 50769 50770 . 400
chrIII 50773 50774 . 200
chrIII 50799 50800 . 160
chrIII 50843 50844 . 140
chrIII 50974 50975 . 220
chrIII 50979 50980 . 180
chrIII 51022 51023 . 460
chrIII 51026 51027 . 180
chrIII 51057 51058 . 120
chrIII 51093 51094 . 260
chrIII 51117 51118 . 160
chrIII 51182 51183 . 160
chrIII 51242 51243 . 240
chrIII 51245 51246 . 380
chrIII 51245 51246 . 360
chrIII 51246 51247 . 120
chrIII 51251 51252 . 380
chrIII 51263 51264 . 1160
chrIII 51391 51392 . 180
chrIII 51403 51404 . 220
chrIII 51474 51475 . 520
chrIII 51506 51507 . 240
chrIII 51536 51537 . 220
chrIII 51601 51602 . 760
chrIII 51606 51607 . 320
chrIII 51619 51620 . 240
chrIII 51649 51650 . 120
chrIII 51699 51700 . 220
chrIII 51808 51809 . 140
chrIII 51813 51814 . 200
chrIII 51838 51839 . 180
chrIII 51842 51843 . 220
chrIII 51873 51874 . 140
chrIII 51890 51891 . 140
chrIII 51895 51896 . 240
chrIII 51897 51898 . 460
chrIII 51913 51914 . 320
chrIII 51949 51950 . 120
chrIII 52007 52008 . 640
chrIII 52019 52020 . 160
chrIII 52028 52029 . 120
chrIII 52040 52041 . 160
chrIII 52043 52044 . 160
chrIII 52094 52095 . 140
chrIII 52104 52105 . 320
chrIII 52131 52132 . 140
chrIII 52194 52195 . 180
chrIII 52199 52200 . 180
chrIII 52207 52208 . 120
chrIII 52218 52219 . 140
chrIII 52218 52219 . 200
chrIII 52248 52249 . 120
chrIII 52252 52253 . 120
chrIII 52254 52255 . 660
chrIII 52258 52259 . 1260
chrIII 52268 52269 . 600
chrIII 52275 52276 . 200
chrIII 52284 52285 . 260
chrIII 52379 52380 . 280
chrIII 52408 52409 . 140
chrIII 52409 52410 . 120
chrIII 52409 52410 . 280
chrIII 52434 52435 . 120
chrIII 52464 52465 . 120
chrIII 52468 52469 . 200
chrIII 52474 52475 . 360
chrIII 52478 52479 . 280
chrIII 52487 52488 . 260
chrIII 52489 52490 . 140
chrIII 52491 52492 . 180
chrIII 52547 52548 . 820
chrIII 52553 52554 . 260
chrIII 52561 52562 . 920
chrIII 52564 52565 . 140
chrIII 52572 52573 . 180
chrIII 52575 52576 . 120
chrIII 52588 52589 . 120
chrIII 52593 52594 . 220
chrIII 52721 52722 . 140
chrIII 52748 52749 . 340
chrIII 52871 52872 . 360
chrIII 52924 52925 . 120
chrIII 53046 53047 . 140
chrIII 53055 53056 . 1640
chrIII 53058 53059 . 220
chrIII 53105 53106 . 360
chrIII 53219 53220 . 140
chrIII 53420 53421 . 160
chrIII 53552 53553 . 120
chrIII 53663 53664 . 400
chrIII 53666 53667 . 300
chrIII 53679 53680 . 140
chrIII 53706 53707 . 380
chrIII 53844 53845 . 160
chrIII 53863 53864 . 380
chrIII 53905 53906 . 220
chrIII 53968 53969 . 200
chrIII 53997 53998 . 180
chrIII 54029 54030 . 120
chrIII 54057 54058 . 260
chrIII 54100 54101 . 400
chrIII 54320 54321 . 140
chrIII 54354 54355 . 200
chrIII 54374 54375 . 220
chrIII 54502 54503 . 120
chrIII 54508 54509 . 580
chrIII 54618 54619 . 120
chrIII 54628 54629 . 200
chrIII 54736 54737 . 500
chrIII 54739 54740 . 800
chrIII 54743 54744 . 260
chrIII 54748 54749 . 300
chrIII 54798 54799 . 340
chrIII 54802 54803 . 120
chrIII 54810 54811 . 280
chrIII 54841 54842 . 800
chrIII 54871 54872 . 160
chrIII 54883 54884 . 240
chrIII 54886 54887 . 120
chrIII 54887 54888 . 120
chrIII 54896 54897 . 120
chrIII 54897 54898 . 200
chrIII 55001 55002 . 220
chrIII 55013 55014 . 120
chrIII 55033 55034 . 240
chrIII 55045 55046 . 120
chrIII 55128 55129 . 140
chrIII 55161 55162 . 140
chrIII 55228 55229 . 180
chrIII 55234 55235 . 480
chrIII 55431 55432 . 120
chrIII 55621 55622 . 240
chrIII 55633 55634 . 120
chrIII 55646 55647 . 440
chrIII 55656 55657 . 120
chrIII 55790 55791 . 180
chrIII 55881 55882 . 220
chrIII 55918 55919 . 180
chrIII 55968 55969 . 120
chrIII 56099 56100 . 180
chrIII 56120 56121 . 140
chrIII 56126 56127 . 180
chrIII 56233 56234 . 120
chrIII 56261 56262 . 440
chrIII 56285 56286 . 200
chrIII 56419 56420 . 120
chrIII 56446 56447 . 180
chrIII 56467 56468 . 280
chrIII 56497 56498 . 200
chrIII 56526 56527 . 200
chrIII 56575 56576 . 520
chrIII 56607 56608 . 160
chrIII 56627 56628 . 160
chrIII 56631 56632 . 120
chrIII 56633 56634 . 200
chrIII 56642 56643 . 180
chrIII 56655 56656 . 160
chrIII 56659 56660 . 300
chrIII 56660 56661 . 160
chrIII 56671 56672 . 180
chrIII 56689 56690 . 140
chrIII 56693 56694 . 120
chrIII 56696 56697 . 120
chrIII 56719 56720 . 140
chrIII 56742 56743 . 340
chrIII 56748 56749 . 220
chrIII 56748 56749 . 140
chrIII 56756 56757 . 180
chrIII 56793 56794 . 140
chrIII 56877 56878 . 140
chrIII 56880 56881 . 240
chrIII 56946 56947 . 340
chrIII 56965 56966 . 160
chrIII 57360 57361 . 240
chrIII 57369 57370 . 120
chrIII 57660 57661 . 200
chrIII 57726 57727 . 220
chrIII 57915 57916 . 200
chrIII 58318 58319 . 520
chrIII 58343 58344 . 220
chrIII 58442 58443 . 140
chrIII 58446 58447 . 500
chrIII 58626 58627 . 500
chrIII 58637 58638 . 400
chrIII 58642 58643 . 380
chrIII 58658 58659 . 120
chrIII 58661 58662 . 600
chrIII 58793 58794 . 120
chrIII 58799 58800 . 340
chrIII 58803 58804 . 340
chrIII 58807 58808 . 580
chrIII 58819 58820 . 280
chrIII 58821 58822 . 160
chrIII 58823 58824 . 240
chrIII 58828 58829 . 180
chrIII 58834 58835 . 820
chrIII 58835 58836 . 340
chrIII 58837 58838 . 860
chrIII 58841 58842 . 240
chrIII 58843 58844 . 960
chrIII 58854 58855 . 280
chrIII 58896 58897 . 180
chrIII 58899 58900 . 260
chrIII 58902 58903 . 180
chrIII 58910 58911 . 240
chrIII 58912 58913 . 180
chrIII 58916 58917 . 120
chrIII 58919 58920 . 140
chrIII 58923 58924 . 120
chrIII 58930 58931 . 1660
chrIII 58935 58936 . 500
chrIII 58940 58941 . 160
chrIII 58943 58944 . 160
chrIII 58944 58945 . 320
chrIII 58945 58946 . 420
chrIII 58949 58950 . 640
chrIII 58955 58956 . 420
chrIII 58967 58968 . 200
chrIII 58986 58987 . 120
chrIII 58997 58998 . 140
chrIII 59001 59002 . 700
chrIII 59083 59084 . 120
chrIII 59101 59102 . 1040
chrIII 59107 59108 . 1620
chrIII 59115 59116 . 1040
chrIII 59122 59123 . 140
chrIII 59132 59133 . 140
chrIII 59167 59168 . 120
chrIII 59194 59195 . 140
chrIII 59234 59235 . 200
chrIII 59263 59264 . 480
chrIII 59268 59269 . 240
chrIII 59274 59275 . 400
chrIII 59291 59292 . 120
chrIII 59305 59306 . 280
chrIII 59308 59309 . 280
chrIII 59312 59313 . 200
chrIII 59374 59375 . 440
chrIII 59454 59455 . 140
chrIII 59462 59463 . 320
chrIII 59468 59469 . 840
chrIII 59607 59608 . 180
chrIII 59636 59637 . 240
chrIII 59640 59641 . 180
chrIII 59790 59791 . 220
chrIII 59836 59837 . 120
chrIII 59838 59839 . 180
chrIII 59961 59962 . 300
chrIII 59967 59968 . 120
chrIII 59999 60000 . 260
chrIII 60040 60041 . 140
chrIII 60047 60048 . 120
chrIII 60057 60058 . 220
chrIII 60077 60078 . 280
chrIII 60133 60134 . 160
chrIII 60136 60137 . 1260
chrIII 60192 60193 . 140
chrIII 60232 60233 . 260
chrIII 60250 60251 . 200
chrIII 60266 60267 . 300
chrIII 60316 60317 . 120
chrIII 60415 60416 . 600
chrIII 60428 60429 . 800
chrIII 60542 60543 . 360
chrIII 60570 60571 . 140
chrIII 60594 60595 . 120
chrIII 60619 60620 . 180
chrIII 60620 60621 . 260
chrIII 60620 60621 . 160
chrIII 60646 60647 . 820
chrIII 60692 60693 . 380
chrIII 60700 60701 . 400
chrIII 60724 60725 . 300
chrIII 60732 60733 . 160
chrIII 60779 60780 . 140
chrIII 60795 60796 . 120
chrIII 60840 60841 . 240
chrIII 60858 60859 . 180
chrIII 60875 60876 . 200
chrIII 60927 60928 . 680
chrIII 60958 60959 . 240
chrIII 61087 61088 . 180
chrIII 61230 61231 . 260
chrIII 61245 61246 . 200
chrIII 61263 61264 . 180
chrIII 61284 61285 . 140
chrIII 61297 61298 . 300
chrIII 61310 61311 . 140
chrIII 61311 61312 . 120
chrIII 61312 61313 . 260
chrIII 61337 61338 . 140
chrIII 61348 61349 . 320
chrIII 61359 61360 . 180
chrIII 61366 61367 . 160
chrIII 61369 61370 . 360
chrIII 61380 61381 . 320
chrIII 61395 61396 . 420
chrIII 61461 61462 . 120
chrIII 61464 61465 . 180
chrIII 61488 61489 . 300
chrIII 61488 61489 . 540
chrIII 61490 61491 . 120
chrIII 61499 61500 . 200
chrIII 61505 61506 . 140
chrIII 61548 61549 . 820
chrIII 61552 61553 . 360
chrIII 61555 61556 . 400
chrIII 61560 61561 . 140
chrIII 61561 61562 . 240
chrIII 61567 61568 . 360
chrIII 61578 61579 . 480
chrIII 61582 61583 . 240
chrIII 61584 61585 . 320
chrIII 61592 61593 . 520
chrIII 61605 61606 . 280
chrIII 61613 61614 . 180
chrIII 61616 61617 . 420
chrIII 61621 61622 . 220
chrIII 61744 61745 . 200
chrIII 61750 61751 . 140
chrIII 61754 61755 . 120
chrIII 61759 61760 . 480
chrIII 61777 61778 . 460
chrIII 61783 61784 . 140
chrIII 62040 62041 . 280
chrIII 62053 62054 . 180
chrIII 62083 62084 . 480
chrIII 62110 62111 . 260
chrIII 62218 62219 . 260
chrIII 62234 62235 . 220
chrIII 62310 62311 . 380
chrIII 62358 62359 . 620
chrIII 62378 62379 . 140
chrIII 62410 62411 . 200
chrIII 62463 62464 . 1040
chrIII 62572 62573 . 620
chrIII 62636 62637 . 180
chrIII 62640 62641 . 140
chrIII 62655 62656 . 220
chrIII 62741 62742 . 240
chrIII 62760 62761 . 120
chrIII 62764 62765 . 120
chrIII 62821 62822 . 140
chrIII 62976 62977 . 200
chrIII 62989 62990 . 120
chrIII 63109 63110 . 120
chrIII 63111 63112 . 140
chrIII 63123 63124 . 260
chrIII 63129 63130 . 140
chrIII 63174 63175 . 160
chrIII 63254 63255 . 260
chrIII 63267 63268 . 160
chrIII 63296 63297 . 120
chrIII 63300 63301 . 620
chrIII 63311 63312 . 460
chrIII 63319 63320 . 160
chrIII 63323 63324 . 360
chrIII 63331 63332 . 120
chrIII 63335 63336 . 200
chrIII 63339 63340 . 160
chrIII 63358 63359 . 120
chrIII 63367 63368 . 400
chrIII 63370 63371 . 140
chrIII 63374 63375 . 120
chrIII 63385 63386 . 140
chrIII 63504 63505 . 140
chrIII 63560 63561 . 380
chrIII 63568 63569 . 580
chrIII 63570 63571 . 140
chrIII 63578 63579 . 140
chrIII 63589 63590 . 740
chrIII 63674 63675 . 320
chrIII 63685 63686 . 720
chrIII 63694 63695 . 260
chrIII 63862 63863 . 160
chrIII 63865 63866 . 780
chrIII 63882 63883 . 200
chrIII 63884 63885 . 860
chrIII 63899 63900 . 280
chrIII 64034 64035 . 280
chrIII 64037 64038 . 300
chrIII 64049 64050 . 140
chrIII 64051 64052 . 440
chrIII 64063 64064 . 260
chrIII 64066 64067 . 160
chrIII 64090 64091 . 140
chrIII 64143 64144 . 440
chrIII 64209 64210 . 320
chrIII 64391 64392 . 160
chrIII 64392 64393 . 200
chrIII 64409 64410 . 280
chrIII 64495 64496 . 160
chrIII 65600 65601 . 680
chrIII 65612 65613 . 240
chrIII 65620 65621 . 820
chrIII 65633 65634 . 580
chrIII 65639 65640 . 1120
chrIII 65650 65651 . 1960
chrIII 65661 65662 . 960
chrIII 65669 65670 . 1040
chrIII 65672 65673 . 120
chrIII 65673 65674 . 140
chrIII 65674 65675 . 140
chrIII 65759 65760 . 180
chrIII 65764 65765 . 140
chrIII 65778 65779 . 660
chrIII 65784 65785 . 200
chrIII 65787 65788 . 220
chrIII 65885 65886 . 120
chrIII 65889 65890 . 140
chrIII 65933 65934 . 180
chrIII 68391 68392 . 120
chrIII 68438 68439 . 240
chrIII 68452 68453 . 200
chrIII 68456 68457 . 220
chrIII 68456 68457 . 180
chrIII 68457 68458 . 120
chrIII 68460 68461 . 280
chrIII 68465 68466 . 1140
chrIII 68469 68470 . 460
chrIII 68474 68475 . 500
chrIII 68478 68479 . 140
chrIII 68484 68485 . 700
chrIII 68493 68494 . 180
chrIII 68500 68501 . 440
chrIII 68501 68502 . 140
chrIII 68502 68503 . 200
chrIII 68505 68506 . 1600
chrIII 68506 68507 . 140
chrIII 68509 68510 . 320
chrIII 68510 68511 . 140
chrIII 68518 68519 . 1640
chrIII 68582 68583 . 500
chrIII 68596 68597 . 160
chrIII 68601 68602 . 280
chrIII 68608 68609 . 1220
chrIII 68610 68611 . 180
chrIII 68611 68612 . 140
chrIII 68612 68613 . 260
chrIII 68616 68617 . 140
chrIII 68620 68621 . 300
chrIII 68629 68630 . 180
chrIII 68631 68632 . 1120
chrIII 68634 68635 . 140
chrIII 68634 68635 . 320
chrIII 68642 68643 . 480
chrIII 69469 69470 . 140
chrIII 69500 69501 . 140
chrIII 69510 69511 . 180
chrIII 69517 69518 . 380
chrIII 69627 69628 . 140
chrIII 69638 69639 . 540
chrIII 69664 69665 . 300
chrIII 69667 69668 . 140
chrIII 69683 69684 . 300
chrIII 69798 69799 . 120
chrIII 69817 69818 . 620
chrIII 69832 69833 . 320
chrIII 69843 69844 . 320
chrIII 69846 69847 . 200
chrIII 69865 69866 . 260
chrIII 69869 69870 . 180
chrIII 69980 69981 . 160
chrIII 69987 69988 . 680
chrIII 69991 69992 . 200
chrIII 69994 69995 . 200
chrIII 69994 69995 . 500
chrIII 69999 70000 . 320
chrIII 70007 70008 . 140
chrIII 70013 70014 . 860
chrIII 70016 70017 . 180
chrIII 70018 70019 . 180
chrIII 70021 70022 . 520
chrIII 70025 70026 . 600
chrIII 70032 70033 . 300
chrIII 70034 70035 . 240
chrIII 70040 70041 . 1820
chrIII 70042 70043 . 420
chrIII 70043 70044 . 360
chrIII 70048 70049 . 240
chrIII 70048 70049 . 200
chrIII 70053 70054 . 200
chrIII 70057 70058 . 480
chrIII 70058 70059 . 120
chrIII 70060 70061 . 120
chrIII 70066 70067 . 340
chrIII 70069 70070 . 140
chrIII 70070 70071 . 520
chrIII 70070 70071 . 200
chrIII 70071 70072 . 300
chrIII 70076 70077 . 440
chrIII 70090 70091 . 1500
chrIII 70122 70123 . 140
chrIII 70219 70220 . 1300
chrIII 70227 70228 . 520
chrIII 70245 70246 . 1080
chrIII 70250 70251 . 800
chrIII 70255 70256 . 120
chrIII 70261 70262 . 220
chrIII 70384 70385 . 120
chrIII 70589 70590 . 200
chrIII 70611 70612 . 280
chrIII 70780 70781 . 1380
chrIII 70887 70888 . 140
chrIII 70901 70902 . 120
chrIII 71049 71050 . 140
chrIII 71052 71053 . 320
chrIII 71054 71055 . 860
chrIII 71071 71072 . 180
chrIII 71075 71076 . 1340
chrIII 71193 71194 . 140
chrIII 71198 71199 . 580
chrIII 71202 71203 . 120
chrIII 71218 71219 . 460
chrIII 71219 71220 . 120
chrIII 71258 71259 . 180
chrIII 71366 71367 . 120
chrIII 71370 71371 . 120
chrIII 71391 71392 . 120
chrIII 71410 71411 . 120
chrIII 71537 71538 . 140
chrIII 71542 71543 . 1340
chrIII 71546 71547 . 160
chrIII 71549 71550 . 340
chrIII 71561 71562 . 2740
chrIII 71563 71564 . 160
chrIII 71565 71566 . 120
chrIII 71568 71569 . 140
chrIII 71569 71570 . 240
chrIII 71578 71579 . 560
chrIII 71586 71587 . 200
chrIII 71592 71593 . 560
chrIII 71595 71596 . 260
chrIII 71600 71601 . 200
chrIII 71602 71603 . 320
chrIII 71606 71607 . 520
chrIII 71608 71609 . 360
chrIII 71615 71616 . 700
chrIII 71636 71637 . 120
chrIII 71645 71646 . 260
chrIII 71668 71669 . 220
chrIII 71691 71692 . 120
chrIII 71829 71830 . 280
chrIII 71839 71840 . 120
chrIII 71955 71956 . 120
chrIII 71968 71969 . 200
chrIII 71976 71977 . 160
chrIII 72010 72011 . 140
chrIII 72077 72078 . 220
chrIII 72140 72141 . 440
chrIII 72297 72298 . 140
chrIII 72316 72317 . 120
chrIII 72321 72322 . 600
chrIII 72331 72332 . 200
chrIII 72332 72333 . 300
chrIII 72339 72340 . 540
chrIII 72363 72364 . 200
chrIII 72445 72446 . 140
chrIII 72530 72531 . 220
chrIII 72651 72652 . 840
chrIII 72654 72655 . 280
chrIII 72657 72658 . 140
chrIII 72662 72663 . 140
chrIII 72722 72723 . 120
chrIII 72741 72742 . 240
chrIII 72778 72779 . 120
chrIII 72788 72789 . 320
chrIII 72798 72799 . 160
chrIII 72875 72876 . 140
chrIII 72880 72881 . 940
chrIII 73118 73119 . 140
chrIII 73137 73138 . 640
chrIII 73139 73140 . 120
chrIII 73141 73142 . 220
chrIII 73147 73148 . 300
chrIII 73172 73173 . 900
chrIII 73203 73204 . 140
chrIII 73220 73221 . 200
chrIII 73223 73224 . 120
chrIII 73243 73244 . 160
chrIII 73269 73270 . 120
chrIII 73365 73366 . 120
chrIII 73387 73388 . 140
chrIII 73405 73406 . 140
chrIII 73415 73416 . 120
chrIII 73462 73463 . 120
chrIII 73509 73510 . 120
chrIII 73552 73553 . 140
chrIII 73556 73557 . 120
chrIII 73571 73572 . 120
chrIII 73577 73578 . 140
chrIII 73609 73610 . 140
chrIII 73659 73660 . 140
chrIII 73741 73742 . 140
chrIII 73764 73765 . 260
chrIII 73775 73776 . 180
chrIII 73825 73826 . 120
chrIII 73840 73841 . 180
chrIII 73894 73895 . 120
chrIII 73914 73915 . 120
chrIII 73936 73937 . 180
chrIII 74091 74092 . 160
chrIII 74093 74094 . 500
chrIII 74096 74097 . 320
chrIII 74099 74100 . 160
chrIII 74105 74106 . 340
chrIII 74110 74111 . 180
chrIII 74121 74122 . 380
chrIII 74127 74128 . 420
chrIII 74135 74136 . 200
chrIII 74137 74138 . 600
chrIII 74144 74145 . 420
chrIII 74154 74155 . 180
chrIII 74185 74186 . 500
chrIII 74193 74194 . 220
chrIII 74201 74202 . 220
chrIII 74215 74216 . 860
chrIII 74225 74226 . 120
chrIII 74227 74228 . 140
chrIII 74228 74229 . 320
chrIII 74233 74234 . 320
chrIII 74237 74238 . 220
chrIII 74248 74249 . 140
chrIII 74380 74381 . 160
chrIII 74489 74490 . 120
chrIII 74535 74536 . 260
chrIII 74548 74549 . 420
chrIII 74558 74559 . 120
chrIII 74562 74563 . 240
chrIII 74570 74571 . 120
chrIII 74620 74621 . 1040
chrIII 74631 74632 . 120
chrIII 74643 74644 . 440
chrIII 74664 74665 . 120
chrIII 74745 74746 . 720
chrIII 74756 74757 . 180
chrIII 74762 74763 . 140
chrIII 74763 74764 . 140
chrIII 74767 74768 . 620
chrIII 74778 74779 . 240
chrIII 74783 74784 . 1420
chrIII 74786 74787 . 120
chrIII 74791 74792 . 340
chrIII 74792 74793 . 260
chrIII 74798 74799 . 400
chrIII 74898 74899 . 200
chrIII 74905 74906 . 580
chrIII 74912 74913 . 200
chrIII 74914 74915 . 280
chrIII 74928 74929 . 120
chrIII 74947 74948 . 840
chrIII 74994 74995 . 1120
chrIII 75105 75106 . 140
chrIII 75107 75108 . 160
chrIII 75108 75109 . 180
chrIII 75132 75133 . 160
chrIII 75147 75148 . 140
chrIII 75175 75176 . 140
chrIII 75268 75269 . 120
chrIII 75282 75283 . 400
chrIII 75292 75293 . 120
chrIII 75294 75295 . 260
chrIII 75309 75310 . 120
chrIII 75324 75325 . 520
chrIII 75465 75466 . 660
chrIII 75484 75485 . 200
chrIII 75492 75493 . 200
chrIII 75494 75495 . 300
chrIII 75498 75499 . 200
chrIII 75501 75502 . 640
chrIII 75521 75522 . 180
chrIII 75541 75542 . 140
chrIII 75542 75543 . 720
chrIII 75549 75550 . 320
chrIII 75555 75556 . 140
chrIII 75559 75560 . 640
chrIII 75575 75576 . 120
chrIII 75642 75643 . 120
chrIII 75729 75730 . 120
chrIII 75732 75733 . 120
chrIII 75749 75750 . 260
chrIII 75773 75774 . 120
chrIII 75832 75833 . 340
chrIII 75845 75846 . 160
chrIII 75848 75849 . 120
chrIII 75859 75860 . 140
chrIII 75870 75871 . 260
chrIII 75872 75873 . 140
chrIII 75884 75885 . 400
chrIII 75887 75888 . 160
chrIII 75891 75892 . 740
chrIII 75902 75903 . 140
chrIII 75906 75907 . 200
chrIII 75911 75912 . 260
chrIII 75913 75914 . 140
chrIII 75913 75914 . 140
chrIII 75914 75915 . 320
chrIII 75914 75915 . 260
chrIII 75919 75920 . 120
chrIII 75924 75925 . 240
chrIII 75940 75941 . 140
chrIII 75948 75949 . 140
chrIII 75952 75953 . 180
chrIII 75955 75956 . 280
chrIII 75969 75970 . 120
chrIII 76118 76119 . 280
chrIII 76120 76121 . 120
chrIII 76124 76125 . 160
chrIII 76173 76174 . 200
chrIII 76174 76175 . 160
chrIII 76303 76304 . 360
chrIII 76513 76514 . 200
chrIII 76540 76541 . 120
chrIII 76599 76600 . 260
chrIII 76603 76604 . 180
chrIII 76608 76609 . 300
chrIII 76665 76666 . 120
chrIII 76706 76707 . 1920
chrIII 76719 76720 . 160
chrIII 76727 76728 . 160
chrIII 76736 76737 . 240
chrIII 76753 76754 . 420
chrIII 76765 76766 . 340
chrIII 76779 76780 . 120
chrIII 76808 76809 . 180
chrIII 76841 76842 . 200
chrIII 76846 76847 . 200
chrIII 76880 76881 . 120
chrIII 76896 76897 . 140
chrIII 76905 76906 . 160
chrIII 76923 76924 . 320
chrIII 76930 76931 . 140
chrIII 77062 77063 . 180
chrIII 77066 77067 . 240
chrIII 77081 77082 . 260
chrIII 77085 77086 . 200
chrIII 77101 77102 . 240
chrIII 77111 77112 . 900
chrIII 77195 77196 . 160
chrIII 77211 77212 . 140
chrIII 77216 77217 . 140
chrIII 77312 77313 . 120
chrIII 77352 77353 . 120
chrIII 77373 77374 . 180
chrIII 77414 77415 . 800
chrIII 77426 77427 . 160
chrIII 77460 77461 . 260
chrIII 77515 77516 . 320
chrIII 77522 77523 . 480
chrIII 77550 77551 . 600
chrIII 77584 77585 . 580
chrIII 77597 77598 . 160
chrIII 77599 77600 . 140
chrIII 77604 77605 . 1720
chrIII 77645 77646 . 140
chrIII 77646 77647 . 320
chrIII 77651 77652 . 340
chrIII 77660 77661 . 120
chrIII 77702 77703 . 820
chrIII 77735 77736 . 160
chrIII 77744 77745 . 140
chrIII 77748 77749 . 280
chrIII 77769 77770 . 180
chrIII 77770 77771 . 140
chrIII 77775 77776 . 140
chrIII 77790 77791 . 400
chrIII 77806 77807 . 280
chrIII 77820 77821 . 200
chrIII 77856 77857 . 2260
chrIII 77864 77865 . 120
chrIII 77912 77913 . 160
chrIII 77926 77927 . 180
chrIII 77929 77930 . 120
chrIII 77940 77941 . 600
chrIII 77946 77947 . 160
chrIII 77960 77961 . 340
chrIII 77976 77977 . 280
chrIII 78001 78002 . 1340
chrIII 78009 78010 . 120
chrIII 78023 78024 . 760
chrIII 78027 78028 . 140
chrIII 78029 78030 . 140
chrIII 78033 78034 . 120
chrIII 78052 78053 . 160
chrIII 78066 78067 . 120
chrIII 78083 78084 . 120
chrIII 78083 78084 . 340
chrIII 78095 78096 . 160
chrIII 78098 78099 . 160
chrIII 78101 78102 . 180
chrIII 78109 78110 . 240
chrIII 78112 78113 . 140
chrIII 78116 78117 . 180
chrIII 78118 78119 . 160
chrIII 78121 78122 . 140
chrIII 78122 78123 . 340
chrIII 78124 78125 . 140
chrIII 78125 78126 . 140
chrIII 78128 78129 . 180
chrIII 78132 78133 . 220
chrIII 78133 78134 . 120
chrIII 78133 78134 . 140
chrIII 78137 78138 . 200
chrIII 78141 78142 . 140
chrIII 78143 78144 . 120
chrIII 78143 78144 . 120
chrIII 78148 78149 . 260
chrIII 78153 78154 . 140
chrIII 78155 78156 . 120
chrIII 78165 78166 . 200
chrIII 78165 78166 . 180
chrIII 78167 78168 . 220
chrIII 78170 78171 . 160
chrIII 78174 78175 . 280
chrIII 78176 78177 . 220
chrIII 78180 78181 . 180
chrIII 78191 78192 . 1000
chrIII 78194 78195 . 120
chrIII 78200 78201 . 260
chrIII 78202 78203 . 140
chrIII 78203 78204 . 120
chrIII 78205 78206 . 200
chrIII 78206 78207 . 120
chrIII 78208 78209 . 120
chrIII 78209 78210 . 140
chrIII 78210 78211 . 120
chrIII 78215 78216 . 220
chrIII 78216 78217 . 160
chrIII 78218 78219 . 160
chrIII 78223 78224 . 140
chrIII 78236 78237 . 120
chrIII 78252 78253 . 440
chrIII 78260 78261 . 140
chrIII 78262 78263 . 160
chrIII 78265 78266 . 240
chrIII 78272 78273 . 140
chrIII 78280 78281 . 120
chrIII 78283 78284 . 140
chrIII 78286 78287 . 300
chrIII 78305 78306 . 760
chrIII 78310 78311 . 260
chrIII 78313 78314 . 200
chrIII 78314 78315 . 1700
chrIII 78321 78322 . 180
chrIII 78322 78323 . 140
chrIII 78324 78325 . 280
chrIII 78329 78330 . 660
chrIII 78337 78338 . 120
chrIII 78341 78342 . 180
chrIII 78343 78344 . 140
chrIII 78347 78348 . 540
chrIII 78353 78354 . 120
chrIII 78357 78358 . 640
chrIII 78361 78362 . 140
chrIII 78365 78366 . 120
chrIII 78366 78367 . 120
chrIII 78378 78379 . 120
chrIII 78382 78383 . 320
chrIII 78386 78387 . 140
chrIII 78387 78388 . 280
chrIII 78492 78493 . 140
chrIII 78504 78505 . 120
chrIII 78627 78628 . 140
chrIII 78650 78651 . 140
chrIII 78651 78652 . 200
chrIII 78682 78683 . 160
chrIII 78902 78903 . 140
chrIII 78925 78926 . 160
chrIII 78959 78960 . 260
chrIII 79008 79009 . 580
chrIII 79011 79012 . 120
chrIII 79014 79015 . 840
chrIII 79022 79023 . 280
chrIII 79022 79023 . 140
chrIII 79023 79024 . 520
chrIII 79023 79024 . 120
chrIII 79029 79030 . 300
chrIII 79036 79037 . 180
chrIII 79040 79041 . 140
chrIII 79048 79049 . 180
chrIII 79057 79058 . 160
chrIII 79066 79067 . 260
chrIII 79071 79072 . 400
chrIII 79087 79088 . 160
chrIII 79089 79090 . 400
chrIII 79092 79093 . 340
chrIII 79185 79186 . 280
chrIII 79213 79214 . 260
chrIII 79239 79240 . 200
chrIII 79239 79240 . 260
chrIII 79249 79250 . 260
chrIII 79261 79262 . 140
chrIII 79362 79363 . 120
chrIII 79369 79370 . 280
chrIII 79389 79390 . 180
chrIII 79427 79428 . 880
chrIII 79521 79522 . 220
chrIII 79544 79545 . 220
chrIII 79557 79558 . 240
chrIII 79557 79558 . 180
chrIII 79678 79679 . 460
chrIII 79730 79731 . 260
chrIII 79849 79850 . 160
chrIII 79880 79881 . 140
chrIII 79904 79905 . 140
chrIII 79996 79997 . 120
chrIII 80049 80050 . 240
chrIII 80076 80077 . 260
chrIII 80085 80086 . 240
chrIII 80287 80288 . 120
chrIII 80472 80473 . 280
chrIII 80735 80736 . 140
chrIII 80795 80796 . 180
chrIII 80925 80926 . 200
chrIII 81013 81014 . 140
chrIII 81098 81099 . 300
chrIII 81107 81108 . 120
chrIII 81191 81192 . 300
chrIII 81216 81217 . 140
chrIII 81220 81221 . 200
chrIII 81250 81251 . 240
chrIII 81253 81254 . 140
chrIII 81261 81262 . 440
chrIII 81283 81284 . 440
chrIII 81294 81295 . 200
chrIII 81363 81364 . 540
chrIII 81500 81501 . 180
chrIII 81521 81522 . 220
chrIII 81577 81578 . 140
chrIII 81673 81674 . 220
chrIII 81722 81723 . 120
chrIII 81748 81749 . 180
chrIII 81767 81768 . 140
chrIII 81781 81782 . 260
chrIII 81791 81792 . 160
chrIII 81796 81797 . 200
chrIII 81833 81834 . 160
chrIII 81903 81904 . 120
chrIII 81918 81919 . 260
chrIII 81925 81926 . 140
chrIII 82002 82003 . 280
chrIII 82035 82036 . 160
chrIII 82059 82060 . 200
chrIII 82117 82118 . 340
chrIII 82206 82207 . 520
chrIII 82210 82211 . 240
chrIII 82216 82217 . 240
chrIII 82223 82224 . 200
chrIII 82227 82228 . 160
chrIII 82230 82231 . 300
chrIII 82233 82234 . 120
chrIII 82237 82238 . 340
chrIII 82347 82348 . 120
chrIII 82357 82358 . 120
chrIII 82406 82407 . 140
chrIII 82410 82411 . 120
chrIII 82412 82413 . 180
chrIII 82417 82418 . 120
chrIII 82444 82445 . 120
chrIII 82493 82494 . 120
chrIII 82513 82514 . 120
chrIII 82527 82528 . 120
chrIII 82603 82604 . 120
chrIII 82610 82611 . 120
chrIII 83352 83353 . 120
chrIII 84151 84152 . 120
chrIII 85107 85108 . 120
chrIII 90697 90698 . 1660
chrIII 90705 90706 . 1080
chrIII 90709 90710 . 200
chrIII 90728 90729 . 720
chrIII 90736 90737 . 2300
chrIII 90740 90741 . 580
chrIII 90743 90744 . 460
chrIII 90751 90752 . 300
chrIII 90758 90759 . 1060
chrIII 90762 90763 . 860
chrIII 90767 90768 . 1000
chrIII 90772 90773 . 580
chrIII 90780 90781 . 1780
chrIII 90780 90781 . 120
chrIII 90781 90782 . 560
chrIII 90781 90782 . 120
chrIII 90794 90795 . 120
chrIII 90801 90802 . 140
chrIII 90826 90827 . 340
chrIII 90845 90846 . 120
chrIII 90850 90851 . 120
chrIII 90854 90855 . 140
chrIII 90857 90858 . 200
chrIII 90858 90859 . 380
chrIII 90862 90863 . 160
chrIII 90877 90878 . 520
chrIII 90891 90892 . 120
chrIII 90894 90895 . 200
chrIII 90897 90898 . 140
chrIII 90908 90909 . 1020
chrIII 90913 90914 . 140
chrIII 90915 90916 . 240
chrIII 90916 90917 . 160
chrIII 90916 90917 . 200
chrIII 90918 90919 . 460
chrIII 90921 90922 . 200
chrIII 90922 90923 . 1200
chrIII 90922 90923 . 120
chrIII 90923 90924 . 980
chrIII 90924 90925 . 200
chrIII 90927 90928 . 320
chrIII 90927 90928 . 140
chrIII 90928 90929 . 460
chrIII 90928 90929 . 240
chrIII 90929 90930 . 440
chrIII 90930 90931 . 1400
chrIII 90933 90934 . 480
chrIII 90933 90934 . 120
chrIII 90936 90937 . 200
chrIII 90939 90940 . 320
chrIII 90943 90944 . 260
chrIII 90948 90949 . 320
chrIII 90966 90967 . 160
chrIII 90984 90985 . 500
chrIII 90987 90988 . 240
chrIII 90990 90991 . 540
chrIII 90991 90992 . 260
chrIII 90992 90993 . 240
chrIII 90992 90993 . 200
chrIII 90994 90995 . 1380
chrIII 90995 90996 . 240
chrIII 90997 90998 . 460
chrIII 90998 90999 . 220
chrIII 91000 91001 . 1940
chrIII 91001 91002 . 300
chrIII 91005 91006 . 1440
chrIII 91007 91008 . 140
chrIII 91008 91009 . 300
chrIII 91008 91009 . 600
chrIII 91009 91010 . 140
chrIII 91010 91011 . 300
chrIII 91011 91012 . 1240
chrIII 91012 91013 . 140
chrIII 91013 91014 . 880
chrIII 91013 91014 . 220
chrIII 91014 91015 . 1980
chrIII 91014 91015 . 260
chrIII 91016 91017 . 440
chrIII 91016 91017 . 340
chrIII 91017 91018 . 140
chrIII 91017 91018 . 240
chrIII 91018 91019 . 1040
chrIII 91019 91020 . 420
chrIII 91020 91021 . 120
chrIII 91021 91022 . 180
chrIII 91022 91023 . 280
chrIII 91022 91023 . 280
chrIII 91025 91026 . 900
chrIII 91026 91027 . 220
chrIII 91027 91028 . 140
chrIII 91027 91028 . 220
chrIII 91028 91029 . 2320
chrIII 91030 91031 . 120
chrIII 91031 91032 . 260
chrIII 91032 91033 . 140
chrIII 91033 91034 . 740
chrIII 91033 91034 . 180
chrIII 91034 91035 . 540
chrIII 91036 91037 . 200
chrIII 91038 91039 . 140
chrIII 91039 91040 . 160
chrIII 91040 91041 . 140
chrIII 91041 91042 . 200
chrIII 91050 91051 . 140
chrIII 91055 91056 . 2080
chrIII 91060 91061 . 200
chrIII 91061 91062 . 140
chrIII 91062 91063 . 180
chrIII 91063 91064 . 440
chrIII 91063 91064 . 300
chrIII 91064 91065 . 300
chrIII 91064 91065 . 360
chrIII 91066 91067 . 860
chrIII 91067 91068 . 160
chrIII 91069 91070 . 2540
chrIII 91072 91073 . 360
chrIII 91073 91074 . 260
chrIII 91074 91075 . 240
chrIII 91075 91076 . 800
chrIII 91075 91076 . 240
chrIII 91077 91078 . 180
chrIII 91077 91078 . 200
chrIII 91078 91079 . 680
chrIII 91078 91079 . 240
chrIII 91079 91080 . 140
chrIII 91079 91080 . 420
chrIII 91081 91082 . 2360
chrIII 91081 91082 . 140
chrIII 91084 91085 . 280
chrIII 91089 91090 . 640
chrIII 91092 91093 . 160
chrIII 91092 91093 . 120
chrIII 91093 91094 . 540
chrIII 91098 91099 . 240
chrIII 91101 91102 . 140
chrIII 91104 91105 . 260
chrIII 91112 91113 . 200
chrIII 91120 91121 . 300
chrIII 91124 91125 . 160
chrIII 91125 91126 . 260
chrIII 91127 91128 . 200
chrIII 91135 91136 . 380
chrIII 91145 91146 . 1580
chrIII 91147 91148 . 120
chrIII 91154 91155 . 240
chrIII 91159 91160 . 320
chrIII 91165 91166 . 120
chrIII 91166 91167 . 180
chrIII 91176 91177 . 140
chrIII 91185 91186 . 1540
chrIII 91188 91189 . 120
chrIII 91197 91198 . 120
chrIII 91200 91201 . 120
chrIII 91204 91205 . 660
chrIII 91226 91227 . 340
chrIII 91233 91234 . 300
chrIII 91285 91286 . 120
chrIII 91292 91293 . 140
chrIII 91295 91296 . 160
chrIII 91299 91300 . 1940
chrIII 91307 91308 . 160
chrIII 91318 91319 . 220
chrIII 91318 91319 . 120
chrIII 91320 91321 . 860
chrIII 91326 91327 . 220
chrIII 91333 91334 . 120
chrIII 91345 91346 . 180
chrIII 91358 91359 . 340
chrIII 91361 91362 . 120
chrIII 91363 91364 . 960
chrIII 91366 91367 . 460
chrIII 91371 91372 . 520
chrIII 91373 91374 . 280
chrIII 91378 91379 . 220
chrIII 91381 91382 . 120
chrIII 91396 91397 . 140
chrIII 91432 91433 . 140
chrIII 91462 91463 . 160
chrIII 91469 91470 . 700
chrIII 91470 91471 . 1660
chrIII 91474 91475 . 120
chrIII 91486 91487 . 340
chrIII 91486 91487 . 180
chrIII 91488 91489 . 780
chrIII 91493 91494 . 120
chrIII 91494 91495 . 140
chrIII 91496 91497 . 380
chrIII 91497 91498 . 360
chrIII 91499 91500 . 120
chrIII 91503 91504 . 580
chrIII 91507 91508 . 240
chrIII 91509 91510 . 980
chrIII 91516 91517 . 320
chrIII 91517 91518 . 700
chrIII 91519 91520 . 280
chrIII 91525 91526 . 300
chrIII 91528 91529 . 120
chrIII 91531 91532 . 120
chrIII 91536 91537 . 180
chrIII 91539 91540 . 160
chrIII 91542 91543 . 1420
chrIII 91550 91551 . 120
chrIII 91559 91560 . 120
chrIII 91564 91565 . 660
chrIII 91571 91572 . 140
chrIII 91575 91576 . 180
chrIII 91590 91591 . 320
chrIII 91635 91636 . 120
chrIII 91649 91650 . 420
chrIII 91668 91669 . 640
chrIII 91673 91674 . 140
chrIII 91677 91678 . 600
chrIII 91685 91686 . 140
chrIII 91706 91707 . 180
chrIII 91733 91734 . 640
chrIII 91745 91746 . 340
chrIII 91750 91751 . 120
chrIII 91754 91755 . 120
chrIII 91777 91778 . 340
chrIII 91785 91786 . 440
chrIII 91794 91795 . 1000
chrIII 91804 91805 . 280
chrIII 91813 91814 . 140
chrIII 91821 91822 . 120
chrIII 91834 91835 . 220
chrIII 91854 91855 . 160
chrIII 91880 91881 . 240
chrIII 91887 91888 . 940
chrIII 91888 91889 . 220
chrIII 91914 91915 . 460
chrIII 91924 91925 . 160
chrIII 92014 92015 . 280
chrIII 92031 92032 . 680
chrIII 92037 92038 . 760
chrIII 92042 92043 . 440
chrIII 92053 92054 . 160
chrIII 92068 92069 . 120
chrIII 92078 92079 . 460
chrIII 92083 92084 . 220
chrIII 92092 92093 . 260
chrIII 92105 92106 . 260
chrIII 92114 92115 . 140
chrIII 92123 92124 . 240
chrIII 92130 92131 . 220
chrIII 92136 92137 . 120
chrIII 92146 92147 . 200
chrIII 92151 92152 . 460
chrIII 92153 92154 . 300
chrIII 92161 92162 . 340
chrIII 92161 92162 . 220
chrIII 92170 92171 . 860
chrIII 92181 92182 . 480
chrIII 92189 92190 . 120
chrIII 92194 92195 . 120
chrIII 92230 92231 . 360
chrIII 92245 92246 . 280
chrIII 92253 92254 . 120
chrIII 92267 92268 . 440
chrIII 92271 92272 . 660
chrIII 92278 92279 . 140
chrIII 92281 92282 . 180
chrIII 92285 92286 . 140
chrIII 92291 92292 . 160
chrIII 92306 92307 . 160
chrIII 92323 92324 . 200
chrIII 92332 92333 . 120
chrIII 92337 92338 . 640
chrIII 92343 92344 . 360
chrIII 92346 92347 . 120
chrIII 92358 92359 . 500
chrIII 92362 92363 . 200
chrIII 92367 92368 . 140
chrIII 92367 92368 . 140
chrIII 92374 92375 . 140
chrIII 92382 92383 . 140
chrIII 92383 92384 . 120
chrIII 92389 92390 . 200
chrIII 92410 92411 . 120
chrIII 92438 92439 . 140
chrIII 92441 92442 . 120
chrIII 92443 92444 . 180
chrIII 92447 92448 . 280
chrIII 92450 92451 . 160
chrIII 92452 92453 . 120
chrIII 92452 92453 . 120
chrIII 92467 92468 . 120
chrIII 92471 92472 . 220
chrIII 92472 92473 . 120
chrIII 92474 92475 . 280
chrIII 92484 92485 . 120
chrIII 92494 92495 . 180
chrIII 92502 92503 . 200
chrIII 92508 92509 . 180
chrIII 92513 92514 . 220
chrIII 92515 92516 . 120
chrIII 92519 92520 . 280
chrIII 92522 92523 . 200
chrIII 92526 92527 . 160
chrIII 92527 92528 . 120
chrIII 92532 92533 . 240
chrIII 92534 92535 . 120
chrIII 92536 92537 . 220
chrIII 92536 92537 . 140
chrIII 92538 92539 . 220
chrIII 92546 92547 . 260
chrIII 92548 92549 . 140
chrIII 92551 92552 . 120
chrIII 92554 92555 . 120
chrIII 92567 92568 . 360
chrIII 92577 92578 . 240
chrIII 92590 92591 . 140
chrIII 92594 92595 . 260
chrIII 92599 92600 . 380
chrIII 92606 92607 . 1020
chrIII 92608 92609 . 120
chrIII 92611 92612 . 160
chrIII 92614 92615 . 200
chrIII 92642 92643 . 180
chrIII 92646 92647 . 200
chrIII 92647 92648 . 140
chrIII 92648 92649 . 140
chrIII 92654 92655 . 1560
chrIII 92664 92665 . 120
chrIII 92667 92668 . 540
chrIII 92667 92668 . 120
chrIII 92668 92669 . 1780
chrIII 92670 92671 . 140
chrIII 92675 92676 . 680
chrIII 92686 92687 . 260
chrIII 92704 92705 . 160
chrIII 92713 92714 . 120
chrIII 92717 92718 . 140
chrIII 92729 92730 . 140
chrIII 92734 92735 . 420
chrIII 92739 92740 . 220
chrIII 92764 92765 . 240
chrIII 92771 92772 . 160
chrIII 92774 92775 . 200
chrIII 92776 92777 . 120
chrIII 92777 92778 . 140
chrIII 92777 92778 . 120
chrIII 92778 92779 . 140
chrIII 92778 92779 . 160
chrIII 92789 92790 . 160
chrIII 92789 92790 . 120
chrIII 92790 92791 . 200
chrIII 92792 92793 . 200
chrIII 92795 92796 . 240
chrIII 92798 92799 . 820
chrIII 92799 92800 . 140
chrIII 92799 92800 . 480
chrIII 92800 92801 . 360
chrIII 92800 92801 . 200
chrIII 92801 92802 . 120
chrIII 92802 92803 . 160
chrIII 92807 92808 . 200
chrIII 92810 92811 . 400
chrIII 92814 92815 . 140
chrIII 92815 92816 . 440
chrIII 92816 92817 . 120
chrIII 92816 92817 . 200
chrIII 92817 92818 . 120
chrIII 92817 92818 . 140
chrIII 92818 92819 . 140
chrIII 92818 92819 . 220
chrIII 92820 92821 . 220
chrIII 92820 92821 . 120
chrIII 92821 92822 . 120
chrIII 92821 92822 . 260
chrIII 92823 92824 . 120
chrIII 92824 92825 . 180
chrIII 92832 92833 . 1780
chrIII 92838 92839 . 360
chrIII 92843 92844 . 120
chrIII 92849 92850 . 1180
chrIII 92856 92857 . 160
chrIII 92859 92860 . 240
chrIII 92862 92863 . 140
chrIII 92870 92871 . 280
chrIII 92876 92877 . 1100
chrIII 92885 92886 . 640
chrIII 92894 92895 . 1820
chrIII 94383 94384 . 120
chrIII 94403 94404 . 280
chrIII 94408 94409 . 140
chrIII 94409 94410 . 120
chrIII 94410 94411 . 680
chrIII 94417 94418 . 120
chrIII 94420 94421 . 560
chrIII 94429 94430 . 260
chrIII 94432 94433 . 120
chrIII 94433 94434 . 120
chrIII 94433 94434 . 240
chrIII 94435 94436 . 120
chrIII 94436 94437 . 180
chrIII 94439 94440 . 140
chrIII 94443 94444 . 200
chrIII 94447 94448 . 120
chrIII 94448 94449 . 120
chrIII 94451 94452 . 160
chrIII 94453 94454 . 120
chrIII 94455 94456 . 480
chrIII 94464 94465 . 360
chrIII 94515 94516 . 360
chrIII 94529 94530 . 320
chrIII 94581 94582 . 140
chrIII 94628 94629 . 320
chrIII 94808 94809 . 320
chrIII 94815 94816 . 180
chrIII 94818 94819 . 160
chrIII 94828 94829 . 140
chrIII 95155 95156 . 120
chrIII 95279 95280 . 140
chrIII 95780 95781 . 240
chrIII 95798 95799 . 120
chrIII 95810 95811 . 120
chrIII 95818 95819 . 1300
chrIII 95819 95820 . 160
chrIII 95829 95830 . 440
chrIII 95835 95836 . 640
chrIII 95842 95843 . 1220
chrIII 95850 95851 . 120
chrIII 95852 95853 . 180
chrIII 95854 95855 . 420
chrIII 95855 95856 . 140
chrIII 95856 95857 . 120
chrIII 95858 95859 . 160
chrIII 95859 95860 . 1300
chrIII 95860 95861 . 120
chrIII 95860 95861 . 120
chrIII 95862 95863 . 380
chrIII 95863 95864 . 200
chrIII 95865 95866 . 600
chrIII 95867 95868 . 1340
chrIII 95869 95870 . 1120
chrIII 95870 95871 . 480
chrIII 95871 95872 . 200
chrIII 95873 95874 . 700
chrIII 95874 95875 . 240
chrIII 95874 95875 . 120
chrIII 95879 95880 . 500
chrIII 95883 95884 . 120
chrIII 95885 95886 . 420
chrIII 95887 95888 . 1160
chrIII 95894 95895 . 580
chrIII 95903 95904 . 260
chrIII 95904 95905 . 240
chrIII 95967 95968 . 240
chrIII 95983 95984 . 380
chrIII 96003 96004 . 200
chrIII 96018 96019 . 140
chrIII 96044 96045 . 140
chrIII 96052 96053 . 740
chrIII 96056 96057 . 400
chrIII 96058 96059 . 120
chrIII 96074 96075 . 160
chrIII 96077 96078 . 120
chrIII 96091 96092 . 380
chrIII 96092 96093 . 120
chrIII 96094 96095 . 620
chrIII 96095 96096 . 380
chrIII 96100 96101 . 120
chrIII 96104 96105 . 300
chrIII 96107 96108 . 680
chrIII 96115 96116 . 640
chrIII 96118 96119 . 240
chrIII 96128 96129 . 2840
chrIII 96139 96140 . 180
chrIII 96162 96163 . 140
chrIII 96269 96270 . 140
chrIII 96274 96275 . 180
chrIII 96280 96281 . 240
chrIII 96283 96284 . 960
chrIII 96303 96304 . 220
chrIII 96308 96309 . 160
chrIII 96319 96320 . 220
chrIII 96433 96434 . 400
chrIII 96465 96466 . 200
chrIII 96669 96670 . 140
chrIII 96762 96763 . 300
chrIII 96808 96809 . 120
chrIII 96817 96818 . 140
chrIII 96937 96938 . 120
chrIII 97084 97085 . 300
chrIII 97118 97119 . 140
chrIII 97295 97296 . 280
chrIII 97412 97413 . 180
chrIII 97429 97430 . 240
chrIII 97705 97706 . 140
chrIII 97820 97821 . 600
chrIII 98053 98054 . 120
chrIII 98095 98096 . 120
chrIII 98142 98143 . 200
chrIII 98170 98171 . 280
chrIII 98173 98174 . 380
chrIII 98174 98175 . 260
chrIII 98259 98260 . 220
chrIII 98336 98337 . 140
chrIII 98364 98365 . 480
chrIII 98415 98416 . 1360
chrIII 98447 98448 . 160
chrIII 98485 98486 . 380
chrIII 98556 98557 . 380
chrIII 98618 98619 . 120
chrIII 98651 98652 . 420
chrIII 98664 98665 . 500
chrIII 98673 98674 . 1420
chrIII 98696 98697 . 120
chrIII 98796 98797 . 220
chrIII 98867 98868 . 140
chrIII 98919 98920 . 160
chrIII 98947 98948 . 160
chrIII 98989 98990 . 140
chrIII 99015 99016 . 280
chrIII 99052 99053 . 120
chrIII 99065 99066 . 180
chrIII 99115 99116 . 420
chrIII 99127 99128 . 180
chrIII 99176 99177 . 140
chrIII 99200 99201 . 320
chrIII 99210 99211 . 360
chrIII 99301 99302 . 140
chrIII 99344 99345 . 620
chrIII 99355 99356 . 400
chrIII 99412 99413 . 640
chrIII 99458 99459 . 140
chrIII 99727 99728 . 120
chrIII 99850 99851 . 160
chrIII 99854 99855 . 120
chrIII 99957 99958 . 320
chrIII 99963 99964 . 120
chrIII 100044 100045 . 340
chrIII 100119 100120 . 120
chrIII 100172 100173 . 280
chrIII 100175 100176 . 140
chrIII 100181 100182 . 340
chrIII 100185 100186 . 120
chrIII 100193 100194 . 120
chrIII 100193 100194 . 120
chrIII 100201 100202 . 140
chrIII 100213 100214 . 240
chrIII 100221 100222 . 760
chrIII 100223 100224 . 120
chrIII 100240 100241 . 220
chrIII 100260 100261 . 120
chrIII 100301 100302 . 120
chrIII 100349 100350 . 340
chrIII 100401 100402 . 120
chrIII 100441 100442 . 120
chrIII 100484 100485 . 120
chrIII 100515 100516 . 120
chrIII 100597 100598 . 160
chrIII 100611 100612 . 740
chrIII 100689 100690 . 120
chrIII 100749 100750 . 640
chrIII 100771 100772 . 500
chrIII 100827 100828 . 200
chrIII 100830 100831 . 440
chrIII 100834 100835 . 500
chrIII 100841 100842 . 300
chrIII 100847 100848 . 1360
chrIII 100945 100946 . 160
chrIII 100959 100960 . 460
chrIII 100972 100973 . 620
chrIII 100975 100976 . 580
chrIII 100993 100994 . 140
chrIII 101019 101020 . 160
chrIII 101051 101052 . 120
chrIII 101062 101063 . 360
chrIII 101079 101080 . 140
chrIII 101105 101106 . 600
chrIII 101145 101146 . 160
chrIII 101162 101163 . 140
chrIII 101164 101165 . 180
chrIII 101167 101168 . 160
chrIII 101171 101172 . 480
chrIII 101174 101175 . 1020
chrIII 101177 101178 . 120
chrIII 101190 101191 . 400
chrIII 101191 101192 . 220
chrIII 101193 101194 . 160
chrIII 101199 101200 . 180
chrIII 101222 101223 . 120
chrIII 101233 101234 . 180
chrIII 101236 101237 . 120
chrIII 101242 101243 . 120
chrIII 101379 101380 . 140
chrIII 101472 101473 . 300
chrIII 101484 101485 . 160
chrIII 101497 101498 . 140
chrIII 101501 101502 . 640
chrIII 101526 101527 . 160
chrIII 101636 101637 . 120
chrIII 101643 101644 . 120
chrIII 101645 101646 . 120
chrIII 101688 101689 . 120
chrIII 101698 101699 . 220
chrIII 101708 101709 . 120
chrIII 101742 101743 . 120
chrIII 101864 101865 . 120
chrIII 101872 101873 . 180
chrIII 101903 101904 . 260
chrIII 101909 101910 . 340
chrIII 101917 101918 . 340
chrIII 101923 101924 . 240
chrIII 101928 101929 . 160
chrIII 101934 101935 . 180
chrIII 101938 101939 . 480
chrIII 101942 101943 . 180
chrIII 101959 101960 . 160
chrIII 102079 102080 . 320
chrIII 102145 102146 . 160
chrIII 102188 102189 . 140
chrIII 102189 102190 . 120
chrIII 102275 102276 . 160
chrIII 102301 102302 . 420
chrIII 102349 102350 . 220
chrIII 102517 102518 . 160
chrIII 102563 102564 . 320
chrIII 102581 102582 . 200
chrIII 102617 102618 . 200
chrIII 102625 102626 . 340
chrIII 102686 102687 . 180
chrIII 103087 103088 . 140
chrIII 103219 103220 . 420
chrIII 103262 103263 . 140
chrIII 103273 103274 . 200
chrIII 103399 103400 . 180
chrIII 103406 103407 . 180
chrIII 103413 103414 . 260
chrIII 103418 103419 . 240
chrIII 103422 103423 . 420
chrIII 103425 103426 . 320
chrIII 103428 103429 . 180
chrIII 103428 103429 . 120
chrIII 103431 103432 . 440
chrIII 103432 103433 . 200
chrIII 103434 103435 . 300
chrIII 103436 103437 . 260
chrIII 103438 103439 . 720
chrIII 103442 103443 . 1640
chrIII 103445 103446 . 280
chrIII 103451 103452 . 220
chrIII 103454 103455 . 140
chrIII 103458 103459 . 160
chrIII 103466 103467 . 580
chrIII 103470 103471 . 240
chrIII 103476 103477 . 3680
chrIII 103484 103485 . 280
chrIII 103492 103493 . 220
chrIII 103506 103507 . 1260
chrIII 103512 103513 . 120
chrIII 103527 103528 . 1340
chrIII 103533 103534 . 120
chrIII 103536 103537 . 120
chrIII 103550 103551 . 380
chrIII 103558 103559 . 380
chrIII 103570 103571 . 180
chrIII 103590 103591 . 200
chrIII 103619 103620 . 120
chrIII 103673 103674 . 140
chrIII 103691 103692 . 160
chrIII 103705 103706 . 120
chrIII 103724 103725 . 120
chrIII 103733 103734 . 400
chrIII 103890 103891 . 180
chrIII 103902 103903 . 140
chrIII 103936 103937 . 120
chrIII 103939 103940 . 180
chrIII 103985 103986 . 300
chrIII 104036 104037 . 120
chrIII 104064 104065 . 580
chrIII 104226 104227 . 220
chrIII 104311 104312 . 220
chrIII 104379 104380 . 120
chrIII 104388 104389 . 160
chrIII 104396 104397 . 160
chrIII 104399 104400 . 200
chrIII 104401 104402 . 160
chrIII 104406 104407 . 520
chrIII 104408 104409 . 220
chrIII 104408 104409 . 140
chrIII 104411 104412 . 240
chrIII 104415 104416 . 440
chrIII 104416 104417 . 420
chrIII 104416 104417 . 500
chrIII 104418 104419 . 340
chrIII 104418 104419 . 200
chrIII 104419 104420 . 400
chrIII 104421 104422 . 240
chrIII 104422 104423 . 180
chrIII 104422 104423 . 160
chrIII 104425 104426 . 260
chrIII 104425 104426 . 140
chrIII 104426 104427 . 120
chrIII 104427 104428 . 160
chrIII 104428 104429 . 460
chrIII 104429 104430 . 620
chrIII 104430 104431 . 380
chrIII 104436 104437 . 160
chrIII 104437 104438 . 300
chrIII 104440 104441 . 140
chrIII 104440 104441 . 120
chrIII 104444 104445 . 1340
chrIII 104444 104445 . 160
chrIII 104447 104448 . 480
chrIII 104448 104449 . 300
chrIII 104458 104459 . 840
chrIII 104462 104463 . 240
chrIII 104464 104465 . 900
chrIII 104466 104467 . 240
chrIII 104472 104473 . 300
chrIII 104477 104478 . 160
chrIII 104480 104481 . 480
chrIII 104484 104485 . 660
chrIII 104487 104488 . 300
chrIII 104490 104491 . 160
chrIII 104494 104495 . 400
chrIII 104525 104526 . 660
chrIII 104536 104537 . 620
chrIII 104543 104544 . 340
chrIII 104548 104549 . 260
chrIII 104573 104574 . 340
chrIII 104682 104683 . 160
chrIII 104686 104687 . 160
chrIII 104706 104707 . 120
chrIII 104730 104731 . 240
chrIII 104824 104825 . 240
chrIII 104832 104833 . 220
chrIII 104838 104839 . 160
chrIII 104859 104860 . 160
chrIII 104867 104868 . 160
chrIII 104929 104930 . 160
chrIII 104973 104974 . 740
chrIII 104994 104995 . 340
chrIII 105051 105052 . 1740
chrIII 105153 105154 . 2000
chrIII 105156 105157 . 340
chrIII 105160 105161 . 160
chrIII 105176 105177 . 180
chrIII 105262 105263 . 420
chrIII 105274 105275 . 960
chrIII 105275 105276 . 140
chrIII 105280 105281 . 180
chrIII 105444 105445 . 1180
chrIII 105450 105451 . 380
chrIII 105456 105457 . 120
chrIII 105457 105458 . 260
chrIII 105463 105464 . 120
chrIII 105596 105597 . 120
chrIII 105603 105604 . 1040
chrIII 105611 105612 . 560
chrIII 105613 105614 . 140
chrIII 105615 105616 . 320
chrIII 105619 105620 . 180
chrIII 105620 105621 . 460
chrIII 105625 105626 . 240
chrIII 105627 105628 . 300
chrIII 105631 105632 . 980
chrIII 105636 105637 . 280
chrIII 105643 105644 . 420
chrIII 105648 105649 . 2580
chrIII 105655 105656 . 360
chrIII 105669 105670 . 1100
chrIII 105670 105671 . 120
chrIII 105672 105673 . 200
chrIII 105673 105674 . 160
chrIII 105675 105676 . 120
chrIII 105675 105676 . 240
chrIII 105676 105677 . 140
chrIII 105676 105677 . 160
chrIII 105678 105679 . 120
chrIII 105678 105679 . 820
chrIII 105680 105681 . 400
chrIII 105680 105681 . 120
chrIII 105681 105682 . 120
chrIII 105681 105682 . 320
chrIII 105684 105685 . 160
chrIII 105687 105688 . 300
chrIII 105688 105689 . 160
chrIII 105690 105691 . 1260
chrIII 105691 105692 . 140
chrIII 105691 105692 . 240
chrIII 105692 105693 . 180
chrIII 105692 105693 . 560
chrIII 105695 105696 . 640
chrIII 105696 105697 . 120
chrIII 105699 105700 . 140
chrIII 105700 105701 . 300
chrIII 105702 105703 . 520
chrIII 105704 105705 . 220
chrIII 105708 105709 . 1440
chrIII 105711 105712 . 280
chrIII 105715 105716 . 120
chrIII 105719 105720 . 160
chrIII 105723 105724 . 320
chrIII 105725 105726 . 120
chrIII 105726 105727 . 360
chrIII 105733 105734 . 180
chrIII 105739 105740 . 140
chrIII 105887 105888 . 140
chrIII 106420 106421 . 620
chrIII 106516 106517 . 360
chrIII 106535 106536 . 280
chrIII 106555 106556 . 380
chrIII 106661 106662 . 120
chrIII 106697 106698 . 120
chrIII 106863 106864 . 540
chrIII 106867 106868 . 280
chrIII 106870 106871 . 160
chrIII 106882 106883 . 260
chrIII 106883 106884 . 140
chrIII 106888 106889 . 360
chrIII 106889 106890 . 280
chrIII 106891 106892 . 120
chrIII 106892 106893 . 240
chrIII 106894 106895 . 920
chrIII 106895 106896 . 500
chrIII 106897 106898 . 1040
chrIII 106899 106900 . 160
chrIII 106900 106901 . 500
chrIII 106908 106909 . 1880
chrIII 106917 106918 . 200
chrIII 106923 106924 . 140
chrIII 106928 106929 . 140
chrIII 106930 106931 . 1400
chrIII 106931 106932 . 380
chrIII 106937 106938 . 200
chrIII 106939 106940 . 120
chrIII 106940 106941 . 780
chrIII 106941 106942 . 120
chrIII 106942 106943 . 160
chrIII 106943 106944 . 120
chrIII 106948 106949 . 200
chrIII 106949 106950 . 760
chrIII 106952 106953 . 440
chrIII 106954 106955 . 260
chrIII 106956 106957 . 460
chrIII 106964 106965 . 300
chrIII 106966 106967 . 380
chrIII 106973 106974 . 320
chrIII 106975 106976 . 940
chrIII 106978 106979 . 160
chrIII 106981 106982 . 160
chrIII 106985 106986 . 160
chrIII 106986 106987 . 160
chrIII 106987 106988 . 240
chrIII 106989 106990 . 240
chrIII 107000 107001 . 340
chrIII 107003 107004 . 220
chrIII 107413 107414 . 140
chrIII 107513 107514 . 120
chrIII 107614 107615 . 720
chrIII 107619 107620 . 120
chrIII 107622 107623 . 340
chrIII 107647 107648 . 720
chrIII 107668 107669 . 460
chrIII 107689 107690 . 420
chrIII 107722 107723 . 340
chrIII 107730 107731 . 200
chrIII 107736 107737 . 240
chrIII 107798 107799 . 160
chrIII 107819 107820 . 540
chrIII 107822 107823 . 240
chrIII 107833 107834 . 160
chrIII 107838 107839 . 140
chrIII 107839 107840 . 460
chrIII 107842 107843 . 340
chrIII 107845 107846 . 120
chrIII 107846 107847 . 540
chrIII 107849 107850 . 400
chrIII 107849 107850 . 200
chrIII 107853 107854 . 180
chrIII 107857 107858 . 1280
chrIII 107861 107862 . 160
chrIII 107861 107862 . 320
chrIII 107865 107866 . 340
chrIII 107867 107868 . 200
chrIII 107870 107871 . 360
chrIII 107872 107873 . 180
chrIII 107873 107874 . 220
chrIII 107877 107878 . 120
chrIII 107880 107881 . 140
chrIII 107883 107884 . 120
chrIII 107894 107895 . 1120
chrIII 107915 107916 . 260
chrIII 107930 107931 . 500
chrIII 107930 107931 . 120
chrIII 107938 107939 . 120
chrIII 107942 107943 . 180
chrIII 107957 107958 . 160
chrIII 107958 107959 . 200
chrIII 107961 107962 . 200
chrIII 107968 107969 . 200
chrIII 107968 107969 . 180
chrIII 107970 107971 . 120
chrIII 107971 107972 . 160
chrIII 107972 107973 . 180
chrIII 107972 107973 . 160
chrIII 107982 107983 . 140
chrIII 107995 107996 . 300
chrIII 108003 108004 . 120
chrIII 108112 108113 . 120
chrIII 108119 108120 . 380
chrIII 108123 108124 . 220
chrIII 108129 108130 . 900
chrIII 108134 108135 . 120
chrIII 108137 108138 . 200
chrIII 108141 108142 . 660
chrIII 108158 108159 . 200
chrIII 108249 108250 . 120
chrIII 108271 108272 . 120
chrIII 108276 108277 . 160
chrIII 108283 108284 . 200
chrIII 108316 108317 . 140
chrIII 108448 108449 . 220
chrIII 108565 108566 . 120
chrIII 108575 108576 . 120
chrIII 108714 108715 . 420
chrIII 108738 108739 . 160
chrIII 108746 108747 . 140
chrIII 108764 108765 . 120
chrIII 108770 108771 . 120
chrIII 108775 108776 . 120
chrIII 108789 108790 . 220
chrIII 108792 108793 . 1100
chrIII 108858 108859 . 280
chrIII 108902 108903 . 140
chrIII 108906 108907 . 120
chrIII 108912 108913 . 120
chrIII 108917 108918 . 340
chrIII 108929 108930 . 140
chrIII 108937 108938 . 500
chrIII 108943 108944 . 120
chrIII 108948 108949 . 220
chrIII 108948 108949 . 360
chrIII 108969 108970 . 540
chrIII 108982 108983 . 660
chrIII 108989 108990 . 720
chrIII 108994 108995 . 120
chrIII 108998 108999 . 120
chrIII 109000 109001 . 200
chrIII 109004 109005 . 160
chrIII 109010 109011 . 540
chrIII 109012 109013 . 260
chrIII 109012 109013 . 520
chrIII 109018 109019 . 140
chrIII 109021 109022 . 160
chrIII 109024 109025 . 260
chrIII 109031 109032 . 380
chrIII 109032 109033 . 240
chrIII 109034 109035 . 360
chrIII 109036 109037 . 160
chrIII 109038 109039 . 320
chrIII 109043 109044 . 220
chrIII 109050 109051 . 440
chrIII 109085 109086 . 120
chrIII 109097 109098 . 240
chrIII 109132 109133 . 280
chrIII 109138 109139 . 120
chrIII 109142 109143 . 180
chrIII 109155 109156 . 140
chrIII 109163 109164 . 120
chrIII 109164 109165 . 420
chrIII 109164 109165 . 280
chrIII 109185 109186 . 180
chrIII 109188 109189 . 260
chrIII 109191 109192 . 140
chrIII 110684 110685 . 240
chrIII 110694 110695 . 120
chrIII 110781 110782 . 180
chrIII 110805 110806 . 120
chrIII 110881 110882 . 120
chrIII 110958 110959 . 120
chrIII 110985 110986 . 120
chrIII 111065 111066 . 120
chrIII 111068 111069 . 120
chrIII 111094 111095 . 160
chrIII 111100 111101 . 120
chrIII 111108 111109 . 120
chrIII 111174 111175 . 160
chrIII 111202 111203 . 120
chrIII 111205 111206 . 120
chrIII 111217 111218 . 160
chrIII 111228 111229 . 120
chrIII 111232 111233 . 300
chrIII 111264 111265 . 180
chrIII 111342 111343 . 240
chrIII 111350 111351 . 240
chrIII 111360 111361 . 280
chrIII 111386 111387 . 240
chrIII 111393 111394 . 240
chrIII 111400 111401 . 180
chrIII 111401 111402 . 380
chrIII 111408 111409 . 220
chrIII 111418 111419 . 260
chrIII 111431 111432 . 140
chrIII 111446 111447 . 200
chrIII 111457 111458 . 140
chrIII 111534 111535 . 540
chrIII 111536 111537 . 140
chrIII 111562 111563 . 700
chrIII 111575 111576 . 340
chrIII 111599 111600 . 260
chrIII 111623 111624 . 400
chrIII 111708 111709 . 120
chrIII 111708 111709 . 580
chrIII 111715 111716 . 800
chrIII 111726 111727 . 1940
chrIII 111733 111734 . 1980
chrIII 111739 111740 . 240
chrIII 111744 111745 . 1180
chrIII 111748 111749 . 1060
chrIII 111757 111758 . 400
chrIII 111761 111762 . 120
chrIII 111764 111765 . 140
chrIII 111768 111769 . 740
chrIII 111775 111776 . 360
chrIII 111789 111790 . 260
chrIII 111797 111798 . 300
chrIII 111798 111799 . 140
chrIII 111799 111800 . 3620
chrIII 111817 111818 . 4940
chrIII 111834 111835 . 160
chrIII 111841 111842 . 140
chrIII 111853 111854 . 120
chrIII 111871 111872 . 280
chrIII 111878 111879 . 300
chrIII 111884 111885 . 160
chrIII 111888 111889 . 220
chrIII 111992 111993 . 120
chrIII 112041 112042 . 120
chrIII 112354 112355 . 120
chrIII 112492 112493 . 160
chrIII 112557 112558 . 220
chrIII 112576 112577 . 780
chrIII 112595 112596 . 480
chrIII 112630 112631 . 260
chrIII 112643 112644 . 420
chrIII 112653 112654 . 120
chrIII 112659 112660 . 220
chrIII 112684 112685 . 280
chrIII 112696 112697 . 300
chrIII 112702 112703 . 200
chrIII 112778 112779 . 1480
chrIII 112791 112792 . 360
chrIII 112795 112796 . 260
chrIII 112810 112811 . 320
chrIII 112956 112957 . 340
chrIII 112964 112965 . 860
chrIII 112991 112992 . 200
chrIII 113022 113023 . 440
chrIII 113104 113105 . 200
chrIII 113124 113125 . 260
chrIII 113169 113170 . 160
chrIII 113238 113239 . 140
chrIII 113257 113258 . 120
chrIII 113272 113273 . 120
chrIII 113315 113316 . 120
chrIII 113410 113411 . 180
chrIII 113485 113486 . 120
chrIII 113502 113503 . 140
chrIII 113505 113506 . 140
chrIII 113514 113515 . 160
chrIII 113577 113578 . 360
chrIII 113600 113601 . 120
chrIII 113604 113605 . 520
chrIII 113630 113631 . 120
chrIII 113643 113644 . 340
chrIII 113666 113667 . 140
chrIII 113795 113796 . 480
chrIII 113821 113822 . 120
chrIII 113835 113836 . 220
chrIII 113927 113928 . 440
chrIII 113929 113930 . 120
chrIII 113980 113981 . 340
chrIII 114065 114066 . 120
chrIII 114087 114088 . 160
chrIII 114125 114126 . 120
chrIII 114126 114127 . 140
chrIII 114132 114133 . 260
chrIII 114135 114136 . 340
chrIII 114217 114218 . 180
chrIII 114240 114241 . 400
chrIII 114244 114245 . 220
chrIII 114249 114250 . 240
chrIII 114254 114255 . 380
chrIII 114258 114259 . 320
chrIII 114261 114262 . 120
chrIII 114265 114266 . 380
chrIII 114271 114272 . 200
chrIII 114273 114274 . 120
chrIII 114279 114280 . 3080
chrIII 114284 114285 . 120
chrIII 114288 114289 . 1720
chrIII 114291 114292 . 200
chrIII 114295 114296 . 840
chrIII 114295 114296 . 120
chrIII 114301 114302 . 140
chrIII 114307 114308 . 240
chrIII 114314 114315 . 120
chrIII 114322 114323 . 1000
chrIII 114335 114336 . 1400
chrIII 114340 114341 . 120
chrIII 114341 114342 . 600
chrIII 114344 114345 . 980
chrIII 114344 114345 . 360
chrIII 114345 114346 . 220
chrIII 114346 114347 . 360
chrIII 114347 114348 . 280
chrIII 114347 114348 . 160
chrIII 114348 114349 . 260
chrIII 114348 114349 . 120
chrIII 114352 114353 . 180
chrIII 114353 114354 . 140
chrIII 114354 114355 . 220
chrIII 114354 114355 . 180
chrIII 114357 114358 . 280
chrIII 114358 114359 . 460
chrIII 114360 114361 . 320
chrIII 114361 114362 . 1200
chrIII 114363 114364 . 120
chrIII 114364 114365 . 820
chrIII 114366 114367 . 2520
chrIII 114366 114367 . 280
chrIII 114369 114370 . 280
chrIII 114373 114374 . 3700
chrIII 114528 114529 . 160
chrIII 114538 114539 . 180
chrIII 114547 114548 . 180
chrIII 114547 114548 . 120
chrIII 114552 114553 . 140
chrIII 114564 114565 . 140
chrIII 114567 114568 . 220
chrIII 114570 114571 . 160
chrIII 114570 114571 . 160
chrIII 114575 114576 . 280
chrIII 114582 114583 . 300
chrIII 114660 114661 . 240
chrIII 114670 114671 . 480
chrIII 114677 114678 . 120
chrIII 114683 114684 . 220
chrIII 114727 114728 . 460
chrIII 114728 114729 . 200
chrIII 114735 114736 . 460
chrIII 114737 114738 . 340
chrIII 114742 114743 . 1080
chrIII 114748 114749 . 120
chrIII 114749 114750 . 620
chrIII 114751 114752 . 160
chrIII 114753 114754 . 200
chrIII 114754 114755 . 220
chrIII 114758 114759 . 340
chrIII 114762 114763 . 1340
chrIII 114765 114766 . 140
chrIII 114766 114767 . 120
chrIII 114769 114770 . 180
chrIII 114773 114774 . 300
chrIII 114773 114774 . 140
chrIII 114779 114780 . 220
chrIII 114781 114782 . 340
chrIII 114790 114791 . 320
chrIII 114795 114796 . 740
chrIII 114800 114801 . 160
chrIII 114803 114804 . 180
chrIII 114816 114817 . 160
chrIII 114829 114830 . 600
chrIII 114841 114842 . 200
chrIII 114845 114846 . 160
chrIII 114867 114868 . 400
chrIII 114873 114874 . 1400
chrIII 114941 114942 . 200
chrIII 114952 114953 . 500
chrIII 114980 114981 . 300
chrIII 115106 115107 . 460
chrIII 115107 115108 . 260
chrIII 115113 115114 . 140
chrIII 115118 115119 . 680
chrIII 115128 115129 . 1080
chrIII 115141 115142 . 120
chrIII 115221 115222 . 440
chrIII 115262 115263 . 140
chrIII 115294 115295 . 140
chrIII 115316 115317 . 140
chrIII 115329 115330 . 200
chrIII 115395 115396 . 120
chrIII 115409 115410 . 400
chrIII 115427 115428 . 120
chrIII 115436 115437 . 120
chrIII 115453 115454 . 140
chrIII 115465 115466 . 300
chrIII 115484 115485 . 120
chrIII 115504 115505 . 180
chrIII 115565 115566 . 200
chrIII 115577 115578 . 420
chrIII 115584 115585 . 120
chrIII 115588 115589 . 140
chrIII 115591 115592 . 180
chrIII 115600 115601 . 120
chrIII 115601 115602 . 720
chrIII 115604 115605 . 260
chrIII 115645 115646 . 180
chrIII 115661 115662 . 340
chrIII 115726 115727 . 240
chrIII 115741 115742 . 460
chrIII 115747 115748 . 240
chrIII 115752 115753 . 280
chrIII 115759 115760 . 980
chrIII 115770 115771 . 240
chrIII 115770 115771 . 380
chrIII 115790 115791 . 220
chrIII 115791 115792 . 300
chrIII 115796 115797 . 360
chrIII 115809 115810 . 120
chrIII 115828 115829 . 260
chrIII 115905 115906 . 380
chrIII 115920 115921 . 120
chrIII 115928 115929 . 300
chrIII 115981 115982 . 260
chrIII 115989 115990 . 500
chrIII 116054 116055 . 120
chrIII 116078 116079 . 320
chrIII 116100 116101 . 240
chrIII 116104 116105 . 160
chrIII 116111 116112 . 380
chrIII 116149 116150 . 120
chrIII 116198 116199 . 240
chrIII 116211 116212 . 640
chrIII 116219 116220 . 340
chrIII 116231 116232 . 360
chrIII 116232 116233 . 180
chrIII 116243 116244 . 340
chrIII 116244 116245 . 160
chrIII 116249 116250 . 140
chrIII 116252 116253 . 1040
chrIII 116275 116276 . 160
chrIII 116282 116283 . 160
chrIII 116284 116285 . 260
chrIII 116285 116286 . 240
chrIII 116288 116289 . 180
chrIII 116305 116306 . 420
chrIII 116306 116307 . 260
chrIII 116309 116310 . 380
chrIII 116312 116313 . 860
chrIII 116316 116317 . 160
chrIII 116317 116318 . 500
chrIII 116319 116320 . 560
chrIII 116320 116321 . 500
chrIII 116329 116330 . 160
chrIII 116335 116336 . 220
chrIII 116339 116340 . 900
chrIII 116342 116343 . 140
chrIII 116347 116348 . 140
chrIII 116349 116350 . 120
chrIII 116349 116350 . 700
chrIII 116351 116352 . 1340
chrIII 116353 116354 . 1020
chrIII 116354 116355 . 900
chrIII 116356 116357 . 500
chrIII 116359 116360 . 840
chrIII 116361 116362 . 260
chrIII 116364 116365 . 160
chrIII 116368 116369 . 320
chrIII 116373 116374 . 660
chrIII 116437 116438 . 140
chrIII 116465 116466 . 200
chrIII 116474 116475 . 140
chrIII 116478 116479 . 120
chrIII 116481 116482 . 120
chrIII 116483 116484 . 120
chrIII 116537 116538 . 140
chrIII 116552 116553 . 300
chrIII 116559 116560 . 120
chrIII 116562 116563 . 180
chrIII 116610 116611 . 160
chrIII 116661 116662 . 120
chrIII 116672 116673 . 120
chrIII 116673 116674 . 120
chrIII 116682 116683 . 160
chrIII 116698 116699 . 400
chrIII 116736 116737 . 160
chrIII 116741 116742 . 200
chrIII 116759 116760 . 180
chrIII 116805 116806 . 140
chrIII 116826 116827 . 140
chrIII 116857 116858 . 280
chrIII 116934 116935 . 140
chrIII 116940 116941 . 220
chrIII 116943 116944 . 380
chrIII 116948 116949 . 500
chrIII 116991 116992 . 200
chrIII 117006 117007 . 700
chrIII 117077 117078 . 120
chrIII 117112 117113 . 140
chrIII 117137 117138 . 120
chrIII 117143 117144 . 720
chrIII 117148 117149 . 140
chrIII 117151 117152 . 980
chrIII 117165 117166 . 240
chrIII 117198 117199 . 300
chrIII 117204 117205 . 160
chrIII 117325 117326 . 120
chrIII 117334 117335 . 120
chrIII 117353 117354 . 180
chrIII 117358 117359 . 120
chrIII 118375 118376 . 160
chrIII 118423 118424 . 120
chrIII 118432 118433 . 120
chrIII 118437 118438 . 160
chrIII 118439 118440 . 220
chrIII 118440 118441 . 120
chrIII 118443 118444 . 160
chrIII 118454 118455 . 120
chrIII 118460 118461 . 1280
chrIII 118469 118470 . 480
chrIII 118471 118472 . 300
chrIII 118472 118473 . 660
chrIII 118474 118475 . 800
chrIII 118479 118480 . 120
chrIII 118483 118484 . 380
chrIII 118491 118492 . 2560
chrIII 118495 118496 . 140
chrIII 118503 118504 . 380
chrIII 118521 118522 . 280
chrIII 118524 118525 . 260
chrIII 118524 118525 . 120
chrIII 118527 118528 . 740
chrIII 118529 118530 . 280
chrIII 118530 118531 . 120
chrIII 118533 118534 . 440
chrIII 118534 118535 . 200
chrIII 118534 118535 . 160
chrIII 118535 118536 . 180
chrIII 118535 118536 . 2040
chrIII 118537 118538 . 180
chrIII 118538 118539 . 200
chrIII 118539 118540 . 140
chrIII 118539 118540 . 180
chrIII 118541 118542 . 480
chrIII 118545 118546 . 220
chrIII 118549 118550 . 1220
chrIII 118552 118553 . 460
chrIII 118555 118556 . 600
chrIII 118556 118557 . 200
chrIII 118556 118557 . 600
chrIII 118560 118561 . 1220
chrIII 118575 118576 . 160
chrIII 118575 118576 . 200
chrIII 118579 118580 . 180
chrIII 118595 118596 . 300
chrIII 118688 118689 . 120
chrIII 118692 118693 . 220
chrIII 118699 118700 . 220
chrIII 118726 118727 . 220
chrIII 118744 118745 . 1200
chrIII 118751 118752 . 120
chrIII 118820 118821 . 120
chrIII 118841 118842 . 160
chrIII 118893 118894 . 140
chrIII 118897 118898 . 120
chrIII 118969 118970 . 140
chrIII 118978 118979 . 180
chrIII 118986 118987 . 140
chrIII 118996 118997 . 580
chrIII 119003 119004 . 120
chrIII 119022 119023 . 120
chrIII 119025 119026 . 320
chrIII 119030 119031 . 120
chrIII 119036 119037 . 120
chrIII 119040 119041 . 160
chrIII 119051 119052 . 420
chrIII 119065 119066 . 200
chrIII 119074 119075 . 640
chrIII 119081 119082 . 300
chrIII 119085 119086 . 140
chrIII 119089 119090 . 200
chrIII 119097 119098 . 140
chrIII 119103 119104 . 140
chrIII 119109 119110 . 160
chrIII 119129 119130 . 120
chrIII 119217 119218 . 140
chrIII 119220 119221 . 120
chrIII 119266 119267 . 160
chrIII 119269 119270 . 120
chrIII 119272 119273 . 160
chrIII 119275 119276 . 140
chrIII 119284 119285 . 160
chrIII 119347 119348 . 120
chrIII 119360 119361 . 120
chrIII 119383 119384 . 120
chrIII 119398 119399 . 120
chrIII 119412 119413 . 180
chrIII 119439 119440 . 180
chrIII 119601 119602 . 120
chrIII 119638 119639 . 300
chrIII 119651 119652 . 280
chrIII 119660 119661 . 260
chrIII 119696 119697 . 200
chrIII 119775 119776 . 120
chrIII 119809 119810 . 180
chrIII 120016 120017 . 160
chrIII 120051 120052 . 180
chrIII 120060 120061 . 120
chrIII 120091 120092 . 280
chrIII 120119 120120 . 120
chrIII 120241 120242 . 120
chrIII 120375 120376 . 120
chrIII 120396 120397 . 180
chrIII 120432 120433 . 160
chrIII 120457 120458 . 120
chrIII 120468 120469 . 120
chrIII 120509 120510 . 120
chrIII 120543 120544 . 120
chrIII 120553 120554 . 140
chrIII 120560 120561 . 140
chrIII 120565 120566 . 120
chrIII 120571 120572 . 120
chrIII 120598 120599 . 120
chrIII 120607 120608 . 120
chrIII 120615 120616 . 120
chrIII 120621 120622 . 120
chrIII 120622 120623 . 120
chrIII 120659 120660 . 160
chrIII 120689 120690 . 120
chrIII 120693 120694 . 160
chrIII 120703 120704 . 120
chrIII 120726 120727 . 240
chrIII 120733 120734 . 120
chrIII 120758 120759 . 120
chrIII 120769 120770 . 120
chrIII 120794 120795 . 140
chrIII 120833 120834 . 140
chrIII 120868 120869 . 140
chrIII 120880 120881 . 160
chrIII 120893 120894 . 120
chrIII 120913 120914 . 160
chrIII 120921 120922 . 340
chrIII 120923 120924 . 120
chrIII 120926 120927 . 160
chrIII 120929 120930 . 500
chrIII 120934 120935 . 220
chrIII 120934 120935 . 260
chrIII 120940 120941 . 180
chrIII 120944 120945 . 220
chrIII 120948 120949 . 240
chrIII 120953 120954 . 260
chrIII 121015 121016 . 240
chrIII 121033 121034 . 300
chrIII 121042 121043 . 540
chrIII 121062 121063 . 580
chrIII 121067 121068 . 300
chrIII 121070 121071 . 160
chrIII 121078 121079 . 2040
chrIII 121100 121101 . 240
chrIII 121116 121117 . 280
chrIII 121122 121123 . 380
chrIII 121122 121123 . 180
chrIII 121123 121124 . 120
chrIII 121133 121134 . 120
chrIII 121135 121136 . 1060
chrIII 121135 121136 . 200
chrIII 121136 121137 . 200
chrIII 121140 121141 . 320
chrIII 121144 121145 . 240
chrIII 121159 121160 . 420
chrIII 121171 121172 . 120
chrIII 121185 121186 . 560
chrIII 121199 121200 . 2120
chrIII 121211 121212 . 260
chrIII 121211 121212 . 400
chrIII 121213 121214 . 280
chrIII 121225 121226 . 440
chrIII 121235 121236 . 1020
chrIII 121243 121244 . 280
chrIII 121261 121262 . 220
chrIII 121267 121268 . 1420
chrIII 121290 121291 . 180
chrIII 121313 121314 . 180
chrIII 121315 121316 . 1960
chrIII 121331 121332 . 1060
chrIII 121363 121364 . 460
chrIII 121369 121370 . 980
chrIII 121387 121388 . 560
chrIII 121389 121390 . 2700
chrIII 121391 121392 . 160
chrIII 121396 121397 . 320
chrIII 121430 121431 . 800
chrIII 121433 121434 . 180
chrIII 121439 121440 . 120
chrIII 121447 121448 . 120
chrIII 121450 121451 . 160
chrIII 121465 121466 . 360
chrIII 121472 121473 . 160
chrIII 121483 121484 . 340
chrIII 121486 121487 . 1120
chrIII 121503 121504 . 140
chrIII 121509 121510 . 240
chrIII 121517 121518 . 160
chrIII 121529 121530 . 1340
chrIII 121537 121538 . 240
chrIII 121552 121553 . 220
chrIII 121560 121561 . 240
chrIII 121563 121564 . 440
chrIII 121587 121588 . 360
chrIII 121609 121610 . 160
chrIII 121630 121631 . 300
chrIII 121647 121648 . 280
chrIII 121655 121656 . 120
chrIII 121663 121664 . 300
chrIII 121703 121704 . 160
chrIII 121716 121717 . 120
chrIII 121720 121721 . 660
chrIII 121740 121741 . 280
chrIII 121747 121748 . 220
chrIII 121756 121757 . 220
chrIII 121761 121762 . 380
chrIII 121785 121786 . 120
chrIII 121846 121847 . 140
chrIII 121978 121979 . 200
chrIII 122011 122012 . 400
chrIII 122027 122028 . 540
chrIII 122036 122037 . 120
chrIII 122058 122059 . 120
chrIII 122123 122124 . 220
chrIII 122131 122132 . 320
chrIII 122138 122139 . 420
chrIII 122142 122143 . 500
chrIII 122145 122146 . 160
chrIII 122220 122221 . 220
chrIII 122223 122224 . 120
chrIII 122230 122231 . 120
chrIII 122291 122292 . 320
chrIII 122315 122316 . 560
chrIII 122334 122335 . 140
chrIII 122342 122343 . 140
chrIII 122373 122374 . 240
chrIII 122381 122382 . 380
chrIII 122385 122386 . 180
chrIII 122395 122396 . 400
chrIII 122401 122402 . 120
chrIII 122407 122408 . 160
chrIII 122418 122419 . 140
chrIII 122430 122431 . 200
chrIII 122434 122435 . 920
chrIII 122454 122455 . 200
chrIII 122455 122456 . 180
chrIII 122461 122462 . 220
chrIII 122461 122462 . 120
chrIII 122464 122465 . 120
chrIII 122472 122473 . 180
chrIII 122477 122478 . 180
chrIII 122484 122485 . 280
chrIII 122497 122498 . 640
chrIII 122527 122528 . 120
chrIII 122536 122537 . 140
chrIII 122544 122545 . 120
chrIII 122545 122546 . 400
chrIII 122554 122555 . 1200
chrIII 122558 122559 . 140
chrIII 122562 122563 . 320
chrIII 122563 122564 . 140
chrIII 122572 122573 . 120
chrIII 122580 122581 . 200
chrIII 122586 122587 . 140
chrIII 122586 122587 . 140
chrIII 122590 122591 . 200
chrIII 122594 122595 . 600
chrIII 122595 122596 . 200
chrIII 122597 122598 . 1420
chrIII 122601 122602 . 140
chrIII 122607 122608 . 280
chrIII 122608 122609 . 160
chrIII 122609 122610 . 300
chrIII 122612 122613 . 120
chrIII 122616 122617 . 120
chrIII 122617 122618 . 180
chrIII 122622 122623 . 380
chrIII 122624 122625 . 120
chrIII 122625 122626 . 160
chrIII 122627 122628 . 140
chrIII 122632 122633 . 120
chrIII 122637 122638 . 360
chrIII 122651 122652 . 120
chrIII 122653 122654 . 140
chrIII 122664 122665 . 160
chrIII 122666 122667 . 140
chrIII 122677 122678 . 240
chrIII 122685 122686 . 160
chrIII 122690 122691 . 240
chrIII 122699 122700 . 340
chrIII 122705 122706 . 140
chrIII 122708 122709 . 120
chrIII 122709 122710 . 240
chrIII 122715 122716 . 120
chrIII 122718 122719 . 120
chrIII 122723 122724 . 360
chrIII 122723 122724 . 120
chrIII 122730 122731 . 400
chrIII 122734 122735 . 380
chrIII 122745 122746 . 200
chrIII 122746 122747 . 200
chrIII 122749 122750 . 120
chrIII 122752 122753 . 340
chrIII 122757 122758 . 500
chrIII 122759 122760 . 300
chrIII 122762 122763 . 140
chrIII 122763 122764 . 180
chrIII 122763 122764 . 280
chrIII 122765 122766 . 980
chrIII 122768 122769 . 140
chrIII 122771 122772 . 300
chrIII 122775 122776 . 240
chrIII 122775 122776 . 300
chrIII 122777 122778 . 140
chrIII 122784 122785 . 140
chrIII 122785 122786 . 160
chrIII 122787 122788 . 160
chrIII 122791 122792 . 140
chrIII 122796 122797 . 120
chrIII 122796 122797 . 160
chrIII 122800 122801 . 140
chrIII 122804 122805 . 220
chrIII 122806 122807 . 120
chrIII 122812 122813 . 140
chrIII 122814 122815 . 160
chrIII 122815 122816 . 320
chrIII 122815 122816 . 120
chrIII 122820 122821 . 220
chrIII 122821 122822 . 160
chrIII 122823 122824 . 120
chrIII 122824 122825 . 280
chrIII 122826 122827 . 160
chrIII 122832 122833 . 980
chrIII 122835 122836 . 120
chrIII 122836 122837 . 260
chrIII 122837 122838 . 120
chrIII 122844 122845 . 160
chrIII 122845 122846 . 200
chrIII 122856 122857 . 120
chrIII 122864 122865 . 1340
chrIII 122875 122876 . 620
chrIII 122879 122880 . 120
chrIII 122882 122883 . 140
chrIII 122883 122884 . 240
chrIII 122891 122892 . 1040
chrIII 122900 122901 . 860
chrIII 122905 122906 . 1340
chrIII 122912 122913 . 340
chrIII 122924 122925 . 1280
chrIII 122932 122933 . 160
chrIII 122949 122950 . 120
chrIII 122953 122954 . 140
chrIII 122954 122955 . 320
chrIII 122956 122957 . 120
chrIII 122961 122962 . 3420
chrIII 122964 122965 . 140
chrIII 122968 122969 . 480
chrIII 122970 122971 . 120
chrIII 122972 122973 . 240
chrIII 122977 122978 . 280
chrIII 122983 122984 . 760
chrIII 122999 123000 . 180
chrIII 123007 123008 . 2540
chrIII 123011 123012 . 120
chrIII 123019 123020 . 600
chrIII 123024 123025 . 300
chrIII 123026 123027 . 2100
chrIII 123040 123041 . 600
chrIII 123048 123049 . 620
chrIII 123049 123050 . 120
chrIII 123050 123051 . 280
chrIII 123054 123055 . 2700
chrIII 123059 123060 . 280
chrIII 123075 123076 . 300
chrIII 123077 123078 . 220
chrIII 123081 123082 . 160
chrIII 123087 123088 . 300
chrIII 123088 123089 . 460
chrIII 123091 123092 . 2460
chrIII 123096 123097 . 840
chrIII 123098 123099 . 980
chrIII 123102 123103 . 320
chrIII 123109 123110 . 220
chrIII 123110 123111 . 360
chrIII 123113 123114 . 160
chrIII 123116 123117 . 1760
chrIII 123125 123126 . 540
chrIII 123129 123130 . 340
chrIII 123136 123137 . 540
chrIII 123153 123154 . 420
chrIII 123162 123163 . 480
chrIII 123166 123167 . 420
chrIII 123174 123175 . 400
chrIII 123178 123179 . 380
chrIII 123187 123188 . 300
chrIII 123199 123200 . 120
chrIII 123203 123204 . 340
chrIII 123208 123209 . 320
chrIII 123212 123213 . 220
chrIII 123217 123218 . 200
chrIII 123232 123233 . 340
chrIII 123236 123237 . 160
chrIII 123254 123255 . 260
chrIII 123258 123259 . 120
chrIII 123265 123266 . 580
chrIII 123275 123276 . 260
chrIII 123279 123280 . 1780
chrIII 123286 123287 . 120
chrIII 123296 123297 . 240
chrIII 123305 123306 . 200
chrIII 123311 123312 . 420
chrIII 123331 123332 . 260
chrIII 123343 123344 . 240
chrIII 123374 123375 . 280
chrIII 123378 123379 . 120
chrIII 123385 123386 . 200
chrIII 123405 123406 . 380
chrIII 123409 123410 . 600
chrIII 123420 123421 . 460
chrIII 123433 123434 . 320
chrIII 123436 123437 . 300
chrIII 123459 123460 . 720
chrIII 123463 123464 . 380
chrIII 123466 123467 . 240
chrIII 123469 123470 . 160
chrIII 123470 123471 . 500
chrIII 123477 123478 . 620
chrIII 123482 123483 . 140
chrIII 123493 123494 . 180
chrIII 123495 123496 . 940
chrIII 123498 123499 . 140
chrIII 123500 123501 . 2520
chrIII 123506 123507 . 220
chrIII 123512 123513 . 720
chrIII 123516 123517 . 240
chrIII 123518 123519 . 240
chrIII 123521 123522 . 120
chrIII 123522 123523 . 180
chrIII 123524 123525 . 160
chrIII 123524 123525 . 160
chrIII 123525 123526 . 140
chrIII 123530 123531 . 160
chrIII 123535 123536 . 360
chrIII 123536 123537 . 140
chrIII 123537 123538 . 200
chrIII 123539 123540 . 140
chrIII 123540 123541 . 200
chrIII 123543 123544 . 120
chrIII 123543 123544 . 160
chrIII 123547 123548 . 200
chrIII 123549 123550 . 580
chrIII 123553 123554 . 220
chrIII 123555 123556 . 460
chrIII 123556 123557 . 120
chrIII 123556 123557 . 500
chrIII 123558 123559 . 140
chrIII 123560 123561 . 340
chrIII 123567 123568 . 160
chrIII 123574 123575 . 180
chrIII 123580 123581 . 120
chrIII 123597 123598 . 360
chrIII 123613 123614 . 140
chrIII 123620 123621 . 160
chrIII 123627 123628 . 120
chrIII 123627 123628 . 400
chrIII 123629 123630 . 140
chrIII 123630 123631 . 140
chrIII 123633 123634 . 160
chrIII 123633 123634 . 220
chrIII 123637 123638 . 120
chrIII 123638 123639 . 120
chrIII 123641 123642 . 300
chrIII 123644 123645 . 160
chrIII 123652 123653 . 300
chrIII 123665 123666 . 440
chrIII 123668 123669 . 340
chrIII 123686 123687 . 220
chrIII 123697 123698 . 140
chrIII 123698 123699 . 240
chrIII 123704 123705 . 280
chrIII 123705 123706 . 120
chrIII 123709 123710 . 560
chrIII 123709 123710 . 120
chrIII 123712 123713 . 1040
chrIII 123714 123715 . 140
chrIII 123715 123716 . 660
chrIII 123715 123716 . 140
chrIII 123721 123722 . 300
chrIII 123728 123729 . 1220
chrIII 123731 123732 . 180
chrIII 123735 123736 . 980
chrIII 123740 123741 . 1140
chrIII 123740 123741 . 120
chrIII 123744 123745 . 900
chrIII 123745 123746 . 160
chrIII 123746 123747 . 140
chrIII 123748 123749 . 360
chrIII 123750 123751 . 260
chrIII 123750 123751 . 140
chrIII 123751 123752 . 360
chrIII 123751 123752 . 160
chrIII 123752 123753 . 120
chrIII 123755 123756 . 140
chrIII 123756 123757 . 2960
chrIII 123756 123757 . 140
chrIII 123757 123758 . 140
chrIII 123758 123759 . 280
chrIII 123761 123762 . 340
chrIII 123764 123765 . 160
chrIII 123764 123765 . 180
chrIII 123768 123769 . 640
chrIII 123772 123773 . 180
chrIII 123775 123776 . 240
chrIII 123777 123778 . 1440
chrIII 123779 123780 . 140
chrIII 123781 123782 . 180
chrIII 123785 123786 . 1240
chrIII 123785 123786 . 180
chrIII 123786 123787 . 860
chrIII 123790 123791 . 420
chrIII 123793 123794 . 140
chrIII 123794 123795 . 160
chrIII 123794 123795 . 140
chrIII 123797 123798 . 440
chrIII 123802 123803 . 140
chrIII 123805 123806 . 160
chrIII 123810 123811 . 120
chrIII 123816 123817 . 120
chrIII 123829 123830 . 280
chrIII 123832 123833 . 200
chrIII 123840 123841 . 140
chrIII 123843 123844 . 120
chrIII 123847 123848 . 180
chrIII 123848 123849 . 120
chrIII 123851 123852 . 180
chrIII 123851 123852 . 480
chrIII 123854 123855 . 540
chrIII 123854 123855 . 360
chrIII 123859 123860 . 1120
chrIII 123861 123862 . 240
chrIII 123861 123862 . 120
chrIII 123862 123863 . 120
chrIII 123862 123863 . 900
chrIII 123868 123869 . 140
chrIII 123870 123871 . 180
chrIII 123873 123874 . 760
chrIII 123881 123882 . 240
chrIII 123895 123896 . 220
chrIII 123937 123938 . 2220
chrIII 123940 123941 . 140
chrIII 123941 123942 . 140
chrIII 123941 123942 . 220
chrIII 123942 123943 . 280
chrIII 123942 123943 . 200
chrIII 123943 123944 . 220
chrIII 123946 123947 . 1180
chrIII 123948 123949 . 360
chrIII 123949 123950 . 2160
chrIII 123951 123952 . 400
chrIII 123951 123952 . 120
chrIII 123952 123953 . 180
chrIII 123952 123953 . 120
chrIII 123954 123955 . 280
chrIII 123956 123957 . 180
chrIII 123960 123961 . 1400
chrIII 123991 123992 . 580
chrIII 123995 123996 . 120
chrIII 123998 123999 . 1160
chrIII 123999 124000 . 200
chrIII 124000 124001 . 420
chrIII 124005 124006 . 220
chrIII 124013 124014 . 400
chrIII 124018 124019 . 140
chrIII 124022 124023 . 540
chrIII 124030 124031 . 960
chrIII 124035 124036 . 220
chrIII 124043 124044 . 220
chrIII 124061 124062 . 120
chrIII 124073 124074 . 220
chrIII 124188 124189 . 180
chrIII 124198 124199 . 420
chrIII 124203 124204 . 140
chrIII 124382 124383 . 140
chrIII 124512 124513 . 140
chrIII 124521 124522 . 460
chrIII 124548 124549 . 120
chrIII 124658 124659 . 360
chrIII 124665 124666 . 2420
chrIII 124671 124672 . 320
chrIII 124673 124674 . 200
chrIII 124674 124675 . 220
chrIII 124680 124681 . 140
chrIII 124683 124684 . 360
chrIII 124688 124689 . 500
chrIII 124694 124695 . 120
chrIII 124696 124697 . 380
chrIII 124716 124717 . 300
chrIII 124716 124717 . 120
chrIII 124723 124724 . 160
chrIII 124732 124733 . 300
chrIII 124743 124744 . 780
chrIII 124748 124749 . 160
chrIII 124760 124761 . 140
chrIII 124854 124855 . 200
chrIII 124863 124864 . 180
chrIII 124888 124889 . 120
chrIII 124899 124900 . 140
chrIII 124900 124901 . 120
chrIII 124902 124903 . 120
chrIII 124904 124905 . 600
chrIII 124907 124908 . 200
chrIII 124908 124909 . 220
chrIII 124911 124912 . 180
chrIII 124919 124920 . 140
chrIII 124922 124923 . 180
chrIII 124931 124932 . 180
chrIII 124959 124960 . 360
chrIII 124982 124983 . 160
chrIII 125016 125017 . 200
chrIII 125020 125021 . 120
chrIII 125029 125030 . 800
chrIII 125034 125035 . 220
chrIII 125043 125044 . 400
chrIII 125047 125048 . 140
chrIII 125055 125056 . 180
chrIII 125058 125059 . 200
chrIII 125059 125060 . 500
chrIII 125061 125062 . 120
chrIII 125069 125070 . 600
chrIII 125070 125071 . 120
chrIII 125071 125072 . 120
chrIII 125071 125072 . 340
chrIII 125074 125075 . 340
chrIII 125077 125078 . 140
chrIII 125080 125081 . 520
chrIII 125082 125083 . 640
chrIII 125085 125086 . 320
chrIII 125086 125087 . 960
chrIII 125095 125096 . 200
chrIII 125096 125097 . 800
chrIII 125097 125098 . 120
chrIII 125100 125101 . 120
chrIII 125102 125103 . 160
chrIII 125103 125104 . 120
chrIII 125104 125105 . 1160
chrIII 125104 125105 . 280
chrIII 125106 125107 . 700
chrIII 125106 125107 . 160
chrIII 125114 125115 . 1040
chrIII 125135 125136 . 180
chrIII 125146 125147 . 880
chrIII 125151 125152 . 200
chrIII 125151 125152 . 120
chrIII 125152 125153 . 440
chrIII 125153 125154 . 200
chrIII 125154 125155 . 140
chrIII 125159 125160 . 640
chrIII 125159 125160 . 220
chrIII 125163 125164 . 700
chrIII 125168 125169 . 2080
chrIII 125174 125175 . 380
chrIII 125188 125189 . 160
chrIII 125192 125193 . 280
chrIII 125200 125201 . 1060
chrIII 125200 125201 . 300
chrIII 125201 125202 . 480
chrIII 125207 125208 . 300
chrIII 125212 125213 . 140
chrIII 125218 125219 . 760
chrIII 125222 125223 . 160
chrIII 125222 125223 . 280
chrIII 125226 125227 . 380
chrIII 125230 125231 . 320
chrIII 125244 125245 . 320
chrIII 125262 125263 . 340
chrIII 125273 125274 . 180
chrIII 125276 125277 . 120
chrIII 125279 125280 . 160
chrIII 125280 125281 . 660
chrIII 125280 125281 . 240
chrIII 125282 125283 . 660
chrIII 125284 125285 . 120
chrIII 125293 125294 . 1180
chrIII 125300 125301 . 1560
chrIII 125305 125306 . 300
chrIII 125318 125319 . 280
chrIII 125324 125325 . 120
chrIII 125326 125327 . 500
chrIII 125331 125332 . 500
chrIII 125335 125336 . 200
chrIII 125339 125340 . 140
chrIII 125339 125340 . 260
chrIII 125344 125345 . 660
chrIII 125345 125346 . 120
chrIII 125352 125353 . 340
chrIII 125356 125357 . 120
chrIII 125363 125364 . 1920
chrIII 125371 125372 . 220
chrIII 125373 125374 . 280
chrIII 125373 125374 . 200
chrIII 125377 125378 . 1100
chrIII 125389 125390 . 320
chrIII 125397 125398 . 1020
chrIII 125398 125399 . 160
chrIII 125398 125399 . 140
chrIII 125406 125407 . 120
chrIII 125409 125410 . 380
chrIII 125417 125418 . 720
chrIII 125421 125422 . 120
chrIII 125438 125439 . 260
chrIII 125466 125467 . 200
chrIII 125471 125472 . 980
chrIII 125473 125474 . 320
chrIII 125476 125477 . 1460
chrIII 125480 125481 . 440
chrIII 125484 125485 . 1040
chrIII 125487 125488 . 200
chrIII 125490 125491 . 180
chrIII 125500 125501 . 320
chrIII 125503 125504 . 140
chrIII 125508 125509 . 400
chrIII 125539 125540 . 1240
chrIII 125549 125550 . 240
chrIII 125549 125550 . 120
chrIII 125554 125555 . 960
chrIII 125558 125559 . 140
chrIII 125564 125565 . 300
chrIII 125566 125567 . 320
chrIII 125568 125569 . 280
chrIII 125572 125573 . 840
chrIII 125587 125588 . 840
chrIII 125590 125591 . 180
chrIII 125601 125602 . 860
chrIII 125622 125623 . 180
chrIII 125649 125650 . 180
chrIII 125717 125718 . 1200
chrIII 125720 125721 . 120
chrIII 125727 125728 . 160
chrIII 125734 125735 . 160
chrIII 125735 125736 . 160
chrIII 125752 125753 . 140
chrIII 125765 125766 . 120
chrIII 125767 125768 . 120
chrIII 125768 125769 . 160
chrIII 125768 125769 . 600
chrIII 125793 125794 . 220
chrIII 125834 125835 . 120
chrIII 125840 125841 . 160
chrIII 125843 125844 . 120
chrIII 125851 125852 . 300
chrIII 125869 125870 . 160
chrIII 125898 125899 . 120
chrIII 125919 125920 . 240
chrIII 125929 125930 . 180
chrIII 125971 125972 . 140
chrIII 126073 126074 . 260
chrIII 126204 126205 . 160
chrIII 126208 126209 . 160
chrIII 126210 126211 . 140
chrIII 126230 126231 . 120
chrIII 126260 126261 . 140
chrIII 126280 126281 . 120
chrIII 126285 126286 . 140
chrIII 126335 126336 . 140
chrIII 126367 126368 . 160
chrIII 126370 126371 . 120
chrIII 126395 126396 . 220
chrIII 126409 126410 . 220
chrIII 126413 126414 . 3340
chrIII 126419 126420 . 620
chrIII 126421 126422 . 120
chrIII 126427 126428 . 160
chrIII 126429 126430 . 160
chrIII 126432 126433 . 140
chrIII 126436 126437 . 120
chrIII 126494 126495 . 220
chrIII 126559 126560 . 200
chrIII 126587 126588 . 160
chrIII 126601 126602 . 280
chrIII 126607 126608 . 300
chrIII 126636 126637 . 160
chrIII 126691 126692 . 260
chrIII 126707 126708 . 660
chrIII 126715 126716 . 120
chrIII 126754 126755 . 120
chrIII 126883 126884 . 160
chrIII 126909 126910 . 140
chrIII 126911 126912 . 140
chrIII 126918 126919 . 760
chrIII 126930 126931 . 160
chrIII 126973 126974 . 180
chrIII 127006 127007 . 140
chrIII 127014 127015 . 140
chrIII 127025 127026 . 480
chrIII 127030 127031 . 780
chrIII 127033 127034 . 140
chrIII 127036 127037 . 260
chrIII 127044 127045 . 160
chrIII 127050 127051 . 280
chrIII 127052 127053 . 140
chrIII 127060 127061 . 200
chrIII 127063 127064 . 220
chrIII 127066 127067 . 120
chrIII 127070 127071 . 420
chrIII 127078 127079 . 700
chrIII 127084 127085 . 120
chrIII 127087 127088 . 140
chrIII 127114 127115 . 220
chrIII 127117 127118 . 360
chrIII 127184 127185 . 180
chrIII 127240 127241 . 140
chrIII 127248 127249 . 300
chrIII 127249 127250 . 120
chrIII 127249 127250 . 120
chrIII 127277 127278 . 240
chrIII 127301 127302 . 540
chrIII 127307 127308 . 120
chrIII 127367 127368 . 180
chrIII 127387 127388 . 840
chrIII 127398 127399 . 340
chrIII 127398 127399 . 440
chrIII 127404 127405 . 140
chrIII 127409 127410 . 360
chrIII 127420 127421 . 160
chrIII 127421 127422 . 140
chrIII 127422 127423 . 120
chrIII 127423 127424 . 920
chrIII 127425 127426 . 200
chrIII 127428 127429 . 120
chrIII 127438 127439 . 420
chrIII 127446 127447 . 1740
chrIII 127448 127449 . 160
chrIII 127448 127449 . 120
chrIII 127451 127452 . 200
chrIII 127454 127455 . 180
chrIII 127458 127459 . 260
chrIII 127467 127468 . 980
chrIII 127473 127474 . 200
chrIII 127478 127479 . 120
chrIII 127479 127480 . 360
chrIII 127483 127484 . 340
chrIII 127486 127487 . 240
chrIII 127486 127487 . 160
chrIII 127487 127488 . 260
chrIII 127499 127500 . 200
chrIII 127507 127508 . 120
chrIII 127518 127519 . 120
chrIII 127589 127590 . 200
chrIII 127597 127598 . 280
chrIII 127606 127607 . 360
chrIII 127615 127616 . 320
chrIII 127620 127621 . 240
chrIII 127631 127632 . 180
chrIII 127633 127634 . 340
chrIII 127637 127638 . 360
chrIII 127637 127638 . 1400
chrIII 127640 127641 . 120
chrIII 127644 127645 . 900
chrIII 127651 127652 . 180
chrIII 127655 127656 . 120
chrIII 127659 127660 . 680
chrIII 127713 127714 . 360
chrIII 127716 127717 . 140
chrIII 127765 127766 . 160
chrIII 127781 127782 . 120
chrIII 127852 127853 . 460
chrIII 127894 127895 . 140
chrIII 127897 127898 . 120
chrIII 127904 127905 . 2140
chrIII 127908 127909 . 120
chrIII 127908 127909 . 120
chrIII 127910 127911 . 120
chrIII 127917 127918 . 5420
chrIII 127931 127932 . 880
chrIII 127933 127934 . 140
chrIII 127934 127935 . 480
chrIII 127937 127938 . 140
chrIII 127938 127939 . 740
chrIII 127942 127943 . 140
chrIII 127945 127946 . 440
chrIII 127953 127954 . 780
chrIII 127965 127966 . 1440
chrIII 127981 127982 . 140
chrIII 127985 127986 . 120
chrIII 128001 128002 . 300
chrIII 128015 128016 . 120
chrIII 128018 128019 . 140
chrIII 128037 128038 . 120
chrIII 128048 128049 . 160
chrIII 128173 128174 . 160
chrIII 128179 128180 . 120
chrIII 128182 128183 . 300
chrIII 128318 128319 . 180
chrIII 128463 128464 . 220
chrIII 128494 128495 . 600
chrIII 128497 128498 . 120
chrIII 128780 128781 . 220
chrIII 128783 128784 . 120
chrIII 128793 128794 . 480
chrIII 128798 128799 . 120
chrIII 128878 128879 . 180
chrIII 128945 128946 . 200
chrIII 129253 129254 . 180
chrIII 129332 129333 . 160
chrIII 129392 129393 . 180
chrIII 129427 129428 . 160
chrIII 129464 129465 . 1320
chrIII 129610 129611 . 360
chrIII 129756 129757 . 120
chrIII 129829 129830 . 680
chrIII 129832 129833 . 140
chrIII 129908 129909 . 140
chrIII 129953 129954 . 180
chrIII 129955 129956 . 200
chrIII 129965 129966 . 140
chrIII 130036 130037 . 260
chrIII 130077 130078 . 360
chrIII 130085 130086 . 120
chrIII 130117 130118 . 120
chrIII 130195 130196 . 200
chrIII 130210 130211 . 120
chrIII 130245 130246 . 200
chrIII 130253 130254 . 200
chrIII 130253 130254 . 180
chrIII 130264 130265 . 180
chrIII 130270 130271 . 260
chrIII 130272 130273 . 180
chrIII 130280 130281 . 140
chrIII 130359 130360 . 160
chrIII 130424 130425 . 120
chrIII 130428 130429 . 220
chrIII 130437 130438 . 140
chrIII 130456 130457 . 180
chrIII 130480 130481 . 120
chrIII 130489 130490 . 120
chrIII 130652 130653 . 120
chrIII 130685 130686 . 140
chrIII 130777 130778 . 200
chrIII 131302 131303 . 140
chrIII 131611 131612 . 120
chrIII 131619 131620 . 420
chrIII 131623 131624 . 560
chrIII 131625 131626 . 140
chrIII 131628 131629 . 120
chrIII 131629 131630 . 360
chrIII 131629 131630 . 480
chrIII 131631 131632 . 980
chrIII 131635 131636 . 260
chrIII 131642 131643 . 660
chrIII 131649 131650 . 900
chrIII 131651 131652 . 260
chrIII 131655 131656 . 320
chrIII 131657 131658 . 120
chrIII 131661 131662 . 1040
chrIII 131666 131667 . 2300
chrIII 131668 131669 . 200
chrIII 131670 131671 . 140
chrIII 131674 131675 . 120
chrIII 131678 131679 . 420
chrIII 131688 131689 . 280
chrIII 131695 131696 . 180
chrIII 131701 131702 . 300
chrIII 131702 131703 . 120
chrIII 131703 131704 . 720
chrIII 131708 131709 . 920
chrIII 131711 131712 . 200
chrIII 131717 131718 . 180
chrIII 131721 131722 . 1660
chrIII 131724 131725 . 1020
chrIII 131725 131726 . 300
chrIII 131728 131729 . 120
chrIII 131732 131733 . 160
chrIII 131742 131743 . 180
chrIII 131757 131758 . 780
chrIII 131771 131772 . 400
chrIII 131783 131784 . 700
chrIII 131788 131789 . 300
chrIII 131814 131815 . 1000
chrIII 131821 131822 . 160
chrIII 131874 131875 . 140
chrIII 132111 132112 . 120
chrIII 132112 132113 . 120
chrIII 132122 132123 . 160
chrIII 132143 132144 . 120
chrIII 132182 132183 . 120
chrIII 132249 132250 . 120
chrIII 132251 132252 . 120
chrIII 132264 132265 . 120
chrIII 132303 132304 . 120
chrIII 132314 132315 . 400
chrIII 132321 132322 . 160
chrIII 132330 132331 . 180
chrIII 132347 132348 . 240
chrIII 132389 132390 . 160
chrIII 132396 132397 . 120
chrIII 132460 132461 . 740
chrIII 132470 132471 . 160
chrIII 132490 132491 . 460
chrIII 132615 132616 . 220
chrIII 132655 132656 . 220
chrIII 132714 132715 . 140
chrIII 132718 132719 . 200
chrIII 132818 132819 . 140
chrIII 132881 132882 . 320
chrIII 132892 132893 . 220
chrIII 132907 132908 . 140
chrIII 132923 132924 . 400
chrIII 132938 132939 . 240
chrIII 132956 132957 . 120
chrIII 132960 132961 . 120
chrIII 132974 132975 . 180
chrIII 132987 132988 . 300
chrIII 133022 133023 . 540
chrIII 133052 133053 . 280
chrIII 133113 133114 . 120
chrIII 133137 133138 . 1020
chrIII 133200 133201 . 260
chrIII 133306 133307 . 200
chrIII 133318 133319 . 160
chrIII 133326 133327 . 320
chrIII 133334 133335 . 180
chrIII 133343 133344 . 600
chrIII 133348 133349 . 180
chrIII 133352 133353 . 140
chrIII 133358 133359 . 220
chrIII 133360 133361 . 200
chrIII 133365 133366 . 260
chrIII 133371 133372 . 120
chrIII 133383 133384 . 180
chrIII 133404 133405 . 560
chrIII 133407 133408 . 360
chrIII 133415 133416 . 180
chrIII 133426 133427 . 120
chrIII 133429 133430 . 120
chrIII 133474 133475 . 880
chrIII 133482 133483 . 120
chrIII 133483 133484 . 540
chrIII 133489 133490 . 120
chrIII 133489 133490 . 120
chrIII 133492 133493 . 240
chrIII 133495 133496 . 420
chrIII 133509 133510 . 160
chrIII 133512 133513 . 140
chrIII 133527 133528 . 120
chrIII 133537 133538 . 1580
chrIII 133541 133542 . 2020
chrIII 133550 133551 . 140
chrIII 133628 133629 . 160
chrIII 133634 133635 . 120
chrIII 133638 133639 . 160
chrIII 133643 133644 . 120
chrIII 133647 133648 . 140
chrIII 133659 133660 . 180
chrIII 133664 133665 . 160
chrIII 133672 133673 . 160
chrIII 133680 133681 . 200
chrIII 133685 133686 . 120
chrIII 133695 133696 . 460
chrIII 133698 133699 . 180
chrIII 133707 133708 . 480
chrIII 133740 133741 . 300
chrIII 133758 133759 . 260
chrIII 133800 133801 . 300
chrIII 133824 133825 . 460
chrIII 133827 133828 . 120
chrIII 133857 133858 . 1340
chrIII 133858 133859 . 220
chrIII 133865 133866 . 1780
chrIII 133871 133872 . 200
chrIII 133874 133875 . 680
chrIII 133890 133891 . 320
chrIII 133905 133906 . 120
chrIII 133997 133998 . 420
chrIII 134001 134002 . 240
chrIII 134020 134021 . 240
chrIII 134034 134035 . 220
chrIII 134041 134042 . 120
chrIII 134042 134043 . 180
chrIII 134054 134055 . 240
chrIII 134089 134090 . 120
chrIII 134170 134171 . 420
chrIII 134213 134214 . 600
chrIII 134218 134219 . 260
chrIII 134221 134222 . 760
chrIII 134250 134251 . 1600
chrIII 134267 134268 . 340
chrIII 134276 134277 . 180
chrIII 134336 134337 . 1160
chrIII 134346 134347 . 220
chrIII 134349 134350 . 580
chrIII 134351 134352 . 240
chrIII 134360 134361 . 200
chrIII 134369 134370 . 280
chrIII 134390 134391 . 200
chrIII 134437 134438 . 340
chrIII 134439 134440 . 1860
chrIII 134556 134557 . 700
chrIII 134593 134594 . 400
chrIII 134688 134689 . 120
chrIII 134828 134829 . 120
chrIII 134874 134875 . 120
chrIII 134883 134884 . 260
chrIII 134957 134958 . 220
chrIII 134986 134987 . 1080
chrIII 134996 134997 . 140
chrIII 135056 135057 . 120
chrIII 135063 135064 . 260
chrIII 135182 135183 . 980
chrIII 135209 135210 . 240
chrIII 135257 135258 . 140
chrIII 135329 135330 . 120
chrIII 135351 135352 . 240
chrIII 135382 135383 . 880
chrIII 135387 135388 . 1720
chrIII 135416 135417 . 560
chrIII 135428 135429 . 620
chrIII 135523 135524 . 420
chrIII 135530 135531 . 660
chrIII 135535 135536 . 200
chrIII 135564 135565 . 180
chrIII 135572 135573 . 280
chrIII 135575 135576 . 160
chrIII 135613 135614 . 120
chrIII 135624 135625 . 360
chrIII 135855 135856 . 320
chrIII 135984 135985 . 200
chrIII 136004 136005 . 240
chrIII 136008 136009 . 460
chrIII 136009 136010 . 320
chrIII 136022 136023 . 1080
chrIII 136121 136122 . 160
chrIII 136132 136133 . 160
chrIII 136137 136138 . 200
chrIII 136141 136142 . 180
chrIII 136142 136143 . 180
chrIII 136142 136143 . 200
chrIII 136150 136151 . 440
chrIII 136316 136317 . 460
chrIII 136537 136538 . 300
chrIII 136571 136572 . 820
chrIII 136574 136575 . 160
chrIII 136584 136585 . 880
chrIII 136584 136585 . 120
chrIII 136586 136587 . 140
chrIII 136605 136606 . 320
chrIII 136615 136616 . 360
chrIII 136618 136619 . 300
chrIII 136875 136876 . 500
chrIII 136877 136878 . 140
chrIII 136892 136893 . 120
chrIII 136913 136914 . 120
chrIII 136962 136963 . 140
chrIII 137058 137059 . 200
chrIII 137069 137070 . 140
chrIII 137073 137074 . 120
chrIII 137076 137077 . 180
chrIII 137097 137098 . 180
chrIII 137099 137100 . 120
chrIII 137106 137107 . 160
chrIII 137110 137111 . 160
chrIII 137117 137118 . 140
chrIII 137123 137124 . 280
chrIII 137129 137130 . 140
chrIII 137133 137134 . 120
chrIII 137137 137138 . 440
chrIII 137141 137142 . 120
chrIII 137142 137143 . 240
chrIII 137146 137147 . 120
chrIII 137162 137163 . 460
chrIII 137169 137170 . 120
chrIII 137176 137177 . 140
chrIII 137205 137206 . 420
chrIII 137251 137252 . 300
chrIII 137323 137324 . 180
chrIII 137332 137333 . 1520
chrIII 137339 137340 . 220
chrIII 137342 137343 . 220
chrIII 137351 137352 . 700
chrIII 137364 137365 . 780
chrIII 137373 137374 . 620
chrIII 137377 137378 . 200
chrIII 137386 137387 . 500
chrIII 137389 137390 . 180
chrIII 137392 137393 . 180
chrIII 137395 137396 . 260
chrIII 137434 137435 . 160
chrIII 137436 137437 . 460
chrIII 137455 137456 . 120
chrIII 137459 137460 . 680
chrIII 137464 137465 . 160
chrIII 137489 137490 . 800
chrIII 137492 137493 . 120
chrIII 137493 137494 . 1620
chrIII 137496 137497 . 140
chrIII 137497 137498 . 160
chrIII 137500 137501 . 140
chrIII 137501 137502 . 600
chrIII 137503 137504 . 140
chrIII 137511 137512 . 420
chrIII 137519 137520 . 240
chrIII 137522 137523 . 240
chrIII 137527 137528 . 1300
chrIII 137533 137534 . 220
chrIII 137540 137541 . 820
chrIII 137541 137542 . 120
chrIII 137545 137546 . 220
chrIII 137546 137547 . 960
chrIII 137552 137553 . 120
chrIII 137552 137553 . 500
chrIII 137559 137560 . 140
chrIII 137561 137562 . 140
chrIII 137568 137569 . 660
chrIII 137573 137574 . 1020
chrIII 137574 137575 . 160
chrIII 137593 137594 . 220
chrIII 137593 137594 . 120
chrIII 137607 137608 . 2660
chrIII 137622 137623 . 240
chrIII 137628 137629 . 160
chrIII 139047 139048 . 200
chrIII 139107 139108 . 120
chrIII 139126 139127 . 120
chrIII 139173 139174 . 320
chrIII 139180 139181 . 200
chrIII 139187 139188 . 140
chrIII 139193 139194 . 260
chrIII 139202 139203 . 480
chrIII 139205 139206 . 580
chrIII 139213 139214 . 300
chrIII 139214 139215 . 120
chrIII 139215 139216 . 120
chrIII 139221 139222 . 160
chrIII 139228 139229 . 120
chrIII 139230 139231 . 120
chrIII 139245 139246 . 460
chrIII 139287 139288 . 180
chrIII 139402 139403 . 220
chrIII 139470 139471 . 180
chrIII 139530 139531 . 240
chrIII 139580 139581 . 280
chrIII 139616 139617 . 120
chrIII 139637 139638 . 300
chrIII 139641 139642 . 520
chrIII 139645 139646 . 820
chrIII 139652 139653 . 520
chrIII 139683 139684 . 220
chrIII 139754 139755 . 240
chrIII 139774 139775 . 200
chrIII 139783 139784 . 220
chrIII 139795 139796 . 480
chrIII 139800 139801 . 160
chrIII 139888 139889 . 140
chrIII 139957 139958 . 160
chrIII 140166 140167 . 180
chrIII 140208 140209 . 140
chrIII 140241 140242 . 140
chrIII 140387 140388 . 480
chrIII 140393 140394 . 260
chrIII 140503 140504 . 200
chrIII 140517 140518 . 260
chrIII 140558 140559 . 140
chrIII 140586 140587 . 220
chrIII 140711 140712 . 120
chrIII 140788 140789 . 140
chrIII 140796 140797 . 260
chrIII 140833 140834 . 140
chrIII 140836 140837 . 120
chrIII 140878 140879 . 180
chrIII 140987 140988 . 240
chrIII 140990 140991 . 120
chrIII 140994 140995 . 280
chrIII 140995 140996 . 380
chrIII 140998 140999 . 180
chrIII 141003 141004 . 520
chrIII 141006 141007 . 300
chrIII 141025 141026 . 240
chrIII 141028 141029 . 260
chrIII 141046 141047 . 280
chrIII 141056 141057 . 220
chrIII 141060 141061 . 120
chrIII 141069 141070 . 180
chrIII 141074 141075 . 160
chrIII 141086 141087 . 480
chrIII 141091 141092 . 300
chrIII 141096 141097 . 280
chrIII 141099 141100 . 120
chrIII 141102 141103 . 240
chrIII 141154 141155 . 120
chrIII 141171 141172 . 200
chrIII 141270 141271 . 120
chrIII 141279 141280 . 840
chrIII 141281 141282 . 220
chrIII 141408 141409 . 120
chrIII 141416 141417 . 140
chrIII 141434 141435 . 160
chrIII 141436 141437 . 120
chrIII 141454 141455 . 140
chrIII 141459 141460 . 140
chrIII 141475 141476 . 120
chrIII 141560 141561 . 320
chrIII 141566 141567 . 280
chrIII 141568 141569 . 340
chrIII 141684 141685 . 160
chrIII 141702 141703 . 280
chrIII 141778 141779 . 140
chrIII 141812 141813 . 220
chrIII 141880 141881 . 120
chrIII 141904 141905 . 120
chrIII 141927 141928 . 620
chrIII 141956 141957 . 360
chrIII 142044 142045 . 280
chrIII 142053 142054 . 180
chrIII 142070 142071 . 400
chrIII 142076 142077 . 540
chrIII 142088 142089 . 140
chrIII 142198 142199 . 140
chrIII 142218 142219 . 120
chrIII 142219 142220 . 120
chrIII 142222 142223 . 540
chrIII 142231 142232 . 320
chrIII 142235 142236 . 160
chrIII 142238 142239 . 300
chrIII 142247 142248 . 260
chrIII 142250 142251 . 120
chrIII 142263 142264 . 180
chrIII 142271 142272 . 140
chrIII 142272 142273 . 160
chrIII 142273 142274 . 120
chrIII 142277 142278 . 300
chrIII 142289 142290 . 340
chrIII 142331 142332 . 120
chrIII 142536 142537 . 280
chrIII 142556 142557 . 120
chrIII 142575 142576 . 520
chrIII 142579 142580 . 220
chrIII 142593 142594 . 520
chrIII 142602 142603 . 280
chrIII 142607 142608 . 260
chrIII 142611 142612 . 120
chrIII 142612 142613 . 220
chrIII 142618 142619 . 120
chrIII 142624 142625 . 620
chrIII 142628 142629 . 400
chrIII 142658 142659 . 120
chrIII 142685 142686 . 140
chrIII 142693 142694 . 140
chrIII 142751 142752 . 140
chrIII 142768 142769 . 120
chrIII 142773 142774 . 120
chrIII 142846 142847 . 140
chrIII 143136 143137 . 220
chrIII 143142 143143 . 140
chrIII 143159 143160 . 1200
chrIII 143272 143273 . 180
chrIII 143446 143447 . 200
chrIII 143450 143451 . 280
chrIII 143459 143460 . 160
chrIII 143466 143467 . 260
chrIII 143470 143471 . 220
chrIII 143477 143478 . 260
chrIII 143480 143481 . 200
chrIII 143481 143482 . 480
chrIII 143484 143485 . 200
chrIII 143487 143488 . 380
chrIII 143487 143488 . 120
chrIII 143489 143490 . 480
chrIII 143489 143490 . 220
chrIII 143491 143492 . 540
chrIII 143492 143493 . 520
chrIII 143497 143498 . 380
chrIII 143499 143500 . 120
chrIII 143499 143500 . 580
chrIII 143508 143509 . 620
chrIII 143537 143538 . 120
chrIII 143547 143548 . 200
chrIII 143552 143553 . 120
chrIII 143558 143559 . 1520
chrIII 143561 143562 . 240
chrIII 143564 143565 . 160
chrIII 143570 143571 . 120
chrIII 143571 143572 . 140
chrIII 143581 143582 . 300
chrIII 143584 143585 . 120
chrIII 143602 143603 . 140
chrIII 143739 143740 . 120
chrIII 143754 143755 . 820
chrIII 143762 143763 . 460
chrIII 143765 143766 . 420
chrIII 143773 143774 . 120
chrIII 144042 144043 . 180
chrIII 144049 144050 . 440
chrIII 144102 144103 . 340
chrIII 144291 144292 . 200
chrIII 144388 144389 . 180
chrIII 144395 144396 . 220
chrIII 144429 144430 . 140
chrIII 144434 144435 . 140
chrIII 144584 144585 . 220
chrIII 144642 144643 . 240
chrIII 144710 144711 . 860
chrIII 144728 144729 . 300
chrIII 144759 144760 . 140
chrIII 144762 144763 . 120
chrIII 144772 144773 . 360
chrIII 144781 144782 . 120
chrIII 144782 144783 . 200
chrIII 144945 144946 . 120
chrIII 145031 145032 . 120
chrIII 145373 145374 . 140
chrIII 145724 145725 . 120
chrIII 146603 146604 . 360
chrIII 146621 146622 . 140
chrIII 146769 146770 . 120
chrIII 146934 146935 . 140
chrIII 147014 147015 . 120
chrIII 147155 147156 . 220
chrIII 147174 147175 . 160
chrIII 147398 147399 . 160
chrIII 147490 147491 . 160
chrIII 147548 147549 . 540
chrIII 147591 147592 . 120
chrIII 147696 147697 . 820
chrIII 147702 147703 . 480
chrIII 147713 147714 . 320
chrIII 147723 147724 . 260
chrIII 147727 147728 . 580
chrIII 147743 147744 . 200
chrIII 147744 147745 . 120
chrIII 147745 147746 . 140
chrIII 147753 147754 . 260
chrIII 147753 147754 . 180
chrIII 147756 147757 . 240
chrIII 147759 147760 . 160
chrIII 147763 147764 . 200
chrIII 147785 147786 . 140
chrIII 147796 147797 . 200
chrIII 147815 147816 . 140
chrIII 147829 147830 . 120
chrIII 147845 147846 . 440
chrIII 147858 147859 . 220
chrIII 147859 147860 . 200
chrIII 147868 147869 . 620
chrIII 147872 147873 . 260
chrIII 147890 147891 . 500
chrIII 147898 147899 . 140
chrIII 148037 148038 . 120
chrIII 148047 148048 . 220
chrIII 148055 148056 . 160
chrIII 148182 148183 . 140
chrIII 148333 148334 . 120
chrIII 148366 148367 . 240
chrIII 148373 148374 . 140
chrIII 148380 148381 . 160
chrIII 148403 148404 . 140
chrIII 148418 148419 . 180
chrIII 148511 148512 . 200
chrIII 148518 148519 . 200
chrIII 148613 148614 . 2480
chrIII 151752 151753 . 140
chrIII 151755 151756 . 140
chrIII 151786 151787 . 1340
chrIII 151793 151794 . 380
chrIII 151804 151805 . 980
chrIII 151807 151808 . 120
chrIII 151816 151817 . 220
chrIII 151819 151820 . 260
chrIII 151823 151824 . 140
chrIII 151873 151874 . 180
chrIII 151874 151875 . 300
chrIII 151878 151879 . 140
chrIII 151885 151886 . 520
chrIII 151889 151890 . 180
chrIII 151893 151894 . 200
chrIII 151896 151897 . 1160
chrIII 151943 151944 . 540
chrIII 151992 151993 . 200
chrIII 151999 152000 . 320
chrIII 152027 152028 . 220
chrIII 152062 152063 . 280
chrIII 152068 152069 . 120
chrIII 152076 152077 . 180
chrIII 152209 152210 . 420
chrIII 152220 152221 . 540
chrIII 152236 152237 . 120
chrIII 152240 152241 . 200
chrIII 152259 152260 . 180
chrIII 152291 152292 . 140
chrIII 152306 152307 . 120
chrIII 152329 152330 . 240
chrIII 152345 152346 . 140
chrIII 152415 152416 . 1180
chrIII 152420 152421 . 120
chrIII 152420 152421 . 160
chrIII 152477 152478 . 200
chrIII 152582 152583 . 480
chrIII 152604 152605 . 500
chrIII 152605 152606 . 360
chrIII 152607 152608 . 320
chrIII 152610 152611 . 120
chrIII 152621 152622 . 140
chrIII 152624 152625 . 140
chrIII 152624 152625 . 760
chrIII 152627 152628 . 360
chrIII 152653 152654 . 120
chrIII 152672 152673 . 360
chrIII 152673 152674 . 120
chrIII 152694 152695 . 120
chrIII 152695 152696 . 800
chrIII 152698 152699 . 160
chrIII 152728 152729 . 400
chrIII 152774 152775 . 260
chrIII 152797 152798 . 1120
chrIII 152802 152803 . 120
chrIII 152811 152812 . 280
chrIII 152834 152835 . 120
chrIII 152842 152843 . 1180
chrIII 152852 152853 . 360
chrIII 152853 152854 . 120
chrIII 152854 152855 . 120
chrIII 152930 152931 . 140
chrIII 152933 152934 . 120
chrIII 152960 152961 . 280
chrIII 152962 152963 . 140
chrIII 153005 153006 . 260
chrIII 153013 153014 . 120
chrIII 153018 153019 . 320
chrIII 153086 153087 . 400
chrIII 153105 153106 . 520
chrIII 153119 153120 . 520
chrIII 153120 153121 . 200
chrIII 153288 153289 . 120
chrIII 153334 153335 . 120
chrIII 153441 153442 . 240
chrIII 153488 153489 . 300
chrIII 153511 153512 . 180
chrIII 153525 153526 . 260
chrIII 153549 153550 . 240
chrIII 153563 153564 . 140
chrIII 153592 153593 . 120
chrIII 153694 153695 . 140
chrIII 153715 153716 . 260
chrIII 153739 153740 . 620
chrIII 153783 153784 . 120
chrIII 153787 153788 . 360
chrIII 153793 153794 . 120
chrIII 153851 153852 . 180
chrIII 153977 153978 . 120
chrIII 153991 153992 . 400
chrIII 154061 154062 . 180
chrIII 154096 154097 . 220
chrIII 154195 154196 . 380
chrIII 154199 154200 . 120
chrIII 154239 154240 . 120
chrIII 154284 154285 . 220
chrIII 154288 154289 . 620
chrIII 154304 154305 . 140
chrIII 154351 154352 . 560
chrIII 154416 154417 . 160
chrIII 154456 154457 . 340
chrIII 154463 154464 . 260
chrIII 154481 154482 . 160
chrIII 154481 154482 . 120
chrIII 154489 154490 . 580
chrIII 154562 154563 . 320
chrIII 154654 154655 . 140
chrIII 154666 154667 . 280
chrIII 154685 154686 . 200
chrIII 154744 154745 . 340
chrIII 154767 154768 . 140
chrIII 154774 154775 . 180
chrIII 154810 154811 . 140
chrIII 154951 154952 . 340
chrIII 154979 154980 . 160
chrIII 155125 155126 . 160
chrIII 155134 155135 . 680
chrIII 155140 155141 . 260
chrIII 155142 155143 . 140
chrIII 155145 155146 . 520
chrIII 155151 155152 . 1060
chrIII 155154 155155 . 3260
chrIII 155159 155160 . 240
chrIII 155162 155163 . 220
chrIII 155182 155183 . 1100
chrIII 155185 155186 . 300
chrIII 155226 155227 . 140
chrIII 155231 155232 . 140
chrIII 155237 155238 . 2520
chrIII 155250 155251 . 220
chrIII 155259 155260 . 200
chrIII 155273 155274 . 160
chrIII 155296 155297 . 160
chrIII 155709 155710 . 160
chrIII 156137 156138 . 140
chrIII 156168 156169 . 160
chrIII 156197 156198 . 120
chrIII 156265 156266 . 160
chrIII 156364 156365 . 140
chrIII 156370 156371 . 180
chrIII 156391 156392 . 300
chrIII 156407 156408 . 360
chrIII 156445 156446 . 620
chrIII 156449 156450 . 260
chrIII 156501 156502 . 360
chrIII 156511 156512 . 120
chrIII 156565 156566 . 260
chrIII 156617 156618 . 240
chrIII 156624 156625 . 520
chrIII 156637 156638 . 320
chrIII 156639 156640 . 240
chrIII 156691 156692 . 640
chrIII 156726 156727 . 160
chrIII 156782 156783 . 520
chrIII 156790 156791 . 540
chrIII 156802 156803 . 840
chrIII 156822 156823 . 120
chrIII 156904 156905 . 280
chrIII 156990 156991 . 720
chrIII 156995 156996 . 180
chrIII 157008 157009 . 120
chrIII 157288 157289 . 220
chrIII 157359 157360 . 300
chrIII 157438 157439 . 320
chrIII 157473 157474 . 860
chrIII 157477 157478 . 220
chrIII 157481 157482 . 700
chrIII 157565 157566 . 160
chrIII 157568 157569 . 380
chrIII 157571 157572 . 260
chrIII 157584 157585 . 120
chrIII 157590 157591 . 240
chrIII 157597 157598 . 240
chrIII 157608 157609 . 160
chrIII 157622 157623 . 120
chrIII 157628 157629 . 260
chrIII 157647 157648 . 120
chrIII 157682 157683 . 340
chrIII 157689 157690 . 680
chrIII 157716 157717 . 600
chrIII 157720 157721 . 560
chrIII 157727 157728 . 200
chrIII 157745 157746 . 120
chrIII 157746 157747 . 400
chrIII 157756 157757 . 140
chrIII 157758 157759 . 920
chrIII 157761 157762 . 140
chrIII 157808 157809 . 200
chrIII 157811 157812 . 160
chrIII 157820 157821 . 220
chrIII 157828 157829 . 420
chrIII 157877 157878 . 300
chrIII 157897 157898 . 120
chrIII 157908 157909 . 120
chrIII 157921 157922 . 200
chrIII 157923 157924 . 140
chrIII 157934 157935 . 260
chrIII 157937 157938 . 200
chrIII 157981 157982 . 120
chrIII 157989 157990 . 660
chrIII 157999 158000 . 500
chrIII 158024 158025 . 220
chrIII 158077 158078 . 480
chrIII 158104 158105 . 140
chrIII 158177 158178 . 120
chrIII 158182 158183 . 160
chrIII 158221 158222 . 700
chrIII 158234 158235 . 120
chrIII 158237 158238 . 140
chrIII 158265 158266 . 280
chrIII 158295 158296 . 160
chrIII 158305 158306 . 200
chrIII 158309 158310 . 120
chrIII 158330 158331 . 220
chrIII 158350 158351 . 160
chrIII 158397 158398 . 180
chrIII 158453 158454 . 180
chrIII 158466 158467 . 400
chrIII 158500 158501 . 640
chrIII 158507 158508 . 1000
chrIII 158541 158542 . 260
chrIII 158551 158552 . 1340
chrIII 158606 158607 . 360
chrIII 158688 158689 . 160
chrIII 158710 158711 . 320
chrIII 158772 158773 . 160
chrIII 158780 158781 . 160
chrIII 158802 158803 . 140
chrIII 158815 158816 . 660
chrIII 158878 158879 . 1240
chrIII 158894 158895 . 120
chrIII 158917 158918 . 160
chrIII 159025 159026 . 400
chrIII 159103 159104 . 140
chrIII 159209 159210 . 460
chrIII 159215 159216 . 280
chrIII 159221 159222 . 120
chrIII 159259 159260 . 140
chrIII 159483 159484 . 420
chrIII 159507 159508 . 160
chrIII 159560 159561 . 240
chrIII 159822 159823 . 160
chrIII 159842 159843 . 300
chrIII 160030 160031 . 500
chrIII 160140 160141 . 120
chrIII 160147 160148 . 120
chrIII 160150 160151 . 1040
chrIII 160158 160159 . 140
chrIII 160168 160169 . 280
chrIII 160180 160181 . 2220
chrIII 160298 160299 . 380
chrIII 160308 160309 . 160
chrIII 160309 160310 . 200
chrIII 160453 160454 . 120
chrIII 160462 160463 . 140
chrIII 160464 160465 . 120
chrIII 160470 160471 . 920
chrIII 160476 160477 . 260
chrIII 160485 160486 . 120
chrIII 160488 160489 . 140
chrIII 160498 160499 . 220
chrIII 160509 160510 . 180
chrIII 160521 160522 . 160
chrIII 160523 160524 . 280
chrIII 160541 160542 . 320
chrIII 160548 160549 . 340
chrIII 160550 160551 . 140
chrIII 160550 160551 . 120
chrIII 160560 160561 . 160
chrIII 160571 160572 . 140
chrIII 160577 160578 . 200
chrIII 160581 160582 . 140
chrIII 160582 160583 . 180
chrIII 160586 160587 . 220
chrIII 160593 160594 . 140
chrIII 160601 160602 . 300
chrIII 160604 160605 . 120
chrIII 160611 160612 . 220
chrIII 160614 160615 . 120
chrIII 160714 160715 . 160
chrIII 160784 160785 . 160
chrIII 160934 160935 . 180
chrIII 160943 160944 . 180
chrIII 160954 160955 . 720
chrIII 160965 160966 . 500
chrIII 161410 161411 . 360
chrIII 161454 161455 . 200
chrIII 161585 161586 . 120
chrIII 161616 161617 . 300
chrIII 161754 161755 . 160
chrIII 161798 161799 . 180
chrIII 161821 161822 . 160
chrIII 161890 161891 . 160
chrIII 161935 161936 . 140
chrIII 162087 162088 . 160
chrIII 162088 162089 . 2760
chrIII 162137 162138 . 160
chrIII 162275 162276 . 200
chrIII 162277 162278 . 1100
chrIII 162280 162281 . 160
chrIII 162284 162285 . 120
chrIII 162285 162286 . 220
chrIII 162285 162286 . 620
chrIII 162293 162294 . 120
chrIII 162295 162296 . 200
chrIII 162297 162298 . 1000
chrIII 162317 162318 . 140
chrIII 162326 162327 . 200
chrIII 162354 162355 . 280
chrIII 162357 162358 . 120
chrIII 162573 162574 . 140
chrIII 162596 162597 . 120
chrIII 162693 162694 . 360
chrIII 162747 162748 . 160
chrIII 162781 162782 . 680
chrIII 162817 162818 . 140
chrIII 162858 162859 . 220
chrIII 162863 162864 . 300
chrIII 162867 162868 . 120
chrIII 162976 162977 . 520
chrIII 163210 163211 . 120
chrIII 163214 163215 . 120
chrIII 163226 163227 . 140
chrIII 163232 163233 . 120
chrIII 163248 163249 . 140
chrIII 163256 163257 . 120
chrIII 163279 163280 . 140
chrIII 163285 163286 . 160
chrIII 163331 163332 . 120
chrIII 163333 163334 . 120
chrIII 163342 163343 . 120
chrIII 163343 163344 . 140
chrIII 163344 163345 . 140
chrIII 163453 163454 . 120
chrIII 163461 163462 . 420
chrIII 163478 163479 . 220
chrIII 163486 163487 . 380
chrIII 163489 163490 . 120
chrIII 163510 163511 . 160
chrIII 163525 163526 . 1040
chrIII 163533 163534 . 220
chrIII 163547 163548 . 380
chrIII 163558 163559 . 140
chrIII 163565 163566 . 120
chrIII 163569 163570 . 160
chrIII 163608 163609 . 380
chrIII 163613 163614 . 200
chrIII 163616 163617 . 260
chrIII 163617 163618 . 120
chrIII 163713 163714 . 140
chrIII 163718 163719 . 260
chrIII 163724 163725 . 200
chrIII 163730 163731 . 160
chrIII 163741 163742 . 220
chrIII 163757 163758 . 400
chrIII 163779 163780 . 840
chrIII 163793 163794 . 560
chrIII 163794 163795 . 120
chrIII 163801 163802 . 1740
chrIII 163834 163835 . 500
chrIII 163841 163842 . 140
chrIII 163844 163845 . 240
chrIII 163854 163855 . 180
chrIII 163861 163862 . 140
chrIII 163862 163863 . 180
chrIII 163868 163869 . 260
chrIII 163897 163898 . 160
chrIII 163900 163901 . 200
chrIII 163911 163912 . 180
chrIII 163927 163928 . 120
chrIII 163933 163934 . 180
chrIII 163944 163945 . 120
chrIII 163967 163968 . 200
chrIII 163975 163976 . 140
chrIII 163978 163979 . 280
chrIII 164044 164045 . 580
chrIII 164094 164095 . 120
chrIII 164098 164099 . 260
chrIII 164114 164115 . 120
chrIII 164135 164136 . 280
chrIII 164275 164276 . 120
chrIII 164278 164279 . 120
chrIII 164284 164285 . 300
chrIII 164291 164292 . 300
chrIII 164294 164295 . 120
chrIII 164295 164296 . 160
chrIII 164297 164298 . 820
chrIII 164301 164302 . 200
chrIII 164318 164319 . 120
chrIII 164352 164353 . 140
chrIII 164359 164360 . 120
chrIII 164360 164361 . 160
chrIII 164363 164364 . 120
chrIII 164375 164376 . 320
chrIII 164378 164379 . 120
chrIII 164380 164381 . 140
chrIII 164381 164382 . 120
chrIII 164387 164388 . 180
chrIII 164454 164455 . 120
chrIII 164518 164519 . 120
chrIII 164530 164531 . 140
chrIII 164541 164542 . 140
chrIII 164550 164551 . 260
chrIII 164557 164558 . 180
chrIII 164564 164565 . 180
chrIII 164633 164634 . 400
chrIII 164761 164762 . 240
chrIII 164812 164813 . 300
chrIII 164981 164982 . 180
chrIII 165010 165011 . 120
chrIII 165168 165169 . 640
chrIII 165186 165187 . 220
chrIII 165300 165301 . 120
chrIII 165306 165307 . 320
chrIII 165359 165360 . 220
chrIII 165483 165484 . 140
chrIII 165628 165629 . 120
chrIII 165638 165639 . 180
chrIII 165662 165663 . 600
chrIII 165683 165684 . 280
chrIII 165782 165783 . 140
chrIII 165795 165796 . 160
chrIII 165810 165811 . 360
chrIII 165829 165830 . 340
chrIII 166075 166076 . 120
chrIII 166110 166111 . 140
chrIII 166114 166115 . 120
chrIII 166118 166119 . 180
chrIII 166247 166248 . 320
chrIII 166257 166258 . 120
chrIII 166420 166421 . 120
chrIII 166420 166421 . 260
chrIII 166427 166428 . 120
chrIII 166431 166432 . 120
chrIII 166432 166433 . 140
chrIII 166435 166436 . 580
chrIII 166437 166438 . 1100
chrIII 166439 166440 . 920
chrIII 166445 166446 . 360
chrIII 166484 166485 . 140
chrIII 166504 166505 . 1960
chrIII 166510 166511 . 140
chrIII 166517 166518 . 1320
chrIII 166521 166522 . 160
chrIII 166531 166532 . 580
chrIII 166534 166535 . 140
chrIII 166658 166659 . 120
chrIII 166674 166675 . 260
chrIII 166677 166678 . 200
chrIII 166690 166691 . 380
chrIII 166698 166699 . 180
chrIII 166722 166723 . 320
chrIII 166748 166749 . 120
chrIII 166912 166913 . 160
chrIII 166929 166930 . 460
chrIII 166965 166966 . 240
chrIII 166987 166988 . 260
chrIII 167142 167143 . 360
chrIII 167240 167241 . 240
chrIII 167294 167295 . 240
chrIII 167427 167428 . 120
chrIII 167586 167587 . 200
chrIII 167732 167733 . 140
chrIII 167769 167770 . 220
chrIII 167854 167855 . 120
chrIII 167877 167878 . 420
chrIII 168043 168044 . 120
chrIII 168044 168045 . 120
chrIII 168073 168074 . 400
chrIII 168074 168075 . 180
chrIII 168106 168107 . 140
chrIII 168203 168204 . 120
chrIII 168209 168210 . 440
chrIII 168214 168215 . 260
chrIII 168220 168221 . 140
chrIII 168226 168227 . 260
chrIII 168234 168235 . 140
chrIII 168238 168239 . 140
chrIII 168241 168242 . 120
chrIII 168245 168246 . 480
chrIII 168246 168247 . 140
chrIII 168247 168248 . 620
chrIII 168251 168252 . 120
chrIII 168251 168252 . 120
chrIII 168253 168254 . 400
chrIII 168258 168259 . 220
chrIII 168260 168261 . 180
chrIII 168263 168264 . 140
chrIII 168265 168266 . 220
chrIII 168273 168274 . 160
chrIII 168286 168287 . 380
chrIII 168341 168342 . 320
chrIII 168352 168353 . 500
chrIII 168365 168366 . 180
chrIII 168401 168402 . 300
chrIII 168442 168443 . 200
chrIII 168446 168447 . 280
chrIII 168451 168452 . 480
chrIII 168461 168462 . 780
chrIII 168580 168581 . 120
chrIII 168604 168605 . 160
chrIII 168613 168614 . 140
chrIII 168641 168642 . 180
chrIII 168660 168661 . 180
chrIII 168672 168673 . 260
chrIII 169058 169059 . 180
chrIII 169095 169096 . 120
chrIII 169266 169267 . 120
chrIII 169463 169464 . 160
chrIII 169469 169470 . 600
chrIII 169472 169473 . 520
chrIII 169483 169484 . 960
chrIII 169536 169537 . 520
chrIII 169553 169554 . 200
chrIII 169568 169569 . 120
chrIII 169573 169574 . 260
chrIII 169579 169580 . 520
chrIII 169691 169692 . 160
chrIII 169748 169749 . 220
chrIII 169760 169761 . 120
chrIII 169911 169912 . 420
chrIII 169924 169925 . 440
chrIII 169932 169933 . 340
chrIII 169948 169949 . 320
chrIII 169953 169954 . 120
chrIII 169956 169957 . 220
chrIII 169960 169961 . 160
chrIII 169976 169977 . 320
chrIII 169995 169996 . 200
chrIII 169998 169999 . 400
chrIII 170001 170002 . 280
chrIII 170011 170012 . 140
chrIII 170019 170020 . 300
chrIII 170024 170025 . 200
chrIII 170028 170029 . 260
chrIII 170095 170096 . 140
chrIII 170104 170105 . 380
chrIII 170176 170177 . 260
chrIII 170186 170187 . 180
chrIII 170189 170190 . 160
chrIII 170197 170198 . 440
chrIII 170201 170202 . 120
chrIII 170213 170214 . 140
chrIII 170227 170228 . 940
chrIII 170295 170296 . 400
chrIII 170299 170300 . 500
chrIII 170310 170311 . 120
chrIII 170335 170336 . 200
chrIII 170373 170374 . 180
chrIII 170398 170399 . 420
chrIII 170432 170433 . 340
chrIII 170465 170466 . 560
chrIII 170551 170552 . 2340
chrIII 170613 170614 . 620
chrIII 170688 170689 . 200
chrIII 170735 170736 . 200
chrIII 170914 170915 . 120
chrIII 170969 170970 . 160
chrIII 171067 171068 . 140
chrIII 171070 171071 . 300
chrIII 172447 172448 . 120
chrIII 172536 172537 . 360
chrIII 172547 172548 . 360
chrIII 172578 172579 . 1820
chrIII 172584 172585 . 1040
chrIII 172601 172602 . 160
chrIII 172628 172629 . 120
chrIII 172638 172639 . 160
chrIII 172644 172645 . 1440
chrIII 172647 172648 . 1080
chrIII 172655 172656 . 340
chrIII 172677 172678 . 200
chrIII 172688 172689 . 120
chrIII 172703 172704 . 680
chrIII 172708 172709 . 320
chrIII 172723 172724 . 120
chrIII 172852 172853 . 160
chrIII 173133 173134 . 200
chrIII 173187 173188 . 160
chrIII 173334 173335 . 200
chrIII 173347 173348 . 280
chrIII 173355 173356 . 120
chrIII 173360 173361 . 120
chrIII 173372 173373 . 160
chrIII 173500 173501 . 180
chrIII 173507 173508 . 160
chrIII 173509 173510 . 160
chrIII 173510 173511 . 120
chrIII 173518 173519 . 1060
chrIII 173530 173531 . 240
chrIII 173536 173537 . 220
chrIII 173542 173543 . 880
chrIII 173552 173553 . 120
chrIII 173565 173566 . 180
chrIII 173572 173573 . 360
chrIII 173576 173577 . 180
chrIII 173577 173578 . 620
chrIII 173581 173582 . 120
chrIII 173581 173582 . 240
chrIII 173588 173589 . 320
chrIII 173597 173598 . 200
chrIII 173608 173609 . 180
chrIII 173613 173614 . 280
chrIII 173614 173615 . 120
chrIII 173614 173615 . 120
chrIII 173622 173623 . 200
chrIII 173658 173659 . 460
chrIII 173828 173829 . 120
chrIII 173844 173845 . 160
chrIII 173954 173955 . 120
chrIII 173967 173968 . 220
chrIII 173981 173982 . 180
chrIII 173991 173992 . 240
chrIII 174001 174002 . 260
chrIII 174041 174042 . 160
chrIII 174139 174140 . 180
chrIII 174146 174147 . 160
chrIII 174528 174529 . 320
chrIII 174554 174555 . 220
chrIII 174599 174600 . 220
chrIII 174663 174664 . 120
chrIII 174889 174890 . 160
chrIII 175064 175065 . 120
chrIII 175288 175289 . 220
chrIII 175312 175313 . 720
chrIII 175446 175447 . 160
chrIII 175571 175572 . 240
chrIII 175608 175609 . 340
chrIII 175613 175614 . 200
chrIII 175636 175637 . 300
chrIII 175762 175763 . 140
chrIII 175913 175914 . 120
chrIII 176206 176207 . 160
chrIII 176379 176380 . 260
chrIII 176387 176388 . 300
chrIII 176390 176391 . 140
chrIII 176391 176392 . 160
chrIII 176398 176399 . 120
chrIII 176513 176514 . 120
chrIII 176517 176518 . 200
chrIII 176524 176525 . 2060
chrIII 176538 176539 . 280
chrIII 176567 176568 . 140
chrIII 176570 176571 . 180
chrIII 176574 176575 . 120
chrIII 176575 176576 . 120
chrIII 176578 176579 . 180
chrIII 176587 176588 . 460
chrIII 176596 176597 . 540
chrIII 176599 176600 . 440
chrIII 176606 176607 . 220
chrIII 176607 176608 . 440
chrIII 176615 176616 . 820
chrIII 176661 176662 . 160
chrIII 176679 176680 . 120
chrIII 176687 176688 . 180
chrIII 176691 176692 . 140
chrIII 176749 176750 . 120
chrIII 176924 176925 . 140
chrIII 176941 176942 . 140
chrIII 176942 176943 . 220
chrIII 176945 176946 . 320
chrIII 176952 176953 . 120
chrIII 176955 176956 . 160
chrIII 176966 176967 . 220
chrIII 176971 176972 . 620
chrIII 176972 176973 . 400
chrIII 176982 176983 . 180
chrIII 176983 176984 . 420
chrIII 176988 176989 . 200
chrIII 177006 177007 . 240
chrIII 177012 177013 . 140
chrIII 177018 177019 . 680
chrIII 177026 177027 . 300
chrIII 177029 177030 . 140
chrIII 177042 177043 . 260
chrIII 177045 177046 . 260
chrIII 177045 177046 . 120
chrIII 177169 177170 . 180
chrIII 177231 177232 . 340
chrIII 177361 177362 . 140
chrIII 177366 177367 . 160
chrIII 177369 177370 . 120
chrIII 177369 177370 . 240
chrIII 177408 177409 . 120
chrIII 177419 177420 . 140
chrIII 177499 177500 . 240
chrIII 177641 177642 . 160
chrIII 177647 177648 . 140
chrIII 178324 178325 . 180
chrIII 178328 178329 . 240
chrIII 178347 178348 . 200
chrIII 178388 178389 . 140
chrIII 178404 178405 . 140
chrIII 178429 178430 . 120
chrIII 178546 178547 . 140
chrIII 178550 178551 . 200
chrIII 178558 178559 . 160
chrIII 178566 178567 . 120
chrIII 178575 178576 . 120
chrIII 178642 178643 . 120
chrIII 178662 178663 . 160
chrIII 178833 178834 . 120
chrIII 178837 178838 . 180
chrIII 178842 178843 . 120
chrIII 178847 178848 . 140
chrIII 178861 178862 . 320
chrIII 178947 178948 . 300
chrIII 178949 178950 . 240
chrIII 178950 178951 . 700
chrIII 178952 178953 . 340
chrIII 178958 178959 . 140
chrIII 178966 178967 . 220
chrIII 178980 178981 . 180
chrIII 178988 178989 . 140
chrIII 178991 178992 . 460
chrIII 178999 179000 . 240
chrIII 179120 179121 . 260
chrIII 179245 179246 . 120
chrIII 179274 179275 . 120
chrIII 179281 179282 . 280
chrIII 179287 179288 . 140
chrIII 179332 179333 . 280
chrIII 179342 179343 . 140
chrIII 179345 179346 . 140
chrIII 179351 179352 . 180
chrIII 179353 179354 . 180
chrIII 179356 179357 . 180
chrIII 179377 179378 . 120
chrIII 179381 179382 . 120
chrIII 180273 180274 . 120
chrIII 180701 180702 . 120
chrIII 180710 180711 . 140
chrIII 180716 180717 . 200
chrIII 182571 182572 . 120
chrIII 182839 182840 . 480
chrIII 183497 183498 . 140
chrIII 183995 183996 . 140
chrIII 183999 184000 . 320
chrIII 184006 184007 . 140
chrIII 184066 184067 . 220
chrIII 184328 184329 . 120
chrIII 184362 184363 . 140
chrIII 184544 184545 . 120
chrIII 184549 184550 . 120
chrIII 184606 184607 . 200
chrIII 184647 184648 . 220
chrIII 184714 184715 . 260
chrIII 184745 184746 . 620
chrIII 184882 184883 . 120
chrIII 185000 185001 . 140
chrIII 185048 185049 . 180
chrIII 185558 185559 . 180
chrIII 185872 185873 . 220
chrIII 185877 185878 . 260
chrIII 185892 185893 . 220
chrIII 185906 185907 . 120
chrIII 185914 185915 . 600
chrIII 185928 185929 . 140
chrIII 185933 185934 . 180
chrIII 185960 185961 . 320
chrIII 186071 186072 . 300
chrIII 186093 186094 . 160
chrIII 186102 186103 . 460
chrIII 186104 186105 . 140
chrIII 186104 186105 . 120
chrIII 186108 186109 . 620
chrIII 186111 186112 . 120
chrIII 186112 186113 . 140
chrIII 186115 186116 . 120
chrIII 186117 186118 . 120
chrIII 186119 186120 . 120
chrIII 186123 186124 . 400
chrIII 186144 186145 . 160
chrIII 186163 186164 . 120
chrIII 186174 186175 . 160
chrIII 186176 186177 . 140
chrIII 186176 186177 . 160
chrIII 186179 186180 . 120
chrIII 186179 186180 . 260
chrIII 186184 186185 . 120
chrIII 186185 186186 . 140
chrIII 186187 186188 . 780
chrIII 186199 186200 . 200
chrIII 186199 186200 . 180
chrIII 186205 186206 . 120
chrIII 186258 186259 . 680
chrIII 186270 186271 . 160
chrIII 186422 186423 . 260
chrIII 186768 186769 . 180
chrIII 186903 186904 . 200
chrIII 188188 188189 . 180
chrIII 189081 189082 . 400
chrIII 189108 189109 . 200
chrIII 189225 189226 . 120
chrIII 190009 190010 . 180
chrIII 190043 190044 . 280
chrIII 190111 190112 . 200
chrIII 190119 190120 . 160
chrIII 190122 190123 . 120
chrIII 190130 190131 . 460
chrIII 190133 190134 . 300
chrIII 190203 190204 . 120
chrIII 190216 190217 . 320
chrIII 190233 190234 . 160
chrIII 190355 190356 . 340
chrIII 190368 190369 . 340
chrIII 190380 190381 . 200
chrIII 190392 190393 . 540
chrIII 190410 190411 . 120
chrIII 190430 190431 . 140
chrIII 190433 190434 . 120
chrIII 190437 190438 . 140
chrIII 190440 190441 . 420
chrIII 190449 190450 . 480
chrIII 190451 190452 . 220
chrIII 190458 190459 . 240
chrIII 190462 190463 . 520
chrIII 190466 190467 . 120
chrIII 190468 190469 . 320
chrIII 190473 190474 . 180
chrIII 190473 190474 . 280
chrIII 190477 190478 . 140
chrIII 190482 190483 . 120
chrIII 190488 190489 . 400
chrIII 190499 190500 . 120
chrIII 190504 190505 . 160
chrIII 190528 190529 . 260
chrIII 190529 190530 . 240
chrIII 190534 190535 . 140
chrIII 190545 190546 . 220
chrIII 190655 190656 . 120
chrIII 190683 190684 . 120
chrIII 190843 190844 . 140
chrIII 191157 191158 . 160
chrIII 191176 191177 . 300
chrIII 191254 191255 . 240
chrIII 191391 191392 . 140
chrIII 191419 191420 . 120
chrIII 191459 191460 . 140
chrIII 191535 191536 . 120
chrIII 191576 191577 . 120
chrIII 191762 191763 . 160
chrIII 193073 193074 . 300
chrIII 193078 193079 . 180
chrIII 193080 193081 . 120
chrIII 193089 193090 . 300
chrIII 193091 193092 . 120
chrIII 193094 193095 . 160
chrIII 193101 193102 . 420
chrIII 193112 193113 . 120
chrIII 193162 193163 . 120
chrIII 193218 193219 . 220
chrIII 193221 193222 . 240
chrIII 193227 193228 . 220
chrIII 193232 193233 . 120
chrIII 193241 193242 . 1260
chrIII 193250 193251 . 180
chrIII 193280 193281 . 540
chrIII 193316 193317 . 140
chrIII 193382 193383 . 160
chrIII 193424 193425 . 260
chrIII 193434 193435 . 540
chrIII 193441 193442 . 220
chrIII 193468 193469 . 260
chrIII 193550 193551 . 120
chrIII 193562 193563 . 240
chrIII 193565 193566 . 220
chrIII 193579 193580 . 300
chrIII 193586 193587 . 280
chrIII 193589 193590 . 140
chrIII 193593 193594 . 280
chrIII 193847 193848 . 120
chrIII 194251 194252 . 120
chrIII 194267 194268 . 140
chrIII 194270 194271 . 120
chrIII 194278 194279 . 160
chrIII 194282 194283 . 300
chrIII 194284 194285 . 180
chrIII 194294 194295 . 200
chrIII 194298 194299 . 360
chrIII 194306 194307 . 280
chrIII 194324 194325 . 160
chrIII 194328 194329 . 200
chrIII 194340 194341 . 140
chrIII 194347 194348 . 300
chrIII 194355 194356 . 140
chrIII 194374 194375 . 260
chrIII 194380 194381 . 260
chrIII 194383 194384 . 160
chrIII 194384 194385 . 120
chrIII 194403 194404 . 120
chrIII 194406 194407 . 180
chrIII 194412 194413 . 140
chrIII 194475 194476 . 440
chrIII 194487 194488 . 1500
chrIII 194553 194554 . 1100
chrIII 194559 194560 . 340
chrIII 194561 194562 . 180
chrIII 194564 194565 . 120
chrIII 194570 194571 . 300
chrIII 194575 194576 . 260
chrIII 194583 194584 . 260
chrIII 194587 194588 . 580
chrIII 194605 194606 . 260
chrIII 194688 194689 . 360
chrIII 194703 194704 . 280
chrIII 194714 194715 . 2400
chrIII 194749 194750 . 400
chrIII 194753 194754 . 400
chrIII 194753 194754 . 280
chrIII 194761 194762 . 800
chrIII 194777 194778 . 140
chrIII 194806 194807 . 160
chrIII 194877 194878 . 120
chrIII 194887 194888 . 320
chrIII 194954 194955 . 200
chrIII 194973 194974 . 140
chrIII 195007 195008 . 300
chrIII 195024 195025 . 320
chrIII 195126 195127 . 200
chrIII 195131 195132 . 120
chrIII 195134 195135 . 120
chrIII 195137 195138 . 240
chrIII 195141 195142 . 220
chrIII 195144 195145 . 160
chrIII 195153 195154 . 640
chrIII 195261 195262 . 720
chrIII 195271 195272 . 120
chrIII 195314 195315 . 380
chrIII 195317 195318 . 1260
chrIII 195455 195456 . 200
chrIII 195481 195482 . 120
chrIII 195511 195512 . 120
chrIII 195530 195531 . 160
chrIII 195554 195555 . 220
chrIII 195596 195597 . 120
chrIII 195605 195606 . 120
chrIII 195605 195606 . 140
chrIII 195683 195684 . 140
chrIII 195691 195692 . 500
chrIII 195740 195741 . 120
chrIII 195885 195886 . 120
chrIII 196503 196504 . 140
chrIII 196511 196512 . 160
chrIII 196761 196762 . 120
chrIII 196928 196929 . 240
chrIII 196950 196951 . 620
chrIII 197125 197126 . 360
chrIII 197164 197165 . 120
chrIII 197248 197249 . 540
chrIII 197251 197252 . 120
chrIII 197259 197260 . 200
chrIII 197276 197277 . 400
chrIII 197283 197284 . 140
chrIII 197290 197291 . 320
chrIII 197312 197313 . 220
chrIII 197324 197325 . 140
chrIII 197327 197328 . 120
chrIII 197337 197338 . 200
chrIII 197350 197351 . 120
chrIII 197357 197358 . 140
chrIII 197364 197365 . 180
chrIII 197367 197368 . 320
chrIII 197372 197373 . 780
chrIII 197385 197386 . 360
chrIII 197411 197412 . 120
chrIII 197416 197417 . 340
chrIII 197425 197426 . 140
chrIII 197448 197449 . 160
chrIII 197461 197462 . 240
chrIII 197487 197488 . 200
chrIII 197503 197504 . 180
chrIII 197526 197527 . 180
chrIII 197570 197571 . 300
chrIII 197577 197578 . 160
chrIII 197584 197585 . 160
chrIII 197605 197606 . 180
chrIII 197688 197689 . 120
chrIII 197708 197709 . 160
chrIII 197751 197752 . 280
chrIII 197818 197819 . 140
chrIII 197884 197885 . 140
chrIII 198112 198113 . 120
chrIII 198255 198256 . 140
chrIII 198315 198316 . 120
chrIII 198579 198580 . 160
chrIII 198715 198716 . 120
chrIII 199570 199571 . 120
chrIII 201263 201264 . 220
chrIII 201285 201286 . 300
chrIII 201436 201437 . 360
chrIII 201436 201437 . 640
chrIII 201442 201443 . 200
chrIII 201459 201460 . 600
chrIII 205458 205459 . 120
chrIII 205458 205459 . 260
chrIII 205469 205470 . 140
chrIII 205473 205474 . 120
chrIII 205477 205478 . 160
chrIII 205481 205482 . 660
chrIII 205493 205494 . 120
chrIII 205499 205500 . 1100
chrIII 205513 205514 . 280
chrIII 205561 205562 . 200
chrIII 205567 205568 . 200
chrIII 205710 205711 . 140
chrIII 205737 205738 . 140
chrIII 205759 205760 . 220
chrIII 205938 205939 . 320
chrIII 205952 205953 . 200
chrIII 206123 206124 . 140
chrIII 206241 206242 . 400
chrIII 206289 206290 . 380
chrIII 206354 206355 . 1080
chrIII 206364 206365 . 4960
chrIII 206457 206458 . 200
chrIII 206533 206534 . 440
chrIII 206542 206543 . 320
chrIII 206543 206544 . 2780
chrIII 206545 206546 . 120
chrIII 206713 206714 . 120
chrIII 206718 206719 . 160
chrIII 206721 206722 . 120
chrIII 206727 206728 . 180
chrIII 206731 206732 . 540
chrIII 206732 206733 . 160
chrIII 206740 206741 . 740
chrIII 206743 206744 . 220
chrIII 206748 206749 . 1020
chrIII 206753 206754 . 140
chrIII 206753 206754 . 160
chrIII 206777 206778 . 140
chrIII 206799 206800 . 740
chrIII 207857 207858 . 120
chrIII 207959 207960 . 120
chrIII 207973 207974 . 140
chrIII 207991 207992 . 1940
chrIII 207999 208000 . 120
chrIII 208002 208003 . 460
chrIII 208003 208004 . 120
chrIII 208007 208008 . 240
chrIII 208011 208012 . 140
chrIII 208014 208015 . 120
chrIII 208019 208020 . 400
chrIII 208024 208025 . 440
chrIII 208027 208028 . 1520
chrIII 208044 208045 . 120
chrIII 208054 208055 . 800
chrIII 208055 208056 . 120
chrIII 208057 208058 . 140
chrIII 208061 208062 . 200
chrIII 208073 208074 . 160
chrIII 208073 208074 . 240
chrIII 208093 208094 . 120
chrIII 208104 208105 . 140
chrIII 208230 208231 . 360
chrIII 208272 208273 . 180
chrIII 208272 208273 . 160
chrIII 208280 208281 . 200
chrIII 208368 208369 . 880
chrIII 208375 208376 . 200
chrIII 208472 208473 . 140
chrIII 208557 208558 . 220
chrIII 208586 208587 . 160
chrIII 208692 208693 . 500
chrIII 208810 208811 . 160
chrIII 208894 208895 . 140
chrIII 209194 209195 . 120
chrIII 209201 209202 . 140
chrIII 209217 209218 . 180
chrIII 209372 209373 . 200
chrIII 209539 209540 . 460
chrIII 209569 209570 . 600
chrIII 209581 209582 . 880
chrIII 209598 209599 . 340
chrIII 209767 209768 . 120
chrIII 209770 209771 . 120
chrIII 209773 209774 . 340
chrIII 209781 209782 . 140
chrIII 209803 209804 . 320
chrIII 209814 209815 . 340
chrIII 209824 209825 . 160
chrIII 209831 209832 . 200
chrIII 209833 209834 . 120
chrIII 209833 209834 . 120
chrIII 209857 209858 . 200
chrIII 209947 209948 . 200
chrIII 210008 210009 . 120
chrIII 210108 210109 . 120
chrIII 210154 210155 . 300
chrIII 210281 210282 . 340
chrIII 210285 210286 . 320
chrIII 210318 210319 . 180
chrIII 210326 210327 . 200
chrIII 210346 210347 . 280
chrIII 210358 210359 . 200
chrIII 210373 210374 . 420
chrIII 210469 210470 . 180
chrIII 210491 210492 . 120
chrIII 210493 210494 . 160
chrIII 210499 210500 . 2160
chrIII 210507 210508 . 500
chrIII 210522 210523 . 140
chrIII 210564 210565 . 300
chrIII 210565 210566 . 180
chrIII 210568 210569 . 300
chrIII 210569 210570 . 120
chrIII 210569 210570 . 120
chrIII 210572 210573 . 260
chrIII 210575 210576 . 120
chrIII 210581 210582 . 120
chrIII 210582 210583 . 200
chrIII 210583 210584 . 240
chrIII 210589 210590 . 700
chrIII 210595 210596 . 360
chrIII 210605 210606 . 160
chrIII 211658 211659 . 180
chrIII 211662 211663 . 500
chrIII 211664 211665 . 140
chrIII 211665 211666 . 160
chrIII 211670 211671 . 140
chrIII 211674 211675 . 120
chrIII 211707 211708 . 600
chrIII 211721 211722 . 140
chrIII 211771 211772 . 500
chrIII 211777 211778 . 300
chrIII 211783 211784 . 220
chrIII 211788 211789 . 120
chrIII 211793 211794 . 1820
chrIII 211794 211795 . 120
chrIII 211795 211796 . 520
chrIII 211795 211796 . 120
chrIII 211797 211798 . 120
chrIII 211803 211804 . 120
chrIII 211824 211825 . 200
chrIII 211833 211834 . 180
chrIII 211889 211890 . 120
chrIII 211987 211988 . 120
chrIII 211990 211991 . 140
chrIII 212057 212058 . 260
chrIII 212155 212156 . 320
chrIII 212161 212162 . 420
chrIII 212166 212167 . 140
chrIII 212176 212177 . 120
chrIII 212301 212302 . 580
chrIII 212321 212322 . 200
chrIII 212323 212324 . 300
chrIII 212330 212331 . 260
chrIII 212520 212521 . 760
chrIII 212532 212533 . 180
chrIII 212534 212535 . 180
chrIII 212642 212643 . 220
chrIII 212650 212651 . 600
chrIII 212954 212955 . 820
chrIII 213018 213019 . 1500
chrIII 213036 213037 . 220
chrIII 213145 213146 . 520
chrIII 213176 213177 . 160
chrIII 213414 213415 . 600
chrIII 213431 213432 . 180
chrIII 213537 213538 . 260
chrIII 213726 213727 . 240
chrIII 213751 213752 . 140
chrIII 213771 213772 . 120
chrIII 213927 213928 . 540
chrIII 213969 213970 . 1040
chrIII 213972 213973 . 300
chrIII 213987 213988 . 340
chrIII 213991 213992 . 140
chrIII 214001 214002 . 1000
chrIII 214022 214023 . 400
chrIII 214036 214037 . 120
chrIII 214119 214120 . 540
chrIII 214196 214197 . 320
chrIII 214198 214199 . 180
chrIII 214217 214218 . 640
chrIII 214322 214323 . 120
chrIII 214329 214330 . 180
chrIII 214366 214367 . 120
chrIII 214639 214640 . 120
chrIII 214657 214658 . 120
chrIII 214687 214688 . 120
chrIII 214810 214811 . 120
chrIII 214835 214836 . 600
chrIII 214838 214839 . 120
chrIII 214841 214842 . 160
chrIII 214852 214853 . 700
chrIII 214858 214859 . 120
chrIII 214858 214859 . 580
chrIII 214859 214860 . 120
chrIII 214859 214860 . 160
chrIII 214883 214884 . 340
chrIII 214902 214903 . 3640
chrIII 214909 214910 . 240
chrIII 214912 214913 . 120
chrIII 214917 214918 . 460
chrIII 214923 214924 . 140
chrIII 216420 216421 . 120
chrIII 216452 216453 . 120
chrIII 216460 216461 . 140
chrIII 216469 216470 . 140
chrIII 216483 216484 . 160
chrIII 216513 216514 . 300
chrIII 216521 216522 . 620
chrIII 216526 216527 . 240
chrIII 216530 216531 . 120
chrIII 216531 216532 . 220
chrIII 216531 216532 . 1100
chrIII 216565 216566 . 120
chrIII 216588 216589 . 300
chrIII 216593 216594 . 240
chrIII 216596 216597 . 700
chrIII 217083 217084 . 120
chrIII 217812 217813 . 220
chrIII 218278 218279 . 120
chrIII 218329 218330 . 180
chrIII 220127 220128 . 140
chrIII 220168 220169 . 260
chrIII 220188 220189 . 200
chrIII 220190 220191 . 160
chrIII 220193 220194 . 120
chrIII 220196 220197 . 160
chrIII 220206 220207 . 200
chrIII 220231 220232 . 180
chrIII 220241 220242 . 120
chrIII 220241 220242 . 120
chrIII 220250 220251 . 200
chrIII 220266 220267 . 1160
chrIII 220271 220272 . 400
chrIII 220272 220273 . 120
chrIII 220289 220290 . 180
chrIII 220373 220374 . 140
chrIII 220419 220420 . 320
chrIII 220443 220444 . 900
chrIII 220495 220496 . 540
chrIII 220575 220576 . 400
chrIII 220605 220606 . 440
chrIII 220643 220644 . 460
chrIII 220664 220665 . 200
chrIII 220689 220690 . 220
chrIII 223315 223316 . 640
chrIII 223321 223322 . 820
chrIII 223325 223326 . 2740
chrIII 223333 223334 . 120
chrIII 223362 223363 . 240
chrIII 223373 223374 . 540
chrIII 223439 223440 . 180
chrIII 223443 223444 . 140
chrIII 223449 223450 . 300
chrIII 223450 223451 . 540
chrIII 223458 223459 . 1020
chrIII 223467 223468 . 1660
chrIII 223490 223491 . 240
chrIII 223594 223595 . 120
chrIII 223600 223601 . 160
chrIII 223628 223629 . 720
chrIII 223634 223635 . 260
chrIII 223733 223734 . 120
chrIII 223741 223742 . 180
chrIII 223821 223822 . 140
chrIII 223887 223888 . 880
chrIII 223936 223937 . 220
chrIII 223956 223957 . 400
chrIII 223983 223984 . 180
chrIII 224000 224001 . 300
chrIII 224074 224075 . 120
chrIII 224111 224112 . 120
chrIII 224273 224274 . 760
chrIII 224277 224278 . 240
chrIII 224306 224307 . 440
chrIII 224310 224311 . 140
chrIII 224315 224316 . 120
chrIII 224322 224323 . 2180
chrIII 224327 224328 . 340
chrIII 224331 224332 . 480
chrIII 224353 224354 . 1120
chrIII 224360 224361 . 460
chrIII 224567 224568 . 140
chrIII 224575 224576 . 200
chrIII 224595 224596 . 380
chrIII 224659 224660 . 400
chrIII 224685 224686 . 1520
chrIII 224800 224801 . 320
chrIII 224832 224833 . 120
chrIII 224835 224836 . 360
chrIII 224848 224849 . 120
chrIII 224852 224853 . 140
chrIII 224901 224902 . 180
chrIII 224906 224907 . 160
chrIII 224933 224934 . 140
chrIII 224939 224940 . 120
chrIII 224961 224962 . 120
chrIII 224965 224966 . 140
chrIII 224986 224987 . 200
chrIII 224990 224991 . 200
chrIII 225074 225075 . 540
chrIII 225102 225103 . 340
chrIII 225169 225170 . 420
chrIII 225197 225198 . 780
chrIII 225208 225209 . 180
chrIII 225217 225218 . 140
chrIII 225229 225230 . 160
chrIII 225229 225230 . 120
chrIII 225235 225236 . 180
chrIII 225238 225239 . 440
chrIII 225244 225245 . 460
chrIII 225245 225246 . 220
chrIII 225245 225246 . 180
chrIII 225249 225250 . 340
chrIII 225251 225252 . 300
chrIII 225257 225258 . 120
chrIII 225268 225269 . 160
chrIII 225333 225334 . 200
chrIII 225338 225339 . 180
chrIII 225344 225345 . 620
chrIII 225404 225405 . 260
chrIII 225411 225412 . 120
chrIII 225431 225432 . 120
chrIII 225431 225432 . 180
chrIII 225438 225439 . 200
chrIII 225443 225444 . 120
chrIII 225444 225445 . 300
chrIII 225446 225447 . 660
chrIII 225455 225456 . 320
chrIII 225465 225466 . 460
chrIII 225468 225469 . 160
chrIII 225469 225470 . 140
chrIII 225472 225473 . 120
chrIII 225476 225477 . 320
chrIII 225481 225482 . 320
chrIII 225486 225487 . 440
chrIII 225494 225495 . 120
chrIII 225494 225495 . 200
chrIII 225520 225521 . 480
chrIII 225540 225541 . 200
chrIII 225677 225678 . 180
chrIII 225802 225803 . 400
chrIII 225832 225833 . 180
chrIII 225877 225878 . 140
chrIII 225949 225950 . 220
chrIII 225950 225951 . 220
chrIII 225964 225965 . 160
chrIII 225981 225982 . 160
chrIII 225992 225993 . 140
chrIII 225997 225998 . 140
chrIII 226042 226043 . 200
chrIII 226045 226046 . 440
chrIII 226065 226066 . 160
chrIII 226068 226069 . 240
chrIII 226078 226079 . 380
chrIII 226081 226082 . 1080
chrIII 226111 226112 . 120
chrIII 226118 226119 . 260
chrIII 226135 226136 . 1760
chrIII 226150 226151 . 120
chrIII 226159 226160 . 200
chrIII 226166 226167 . 420
chrIII 226182 226183 . 120
chrIII 226188 226189 . 560
chrIII 226209 226210 . 740
chrIII 226217 226218 . 120
chrIII 226235 226236 . 140
chrIII 226239 226240 . 160
chrIII 226251 226252 . 140
chrIII 226269 226270 . 180
chrIII 226276 226277 . 740
chrIII 226277 226278 . 140
chrIII 226278 226279 . 220
chrIII 226279 226280 . 120
chrIII 226287 226288 . 140
chrIII 226287 226288 . 280
chrIII 226294 226295 . 220
chrIII 226358 226359 . 520
chrIII 226424 226425 . 180
chrIII 226432 226433 . 700
chrIII 226479 226480 . 240
chrIII 226485 226486 . 220
chrIII 226488 226489 . 160
chrIII 226505 226506 . 140
chrIII 226511 226512 . 240
chrIII 226529 226530 . 360
chrIII 226567 226568 . 320
chrIII 226602 226603 . 220
chrIII 226606 226607 . 120
chrIII 226611 226612 . 120
chrIII 226671 226672 . 800
chrIII 226694 226695 . 600
chrIII 226705 226706 . 140
chrIII 226721 226722 . 120
chrIII 226758 226759 . 260
chrIII 226764 226765 . 260
chrIII 226810 226811 . 220
chrIII 226832 226833 . 540
chrIII 226845 226846 . 420
chrIII 226850 226851 . 260
chrIII 226959 226960 . 280
chrIII 226960 226961 . 300
chrIII 226965 226966 . 1700
chrIII 227009 227010 . 140
chrIII 227024 227025 . 240
chrIII 227033 227034 . 240
chrIII 227059 227060 . 120
chrIII 227075 227076 . 160
chrIII 227089 227090 . 180
chrIII 227109 227110 . 180
chrIII 227123 227124 . 260
chrIII 227186 227187 . 120
chrIII 227211 227212 . 120
chrIII 227228 227229 . 160
chrIII 227238 227239 . 140
chrIII 227263 227264 . 260
chrIII 227266 227267 . 820
chrIII 227277 227278 . 180
chrIII 227282 227283 . 140
chrIII 227307 227308 . 1040
chrIII 227466 227467 . 320
chrIII 227577 227578 . 120
chrIII 227582 227583 . 160
chrIII 227585 227586 . 420
chrIII 227596 227597 . 140
chrIII 227609 227610 . 340
chrIII 227656 227657 . 540
chrIII 227660 227661 . 1040
chrIII 227685 227686 . 140
chrIII 227687 227688 . 240
chrIII 227717 227718 . 160
chrIII 227832 227833 . 720
chrIII 227843 227844 . 300
chrIII 227848 227849 . 2000
chrIII 227850 227851 . 160
chrIII 227851 227852 . 440
chrIII 227853 227854 . 280
chrIII 227856 227857 . 320
chrIII 227859 227860 . 120
chrIII 227872 227873 . 1400
chrIII 228070 228071 . 500
chrIII 228087 228088 . 180
chrIII 228136 228137 . 340
chrIII 228141 228142 . 220
chrIII 228144 228145 . 120
chrIII 228164 228165 . 400
chrIII 228169 228170 . 460
chrIII 228175 228176 . 600
chrIII 228184 228185 . 640
chrIII 228192 228193 . 260
chrIII 228200 228201 . 1180
chrIII 228211 228212 . 140
chrIII 228252 228253 . 420
chrIII 228254 228255 . 980
chrIII 228254 228255 . 120
chrIII 228255 228256 . 240
chrIII 228255 228256 . 400
chrIII 228260 228261 . 1060
chrIII 228260 228261 . 220
chrIII 228263 228264 . 1200
chrIII 228275 228276 . 280
chrIII 228277 228278 . 120
chrIII 228281 228282 . 160
chrIII 228292 228293 . 120
chrIII 228788 228789 . 160
chrIII 228800 228801 . 420
chrIII 228836 228837 . 180
chrIII 228847 228848 . 120
chrIII 228853 228854 . 400
chrIII 228855 228856 . 220
chrIII 228926 228927 . 120
chrIII 228984 228985 . 160
chrIII 228986 228987 . 120
chrIII 229004 229005 . 120
chrIII 229006 229007 . 120
chrIII 229009 229010 . 120
chrIII 229012 229013 . 120
chrIII 229017 229018 . 300
chrIII 229021 229022 . 120
chrIII 229023 229024 . 600
chrIII 229028 229029 . 420
chrIII 229082 229083 . 1600
chrIII 229840 229841 . 620
chrIII 230025 230026 . 140
chrIII 230111 230112 . 220
chrIII 230132 230133 . 320
chrIII 230269 230270 . 180
chrIII 230532 230533 . 200
chrIII 230662 230663 . 120
chrIII 230727 230728 . 200
chrIII 230738 230739 . 120
chrIII 230769 230770 . 120
chrIII 230818 230819 . 120
chrIII 230874 230875 . 240
chrIII 231048 231049 . 120
chrIII 231056 231057 . 120
chrIII 231111 231112 . 120
chrIII 231372 231373 . 160
chrIII 231377 231378 . 140
chrIII 231380 231381 . 160
chrIII 231394 231395 . 440
chrIII 231405 231406 . 560
chrIII 231420 231421 . 280
chrIII 231430 231431 . 420
chrIII 231459 231460 . 940
chrIII 231923 231924 . 240
chrIII 232182 232183 . 140
chrIII 232400 232401 . 260
chrIII 233292 233293 . 120
chrIII 233467 233468 . 120
chrIII 233525 233526 . 140
chrIII 233536 233537 . 140
chrIII 233546 233547 . 320
chrIII 233572 233573 . 180
chrIII 233573 233574 . 160
chrIII 233577 233578 . 240
chrIII 233582 233583 . 320
chrIII 233598 233599 . 400
chrIII 233631 233632 . 120
chrIII 233634 233635 . 120
chrIII 233705 233706 . 180
chrIII 234104 234105 . 840
chrIII 234237 234238 . 240
chrIII 234268 234269 . 120
chrIII 234308 234309 . 880
chrIII 234338 234339 . 340
chrIII 234434 234435 . 140
chrIII 234483 234484 . 360
chrIII 234538 234539 . 220
chrIII 234791 234792 . 120
chrIII 234851 234852 . 240
chrIII 235048 235049 . 180
chrIII 235248 235249 . 260
chrIII 235326 235327 . 120
chrIII 235479 235480 . 340
chrIII 236122 236123 . 260
chrIII 236153 236154 . 120
chrIII 236316 236317 . 120
chrIII 236437 236438 . 180
chrIII 236451 236452 . 200
chrIII 236454 236455 . 140
chrIII 236457 236458 . 160
chrIII 236465 236466 . 220
chrIII 236467 236468 . 180
chrIII 236475 236476 . 160
chrIII 236478 236479 . 400
chrIII 236482 236483 . 200
chrIII 236484 236485 . 200
chrIII 236490 236491 . 200
chrIII 236491 236492 . 200
chrIII 236497 236498 . 1380
chrIII 236498 236499 . 220
chrIII 236498 236499 . 160
chrIII 236499 236500 . 140
chrIII 236507 236508 . 120
chrIII 236519 236520 . 340
chrIII 236646 236647 . 140
chrIII 236653 236654 . 140
chrIII 236664 236665 . 200
chrIII 236674 236675 . 120
chrIII 236686 236687 . 160
chrIII 236688 236689 . 220
chrIII 236710 236711 . 120
chrIII 236732 236733 . 120
chrIII 236763 236764 . 360
chrIII 236817 236818 . 400
chrIII 236823 236824 . 520
chrIII 236825 236826 . 120
chrIII 236836 236837 . 160
chrIII 236841 236842 . 280
chrIII 236846 236847 . 200
chrIII 236860 236861 . 180
chrIII 236861 236862 . 140
chrIII 236869 236870 . 320
chrIII 236871 236872 . 660
chrIII 236878 236879 . 300
chrIII 236880 236881 . 600
chrIII 236887 236888 . 300
chrIII 236888 236889 . 120
chrIII 236889 236890 . 180
chrIII 236894 236895 . 420
chrIII 236895 236896 . 140
chrIII 236897 236898 . 300
chrIII 236903 236904 . 120
chrIII 236907 236908 . 320
chrIII 236911 236912 . 160
chrIII 236914 236915 . 300
chrIII 236923 236924 . 200
chrIII 236926 236927 . 400
chrIII 236932 236933 . 400
chrIII 236933 236934 . 340
chrIII 236953 236954 . 120
chrIII 236954 236955 . 120
chrIII 236996 236997 . 140
chrIII 237005 237006 . 560
chrIII 237011 237012 . 200
chrIII 237015 237016 . 400
chrIII 237019 237020 . 560
chrIII 237028 237029 . 140
chrIII 237036 237037 . 320
chrIII 237043 237044 . 120
chrIII 237161 237162 . 320
chrIII 237208 237209 . 120
chrIII 237333 237334 . 160
chrIII 237359 237360 . 340
chrIII 237384 237385 . 460
chrIII 237571 237572 . 160
chrIII 237671 237672 . 160
chrIII 237685 237686 . 120
chrIII 237828 237829 . 540
chrIII 237880 237881 . 220
chrIII 237915 237916 . 480
chrIII 238069 238070 . 440
chrIII 238182 238183 . 140
chrIII 238188 238189 . 480
chrIII 238283 238284 . 280
chrIII 238349 238350 . 260
chrIII 238561 238562 . 180
chrIII 238692 238693 . 120
chrIII 238707 238708 . 360
chrIII 238721 238722 . 120
chrIII 238725 238726 . 160
chrIII 238731 238732 . 140
chrIII 238735 238736 . 120
chrIII 238736 238737 . 120
chrIII 238739 238740 . 320
chrIII 238742 238743 . 200
chrIII 238750 238751 . 200
chrIII 238753 238754 . 220
chrIII 238760 238761 . 140
chrIII 238768 238769 . 140
chrIII 238815 238816 . 160
chrIII 238818 238819 . 240
chrIII 238842 238843 . 140
chrIII 238861 238862 . 120
chrIII 238871 238872 . 240
chrIII 238874 238875 . 120
chrIII 238880 238881 . 140
chrIII 238893 238894 . 120
chrIII 238912 238913 . 120
chrIII 238977 238978 . 360
chrIII 239077 239078 . 320
chrIII 239187 239188 . 140
chrIII 239376 239377 . 2480
chrIII 239397 239398 . 1020
chrIII 239531 239532 . 860
chrIII 239877 239878 . 120
chrIII 239945 239946 . 120
chrIII 239972 239973 . 120
chrIII 240139 240140 . 240
chrIII 240145 240146 . 360
chrIII 240277 240278 . 580
chrIII 240336 240337 . 200
chrIII 240419 240420 . 540
chrIII 240442 240443 . 660
chrIII 240453 240454 . 440
chrIII 240488 240489 . 740
chrIII 240582 240583 . 260
chrIII 240591 240592 . 460
chrIII 240628 240629 . 480
chrIII 240630 240631 . 300
chrIII 240635 240636 . 120
chrIII 240636 240637 . 160
chrIII 240637 240638 . 560
chrIII 240642 240643 . 420
chrIII 240644 240645 . 620
chrIII 240644 240645 . 180
chrIII 240656 240657 . 160
chrIII 240700 240701 . 120
chrIII 240709 240710 . 200
chrIII 240717 240718 . 300
chrIII 242371 242372 . 220
chrIII 242392 242393 . 300
chrIII 242406 242407 . 120
chrIII 242435 242436 . 200
chrIII 242446 242447 . 160
chrIII 242497 242498 . 140
chrIII 242513 242514 . 140
chrIII 242522 242523 . 160
chrIII 242525 242526 . 120
chrIII 242530 242531 . 160
chrIII 242536 242537 . 120
chrIII 242542 242543 . 140
chrIII 242554 242555 . 120
chrIII 242575 242576 . 400
chrIII 242580 242581 . 120
chrIII 242686 242687 . 420
chrIII 242696 242697 . 560
chrIII 242730 242731 . 380
chrIII 242872 242873 . 160
chrIII 243036 243037 . 240
chrIII 243061 243062 . 660
chrIII 243075 243076 . 240
chrIII 243106 243107 . 860
chrIII 243113 243114 . 140
chrIII 243239 243240 . 440
chrIII 243523 243524 . 120
chrIII 243617 243618 . 140
chrIII 243765 243766 . 240
chrIII 244085 244086 . 220
chrIII 244093 244094 . 120
chrIII 244271 244272 . 380
chrIII 244277 244278 . 140
chrIII 244350 244351 . 440
chrIII 244352 244353 . 220
chrIII 244581 244582 . 1700
chrIII 244584 244585 . 120
chrIII 244714 244715 . 120
chrIII 244756 244757 . 860
chrIII 244778 244779 . 220
chrIII 245114 245115 . 300
chrIII 245157 245158 . 340
chrIII 245374 245375 . 200
chrIII 245607 245608 . 220
chrIII 245839 245840 . 140
chrIII 245964 245965 . 460
chrIII 246023 246024 . 140
chrIII 246310 246311 . 120
chrIII 246322 246323 . 140
chrIII 246374 246375 . 120
chrIII 246512 246513 . 420
chrIII 246521 246522 . 360
chrIII 246636 246637 . 140
chrIII 246641 246642 . 120
chrIII 246649 246650 . 120
chrIII 246659 246660 . 140
chrIII 246664 246665 . 840
chrIII 246680 246681 . 520
chrIII 246690 246691 . 120
chrIII 246694 246695 . 140
chrIII 246697 246698 . 160
chrIII 246701 246702 . 120
chrIII 246710 246711 . 120
chrIII 246711 246712 . 160
chrIII 246718 246719 . 220
chrIII 246719 246720 . 240
chrIII 246724 246725 . 120
chrIII 246724 246725 . 140
chrIII 246725 246726 . 140
chrIII 246727 246728 . 760
chrIII 246735 246736 . 260
chrIII 246738 246739 . 120
chrIII 246816 246817 . 1000
chrIII 246866 246867 . 600
chrIII 246877 246878 . 120
chrIII 246888 246889 . 520
chrIII 246897 246898 . 380
chrIII 246899 246900 . 700
chrIII 246899 246900 . 160
chrIII 246910 246911 . 180
chrIII 246916 246917 . 180
chrIII 247045 247046 . 640
chrIII 247253 247254 . 220
chrIII 247363 247364 . 160
chrIII 247463 247464 . 120
chrIII 247550 247551 . 180
chrIII 247558 247559 . 160
chrIII 247575 247576 . 140
chrIII 247697 247698 . 220
chrIII 247743 247744 . 320
chrIII 247792 247793 . 160
chrIII 248006 248007 . 960
chrIII 248219 248220 . 200
chrIII 248494 248495 . 640
chrIII 248515 248516 . 1540
chrIII 248530 248531 . 200
chrIII 248532 248533 . 120
chrIII 248661 248662 . 180
chrIII 248666 248667 . 160
chrIII 248680 248681 . 120
chrIII 248690 248691 . 220
chrIII 248729 248730 . 300
chrIII 248847 248848 . 300
chrIII 248862 248863 . 120
chrIII 248866 248867 . 220
chrIII 248871 248872 . 120
chrIII 248874 248875 . 220
chrIII 248878 248879 . 620
chrIII 248907 248908 . 160
chrIII 248910 248911 . 320
chrIII 248920 248921 . 120
chrIII 248936 248937 . 340
chrIII 248944 248945 . 160
chrIII 249393 249394 . 180
chrIII 249410 249411 . 140
chrIII 249442 249443 . 360
chrIII 249461 249462 . 380
chrIII 249556 249557 . 380
chrIII 249561 249562 . 180
chrIII 249590 249591 . 240
chrIII 249715 249716 . 240
chrIII 249723 249724 . 480
chrIII 249805 249806 . 120
chrIII 249860 249861 . 260
chrIII 249882 249883 . 280
chrIII 249892 249893 . 180
chrIII 249895 249896 . 820
chrIII 249908 249909 . 560
chrIII 249920 249921 . 540
chrIII 250023 250024 . 140
chrIII 250054 250055 . 120
chrIII 250060 250061 . 140
chrIII 250072 250073 . 120
chrIII 250079 250080 . 260
chrIII 250083 250084 . 340
chrIII 250084 250085 . 220
chrIII 250084 250085 . 120
chrIII 250089 250090 . 260
chrIII 250108 250109 . 120
chrIII 250116 250117 . 140
chrIII 250134 250135 . 120
chrIII 250140 250141 . 580
chrIII 250151 250152 . 260
chrIII 250281 250282 . 160
chrIII 250327 250328 . 140
chrIII 251146 251147 . 200
chrIII 252283 252284 . 120
chrIII 252695 252696 . 280
chrIII 252710 252711 . 120
chrIII 252718 252719 . 140
chrIII 252753 252754 . 120
chrIII 252766 252767 . 140
chrIII 252772 252773 . 180
chrIII 252776 252777 . 140
chrIII 252784 252785 . 220
chrIII 252785 252786 . 120
chrIII 252787 252788 . 260
chrIII 252794 252795 . 1220
chrIII 252805 252806 . 580
chrIII 252939 252940 . 180
chrIII 252951 252952 . 140
chrIII 252960 252961 . 140
chrIII 252971 252972 . 240
chrIII 253070 253071 . 120
chrIII 253096 253097 . 240
chrIII 253131 253132 . 580
chrIII 253136 253137 . 180
chrIII 253295 253296 . 120
chrIII 253310 253311 . 240
chrIII 253440 253441 . 140
chrIII 253451 253452 . 160
chrIII 253482 253483 . 140
chrIII 253628 253629 . 140
chrIII 253884 253885 . 300
chrIII 253927 253928 . 260
chrIII 253960 253961 . 220
chrIII 254058 254059 . 120
chrIII 254081 254082 . 120
chrIII 254093 254094 . 140
chrIII 254193 254194 . 120
chrIII 254242 254243 . 120
chrIII 254248 254249 . 140
chrIII 254268 254269 . 120
chrIII 254269 254270 . 120
chrIII 254279 254280 . 140
chrIII 254282 254283 . 240
chrIII 254313 254314 . 140
chrIII 254348 254349 . 300
chrIII 254838 254839 . 160
chrIII 256610 256611 . 120
chrIII 256759 256760 . 640
chrIII 256823 256824 . 340
chrIII 258318 258319 . 140
chrIII 258561 258562 . 180
chrIII 258668 258669 . 180
chrIII 258680 258681 . 240
chrIII 258683 258684 . 140
chrIII 258704 258705 . 760
chrIII 258712 258713 . 120
chrIII 258712 258713 . 200
chrIII 258715 258716 . 3680
chrIII 258722 258723 . 560
chrIII 258723 258724 . 2140
chrIII 258723 258724 . 140
chrIII 258724 258725 . 140
chrIII 258727 258728 . 240
chrIII 258733 258734 . 480
chrIII 258734 258735 . 340
chrIII 258736 258737 . 340
chrIII 258738 258739 . 120
chrIII 258791 258792 . 120
chrIII 258794 258795 . 180
chrIII 258800 258801 . 240
chrIII 258805 258806 . 900
chrIII 258808 258809 . 400
chrIII 258812 258813 . 160
chrIII 258819 258820 . 340
chrIII 258949 258950 . 260
chrIII 258971 258972 . 160
chrIII 259009 259010 . 380
chrIII 259013 259014 . 320
chrIII 259248 259249 . 140
chrIII 259274 259275 . 120
chrIII 259289 259290 . 140
chrIII 259415 259416 . 180
chrIII 259424 259425 . 140
chrIII 259446 259447 . 900
chrIII 259447 259448 . 120
chrIII 259447 259448 . 120
chrIII 259451 259452 . 600
chrIII 259457 259458 . 320
chrIII 259463 259464 . 260
chrIII 259470 259471 . 140
chrIII 259475 259476 . 420
chrIII 259478 259479 . 120
chrIII 259488 259489 . 340
chrIII 259498 259499 . 160
chrIII 259506 259507 . 160
chrIII 259519 259520 . 200
chrIII 259528 259529 . 140
chrIII 259532 259533 . 380
chrIII 259542 259543 . 160
chrIII 259555 259556 . 120
chrIII 259561 259562 . 120
chrIII 259686 259687 . 120
chrIII 259707 259708 . 360
chrIII 259840 259841 . 240
chrIII 259875 259876 . 820
chrIII 259882 259883 . 120
chrIII 259886 259887 . 380
chrIII 260026 260027 . 120
chrIII 260044 260045 . 120
chrIII 260154 260155 . 120
chrIII 260312 260313 . 140
chrIII 260326 260327 . 140
chrIII 260332 260333 . 240
chrIII 260343 260344 . 180
chrIII 262685 262686 . 120
chrIII 262717 262718 . 160
chrIII 262921 262922 . 260
chrIII 263111 263112 . 140
chrIII 263183 263184 . 120
chrIII 263195 263196 . 420
chrIII 263226 263227 . 940
chrIII 263258 263259 . 600
chrIII 263260 263261 . 120
chrIII 263273 263274 . 440
chrIII 263284 263285 . 260
chrIII 263306 263307 . 400
chrIII 263313 263314 . 200
chrIII 263463 263464 . 180
chrIII 263478 263479 . 140
chrIII 263493 263494 . 200
chrIII 263631 263632 . 240
chrIII 263707 263708 . 120
chrIII 263842 263843 . 300
chrIII 263874 263875 . 120
chrIII 263976 263977 . 140
chrIII 263986 263987 . 320
chrIII 264322 264323 . 120
chrIII 264357 264358 . 440
chrIII 264387 264388 . 120
chrIII 264518 264519 . 460
chrIII 264522 264523 . 200
chrIII 264534 264535 . 200
chrIII 264540 264541 . 120
chrIII 264575 264576 . 320
chrIII 264604 264605 . 280
chrIII 264610 264611 . 240
chrIII 264639 264640 . 220
chrIII 264725 264726 . 120
chrIII 264916 264917 . 160
chrIII 264921 264922 . 160
chrIII 264922 264923 . 240
chrIII 264925 264926 . 160
chrIII 264933 264934 . 120
chrIII 264935 264936 . 140
chrIII 264950 264951 . 300
chrIII 264952 264953 . 420
chrIII 264979 264980 . 160
chrIII 264982 264983 . 160
chrIII 264987 264988 . 280
chrIII 264995 264996 . 160
chrIII 265147 265148 . 200
chrIII 265153 265154 . 200
chrIII 265173 265174 . 240
chrIII 265325 265326 . 120
chrIII 265352 265353 . 340
chrIII 265943 265944 . 260
chrIII 266010 266011 . 140
chrIII 266080 266081 . 140
chrIII 266115 266116 . 660
chrIII 266237 266238 . 200
chrIII 266362 266363 . 120
chrIII 266380 266381 . 220
chrIII 266393 266394 . 240
chrIII 266504 266505 . 140
chrIII 266801 266802 . 160
chrIII 266818 266819 . 180
chrIII 266986 266987 . 140
chrIII 266991 266992 . 180
chrIII 266996 266997 . 220
chrIII 267003 267004 . 440
chrIII 267003 267004 . 220
chrIII 267005 267006 . 1380
chrIII 267022 267023 . 220
chrIII 267030 267031 . 1360
chrIII 267034 267035 . 800
chrIII 267039 267040 . 220
chrIII 267044 267045 . 220
chrIII 267047 267048 . 220
chrIII 267050 267051 . 120
chrIII 267053 267054 . 240
chrIII 267054 267055 . 120
chrIII 267062 267063 . 280
chrIII 267067 267068 . 400
chrIII 267068 267069 . 160
chrIII 267070 267071 . 120
chrIII 267078 267079 . 740
chrIII 267089 267090 . 160
chrIII 267100 267101 . 420
chrIII 267107 267108 . 120
chrIII 267235 267236 . 640
chrIII 267269 267270 . 140
chrIII 267447 267448 . 340
chrIII 268206 268207 . 620
chrIII 268901 268902 . 280
chrIII 268936 268937 . 140
chrIII 268957 268958 . 260
chrIII 269308 269309 . 120
chrIII 269433 269434 . 120
chrIII 271882 271883 . 120
chrIII 271892 271893 . 160
chrIII 272149 272150 . 200
chrIII 272410 272411 . 200
chrIII 272617 272618 . 240
chrIII 272753 272754 . 1960
chrIII 272838 272839 . 1040
chrIII 272905 272906 . 880
chrIII 272936 272937 . 140
chrIII 272937 272938 . 380
chrIII 272940 272941 . 200
chrIII 272948 272949 . 120
chrIII 272957 272958 . 140
chrIII 272960 272961 . 120
chrIII 272973 272974 . 260
chrIII 272974 272975 . 160
chrIII 272994 272995 . 200
chrIII 273006 273007 . 180
chrIII 273018 273019 . 140
chrIII 273512 273513 . 220
chrIII 273547 273548 . 160
chrIII 273690 273691 . 200
chrIII 273695 273696 . 140
chrIII 273818 273819 . 160
chrIII 273956 273957 . 140
chrIII 273988 273989 . 260
chrIII 274010 274011 . 1020
chrIII 274026 274027 . 120
chrIII 274109 274110 . 160
chrIII 274120 274121 . 140
chrIII 274134 274135 . 120
chrIII 274154 274155 . 700
chrIII 274164 274165 . 120
chrIII 274172 274173 . 300
chrIII 274212 274213 . 260
chrIII 274221 274222 . 160
chrIII 274226 274227 . 160
chrIII 274227 274228 . 140
chrIII 274233 274234 . 120
chrIII 274244 274245 . 120
chrIII 274246 274247 . 420
chrIII 274251 274252 . 340
chrIII 274258 274259 . 160
chrIII 274269 274270 . 120
chrIII 274273 274274 . 360
chrIII 274279 274280 . 460
chrIII 274428 274429 . 420
chrIII 274472 274473 . 120
chrIII 274521 274522 . 1100
chrIII 274620 274621 . 240
chrIII 274636 274637 . 140
chrIII 274639 274640 . 140
chrIII 274645 274646 . 120
chrIII 274796 274797 . 500
chrIII 274947 274948 . 180
chrIII 275086 275087 . 120
chrIII 275700 275701 . 260
chrIII 275703 275704 . 180
chrIII 275710 275711 . 340
chrIII 275964 275965 . 500
chrIII 276112 276113 . 200
chrIII 276116 276117 . 140
chrIII 276136 276137 . 160
chrIII 276345 276346 . 180
chrIII 276460 276461 . 400
chrIII 276462 276463 . 320
chrIII 276514 276515 . 800
chrIII 276518 276519 . 420
chrIII 276585 276586 . 120
chrIII 276863 276864 . 120
chrIII 276982 276983 . 120
chrIII 277005 277006 . 160
chrIII 277170 277171 . 280
chrIII 277275 277276 . 120
chrIII 277457 277458 . 120
chrIII 277569 277570 . 120
chrIII 277623 277624 . 120
chrIII 277677 277678 . 140
chrIII 277682 277683 . 340
chrIII 277697 277698 . 120
chrIII 277967 277968 . 400
chrIII 278093 278094 . 2440
chrIII 278097 278098 . 360
chrIII 278245 278246 . 180
chrIII 278329 278330 . 160
chrIII 278478 278479 . 360
chrIII 278572 278573 . 540
chrIII 278679 278680 . 340
chrIII 278749 278750 . 420
chrIII 279067 279068 . 120
chrIII 279237 279238 . 260
chrIII 279391 279392 . 120
chrIII 279860 279861 . 220
chrIII 279892 279893 . 1240
chrIII 279914 279915 . 1920
chrIII 279995 279996 . 180
chrIII 280001 280002 . 440
chrIII 280001 280002 . 280
chrIII 280008 280009 . 140
chrIII 280017 280018 . 220
chrIII 280031 280032 . 560
chrIII 280034 280035 . 160
chrIII 280043 280044 . 460
chrIII 280047 280048 . 120
chrIII 280060 280061 . 760
chrIII 280201 280202 . 120
chrIII 280308 280309 . 340
chrIII 280350 280351 . 140
chrIII 280549 280550 . 160
chrIII 283984 283985 . 200
chrIII 286355 286356 . 160
chrIII 286390 286391 . 120
chrIII 286400 286401 . 120
chrIII 286415 286416 . 120
chrIII 286544 286545 . 160
chrIII 286555 286556 . 120
chrIII 286558 286559 . 220
chrIII 286565 286566 . 140
chrIII 286570 286571 . 320
chrIII 286575 286576 . 120
chrIII 286582 286583 . 160
chrIII 286590 286591 . 180
chrIII 286591 286592 . 120
chrIII 286599 286600 . 320
chrIII 286603 286604 . 140
chrIII 286634 286635 . 140
chrIII 286643 286644 . 320
chrIII 286646 286647 . 280
chrIII 286660 286661 . 140
chrIII 286662 286663 . 120
chrIII 286680 286681 . 380
chrIII 286695 286696 . 120
chrIII 287977 287978 . 120
chrIII 288019 288020 . 160
chrIII 288027 288028 . 280
chrIII 288067 288068 . 180
chrIII 288146 288147 . 120
chrIII 288344 288345 . 140
chrIII 288419 288420 . 140
chrIII 288851 288852 . 400
chrIII 289076 289077 . 160
chrIII 289084 289085 . 120
chrIII 289127 289128 . 120
chrIII 289159 289160 . 160
chrIII 289196 289197 . 220
chrIII 289206 289207 . 300
chrIII 289357 289358 . 120
chrIII 289360 289361 . 200
chrIII 289363 289364 . 140
chrIII 289370 289371 . 160
chrIII 289422 289423 . 140
chrIII 289423 289424 . 240
chrIII 289426 289427 . 480
chrIII 289428 289429 . 160
chrIII 289431 289432 . 160
chrIII 289434 289435 . 140
chrIII 289440 289441 . 380
chrIII 289457 289458 . 180
chrIII 289469 289470 . 120
chrIII 289470 289471 . 120
chrIII 289473 289474 . 180
chrIII 289481 289482 . 220
chrIII 289483 289484 . 120
chrIII 289489 289490 . 140
chrIII 289490 289491 . 160
chrIII 289637 289638 . 140
chrIII 289660 289661 . 180
chrIII 289769 289770 . 120
chrIII 289844 289845 . 140
chrIII 289850 289851 . 120
chrIII 289959 289960 . 140
chrIII 290214 290215 . 340
chrIII 290539 290540 . 240
chrIII 290608 290609 . 120
chrIII 290674 290675 . 240
chrIII 290811 290812 . 620
chrIII 290903 290904 . 200
chrIII 290933 290934 . 140
chrIII 290967 290968 . 440
chrIII 291022 291023 . 360
chrIII 291026 291027 . 300
chrIII 291058 291059 . 300
chrIII 291109 291110 . 180
chrIII 291116 291117 . 180
chrIII 291248 291249 . 880
chrIII 291262 291263 . 420
chrIII 291307 291308 . 420
chrIII 291350 291351 . 180
chrIII 291830 291831 . 280
chrIII 292019 292020 . 140
chrIII 292385 292386 . 120
chrIII 292740 292741 . 200
chrIII 292789 292790 . 180
chrIII 292797 292798 . 120
chrIII 293668 293669 . 120
chrIII 293681 293682 . 120
chrIII 293698 293699 . 120
chrIII 293711 293712 . 140
chrIII 293715 293716 . 160
chrIII 293718 293719 . 140
chrIII 293751 293752 . 1200
chrIII 293755 293756 . 360
chrIII 293767 293768 . 140
chrIII 293781 293782 . 480
chrIII 293787 293788 . 800
chrIII 293792 293793 . 140
chrIII 293795 293796 . 520
chrIII 293805 293806 . 1220
chrIII 293811 293812 . 440
chrIII 293876 293877 . 120
chrIII 293945 293946 . 240
chrIII 293961 293962 . 120
chrIII 294079 294080 . 160
chrIII 294133 294134 . 180
chrIII 294134 294135 . 120
chrIII 294347 294348 . 120
chrIII 294354 294355 . 120
chrIII 294355 294356 . 1140
chrIII 294361 294362 . 380
chrIII 294374 294375 . 1120
chrIII 294388 294389 . 120
chrIII 294398 294399 . 360
chrIII 294414 294415 . 200
chrIII 294419 294420 . 140
chrIII 294424 294425 . 380
chrIII 294432 294433 . 160
chrIII 294738 294739 . 140
chrIII 295304 295305 . 120
chrIII 295364 295365 . 300
chrIII 295392 295393 . 300
chrIII 295404 295405 . 160
chrIII 295409 295410 . 280
chrIII 295414 295415 . 260
chrIII 295425 295426 . 140
chrIII 295570 295571 . 120
chrIII 295575 295576 . 2020
chrIII 295580 295581 . 360
chrIII 295584 295585 . 120
chrIII 295587 295588 . 520
chrIII 295591 295592 . 200
chrIII 295595 295596 . 400
chrIII 295597 295598 . 220
chrIII 295603 295604 . 120
chrIII 295614 295615 . 160
chrIII 295617 295618 . 340
chrIII 295630 295631 . 160
chrIII 295635 295636 . 1000
chrIII 295638 295639 . 160
chrIII 295642 295643 . 880
chrIII 295645 295646 . 180
chrIII 295649 295650 . 500
chrIII 295655 295656 . 280
chrIII 295693 295694 . 400
chrIII 295777 295778 . 160
chrIII 295816 295817 . 120
chrIII 295821 295822 . 160
chrIII 295844 295845 . 180
chrIII 295884 295885 . 680
chrIII 295994 295995 . 480
chrIII 295999 296000 . 820
chrIII 296026 296027 . 120
chrIII 296165 296166 . 280
chrIII 296177 296178 . 120
chrIII 296208 296209 . 120
chrIII 296209 296210 . 140
chrIII 296209 296210 . 900
chrIII 296218 296219 . 260
chrIII 296237 296238 . 880
chrIII 296377 296378 . 440
chrIII 296426 296427 . 260
chrIII 296456 296457 . 640
chrIII 296551 296552 . 200
chrIII 296554 296555 . 120
chrIII 296607 296608 . 120
chrIII 296677 296678 . 320
chrIII 296714 296715 . 740
chrIII 296725 296726 . 900
chrIII 296762 296763 . 120
chrIII 296767 296768 . 160
chrIII 296960 296961 . 120
chrIII 296971 296972 . 660
chrIII 297122 297123 . 140
chrIII 297139 297140 . 140
chrIII 297299 297300 . 200
chrIII 297321 297322 . 140
chrIII 297324 297325 . 240
chrIII 297359 297360 . 160
chrIII 297445 297446 . 120
chrIII 297464 297465 . 860
chrIII 297546 297547 . 280
chrIII 297548 297549 . 200
chrIII 297609 297610 . 400
chrIII 297653 297654 . 240
chrIII 297889 297890 . 180
chrIII 297899 297900 . 160
chrIII 298069 298070 . 160
chrIII 298180 298181 . 160
chrIII 298224 298225 . 260
chrIII 298231 298232 . 340
chrIII 298240 298241 . 120
chrIII 298251 298252 . 120
chrIII 298342 298343 . 220
chrIII 298353 298354 . 500
chrIII 298498 298499 . 200
chrIII 298588 298589 . 260
chrIII 298615 298616 . 140
chrIII 298721 298722 . 580
chrIII 298896 298897 . 140
chrIII 298913 298914 . 140
chrIII 298945 298946 . 380
chrIII 298948 298949 . 200
chrIII 298958 298959 . 160
chrIII 299030 299031 . 840
chrIII 299043 299044 . 1040
chrIII 299053 299054 . 500
chrIII 299057 299058 . 180
chrIII 299069 299070 . 360
chrIII 299073 299074 . 240
chrIII 299075 299076 . 140
chrIII 299081 299082 . 480
chrIII 299085 299086 . 300
chrIII 299095 299096 . 320
chrIII 299113 299114 . 200
chrIII 299126 299127 . 140
chrIII 299128 299129 . 160
chrIII 299159 299160 . 160
chrIII 299189 299190 . 140
chrIII 299206 299207 . 120
chrIII 299210 299211 . 840
chrIII 299216 299217 . 260
chrIII 299216 299217 . 200
chrIII 299246 299247 . 280
chrIII 299257 299258 . 160
chrIII 299268 299269 . 580
chrIII 299277 299278 . 220
chrIII 299285 299286 . 180
chrIII 299302 299303 . 520
chrIII 299338 299339 . 120
chrIII 299344 299345 . 360
chrIII 299356 299357 . 140
chrIII 299358 299359 . 240
chrIII 299361 299362 . 520
chrIII 299363 299364 . 120
chrIII 299367 299368 . 120
chrIII 299376 299377 . 300
chrIII 299416 299417 . 480
chrIII 299431 299432 . 700
chrIII 299438 299439 . 420
chrIII 299449 299450 . 180
chrIII 299454 299455 . 140
chrIII 299455 299456 . 120
chrIII 299464 299465 . 200
chrIII 299469 299470 . 120
chrIII 299474 299475 . 280
chrIII 299490 299491 . 120
chrIII 299497 299498 . 160
chrIII 299500 299501 . 280
chrIII 299512 299513 . 140
chrIII 299564 299565 . 180
chrIII 299633 299634 . 240
chrIII 299665 299666 . 140
chrIII 299822 299823 . 580
chrIII 299829 299830 . 120
chrIII 299835 299836 . 340
chrIII 299845 299846 . 760
chrIII 299850 299851 . 400
chrIII 299855 299856 . 220
chrIII 299866 299867 . 1700
chrIII 299872 299873 . 120
chrIII 299873 299874 . 220
chrIII 299874 299875 . 360
chrIII 299875 299876 . 140
chrIII 299880 299881 . 600
chrIII 299886 299887 . 640
chrIII 299886 299887 . 380
chrIII 299892 299893 . 120
chrIII 299926 299927 . 2320
chrIII 299995 299996 . 240
chrIII 300058 300059 . 200
chrIII 300090 300091 . 740
chrIII 300129 300130 . 220
chrIII 300207 300208 . 320
chrIII 300231 300232 . 360
chrIII 300277 300278 . 180
chrIII 300278 300279 . 340
chrIII 300284 300285 . 140
chrIII 300288 300289 . 180
chrIII 300288 300289 . 400
chrIII 300329 300330 . 240
chrIII 300362 300363 . 160
chrIII 300370 300371 . 120
chrIII 300440 300441 . 740
chrIII 300629 300630 . 180
chrIII 300670 300671 . 320
chrIII 300701 300702 . 160
chrIII 300721 300722 . 120
chrIII 300771 300772 . 260
chrIII 300863 300864 . 360
chrIII 301018 301019 . 320
chrIII 301033 301034 . 220
chrIII 301099 301100 . 200
chrIII 301252 301253 . 520
chrIII 301333 301334 . 240
chrIII 301367 301368 . 120
chrIII 301377 301378 . 320
chrIII 301515 301516 . 600
chrIII 301676 301677 . 180
chrIII 301713 301714 . 700
chrIII 301769 301770 . 260
chrIII 301780 301781 . 460
chrIII 301987 301988 . 480
chrIII 302230 302231 . 160
chrIII 302421 302422 . 120
chrIII 302484 302485 . 140
chrIII 302900 302901 . 1640
chrIII 303034 303035 . 300
chrIII 303065 303066 . 120
chrIII 303078 303079 . 160
chrIII 303096 303097 . 280
chrIII 303099 303100 . 360
chrIII 303122 303123 . 280
chrIII 303511 303512 . 260
chrIII 303521 303522 . 140
chrIII 303562 303563 . 720
chrIII 303566 303567 . 120
chrIII 303610 303611 . 160
chrIII 303659 303660 . 180
chrIII 303714 303715 . 180
chrIII 303726 303727 . 120
chrIII 303731 303732 . 280
chrIII 303751 303752 . 4160
chrIII 303752 303753 . 120
chrIII 303812 303813 . 120
chrIII 303819 303820 . 140
chrIII 303874 303875 . 120
chrIII 303939 303940 . 120
chrIII 303945 303946 . 760
chrIII 303955 303956 . 160
chrIII 303956 303957 . 220
chrIII 303968 303969 . 500
chrIII 304001 304002 . 200
chrIII 304010 304011 . 140
chrIII 304024 304025 . 140
chrIII 304128 304129 . 140
chrIII 304168 304169 . 280
chrIII 304191 304192 . 640
chrIII 304219 304220 . 300
chrIII 304403 304404 . 160
chrIII 304409 304410 . 260
chrIII 304421 304422 . 160
chrIII 304521 304522 . 200
chrIII 304877 304878 . 120
chrIII 304999 305000 . 260
chrIII 305090 305091 . 140
chrIII 305239 305240 . 200
chrIII 305291 305292 . 180
chrIII 305329 305330 . 200
chrIII 305336 305337 . 240
chrIII 305339 305340 . 140
chrIII 305353 305354 . 240
chrIII 305380 305381 . 260
chrIII 305387 305388 . 140
chrIII 305541 305542 . 360
chrIII 305552 305553 . 400
chrIII 305564 305565 . 540
chrIII 305733 305734 . 420
chrIII 305739 305740 . 380
chrIII 305743 305744 . 420
chrIII 305747 305748 . 200
chrIII 305750 305751 . 400
chrIII 305757 305758 . 360
chrIII 305763 305764 . 180
chrIII 305903 305904 . 120
chrIII 306036 306037 . 200
chrIII 306038 306039 . 140
chrIII 306069 306070 . 120
chrIII 306070 306071 . 120
chrIII 306070 306071 . 640
chrIII 306200 306201 . 180
chrIII 306264 306265 . 120
chrIII 306363 306364 . 920
chrIII 306567 306568 . 680
chrIII 306734 306735 . 200
chrIII 307320 307321 . 180
chrIII 307324 307325 . 480
chrIII 307382 307383 . 140
chrIII 307868 307869 . 120
chrIII 307883 307884 . 160
chrIII 307884 307885 . 120
chrIII 307889 307890 . 380
chrIII 308649 308650 . 160
chrIII 308655 308656 . 1620
chrIII 308674 308675 . 120
chrIII 308835 308836 . 360
chrIII 308837 308838 . 240
chrIII 308842 308843 . 120
chrIII 308853 308854 . 140
chrIII 308859 308860 . 200
chrIII 308863 308864 . 120
chrIII 308874 308875 . 160
chrIII 308913 308914 . 120
chrIII 308914 308915 . 140
chrIII 308916 308917 . 220
chrIII 308925 308926 . 260
chrIII 308928 308929 . 120
chrIII 308934 308935 . 120
chrIII 308936 308937 . 140
chrIII 308944 308945 . 180
chrIII 308948 308949 . 120
chrIII 308949 308950 . 220
chrIII 308954 308955 . 280
chrIII 308968 308969 . 120
chrIII 309236 309237 . 140
chrIII 309250 309251 . 360
chrIII 309347 309348 . 140
chrIII 309376 309377 . 380
chrIII 309443 309444 . 220
chrIII 309586 309587 . 120
chrIII 309665 309666 . 260
chrIII 309673 309674 . 120
chrIII 309748 309749 . 180
chrIII 309775 309776 . 200
chrIII 309778 309779 . 340
chrIII 309945 309946 . 240
chrIII 310016 310017 . 200
chrIII 310030 310031 . 760
chrIII 310044 310045 . 120
chrIII 310094 310095 . 120
chrIII 310134 310135 . 520
chrIII 310219 310220 . 160
chrIII 310227 310228 . 120
chrIII 310249 310250 . 120
chrIII 310253 310254 . 120
chrIII 310262 310263 . 1220
chrIII 310307 310308 . 340
chrIII 310312 310313 . 420
chrIII 310317 310318 . 140
chrIII 310320 310321 . 140
chrIII 310325 310326 . 780
chrIII 310330 310331 . 140
chrIII 310332 310333 . 980
chrIII 310340 310341 . 140
chrIII 310444 310445 . 160
chrIII 310617 310618 . 260
chrIII 310766 310767 . 280
chrIII 310779 310780 . 120
chrIII 310786 310787 . 160
chrIII 310802 310803 . 800
chrIII 310803 310804 . 140
chrIII 310812 310813 . 500
chrIII 310818 310819 . 120
chrIII 310821 310822 . 220
chrIII 310827 310828 . 140
chrIII 310838 310839 . 120
chrIII 310843 310844 . 300
chrIII 310876 310877 . 340
chrIII 310880 310881 . 180
chrIII 310891 310892 . 160
chrIII 310895 310896 . 120
chrIII 310898 310899 . 180
chrIII 310919 310920 . 220
chrIII 311085 311086 . 340
chrIII 311183 311184 . 120
chrIII 311242 311243 . 400
chrIII 311258 311259 . 120
chrIII 311514 311515 . 140
chrIII 311570 311571 . 300
chrIII 311587 311588 . 120
chrIII 311971 311972 . 240
chrIII 312025 312026 . 280
chrIII 312032 312033 . 340
chrIII 312038 312039 . 740
chrIII 312041 312042 . 2220
chrIII 312300 312301 . 600
chrIII 312341 312342 . 240
chrIII 312397 312398 . 140
chrIII 312408 312409 . 280
chrIII 312410 312411 . 340
chrIII 312487 312488 . 500
chrIII 312712 312713 . 120
chrIII 312738 312739 . 560
chrIII 312829 312830 . 440
chrIII 312950 312951 . 140
chrIII 313117 313118 . 120
chrIII 313269 313270 . 120
chrIII 313269 313270 . 480
chrIII 313278 313279 . 480
chrIII 313311 313312 . 520
chrIII 313427 313428 . 480
chrIII 313439 313440 . 160
chrIII 313450 313451 . 180
chrIII 313461 313462 . 220
chrIII 313467 313468 . 120
chrIII 313477 313478 . 140
chrIII 313601 313602 . 120
chrIII 313631 313632 . 120
chrIII 313634 313635 . 120
chrIII 313641 313642 . 200
chrIII 313642 313643 . 220
chrIII 313646 313647 . 140
chrIII 313646 313647 . 200
chrIII 313648 313649 . 140
chrIII 313650 313651 . 360
chrIII 313658 313659 . 380
chrIII 313660 313661 . 180
chrIII 313661 313662 . 300
chrIII 313671 313672 . 200
chrIII 313678 313679 . 900
chrIII 313681 313682 . 360
chrIII 313686 313687 . 220
chrIII 313689 313690 . 280
chrIII 313691 313692 . 200
chrIII 313692 313693 . 320
chrIII 313698 313699 . 200
chrIII 313708 313709 . 160
chrIII 313712 313713 . 160
chrIII 313737 313738 . 180
chrIII 313740 313741 . 180
chrIII 313746 313747 . 340
chrIII 313756 313757 . 140
chrIII 313802 313803 . 360
chrIII 313905 313906 . 340
chrIII 313915 313916 . 340
chrIII 313958 313959 . 120
chrIII 313961 313962 . 360
chrIII 313967 313968 . 200
chrIII 314392 314393 . 140
chrIII 314403 314404 . 280
chrIII 314411 314412 . 500
chrIII 314579 314580 . 140
chrIII 314651 314652 . 300
chrIII 314743 314744 . 120
chrIII 314748 314749 . 980
chrIII 314754 314755 . 260
chrIII 314764 314765 . 120
chrIII 314775 314776 . 180
chrIII 314818 314819 . 680
chrIII 314851 314852 . 120
chrIII 314982 314983 . 120
chrIII 315003 315004 . 320
chrIII 315281 315282 . 240
chrIII 315297 315298 . 200
chrIII 315302 315303 . 240
chrIII 315321 315322 . 340
chrIII 315336 315337 . 160
chrIII 315358 315359 . 300
chrIII 315366 315367 . 120
chrIII 315398 315399 . 260
chrIII 315409 315410 . 180
chrIII 315536 315537 . 120
chrIII 315664 315665 . 200
chrIII 315685 315686 . 320
chrIII 315699 315700 . 120
chrIII 315714 315715 . 180
chrIII 315719 315720 . 340
chrIII 315795 315796 . 160
chrIII 315889 315890 . 120
chrIII 316020 316021 . 160
chrIII 316060 316061 . 320
chrIII 316191 316192 . 140
chrIII 316411 316412 . 120
chrIV 1725 1726 . 120
chrIV 5321 5322 . 260
chrIV 5532 5533 . 120
chrIV 5633 5634 . 120
chrIV 5690 5691 . 120
chrIV 5698 5699 . 120
chrIV 5717 5718 . 300
chrIV 10959 10960 . 280
chrIV 10993 10994 . 340
chrIV 11827 11828 . 640
chrIV 11831 11832 . 160
chrIV 11876 11877 . 200
chrIV 13967 13968 . 240
chrIV 13988 13989 . 140
chrIV 14003 14004 . 280
chrIV 14060 14061 . 160
chrIV 17025 17026 . 120
chrIV 17168 17169 . 200
chrIV 17406 17407 . 160
chrIV 17543 17544 . 140
chrIV 17546 17547 . 120
chrIV 17554 17555 . 120
chrIV 17697 17698 . 240
chrIV 17719 17720 . 120
chrIV 17728 17729 . 160
chrIV 17755 17756 . 520
chrIV 17830 17831 . 180
chrIV 17943 17944 . 420
chrIV 18004 18005 . 160
chrIV 18008 18009 . 1160
chrIV 18118 18119 . 480
chrIV 18774 18775 . 880
chrIV 18904 18905 . 720
chrIV 18910 18911 . 200
chrIV 18932 18933 . 120
chrIV 18968 18969 . 160
chrIV 19159 19160 . 140
chrIV 19165 19166 . 120
chrIV 19194 19195 . 840
chrIV 19342 19343 . 140
chrIV 19347 19348 . 600
chrIV 19377 19378 . 120
chrIV 19377 19378 . 200
chrIV 19402 19403 . 780
chrIV 19408 19409 . 160
chrIV 19615 19616 . 180
chrIV 19809 19810 . 160
chrIV 19830 19831 . 160
chrIV 19840 19841 . 120
chrIV 19961 19962 . 220
chrIV 19979 19980 . 500
chrIV 19984 19985 . 340
chrIV 19992 19993 . 160
chrIV 19997 19998 . 120
chrIV 20000 20001 . 120
chrIV 20003 20004 . 280
chrIV 20027 20028 . 120
chrIV 20074 20075 . 240
chrIV 20085 20086 . 240
chrIV 20099 20100 . 180
chrIV 20104 20105 . 560
chrIV 20118 20119 . 120
chrIV 20269 20270 . 440
chrIV 20413 20414 . 240
chrIV 20422 20423 . 500
chrIV 20435 20436 . 140
chrIV 20457 20458 . 160
chrIV 20617 20618 . 140
chrIV 20861 20862 . 120
chrIV 20885 20886 . 240
chrIV 20911 20912 . 220
chrIV 20953 20954 . 160
chrIV 21064 21065 . 120
chrIV 21088 21089 . 120
chrIV 21101 21102 . 200
chrIV 21176 21177 . 180
chrIV 21181 21182 . 120
chrIV 21207 21208 . 120
chrIV 21252 21253 . 140
chrIV 21318 21319 . 140
chrIV 21569 21570 . 1860
chrIV 21622 21623 . 120
chrIV 21768 21769 . 1480
chrIV 21917 21918 . 580
chrIV 21928 21929 . 200
chrIV 21933 21934 . 760
chrIV 21944 21945 . 120
chrIV 21955 21956 . 300
chrIV 21966 21967 . 120
chrIV 21966 21967 . 180
chrIV 22100 22101 . 500
chrIV 22120 22121 . 120
chrIV 22131 22132 . 2520
chrIV 22162 22163 . 480
chrIV 22320 22321 . 120
chrIV 22332 22333 . 280
chrIV 22451 22452 . 400
chrIV 22491 22492 . 160
chrIV 22507 22508 . 300
chrIV 22511 22512 . 880
chrIV 22519 22520 . 180
chrIV 22535 22536 . 140
chrIV 22554 22555 . 300
chrIV 22557 22558 . 260
chrIV 22577 22578 . 360
chrIV 22585 22586 . 200
chrIV 22587 22588 . 180
chrIV 22604 22605 . 220
chrIV 22925 22926 . 180
chrIV 22931 22932 . 400
chrIV 22954 22955 . 320
chrIV 22974 22975 . 120
chrIV 23068 23069 . 1020
chrIV 23258 23259 . 640
chrIV 24128 24129 . 120
chrIV 24171 24172 . 420
chrIV 24375 24376 . 500
chrIV 24482 24483 . 360
chrIV 24839 24840 . 260
chrIV 25132 25133 . 160
chrIV 25306 25307 . 200
chrIV 25649 25650 . 160
chrIV 26415 26416 . 120
chrIV 26418 26419 . 140
chrIV 26541 26542 . 200
chrIV 26584 26585 . 140
chrIV 26604 26605 . 120
chrIV 26728 26729 . 120
chrIV 26862 26863 . 120
chrIV 26962 26963 . 420
chrIV 27318 27319 . 300
chrIV 27832 27833 . 840
chrIV 27904 27905 . 680
chrIV 28313 28314 . 160
chrIV 28499 28500 . 120
chrIV 29039 29040 . 620
chrIV 29226 29227 . 180
chrIV 29274 29275 . 520
chrIV 29381 29382 . 260
chrIV 29537 29538 . 140
chrIV 30152 30153 . 300
chrIV 30198 30199 . 380
chrIV 30351 30352 . 200
chrIV 30357 30358 . 120
chrIV 30385 30386 . 160
chrIV 30512 30513 . 960
chrIV 30549 30550 . 120
chrIV 30560 30561 . 160
chrIV 30574 30575 . 340
chrIV 30580 30581 . 120
chrIV 30593 30594 . 180
chrIV 30632 30633 . 220
chrIV 30728 30729 . 120
chrIV 30772 30773 . 160
chrIV 30907 30908 . 120
chrIV 31262 31263 . 220
chrIV 31413 31414 . 200
chrIV 31415 31416 . 540
chrIV 31446 31447 . 360
chrIV 31717 31718 . 140
chrIV 31942 31943 . 180
chrIV 31954 31955 . 120
chrIV 31961 31962 . 120
chrIV 31976 31977 . 120
chrIV 32098 32099 . 120
chrIV 32099 32100 . 140
chrIV 32107 32108 . 120
chrIV 32120 32121 . 120
chrIV 32125 32126 . 140
chrIV 32151 32152 . 140
chrIV 32154 32155 . 160
chrIV 32185 32186 . 140
chrIV 32195 32196 . 120
chrIV 32221 32222 . 220
chrIV 32238 32239 . 180
chrIV 32365 32366 . 140
chrIV 32403 32404 . 220
chrIV 32607 32608 . 120
chrIV 32790 32791 . 160
chrIV 33424 33425 . 120
chrIV 33923 33924 . 400
chrIV 34101 34102 . 220
chrIV 34102 34103 . 140
chrIV 34124 34125 . 300
chrIV 34172 34173 . 160
chrIV 34176 34177 . 120
chrIV 34181 34182 . 340
chrIV 34196 34197 . 340
chrIV 34213 34214 . 160
chrIV 34330 34331 . 400
chrIV 34349 34350 . 180
chrIV 34546 34547 . 160
chrIV 34551 34552 . 240
chrIV 34660 34661 . 220
chrIV 34716 34717 . 340
chrIV 35073 35074 . 200
chrIV 35269 35270 . 120
chrIV 35315 35316 . 160
chrIV 35400 35401 . 240
chrIV 35505 35506 . 120
chrIV 35801 35802 . 560
chrIV 35981 35982 . 340
chrIV 36033 36034 . 280
chrIV 36121 36122 . 200
chrIV 36357 36358 . 420
chrIV 36479 36480 . 240
chrIV 36607 36608 . 120
chrIV 36626 36627 . 180
chrIV 36644 36645 . 240
chrIV 36666 36667 . 320
chrIV 36671 36672 . 120
chrIV 36678 36679 . 220
chrIV 36694 36695 . 320
chrIV 36702 36703 . 120
chrIV 36712 36713 . 180
chrIV 36734 36735 . 120
chrIV 36736 36737 . 300
chrIV 36745 36746 . 120
chrIV 36881 36882 . 160
chrIV 36897 36898 . 140
chrIV 36904 36905 . 120
chrIV 37069 37070 . 200
chrIV 37165 37166 . 280
chrIV 38177 38178 . 220
chrIV 38312 38313 . 140
chrIV 38328 38329 . 180
chrIV 38345 38346 . 240
chrIV 38375 38376 . 260
chrIV 38386 38387 . 220
chrIV 38389 38390 . 120
chrIV 38395 38396 . 120
chrIV 38395 38396 . 200
chrIV 38402 38403 . 180
chrIV 38415 38416 . 320
chrIV 38415 38416 . 120
chrIV 38416 38417 . 240
chrIV 38445 38446 . 820
chrIV 38469 38470 . 160
chrIV 38797 38798 . 180
chrIV 38811 38812 . 140
chrIV 38889 38890 . 140
chrIV 38911 38912 . 320
chrIV 39083 39084 . 560
chrIV 39205 39206 . 700
chrIV 39303 39304 . 320
chrIV 39400 39401 . 600
chrIV 39543 39544 . 140
chrIV 39617 39618 . 360
chrIV 39714 39715 . 120
chrIV 39792 39793 . 120
chrIV 40169 40170 . 420
chrIV 40305 40306 . 160
chrIV 40394 40395 . 180
chrIV 40471 40472 . 120
chrIV 40547 40548 . 200
chrIV 40719 40720 . 440
chrIV 40890 40891 . 640
chrIV 41043 41044 . 120
chrIV 41049 41050 . 980
chrIV 41314 41315 . 360
chrIV 42078 42079 . 500
chrIV 42206 42207 . 160
chrIV 42379 42380 . 180
chrIV 42380 42381 . 120
chrIV 42391 42392 . 600
chrIV 42397 42398 . 180
chrIV 42410 42411 . 200
chrIV 42419 42420 . 880
chrIV 42434 42435 . 200
chrIV 42439 42440 . 200
chrIV 42446 42447 . 760
chrIV 42586 42587 . 140
chrIV 42589 42590 . 680
chrIV 42600 42601 . 140
chrIV 42604 42605 . 140
chrIV 42604 42605 . 260
chrIV 42609 42610 . 160
chrIV 42610 42611 . 500
chrIV 42614 42615 . 200
chrIV 42618 42619 . 140
chrIV 42647 42648 . 160
chrIV 42648 42649 . 140
chrIV 42658 42659 . 240
chrIV 42779 42780 . 200
chrIV 42974 42975 . 260
chrIV 42978 42979 . 120
chrIV 42997 42998 . 280
chrIV 43165 43166 . 560
chrIV 43291 43292 . 240
chrIV 43292 43293 . 120
chrIV 43462 43463 . 120
chrIV 43764 43765 . 140
chrIV 43879 43880 . 280
chrIV 43886 43887 . 120
chrIV 43943 43944 . 140
chrIV 43974 43975 . 160
chrIV 43993 43994 . 160
chrIV 44104 44105 . 900
chrIV 44140 44141 . 1160
chrIV 44418 44419 . 200
chrIV 44431 44432 . 200
chrIV 45369 45370 . 120
chrIV 45371 45372 . 120
chrIV 45560 45561 . 140
chrIV 45731 45732 . 120
chrIV 45984 45985 . 180
chrIV 45995 45996 . 180
chrIV 46055 46056 . 180
chrIV 46059 46060 . 240
chrIV 46170 46171 . 140
chrIV 46173 46174 . 120
chrIV 46239 46240 . 140
chrIV 46253 46254 . 160
chrIV 46256 46257 . 120
chrIV 46265 46266 . 140
chrIV 46277 46278 . 140
chrIV 46303 46304 . 120
chrIV 46362 46363 . 120
chrIV 46368 46369 . 120
chrIV 46382 46383 . 280
chrIV 46389 46390 . 160
chrIV 46398 46399 . 360
chrIV 46431 46432 . 300
chrIV 46452 46453 . 120
chrIV 46469 46470 . 200
chrIV 46484 46485 . 120
chrIV 46515 46516 . 120
chrIV 46636 46637 . 180
chrIV 46798 46799 . 300
chrIV 46836 46837 . 120
chrIV 46846 46847 . 380
chrIV 46858 46859 . 320
chrIV 46938 46939 . 340
chrIV 46961 46962 . 160
chrIV 46970 46971 . 480
chrIV 47003 47004 . 340
chrIV 47068 47069 . 840
chrIV 47172 47173 . 160
chrIV 47262 47263 . 340
chrIV 47353 47354 . 120
chrIV 47372 47373 . 460
chrIV 47384 47385 . 320
chrIV 47395 47396 . 1500
chrIV 47675 47676 . 380
chrIV 47874 47875 . 220
chrIV 47904 47905 . 200
chrIV 47910 47911 . 120
chrIV 47911 47912 . 180
chrIV 47915 47916 . 300
chrIV 47917 47918 . 140
chrIV 47920 47921 . 120
chrIV 47925 47926 . 140
chrIV 47930 47931 . 280
chrIV 47937 47938 . 220
chrIV 47946 47947 . 120
chrIV 47956 47957 . 120
chrIV 47968 47969 . 460
chrIV 47978 47979 . 220
chrIV 47981 47982 . 280
chrIV 47986 47987 . 120
chrIV 48000 48001 . 180
chrIV 48005 48006 . 120
chrIV 48008 48009 . 120
chrIV 48336 48337 . 120
chrIV 48349 48350 . 460
chrIV 48472 48473 . 200
chrIV 48876 48877 . 460
chrIV 48923 48924 . 140
chrIV 49000 49001 . 160
chrIV 49031 49032 . 160
chrIV 49147 49148 . 120
chrIV 49172 49173 . 240
chrIV 49270 49271 . 1320
chrIV 49316 49317 . 140
chrIV 49329 49330 . 120
chrIV 49364 49365 . 120
chrIV 49369 49370 . 180
chrIV 49375 49376 . 280
chrIV 49380 49381 . 180
chrIV 49387 49388 . 240
chrIV 49392 49393 . 1600
chrIV 49520 49521 . 900
chrIV 49581 49582 . 480
chrIV 49588 49589 . 180
chrIV 49728 49729 . 1480
chrIV 49745 49746 . 160
chrIV 49753 49754 . 1400
chrIV 49763 49764 . 240
chrIV 49797 49798 . 120
chrIV 49834 49835 . 1360
chrIV 49842 49843 . 140
chrIV 49902 49903 . 120
chrIV 50077 50078 . 120
chrIV 50111 50112 . 300
chrIV 50116 50117 . 120
chrIV 50123 50124 . 180
chrIV 50127 50128 . 300
chrIV 50148 50149 . 320
chrIV 50222 50223 . 200
chrIV 50234 50235 . 120
chrIV 50286 50287 . 220
chrIV 50289 50290 . 760
chrIV 50338 50339 . 260
chrIV 50401 50402 . 180
chrIV 50560 50561 . 340
chrIV 50761 50762 . 380
chrIV 50896 50897 . 160
chrIV 50906 50907 . 260
chrIV 51118 51119 . 120
chrIV 51128 51129 . 140
chrIV 51569 51570 . 220
chrIV 51915 51916 . 120
chrIV 52006 52007 . 160
chrIV 52064 52065 . 200
chrIV 52082 52083 . 220
chrIV 52243 52244 . 340
chrIV 52253 52254 . 160
chrIV 52258 52259 . 120
chrIV 52259 52260 . 480
chrIV 52264 52265 . 140
chrIV 52266 52267 . 240
chrIV 52272 52273 . 240
chrIV 52273 52274 . 320
chrIV 52274 52275 . 120
chrIV 52284 52285 . 180
chrIV 52288 52289 . 260
chrIV 52334 52335 . 580
chrIV 52334 52335 . 240
chrIV 52337 52338 . 160
chrIV 52354 52355 . 120
chrIV 52359 52360 . 140
chrIV 53493 53494 . 160
chrIV 53809 53810 . 1800
chrIV 53848 53849 . 220
chrIV 53984 53985 . 160
chrIV 54090 54091 . 180
chrIV 54115 54116 . 120
chrIV 54150 54151 . 380
chrIV 54153 54154 . 120
chrIV 54157 54158 . 160
chrIV 54196 54197 . 380
chrIV 54218 54219 . 320
chrIV 54315 54316 . 340
chrIV 54395 54396 . 120
chrIV 54563 54564 . 420
chrIV 54790 54791 . 120
chrIV 55262 55263 . 120
chrIV 55346 55347 . 340
chrIV 55523 55524 . 200
chrIV 55622 55623 . 140
chrIV 55708 55709 . 120
chrIV 56100 56101 . 120
chrIV 56153 56154 . 180
chrIV 56546 56547 . 160
chrIV 56728 56729 . 140
chrIV 56743 56744 . 180
chrIV 56757 56758 . 120
chrIV 56763 56764 . 120
chrIV 56770 56771 . 160
chrIV 56782 56783 . 440
chrIV 56793 56794 . 300
chrIV 56913 56914 . 220
chrIV 56918 56919 . 120
chrIV 56929 56930 . 140
chrIV 57138 57139 . 220
chrIV 57162 57163 . 120
chrIV 57273 57274 . 120
chrIV 57283 57284 . 240
chrIV 57293 57294 . 400
chrIV 57560 57561 . 120
chrIV 57609 57610 . 120
chrIV 57620 57621 . 180
chrIV 57648 57649 . 400
chrIV 57787 57788 . 200
chrIV 57790 57791 . 340
chrIV 57873 57874 . 120
chrIV 57912 57913 . 140
chrIV 58006 58007 . 140
chrIV 58007 58008 . 220
chrIV 58207 58208 . 120
chrIV 58567 58568 . 120
chrIV 58641 58642 . 120
chrIV 58859 58860 . 380
chrIV 58980 58981 . 240
chrIV 59019 59020 . 120
chrIV 59036 59037 . 160
chrIV 59138 59139 . 660
chrIV 59188 59189 . 620
chrIV 59244 59245 . 160
chrIV 59272 59273 . 260
chrIV 59467 59468 . 320
chrIV 59530 59531 . 280
chrIV 59601 59602 . 780
chrIV 59606 59607 . 460
chrIV 59641 59642 . 240
chrIV 59767 59768 . 120
chrIV 59820 59821 . 1160
chrIV 59932 59933 . 140
chrIV 59941 59942 . 160
chrIV 59995 59996 . 180
chrIV 60035 60036 . 220
chrIV 60073 60074 . 120
chrIV 60095 60096 . 220
chrIV 60186 60187 . 140
chrIV 60248 60249 . 620
chrIV 60305 60306 . 220
chrIV 60375 60376 . 120
chrIV 60546 60547 . 120
chrIV 60593 60594 . 140
chrIV 60706 60707 . 360
chrIV 60799 60800 . 140
chrIV 60984 60985 . 120
chrIV 61013 61014 . 120
chrIV 61015 61016 . 180
chrIV 61020 61021 . 320
chrIV 61034 61035 . 160
chrIV 61038 61039 . 200
chrIV 61046 61047 . 120
chrIV 61055 61056 . 220
chrIV 61078 61079 . 260
chrIV 61078 61079 . 120
chrIV 61094 61095 . 120
chrIV 61100 61101 . 180
chrIV 61138 61139 . 180
chrIV 61172 61173 . 120
chrIV 61249 61250 . 120
chrIV 61379 61380 . 280
chrIV 61394 61395 . 140
chrIV 61409 61410 . 180
chrIV 61468 61469 . 280
chrIV 61468 61469 . 120
chrIV 61472 61473 . 120
chrIV 61484 61485 . 160
chrIV 61714 61715 . 120
chrIV 61729 61730 . 180
chrIV 61763 61764 . 180
chrIV 61797 61798 . 220
chrIV 61840 61841 . 280
chrIV 61936 61937 . 120
chrIV 62022 62023 . 460
chrIV 62032 62033 . 160
chrIV 62056 62057 . 160
chrIV 62124 62125 . 160
chrIV 62124 62125 . 180
chrIV 62129 62130 . 260
chrIV 62136 62137 . 240
chrIV 62162 62163 . 300
chrIV 62170 62171 . 160
chrIV 62171 62172 . 280
chrIV 62172 62173 . 160
chrIV 62173 62174 . 140
chrIV 62173 62174 . 580
chrIV 62174 62175 . 120
chrIV 62196 62197 . 640
chrIV 62199 62200 . 200
chrIV 62200 62201 . 160
chrIV 62203 62204 . 200
chrIV 62209 62210 . 200
chrIV 62215 62216 . 300
chrIV 62277 62278 . 260
chrIV 62283 62284 . 700
chrIV 62334 62335 . 300
chrIV 62344 62345 . 460
chrIV 62355 62356 . 160
chrIV 62373 62374 . 1020
chrIV 62374 62375 . 140
chrIV 62383 62384 . 280
chrIV 62404 62405 . 220
chrIV 62405 62406 . 140
chrIV 62430 62431 . 120
chrIV 62788 62789 . 320
chrIV 62800 62801 . 640
chrIV 62913 62914 . 120
chrIV 62942 62943 . 160
chrIV 62952 62953 . 240
chrIV 65075 65076 . 280
chrIV 65090 65091 . 200
chrIV 65104 65105 . 340
chrIV 65108 65109 . 120
chrIV 65110 65111 . 120
chrIV 65121 65122 . 640
chrIV 65127 65128 . 240
chrIV 65143 65144 . 160
chrIV 65161 65162 . 160
chrIV 65170 65171 . 420
chrIV 65174 65175 . 140
chrIV 65197 65198 . 140
chrIV 65303 65304 . 120
chrIV 65368 65369 . 560
chrIV 66010 66011 . 240
chrIV 66049 66050 . 120
chrIV 66062 66063 . 400
chrIV 66085 66086 . 480
chrIV 66092 66093 . 140
chrIV 66104 66105 . 120
chrIV 66268 66269 . 800
chrIV 66477 66478 . 120
chrIV 66600 66601 . 120
chrIV 66901 66902 . 120
chrIV 66960 66961 . 180
chrIV 67189 67190 . 260
chrIV 67200 67201 . 120
chrIV 67207 67208 . 200
chrIV 67330 67331 . 1040
chrIV 67531 67532 . 1220
chrIV 67549 67550 . 180
chrIV 67865 67866 . 220
chrIV 68615 68616 . 160
chrIV 68662 68663 . 160
chrIV 68802 68803 . 400
chrIV 68807 68808 . 320
chrIV 68817 68818 . 240
chrIV 68820 68821 . 140
chrIV 68824 68825 . 200
chrIV 68825 68826 . 840
chrIV 68832 68833 . 220
chrIV 68837 68838 . 120
chrIV 68839 68840 . 140
chrIV 68842 68843 . 680
chrIV 68843 68844 . 140
chrIV 68843 68844 . 120
chrIV 68849 68850 . 140
chrIV 68850 68851 . 240
chrIV 68856 68857 . 180
chrIV 68857 68858 . 460
chrIV 68911 68912 . 180
chrIV 68913 68914 . 180
chrIV 68918 68919 . 300
chrIV 68934 68935 . 140
chrIV 69098 69099 . 280
chrIV 69105 69106 . 300
chrIV 69108 69109 . 120
chrIV 69304 69305 . 300
chrIV 69489 69490 . 180
chrIV 69509 69510 . 140
chrIV 69665 69666 . 300
chrIV 69679 69680 . 520
chrIV 69813 69814 . 220
chrIV 69846 69847 . 520
chrIV 69857 69858 . 500
chrIV 70002 70003 . 220
chrIV 70008 70009 . 120
chrIV 70026 70027 . 240
chrIV 70032 70033 . 160
chrIV 70050 70051 . 700
chrIV 70196 70197 . 120
chrIV 70228 70229 . 300
chrIV 70234 70235 . 200
chrIV 70240 70241 . 300
chrIV 70322 70323 . 700
chrIV 70353 70354 . 160
chrIV 70374 70375 . 140
chrIV 70403 70404 . 120
chrIV 70407 70408 . 420
chrIV 70412 70413 . 240
chrIV 70418 70419 . 160
chrIV 70421 70422 . 220
chrIV 70429 70430 . 500
chrIV 70434 70435 . 160
chrIV 70444 70445 . 240
chrIV 70470 70471 . 620
chrIV 70644 70645 . 340
chrIV 70661 70662 . 260
chrIV 70692 70693 . 300
chrIV 70715 70716 . 140
chrIV 70846 70847 . 120
chrIV 71020 71021 . 120
chrIV 71331 71332 . 120
chrIV 71435 71436 . 120
chrIV 71847 71848 . 1340
chrIV 72087 72088 . 520
chrIV 72172 72173 . 260
chrIV 72220 72221 . 160
chrIV 72508 72509 . 160
chrIV 72578 72579 . 120
chrIV 72589 72590 . 160
chrIV 72709 72710 . 340
chrIV 72813 72814 . 460
chrIV 73133 73134 . 200
chrIV 73231 73232 . 260
chrIV 73294 73295 . 320
chrIV 73438 73439 . 180
chrIV 73442 73443 . 220
chrIV 73492 73493 . 140
chrIV 73497 73498 . 780
chrIV 73503 73504 . 220
chrIV 73519 73520 . 220
chrIV 73524 73525 . 200
chrIV 73528 73529 . 780
chrIV 73645 73646 . 360
chrIV 73802 73803 . 200
chrIV 73804 73805 . 120
chrIV 73908 73909 . 260
chrIV 73973 73974 . 400
chrIV 74148 74149 . 180
chrIV 74156 74157 . 280
chrIV 74177 74178 . 120
chrIV 74193 74194 . 120
chrIV 74196 74197 . 140
chrIV 74200 74201 . 120
chrIV 74210 74211 . 120
chrIV 74227 74228 . 140
chrIV 74245 74246 . 120
chrIV 74300 74301 . 280
chrIV 74311 74312 . 140
chrIV 74317 74318 . 160
chrIV 74372 74373 . 120
chrIV 74502 74503 . 460
chrIV 74515 74516 . 620
chrIV 74525 74526 . 600
chrIV 74529 74530 . 400
chrIV 74530 74531 . 220
chrIV 74543 74544 . 340
chrIV 74803 74804 . 220
chrIV 74892 74893 . 600
chrIV 75030 75031 . 120
chrIV 75065 75066 . 220
chrIV 75087 75088 . 140
chrIV 75375 75376 . 120
chrIV 75451 75452 . 120
chrIV 75604 75605 . 2280
chrIV 75957 75958 . 480
chrIV 76118 76119 . 180
chrIV 76156 76157 . 480
chrIV 76180 76181 . 120
chrIV 76281 76282 . 160
chrIV 76313 76314 . 420
chrIV 76318 76319 . 220
chrIV 76326 76327 . 1260
chrIV 76339 76340 . 560
chrIV 76530 76531 . 160
chrIV 76568 76569 . 120
chrIV 76598 76599 . 140
chrIV 76604 76605 . 160
chrIV 76768 76769 . 240
chrIV 76773 76774 . 120
chrIV 76792 76793 . 240
chrIV 76801 76802 . 120
chrIV 76838 76839 . 180
chrIV 76889 76890 . 160
chrIV 77054 77055 . 620
chrIV 77120 77121 . 280
chrIV 77153 77154 . 120
chrIV 77163 77164 . 280
chrIV 77170 77171 . 120
chrIV 77176 77177 . 380
chrIV 77178 77179 . 160
chrIV 77296 77297 . 120
chrIV 77297 77298 . 120
chrIV 77382 77383 . 240
chrIV 77408 77409 . 140
chrIV 77498 77499 . 120
chrIV 77510 77511 . 120
chrIV 77718 77719 . 120
chrIV 77821 77822 . 160
chrIV 77998 77999 . 120
chrIV 78009 78010 . 140
chrIV 78011 78012 . 120
chrIV 78013 78014 . 340
chrIV 78052 78053 . 200
chrIV 78061 78062 . 120
chrIV 78244 78245 . 140
chrIV 78250 78251 . 120
chrIV 78334 78335 . 300
chrIV 78510 78511 . 180
chrIV 78962 78963 . 120
chrIV 78986 78987 . 140
chrIV 79009 79010 . 120
chrIV 79487 79488 . 120
chrIV 79575 79576 . 400
chrIV 79603 79604 . 200
chrIV 79632 79633 . 160
chrIV 79653 79654 . 240
chrIV 79708 79709 . 120
chrIV 79723 79724 . 620
chrIV 80003 80004 . 400
chrIV 80184 80185 . 200
chrIV 80317 80318 . 120
chrIV 80623 80624 . 120
chrIV 80643 80644 . 120
chrIV 80661 80662 . 220
chrIV 80759 80760 . 240
chrIV 80833 80834 . 260
chrIV 81748 81749 . 600
chrIV 81806 81807 . 220
chrIV 81815 81816 . 120
chrIV 81883 81884 . 400
chrIV 81985 81986 . 140
chrIV 82279 82280 . 140
chrIV 82407 82408 . 120
chrIV 82438 82439 . 120
chrIV 82457 82458 . 240
chrIV 82460 82461 . 180
chrIV 82487 82488 . 180
chrIV 82503 82504 . 120
chrIV 82829 82830 . 1020
chrIV 82950 82951 . 680
chrIV 82980 82981 . 160
chrIV 83464 83465 . 140
chrIV 83474 83475 . 600
chrIV 83478 83479 . 120
chrIV 83555 83556 . 220
chrIV 83580 83581 . 420
chrIV 83594 83595 . 180
chrIV 83634 83635 . 580
chrIV 83654 83655 . 540
chrIV 83665 83666 . 660
chrIV 83670 83671 . 120
chrIV 83678 83679 . 140
chrIV 83802 83803 . 140
chrIV 83824 83825 . 140
chrIV 83826 83827 . 220
chrIV 83831 83832 . 240
chrIV 83834 83835 . 180
chrIV 83841 83842 . 240
chrIV 83844 83845 . 260
chrIV 83852 83853 . 400
chrIV 83858 83859 . 160
chrIV 83901 83902 . 500
chrIV 83903 83904 . 140
chrIV 83903 83904 . 120
chrIV 83909 83910 . 560
chrIV 84035 84036 . 120
chrIV 84045 84046 . 260
chrIV 84072 84073 . 260
chrIV 84078 84079 . 300
chrIV 84113 84114 . 200
chrIV 84116 84117 . 240
chrIV 84230 84231 . 140
chrIV 84261 84262 . 140
chrIV 84272 84273 . 120
chrIV 84278 84279 . 540
chrIV 84305 84306 . 640
chrIV 84601 84602 . 160
chrIV 84649 84650 . 120
chrIV 84900 84901 . 700
chrIV 85007 85008 . 120
chrIV 85156 85157 . 300
chrIV 85165 85166 . 340
chrIV 85364 85365 . 560
chrIV 85379 85380 . 180
chrIV 85486 85487 . 320
chrIV 85679 85680 . 140
chrIV 85731 85732 . 140
chrIV 85733 85734 . 380
chrIV 85803 85804 . 940
chrIV 85868 85869 . 700
chrIV 85901 85902 . 140
chrIV 85935 85936 . 1420
chrIV 86066 86067 . 120
chrIV 86078 86079 . 120
chrIV 86081 86082 . 260
chrIV 86087 86088 . 120
chrIV 86089 86090 . 140
chrIV 86119 86120 . 280
chrIV 86123 86124 . 240
chrIV 86174 86175 . 200
chrIV 86184 86185 . 340
chrIV 86213 86214 . 120
chrIV 87042 87043 . 220
chrIV 87289 87290 . 120
chrIV 87306 87307 . 2060
chrIV 87312 87313 . 360
chrIV 87316 87317 . 600
chrIV 87380 87381 . 280
chrIV 87411 87412 . 260
chrIV 87417 87418 . 120
chrIV 87420 87421 . 160
chrIV 87455 87456 . 140
chrIV 87485 87486 . 140
chrIV 88075 88076 . 140
chrIV 88082 88083 . 520
chrIV 88085 88086 . 120
chrIV 88093 88094 . 140
chrIV 88137 88138 . 180
chrIV 88146 88147 . 320
chrIV 88155 88156 . 940
chrIV 88160 88161 . 160
chrIV 88163 88164 . 120
chrIV 88175 88176 . 400
chrIV 88182 88183 . 220
chrIV 88204 88205 . 120
chrIV 88352 88353 . 440
chrIV 88354 88355 . 240
chrIV 88367 88368 . 700
chrIV 88506 88507 . 160
chrIV 89876 89877 . 200
chrIV 89945 89946 . 160
chrIV 89954 89955 . 120
chrIV 89962 89963 . 420
chrIV 89978 89979 . 180
chrIV 89990 89991 . 180
chrIV 89995 89996 . 180
chrIV 90005 90006 . 140
chrIV 90322 90323 . 140
chrIV 90486 90487 . 160
chrIV 90656 90657 . 200
chrIV 91283 91284 . 160
chrIV 91587 91588 . 120
chrIV 91864 91865 . 120
chrIV 91875 91876 . 240
chrIV 91887 91888 . 140
chrIV 92162 92163 . 160
chrIV 92228 92229 . 240
chrIV 92255 92256 . 200
chrIV 92359 92360 . 120
chrIV 92518 92519 . 160
chrIV 92522 92523 . 120
chrIV 92527 92528 . 120
chrIV 92558 92559 . 120
chrIV 93846 93847 . 160
chrIV 93950 93951 . 140
chrIV 93957 93958 . 200
chrIV 93998 93999 . 140
chrIV 94012 94013 . 120
chrIV 94034 94035 . 260
chrIV 94055 94056 . 120
chrIV 94072 94073 . 300
chrIV 94098 94099 . 140
chrIV 94126 94127 . 120
chrIV 94136 94137 . 280
chrIV 94159 94160 . 220
chrIV 94162 94163 . 120
chrIV 94194 94195 . 180
chrIV 94306 94307 . 180
chrIV 94372 94373 . 180
chrIV 94381 94382 . 240
chrIV 94442 94443 . 160
chrIV 94472 94473 . 400
chrIV 94537 94538 . 260
chrIV 94651 94652 . 940
chrIV 94815 94816 . 260
chrIV 95105 95106 . 480
chrIV 95151 95152 . 140
chrIV 95297 95298 . 200
chrIV 95423 95424 . 460
chrIV 95623 95624 . 380
chrIV 95750 95751 . 220
chrIV 95872 95873 . 540
chrIV 96046 96047 . 120
chrIV 96406 96407 . 280
chrIV 96410 96411 . 120
chrIV 96419 96420 . 340
chrIV 96620 96621 . 240
chrIV 96765 96766 . 300
chrIV 96897 96898 . 200
chrIV 96948 96949 . 320
chrIV 97337 97338 . 160
chrIV 97651 97652 . 220
chrIV 97675 97676 . 200
chrIV 97683 97684 . 980
chrIV 97738 97739 . 200
chrIV 97803 97804 . 120
chrIV 98156 98157 . 120
chrIV 98159 98160 . 120
chrIV 98174 98175 . 120
chrIV 98176 98177 . 120
chrIV 98181 98182 . 160
chrIV 98194 98195 . 140
chrIV 98214 98215 . 180
chrIV 98363 98364 . 160
chrIV 98369 98370 . 180
chrIV 98377 98378 . 140
chrIV 98411 98412 . 140
chrIV 98767 98768 . 140
chrIV 98902 98903 . 200
chrIV 98904 98905 . 340
chrIV 99053 99054 . 120
chrIV 99064 99065 . 180
chrIV 99194 99195 . 240
chrIV 99336 99337 . 240
chrIV 99340 99341 . 120
chrIV 99351 99352 . 1000
chrIV 99354 99355 . 120
chrIV 99392 99393 . 440
chrIV 99396 99397 . 220
chrIV 99401 99402 . 120
chrIV 99440 99441 . 160
chrIV 99593 99594 . 220
chrIV 99605 99606 . 180
chrIV 99771 99772 . 140
chrIV 99790 99791 . 320
chrIV 100118 100119 . 280
chrIV 100173 100174 . 1100
chrIV 100439 100440 . 200
chrIV 100456 100457 . 340
chrIV 100459 100460 . 120
chrIV 100478 100479 . 140
chrIV 100569 100570 . 240
chrIV 100736 100737 . 560
chrIV 100940 100941 . 160
chrIV 100969 100970 . 200
chrIV 101119 101120 . 140
chrIV 101124 101125 . 140
chrIV 101125 101126 . 120
chrIV 101139 101140 . 120
chrIV 101158 101159 . 600
chrIV 101174 101175 . 220
chrIV 101178 101179 . 180
chrIV 101189 101190 . 200
chrIV 101217 101218 . 160
chrIV 101220 101221 . 680
chrIV 101223 101224 . 280
chrIV 101233 101234 . 120
chrIV 101239 101240 . 120
chrIV 101386 101387 . 160
chrIV 101411 101412 . 240
chrIV 101549 101550 . 160
chrIV 101550 101551 . 780
chrIV 101565 101566 . 560
chrIV 101609 101610 . 280
chrIV 101658 101659 . 120
chrIV 102663 102664 . 140
chrIV 102755 102756 . 200
chrIV 102773 102774 . 140
chrIV 102972 102973 . 500
chrIV 103126 103127 . 140
chrIV 103255 103256 . 320
chrIV 103426 103427 . 180
chrIV 103440 103441 . 400
chrIV 103443 103444 . 180
chrIV 103448 103449 . 220
chrIV 103452 103453 . 720
chrIV 103463 103464 . 460
chrIV 103469 103470 . 220
chrIV 103479 103480 . 120
chrIV 103494 103495 . 120
chrIV 103498 103499 . 180
chrIV 103501 103502 . 160
chrIV 103507 103508 . 620
chrIV 103511 103512 . 140
chrIV 103520 103521 . 160
chrIV 103521 103522 . 420
chrIV 103521 103522 . 260
chrIV 103524 103525 . 280
chrIV 103527 103528 . 240
chrIV 103532 103533 . 240
chrIV 103536 103537 . 160
chrIV 103581 103582 . 180
chrIV 104702 104703 . 2160
chrIV 104727 104728 . 140
chrIV 104741 104742 . 140
chrIV 104783 104784 . 560
chrIV 104796 104797 . 1260
chrIV 104804 104805 . 280
chrIV 104817 104818 . 500
chrIV 104820 104821 . 320
chrIV 104828 104829 . 240
chrIV 104829 104830 . 360
chrIV 104831 104832 . 340
chrIV 104841 104842 . 180
chrIV 104860 104861 . 400
chrIV 104981 104982 . 180
chrIV 104995 104996 . 120
chrIV 105046 105047 . 200
chrIV 105050 105051 . 160
chrIV 105055 105056 . 660
chrIV 105078 105079 . 120
chrIV 105089 105090 . 260
chrIV 105249 105250 . 280
chrIV 105325 105326 . 180
chrIV 105381 105382 . 120
chrIV 105477 105478 . 180
chrIV 106001 106002 . 140
chrIV 106230 106231 . 180
chrIV 106391 106392 . 140
chrIV 106393 106394 . 860
chrIV 106399 106400 . 120
chrIV 106399 106400 . 480
chrIV 106405 106406 . 340
chrIV 106431 106432 . 180
chrIV 106457 106458 . 380
chrIV 106557 106558 . 720
chrIV 106566 106567 . 640
chrIV 106570 106571 . 180
chrIV 106581 106582 . 580
chrIV 106584 106585 . 520
chrIV 106585 106586 . 140
chrIV 106586 106587 . 120
chrIV 106587 106588 . 1060
chrIV 106601 106602 . 280
chrIV 106622 106623 . 120
chrIV 106646 106647 . 180
chrIV 106651 106652 . 120
chrIV 106668 106669 . 640
chrIV 106673 106674 . 140
chrIV 106707 106708 . 140
chrIV 106832 106833 . 140
chrIV 106846 106847 . 120
chrIV 106866 106867 . 140
chrIV 106881 106882 . 220
chrIV 106922 106923 . 180
chrIV 106935 106936 . 440
chrIV 106940 106941 . 540
chrIV 106946 106947 . 120
chrIV 106954 106955 . 540
chrIV 106994 106995 . 160
chrIV 107006 107007 . 220
chrIV 107009 107010 . 420
chrIV 107016 107017 . 180
chrIV 107017 107018 . 260
chrIV 107031 107032 . 120
chrIV 107036 107037 . 280
chrIV 107040 107041 . 240
chrIV 107043 107044 . 120
chrIV 107054 107055 . 160
chrIV 107056 107057 . 240
chrIV 107062 107063 . 180
chrIV 107100 107101 . 120
chrIV 111017 111018 . 120
chrIV 111063 111064 . 120
chrIV 111189 111190 . 140
chrIV 111198 111199 . 260
chrIV 111201 111202 . 220
chrIV 111228 111229 . 120
chrIV 111235 111236 . 440
chrIV 111248 111249 . 260
chrIV 111266 111267 . 1780
chrIV 111281 111282 . 200
chrIV 111292 111293 . 180
chrIV 111296 111297 . 2020
chrIV 111311 111312 . 140
chrIV 111321 111322 . 680
chrIV 111330 111331 . 220
chrIV 111620 111621 . 300
chrIV 112218 112219 . 120
chrIV 112254 112255 . 200
chrIV 112287 112288 . 260
chrIV 113439 113440 . 120
chrIV 113668 113669 . 620
chrIV 113690 113691 . 120
chrIV 113701 113702 . 140
chrIV 113719 113720 . 160
chrIV 113920 113921 . 140
chrIV 114439 114440 . 340
chrIV 114449 114450 . 120
chrIV 114452 114453 . 200
chrIV 114453 114454 . 180
chrIV 114462 114463 . 1020
chrIV 114515 114516 . 680
chrIV 114527 114528 . 480
chrIV 114530 114531 . 160
chrIV 114535 114536 . 140
chrIV 114542 114543 . 360
chrIV 114551 114552 . 120
chrIV 116005 116006 . 120
chrIV 116009 116010 . 440
chrIV 116017 116018 . 380
chrIV 116049 116050 . 180
chrIV 116116 116117 . 380
chrIV 116124 116125 . 440
chrIV 116158 116159 . 200
chrIV 116163 116164 . 140
chrIV 116164 116165 . 600
chrIV 116178 116179 . 160
chrIV 116192 116193 . 120
chrIV 116196 116197 . 280
chrIV 116228 116229 . 160
chrIV 117149 117150 . 160
chrIV 117152 117153 . 380
chrIV 117185 117186 . 540
chrIV 117298 117299 . 180
chrIV 118567 118568 . 120
chrIV 118698 118699 . 160
chrIV 118858 118859 . 140
chrIV 119063 119064 . 120
chrIV 119071 119072 . 140
chrIV 119084 119085 . 200
chrIV 119485 119486 . 320
chrIV 119500 119501 . 180
chrIV 119548 119549 . 140
chrIV 119860 119861 . 260
chrIV 119956 119957 . 240
chrIV 120202 120203 . 140
chrIV 120639 120640 . 800
chrIV 120913 120914 . 240
chrIV 121164 121165 . 160
chrIV 121639 121640 . 520
chrIV 121809 121810 . 540
chrIV 121817 121818 . 140
chrIV 121824 121825 . 360
chrIV 121856 121857 . 260
chrIV 121882 121883 . 300
chrIV 121899 121900 . 380
chrIV 121910 121911 . 200
chrIV 121914 121915 . 380
chrIV 121929 121930 . 120
chrIV 121974 121975 . 180
chrIV 122254 122255 . 120
chrIV 122514 122515 . 140
chrIV 123171 123172 . 200
chrIV 123348 123349 . 320
chrIV 123585 123586 . 120
chrIV 123654 123655 . 120
chrIV 124044 124045 . 460
chrIV 124147 124148 . 220
chrIV 124219 124220 . 120
chrIV 124373 124374 . 200
chrIV 124471 124472 . 640
chrIV 124492 124493 . 120
chrIV 124869 124870 . 140
chrIV 124870 124871 . 140
chrIV 124887 124888 . 480
chrIV 125070 125071 . 380
chrIV 125165 125166 . 140
chrIV 125172 125173 . 240
chrIV 125206 125207 . 140
chrIV 125210 125211 . 120
chrIV 125211 125212 . 220
chrIV 125211 125212 . 220
chrIV 125219 125220 . 260
chrIV 125222 125223 . 360
chrIV 125239 125240 . 500
chrIV 125249 125250 . 300
chrIV 125265 125266 . 180
chrIV 125270 125271 . 140
chrIV 125283 125284 . 120
chrIV 125550 125551 . 140
chrIV 125713 125714 . 180
chrIV 125834 125835 . 840
chrIV 125856 125857 . 580
chrIV 126021 126022 . 320
chrIV 126305 126306 . 980
chrIV 126480 126481 . 220
chrIV 126504 126505 . 120
chrIV 126595 126596 . 120
chrIV 126603 126604 . 120
chrIV 126608 126609 . 120
chrIV 126637 126638 . 160
chrIV 126643 126644 . 240
chrIV 127476 127477 . 120
chrIV 130082 130083 . 180
chrIV 130127 130128 . 120
chrIV 130140 130141 . 140
chrIV 130172 130173 . 240
chrIV 130178 130179 . 120
chrIV 130181 130182 . 120
chrIV 130198 130199 . 240
chrIV 130231 130232 . 140
chrIV 130267 130268 . 260
chrIV 130538 130539 . 160
chrIV 130553 130554 . 280
chrIV 130562 130563 . 360
chrIV 130565 130566 . 520
chrIV 130583 130584 . 240
chrIV 130587 130588 . 220
chrIV 130594 130595 . 320
chrIV 130597 130598 . 2340
chrIV 130615 130616 . 200
chrIV 130619 130620 . 120
chrIV 130622 130623 . 180
chrIV 130665 130666 . 540
chrIV 130667 130668 . 220
chrIV 130677 130678 . 160
chrIV 130709 130710 . 140
chrIV 130819 130820 . 2840
chrIV 130825 130826 . 600
chrIV 130827 130828 . 440
chrIV 130828 130829 . 600
chrIV 130868 130869 . 1380
chrIV 131042 131043 . 160
chrIV 131190 131191 . 160
chrIV 131489 131490 . 160
chrIV 131816 131817 . 660
chrIV 131966 131967 . 200
chrIV 131970 131971 . 840
chrIV 131973 131974 . 160
chrIV 131979 131980 . 280
chrIV 131988 131989 . 360
chrIV 132003 132004 . 1760
chrIV 132011 132012 . 120
chrIV 132017 132018 . 140
chrIV 132020 132021 . 320
chrIV 132023 132024 . 300
chrIV 132027 132028 . 340
chrIV 132030 132031 . 320
chrIV 132031 132032 . 120
chrIV 132032 132033 . 200
chrIV 132034 132035 . 140
chrIV 132039 132040 . 820
chrIV 132044 132045 . 120
chrIV 132046 132047 . 180
chrIV 132050 132051 . 120
chrIV 132054 132055 . 200
chrIV 132058 132059 . 120
chrIV 132081 132082 . 120
chrIV 132085 132086 . 520
chrIV 132089 132090 . 120
chrIV 132218 132219 . 160
chrIV 132469 132470 . 160
chrIV 132595 132596 . 240
chrIV 132615 132616 . 200
chrIV 132765 132766 . 120
chrIV 132766 132767 . 420
chrIV 132778 132779 . 220
chrIV 132797 132798 . 2760
chrIV 132801 132802 . 120
chrIV 132804 132805 . 660
chrIV 132810 132811 . 320
chrIV 132815 132816 . 400
chrIV 132818 132819 . 660
chrIV 132826 132827 . 120
chrIV 132829 132830 . 120
chrIV 132830 132831 . 180
chrIV 132834 132835 . 140
chrIV 132838 132839 . 200
chrIV 132845 132846 . 340
chrIV 132847 132848 . 320
chrIV 132879 132880 . 440
chrIV 132927 132928 . 120
chrIV 132944 132945 . 400
chrIV 132945 132946 . 200
chrIV 132947 132948 . 160
chrIV 133031 133032 . 460
chrIV 133034 133035 . 160
chrIV 133065 133066 . 140
chrIV 133073 133074 . 120
chrIV 133086 133087 . 120
chrIV 133086 133087 . 400
chrIV 133097 133098 . 160
chrIV 133108 133109 . 160
chrIV 133114 133115 . 460
chrIV 133120 133121 . 700
chrIV 133163 133164 . 120
chrIV 133171 133172 . 120
chrIV 133179 133180 . 1080
chrIV 133197 133198 . 520
chrIV 133203 133204 . 540
chrIV 133206 133207 . 120
chrIV 133206 133207 . 360
chrIV 133219 133220 . 140
chrIV 133227 133228 . 340
chrIV 133231 133232 . 140
chrIV 133234 133235 . 180
chrIV 133248 133249 . 120
chrIV 133265 133266 . 180
chrIV 133278 133279 . 460
chrIV 133322 133323 . 260
chrIV 133322 133323 . 120
chrIV 133352 133353 . 300
chrIV 133366 133367 . 120
chrIV 133398 133399 . 120
chrIV 133640 133641 . 380
chrIV 133764 133765 . 420
chrIV 133821 133822 . 280
chrIV 133824 133825 . 200
chrIV 134129 134130 . 640
chrIV 134224 134225 . 120
chrIV 134363 134364 . 920
chrIV 134384 134385 . 300
chrIV 134595 134596 . 260
chrIV 134621 134622 . 700
chrIV 134713 134714 . 120
chrIV 134762 134763 . 120
chrIV 134790 134791 . 340
chrIV 134794 134795 . 140
chrIV 134828 134829 . 180
chrIV 134859 134860 . 180
chrIV 134956 134957 . 120
chrIV 135216 135217 . 160
chrIV 135243 135244 . 120
chrIV 135252 135253 . 120
chrIV 135387 135388 . 260
chrIV 135400 135401 . 160
chrIV 135563 135564 . 220
chrIV 135592 135593 . 420
chrIV 135600 135601 . 140
chrIV 135605 135606 . 460
chrIV 135608 135609 . 120
chrIV 135615 135616 . 500
chrIV 135618 135619 . 140
chrIV 135628 135629 . 120
chrIV 135632 135633 . 160
chrIV 135656 135657 . 120
chrIV 135676 135677 . 300
chrIV 135683 135684 . 180
chrIV 135717 135718 . 180
chrIV 135723 135724 . 280
chrIV 135841 135842 . 180
chrIV 135847 135848 . 120
chrIV 135879 135880 . 280
chrIV 136204 136205 . 140
chrIV 136841 136842 . 140
chrIV 136954 136955 . 120
chrIV 137675 137676 . 340
chrIV 137703 137704 . 200
chrIV 137725 137726 . 320
chrIV 137832 137833 . 160
chrIV 137900 137901 . 140
chrIV 137901 137902 . 200
chrIV 137901 137902 . 900
chrIV 137910 137911 . 280
chrIV 137918 137919 . 140
chrIV 137937 137938 . 180
chrIV 137942 137943 . 480
chrIV 137955 137956 . 180
chrIV 137963 137964 . 200
chrIV 138001 138002 . 120
chrIV 138013 138014 . 200
chrIV 138029 138030 . 720
chrIV 138153 138154 . 260
chrIV 138157 138158 . 480
chrIV 138161 138162 . 140
chrIV 138163 138164 . 260
chrIV 138205 138206 . 120
chrIV 138377 138378 . 120
chrIV 138591 138592 . 140
chrIV 138847 138848 . 120
chrIV 139008 139009 . 160
chrIV 139379 139380 . 140
chrIV 139407 139408 . 120
chrIV 139408 139409 . 200
chrIV 139453 139454 . 240
chrIV 139457 139458 . 140
chrIV 139463 139464 . 200
chrIV 139570 139571 . 1140
chrIV 139819 139820 . 240
chrIV 139831 139832 . 220
chrIV 139877 139878 . 220
chrIV 139916 139917 . 260
chrIV 141291 141292 . 280
chrIV 141299 141300 . 240
chrIV 141312 141313 . 120
chrIV 141315 141316 . 140
chrIV 141325 141326 . 640
chrIV 141510 141511 . 160
chrIV 141704 141705 . 340
chrIV 141797 141798 . 120
chrIV 141857 141858 . 140
chrIV 141865 141866 . 140
chrIV 141876 141877 . 380
chrIV 141882 141883 . 140
chrIV 141889 141890 . 660
chrIV 141894 141895 . 180
chrIV 141912 141913 . 120
chrIV 141962 141963 . 140
chrIV 142079 142080 . 880
chrIV 142100 142101 . 460
chrIV 142115 142116 . 360
chrIV 142235 142236 . 480
chrIV 142242 142243 . 500
chrIV 142277 142278 . 280
chrIV 142297 142298 . 300
chrIV 142683 142684 . 540
chrIV 142940 142941 . 120
chrIV 143217 143218 . 140
chrIV 143410 143411 . 180
chrIV 143691 143692 . 320
chrIV 143696 143697 . 740
chrIV 144021 144022 . 500
chrIV 144186 144187 . 240
chrIV 144228 144229 . 260
chrIV 144240 144241 . 140
chrIV 144252 144253 . 260
chrIV 144318 144319 . 320
chrIV 144401 144402 . 120
chrIV 144582 144583 . 120
chrIV 144598 144599 . 140
chrIV 144785 144786 . 140
chrIV 144892 144893 . 420
chrIV 144921 144922 . 220
chrIV 144970 144971 . 320
chrIV 145089 145090 . 120
chrIV 145100 145101 . 200
chrIV 145270 145271 . 120
chrIV 145393 145394 . 340
chrIV 145426 145427 . 680
chrIV 145435 145436 . 180
chrIV 145538 145539 . 200
chrIV 145553 145554 . 120
chrIV 145571 145572 . 260
chrIV 145583 145584 . 160
chrIV 145585 145586 . 300
chrIV 145607 145608 . 200
chrIV 145614 145615 . 120
chrIV 145617 145618 . 280
chrIV 145620 145621 . 120
chrIV 145623 145624 . 260
chrIV 145625 145626 . 140
chrIV 145632 145633 . 260
chrIV 145632 145633 . 160
chrIV 145639 145640 . 120
chrIV 145660 145661 . 120
chrIV 145668 145669 . 180
chrIV 145681 145682 . 240
chrIV 145686 145687 . 1240
chrIV 145705 145706 . 120
chrIV 145850 145851 . 140
chrIV 145876 145877 . 180
chrIV 146215 146216 . 1420
chrIV 146232 146233 . 540
chrIV 146272 146273 . 120
chrIV 146344 146345 . 580
chrIV 146355 146356 . 540
chrIV 146359 146360 . 460
chrIV 146381 146382 . 540
chrIV 146411 146412 . 620
chrIV 146434 146435 . 480
chrIV 146710 146711 . 160
chrIV 146936 146937 . 180
chrIV 147281 147282 . 1220
chrIV 147544 147545 . 200
chrIV 147687 147688 . 480
chrIV 147693 147694 . 120
chrIV 147699 147700 . 120
chrIV 147731 147732 . 120
chrIV 147735 147736 . 140
chrIV 147742 147743 . 860
chrIV 147749 147750 . 140
chrIV 147750 147751 . 160
chrIV 147750 147751 . 220
chrIV 147753 147754 . 400
chrIV 147761 147762 . 120
chrIV 147765 147766 . 120
chrIV 147803 147804 . 120
chrIV 147808 147809 . 160
chrIV 147811 147812 . 160
chrIV 147864 147865 . 160
chrIV 147872 147873 . 160
chrIV 147876 147877 . 140
chrIV 147876 147877 . 120
chrIV 147890 147891 . 520
chrIV 147898 147899 . 180
chrIV 147902 147903 . 140
chrIV 147906 147907 . 220
chrIV 147923 147924 . 120
chrIV 147933 147934 . 120
chrIV 147949 147950 . 120
chrIV 147956 147957 . 400
chrIV 147962 147963 . 580
chrIV 147968 147969 . 160
chrIV 147974 147975 . 240
chrIV 147981 147982 . 240
chrIV 148002 148003 . 140
chrIV 148006 148007 . 180
chrIV 148009 148010 . 220
chrIV 148014 148015 . 240
chrIV 148020 148021 . 140
chrIV 148030 148031 . 360
chrIV 148033 148034 . 160
chrIV 148033 148034 . 160
chrIV 148043 148044 . 160
chrIV 148055 148056 . 140
chrIV 148087 148088 . 220
chrIV 148091 148092 . 240
chrIV 148103 148104 . 120
chrIV 148107 148108 . 160
chrIV 148111 148112 . 240
chrIV 148114 148115 . 140
chrIV 148125 148126 . 360
chrIV 148129 148130 . 540
chrIV 148439 148440 . 120
chrIV 148468 148469 . 660
chrIV 148468 148469 . 220
chrIV 148478 148479 . 500
chrIV 148485 148486 . 700
chrIV 148647 148648 . 420
chrIV 148667 148668 . 260
chrIV 148828 148829 . 120
chrIV 148831 148832 . 320
chrIV 148870 148871 . 120
chrIV 149188 149189 . 180
chrIV 149211 149212 . 200
chrIV 149221 149222 . 140
chrIV 149232 149233 . 120
chrIV 149240 149241 . 220
chrIV 149268 149269 . 360
chrIV 149272 149273 . 300
chrIV 149281 149282 . 140
chrIV 149281 149282 . 240
chrIV 149284 149285 . 120
chrIV 149290 149291 . 120
chrIV 149296 149297 . 140
chrIV 149336 149337 . 400
chrIV 149466 149467 . 140
chrIV 149472 149473 . 160
chrIV 149474 149475 . 140
chrIV 149622 149623 . 160
chrIV 149643 149644 . 660
chrIV 149807 149808 . 120
chrIV 149824 149825 . 160
chrIV 149974 149975 . 140
chrIV 149995 149996 . 720
chrIV 150015 150016 . 1280
chrIV 150031 150032 . 160
chrIV 150035 150036 . 280
chrIV 150042 150043 . 180
chrIV 150124 150125 . 120
chrIV 150189 150190 . 300
chrIV 150305 150306 . 140
chrIV 150425 150426 . 120
chrIV 150428 150429 . 160
chrIV 150563 150564 . 320
chrIV 150790 150791 . 440
chrIV 150818 150819 . 220
chrIV 151200 151201 . 520
chrIV 151379 151380 . 120
chrIV 151387 151388 . 220
chrIV 151460 151461 . 200
chrIV 151499 151500 . 1040
chrIV 151591 151592 . 140
chrIV 151944 151945 . 120
chrIV 152042 152043 . 120
chrIV 152122 152123 . 1000
chrIV 152139 152140 . 460
chrIV 152236 152237 . 260
chrIV 152306 152307 . 320
chrIV 152353 152354 . 120
chrIV 152472 152473 . 380
chrIV 152563 152564 . 120
chrIV 152854 152855 . 300
chrIV 153053 153054 . 340
chrIV 153069 153070 . 120
chrIV 153116 153117 . 140
chrIV 153197 153198 . 260
chrIV 153444 153445 . 440
chrIV 153671 153672 . 180
chrIV 154166 154167 . 180
chrIV 154728 154729 . 560
chrIV 154887 154888 . 460
chrIV 155021 155022 . 120
chrIV 155349 155350 . 320
chrIV 155490 155491 . 120
chrIV 155720 155721 . 180
chrIV 155846 155847 . 120
chrIV 155974 155975 . 180
chrIV 156001 156002 . 320
chrIV 156036 156037 . 140
chrIV 156045 156046 . 140
chrIV 156046 156047 . 140
chrIV 156051 156052 . 120
chrIV 156090 156091 . 120
chrIV 156169 156170 . 300
chrIV 156203 156204 . 400
chrIV 156453 156454 . 160
chrIV 156466 156467 . 320
chrIV 156599 156600 . 160
chrIV 156645 156646 . 400
chrIV 156762 156763 . 340
chrIV 156955 156956 . 560
chrIV 157255 157256 . 440
chrIV 157376 157377 . 340
chrIV 157415 157416 . 120
chrIV 157478 157479 . 160
chrIV 157499 157500 . 140
chrIV 157925 157926 . 120
chrIV 157939 157940 . 200
chrIV 157960 157961 . 120
chrIV 157963 157964 . 140
chrIV 158022 158023 . 140
chrIV 158111 158112 . 120
chrIV 158628 158629 . 200
chrIV 158671 158672 . 220
chrIV 158793 158794 . 540
chrIV 158816 158817 . 180
chrIV 158829 158830 . 620
chrIV 158843 158844 . 140
chrIV 158869 158870 . 120
chrIV 158875 158876 . 320
chrIV 158879 158880 . 180
chrIV 158881 158882 . 620
chrIV 158894 158895 . 300
chrIV 158898 158899 . 360
chrIV 158902 158903 . 140
chrIV 158902 158903 . 220
chrIV 158908 158909 . 400
chrIV 158912 158913 . 160
chrIV 158915 158916 . 720
chrIV 158920 158921 . 480
chrIV 158930 158931 . 500
chrIV 158932 158933 . 220
chrIV 158938 158939 . 260
chrIV 159358 159359 . 180
chrIV 159376 159377 . 340
chrIV 159444 159445 . 140
chrIV 159457 159458 . 220
chrIV 159461 159462 . 160
chrIV 159611 159612 . 1700
chrIV 159656 159657 . 140
chrIV 159686 159687 . 140
chrIV 159834 159835 . 280
chrIV 159864 159865 . 240
chrIV 159993 159994 . 140
chrIV 160230 160231 . 180
chrIV 160297 160298 . 220
chrIV 160315 160316 . 120
chrIV 160490 160491 . 200
chrIV 160550 160551 . 180
chrIV 160650 160651 . 140
chrIV 160677 160678 . 240
chrIV 160688 160689 . 440
chrIV 160878 160879 . 160
chrIV 161178 161179 . 120
chrIV 161469 161470 . 140
chrIV 161844 161845 . 140
chrIV 162141 162142 . 140
chrIV 162306 162307 . 140
chrIV 162336 162337 . 520
chrIV 162759 162760 . 120
chrIV 163250 163251 . 380
chrIV 163252 163253 . 120
chrIV 163258 163259 . 560
chrIV 163271 163272 . 120
chrIV 163277 163278 . 140
chrIV 163284 163285 . 320
chrIV 163287 163288 . 160
chrIV 163289 163290 . 160
chrIV 163293 163294 . 160
chrIV 163293 163294 . 120
chrIV 163297 163298 . 280
chrIV 163306 163307 . 220
chrIV 163317 163318 . 460
chrIV 163319 163320 . 140
chrIV 163327 163328 . 220
chrIV 163333 163334 . 140
chrIV 163501 163502 . 140
chrIV 164137 164138 . 120
chrIV 164139 164140 . 140
chrIV 164141 164142 . 360
chrIV 164164 164165 . 140
chrIV 164166 164167 . 140
chrIV 164178 164179 . 120
chrIV 164189 164190 . 140
chrIV 164189 164190 . 120
chrIV 164190 164191 . 160
chrIV 164197 164198 . 300
chrIV 164200 164201 . 560
chrIV 164224 164225 . 420
chrIV 164972 164973 . 280
chrIV 167159 167160 . 140
chrIV 167171 167172 . 140
chrIV 167328 167329 . 180
chrIV 167336 167337 . 340
chrIV 167352 167353 . 160
chrIV 167377 167378 . 300
chrIV 167394 167395 . 120
chrIV 167395 167396 . 120
chrIV 167402 167403 . 180
chrIV 167411 167412 . 160
chrIV 167411 167412 . 520
chrIV 167416 167417 . 320
chrIV 167417 167418 . 280
chrIV 167419 167420 . 240
chrIV 167469 167470 . 120
chrIV 167573 167574 . 240
chrIV 167581 167582 . 800
chrIV 167630 167631 . 160
chrIV 167635 167636 . 120
chrIV 167637 167638 . 240
chrIV 167645 167646 . 160
chrIV 167646 167647 . 780
chrIV 167653 167654 . 540
chrIV 167658 167659 . 120
chrIV 167661 167662 . 1040
chrIV 167667 167668 . 240
chrIV 167670 167671 . 160
chrIV 167673 167674 . 120
chrIV 167794 167795 . 640
chrIV 167858 167859 . 740
chrIV 168553 168554 . 140
chrIV 168974 168975 . 120
chrIV 168991 168992 . 120
chrIV 169015 169016 . 160
chrIV 169134 169135 . 220
chrIV 169148 169149 . 120
chrIV 169166 169167 . 340
chrIV 169314 169315 . 180
chrIV 169343 169344 . 280
chrIV 169472 169473 . 480
chrIV 169473 169474 . 140
chrIV 169487 169488 . 240
chrIV 169489 169490 . 240
chrIV 169501 169502 . 140
chrIV 169528 169529 . 580
chrIV 169540 169541 . 300
chrIV 169670 169671 . 260
chrIV 169673 169674 . 120
chrIV 169687 169688 . 280
chrIV 169691 169692 . 500
chrIV 169716 169717 . 180
chrIV 169724 169725 . 560
chrIV 169745 169746 . 300
chrIV 169773 169774 . 360
chrIV 169970 169971 . 240
chrIV 169998 169999 . 120
chrIV 170076 170077 . 120
chrIV 170156 170157 . 140
chrIV 170296 170297 . 380
chrIV 170554 170555 . 200
chrIV 170566 170567 . 460
chrIV 172226 172227 . 140
chrIV 172249 172250 . 120
chrIV 172253 172254 . 280
chrIV 172258 172259 . 500
chrIV 172261 172262 . 160
chrIV 172277 172278 . 280
chrIV 172279 172280 . 120
chrIV 172352 172353 . 1200
chrIV 172361 172362 . 440
chrIV 172365 172366 . 1040
chrIV 172369 172370 . 140
chrIV 172373 172374 . 320
chrIV 172377 172378 . 260
chrIV 172378 172379 . 240
chrIV 172382 172383 . 540
chrIV 172385 172386 . 120
chrIV 172391 172392 . 140
chrIV 172396 172397 . 160
chrIV 172398 172399 . 420
chrIV 172402 172403 . 360
chrIV 172402 172403 . 180
chrIV 172411 172412 . 160
chrIV 172418 172419 . 180
chrIV 172438 172439 . 340
chrIV 172534 172535 . 160
chrIV 172544 172545 . 280
chrIV 173226 173227 . 120
chrIV 173473 173474 . 220
chrIV 173492 173493 . 300
chrIV 173622 173623 . 120
chrIV 173952 173953 . 180
chrIV 174097 174098 . 440
chrIV 174301 174302 . 140
chrIV 174456 174457 . 300
chrIV 174472 174473 . 140
chrIV 174500 174501 . 120
chrIV 174613 174614 . 120
chrIV 174651 174652 . 120
chrIV 174661 174662 . 360
chrIV 174672 174673 . 160
chrIV 174676 174677 . 220
chrIV 174691 174692 . 120
chrIV 174711 174712 . 260
chrIV 174713 174714 . 220
chrIV 174714 174715 . 980
chrIV 174719 174720 . 280
chrIV 174722 174723 . 660
chrIV 174760 174761 . 120
chrIV 174786 174787 . 260
chrIV 174906 174907 . 120
chrIV 174972 174973 . 120
chrIV 175148 175149 . 160
chrIV 175654 175655 . 380
chrIV 175666 175667 . 240
chrIV 175696 175697 . 240
chrIV 175716 175717 . 360
chrIV 175782 175783 . 120
chrIV 175810 175811 . 1520
chrIV 175864 175865 . 140
chrIV 175885 175886 . 300
chrIV 176050 176051 . 140
chrIV 176153 176154 . 560
chrIV 176263 176264 . 340
chrIV 176271 176272 . 380
chrIV 176297 176298 . 140
chrIV 176308 176309 . 120
chrIV 176332 176333 . 200
chrIV 176407 176408 . 180
chrIV 176415 176416 . 420
chrIV 176456 176457 . 240
chrIV 176460 176461 . 120
chrIV 176460 176461 . 140
chrIV 176474 176475 . 160
chrIV 176477 176478 . 800
chrIV 176500 176501 . 160
chrIV 176520 176521 . 220
chrIV 176527 176528 . 2220
chrIV 176536 176537 . 280
chrIV 176540 176541 . 2420
chrIV 176544 176545 . 180
chrIV 176550 176551 . 500
chrIV 176552 176553 . 120
chrIV 176562 176563 . 320
chrIV 176571 176572 . 160
chrIV 176785 176786 . 120
chrIV 176928 176929 . 120
chrIV 176940 176941 . 420
chrIV 176945 176946 . 260
chrIV 176950 176951 . 120
chrIV 176975 176976 . 420
chrIV 177230 177231 . 380
chrIV 177443 177444 . 120
chrIV 177466 177467 . 240
chrIV 178009 178010 . 120
chrIV 178175 178176 . 320
chrIV 178209 178210 . 120
chrIV 178218 178219 . 200
chrIV 178224 178225 . 2100
chrIV 178317 178318 . 160
chrIV 178403 178404 . 140
chrIV 178641 178642 . 180
chrIV 178707 178708 . 240
chrIV 178721 178722 . 380
chrIV 178757 178758 . 160
chrIV 178896 178897 . 140
chrIV 178990 178991 . 460
chrIV 179086 179087 . 120
chrIV 179092 179093 . 160
chrIV 179248 179249 . 160
chrIV 179392 179393 . 160
chrIV 179453 179454 . 200
chrIV 179519 179520 . 380
chrIV 179581 179582 . 500
chrIV 179867 179868 . 120
chrIV 179873 179874 . 120
chrIV 179888 179889 . 140
chrIV 179900 179901 . 180
chrIV 179924 179925 . 320
chrIV 179927 179928 . 260
chrIV 179933 179934 . 120
chrIV 179937 179938 . 260
chrIV 179939 179940 . 360
chrIV 179971 179972 . 140
chrIV 179977 179978 . 540
chrIV 179992 179993 . 220
chrIV 180001 180002 . 340
chrIV 180316 180317 . 180
chrIV 180320 180321 . 160
chrIV 180806 180807 . 1360
chrIV 180827 180828 . 380
chrIV 180847 180848 . 140
chrIV 180870 180871 . 360
chrIV 181015 181016 . 220
chrIV 181046 181047 . 360
chrIV 181575 181576 . 140
chrIV 183093 183094 . 680
chrIV 183098 183099 . 300
chrIV 183107 183108 . 320
chrIV 183114 183115 . 180
chrIV 183131 183132 . 540
chrIV 183142 183143 . 140
chrIV 183171 183172 . 180
chrIV 183195 183196 . 140
chrIV 183209 183210 . 120
chrIV 184598 184599 . 140
chrIV 184779 184780 . 480
chrIV 184792 184793 . 320
chrIV 184809 184810 . 200
chrIV 184815 184816 . 180
chrIV 184824 184825 . 680
chrIV 184835 184836 . 120
chrIV 184837 184838 . 900
chrIV 184844 184845 . 120
chrIV 184861 184862 . 520
chrIV 186138 186139 . 120
chrIV 186340 186341 . 480
chrIV 186611 186612 . 240
chrIV 187001 187002 . 180
chrIV 187851 187852 . 120
chrIV 187918 187919 . 120
chrIV 187946 187947 . 400
chrIV 188016 188017 . 140
chrIV 188153 188154 . 120
chrIV 188217 188218 . 280
chrIV 188223 188224 . 1120
chrIV 189997 189998 . 120
chrIV 190065 190066 . 120
chrIV 190770 190771 . 160
chrIV 190780 190781 . 200
chrIV 190789 190790 . 640
chrIV 190799 190800 . 860
chrIV 190804 190805 . 120
chrIV 190810 190811 . 980
chrIV 190811 190812 . 120
chrIV 190814 190815 . 460
chrIV 190824 190825 . 240
chrIV 190829 190830 . 120
chrIV 190834 190835 . 680
chrIV 190840 190841 . 160
chrIV 190846 190847 . 260
chrIV 190849 190850 . 300
chrIV 190865 190866 . 120
chrIV 192414 192415 . 200
chrIV 192432 192433 . 200
chrIV 192436 192437 . 120
chrIV 192448 192449 . 220
chrIV 192462 192463 . 140
chrIV 192470 192471 . 120
chrIV 192482 192483 . 240
chrIV 192517 192518 . 120
chrIV 192546 192547 . 200
chrIV 192690 192691 . 1200
chrIV 192830 192831 . 180
chrIV 192837 192838 . 300
chrIV 193030 193031 . 160
chrIV 193450 193451 . 120
chrIV 193530 193531 . 140
chrIV 193802 193803 . 120
chrIV 193814 193815 . 240
chrIV 193857 193858 . 140
chrIV 193908 193909 . 120
chrIV 193914 193915 . 520
chrIV 194002 194003 . 180
chrIV 194169 194170 . 180
chrIV 194453 194454 . 120
chrIV 194506 194507 . 120
chrIV 194524 194525 . 120
chrIV 194528 194529 . 120
chrIV 194536 194537 . 540
chrIV 194544 194545 . 160
chrIV 194558 194559 . 400
chrIV 195723 195724 . 180
chrIV 198306 198307 . 260
chrIV 198488 198489 . 180
chrIV 198521 198522 . 160
chrIV 198536 198537 . 280
chrIV 198566 198567 . 120
chrIV 198624 198625 . 160
chrIV 198728 198729 . 120
chrIV 198749 198750 . 180
chrIV 199103 199104 . 440
chrIV 199106 199107 . 160
chrIV 199160 199161 . 120
chrIV 199442 199443 . 580
chrIV 199472 199473 . 340
chrIV 199504 199505 . 240
chrIV 199630 199631 . 300
chrIV 199641 199642 . 120
chrIV 199785 199786 . 140
chrIV 199807 199808 . 220
chrIV 199901 199902 . 300
chrIV 199909 199910 . 220
chrIV 199913 199914 . 120
chrIV 201583 201584 . 560
chrIV 201611 201612 . 200
chrIV 201621 201622 . 680
chrIV 201634 201635 . 260
chrIV 201647 201648 . 180
chrIV 201651 201652 . 240
chrIV 202678 202679 . 120
chrIV 202678 202679 . 120
chrIV 202681 202682 . 180
chrIV 202682 202683 . 120
chrIV 202684 202685 . 160
chrIV 202698 202699 . 940
chrIV 202703 202704 . 200
chrIV 202707 202708 . 120
chrIV 202712 202713 . 440
chrIV 202721 202722 . 1640
chrIV 202725 202726 . 160
chrIV 202734 202735 . 120
chrIV 205224 205225 . 200
chrIV 205236 205237 . 280
chrIV 205247 205248 . 120
chrIV 205264 205265 . 120
chrIV 205275 205276 . 160
chrIV 205443 205444 . 1020
chrIV 205566 205567 . 180
chrIV 205662 205663 . 300
chrIV 210666 210667 . 1360
chrIV 211146 211147 . 120
chrIV 211165 211166 . 640
chrIV 211166 211167 . 220
chrIV 211179 211180 . 160
chrIV 211182 211183 . 160
chrIV 211183 211184 . 160
chrIV 211189 211190 . 180
chrIV 211194 211195 . 820
chrIV 211197 211198 . 120
chrIV 211198 211199 . 120
chrIV 211201 211202 . 380
chrIV 211214 211215 . 440
chrIV 211227 211228 . 280
chrIV 212111 212112 . 360
chrIV 212134 212135 . 400
chrIV 212150 212151 . 140
chrIV 212152 212153 . 120
chrIV 212204 212205 . 240
chrIV 212212 212213 . 120
chrIV 212222 212223 . 400
chrIV 212243 212244 . 1420
chrIV 212251 212252 . 140
chrIV 212357 212358 . 140
chrIV 212385 212386 . 120
chrIV 212646 212647 . 120
chrIV 212652 212653 . 120
chrIV 212731 212732 . 120
chrIV 212784 212785 . 120
chrIV 212805 212806 . 140
chrIV 212810 212811 . 200
chrIV 212816 212817 . 140
chrIV 212820 212821 . 140
chrIV 212834 212835 . 120
chrIV 212843 212844 . 180
chrIV 212864 212865 . 220
chrIV 212865 212866 . 120
chrIV 212892 212893 . 160
chrIV 212893 212894 . 160
chrIV 212911 212912 . 200
chrIV 212915 212916 . 160
chrIV 212920 212921 . 220
chrIV 212923 212924 . 260
chrIV 212927 212928 . 680
chrIV 212929 212930 . 180
chrIV 212931 212932 . 120
chrIV 212934 212935 . 120
chrIV 212937 212938 . 280
chrIV 212938 212939 . 140
chrIV 212945 212946 . 680
chrIV 212952 212953 . 1260
chrIV 212961 212962 . 180
chrIV 212973 212974 . 520
chrIV 212978 212979 . 300
chrIV 212988 212989 . 140
chrIV 212996 212997 . 160
chrIV 212998 212999 . 180
chrIV 212998 212999 . 480
chrIV 213005 213006 . 180
chrIV 213008 213009 . 220
chrIV 213027 213028 . 700
chrIV 213041 213042 . 480
chrIV 213056 213057 . 280
chrIV 213066 213067 . 680
chrIV 213071 213072 . 540
chrIV 213091 213092 . 120
chrIV 213154 213155 . 280
chrIV 213206 213207 . 120
chrIV 213209 213210 . 240
chrIV 213245 213246 . 180
chrIV 213271 213272 . 120
chrIV 213351 213352 . 140
chrIV 213421 213422 . 400
chrIV 213427 213428 . 180
chrIV 213429 213430 . 140
chrIV 213443 213444 . 120
chrIV 213583 213584 . 220
chrIV 213602 213603 . 320
chrIV 213634 213635 . 180
chrIV 213725 213726 . 380
chrIV 213747 213748 . 240
chrIV 213902 213903 . 160
chrIV 214117 214118 . 160
chrIV 214454 214455 . 180
chrIV 214470 214471 . 140
chrIV 214478 214479 . 640
chrIV 214635 214636 . 520
chrIV 214777 214778 . 180
chrIV 214944 214945 . 360
chrIV 215184 215185 . 120
chrIV 215468 215469 . 200
chrIV 215815 215816 . 940
chrIV 215826 215827 . 120
chrIV 215837 215838 . 1560
chrIV 215841 215842 . 200
chrIV 215845 215846 . 160
chrIV 215849 215850 . 160
chrIV 215916 215917 . 780
chrIV 215920 215921 . 400
chrIV 215931 215932 . 140
chrIV 215946 215947 . 240
chrIV 215949 215950 . 180
chrIV 215960 215961 . 280
chrIV 215961 215962 . 120
chrIV 215962 215963 . 260
chrIV 215978 215979 . 500
chrIV 215989 215990 . 160
chrIV 216026 216027 . 720
chrIV 216047 216048 . 240
chrIV 216071 216072 . 120
chrIV 216227 216228 . 120
chrIV 216287 216288 . 120
chrIV 216312 216313 . 1600
chrIV 216424 216425 . 120
chrIV 216459 216460 . 120
chrIV 216807 216808 . 200
chrIV 216886 216887 . 220
chrIV 217017 217018 . 220
chrIV 217029 217030 . 400
chrIV 217188 217189 . 180
chrIV 217213 217214 . 440
chrIV 217230 217231 . 140
chrIV 217248 217249 . 340
chrIV 217257 217258 . 120
chrIV 217257 217258 . 140
chrIV 217266 217267 . 280
chrIV 217276 217277 . 260
chrIV 217278 217279 . 620
chrIV 217287 217288 . 220
chrIV 217297 217298 . 320
chrIV 217301 217302 . 120
chrIV 217339 217340 . 240
chrIV 217355 217356 . 220
chrIV 217367 217368 . 180
chrIV 217369 217370 . 1140
chrIV 217373 217374 . 140
chrIV 217377 217378 . 120
chrIV 217382 217383 . 140
chrIV 217412 217413 . 120
chrIV 217442 217443 . 120
chrIV 217453 217454 . 220
chrIV 217459 217460 . 140
chrIV 217475 217476 . 140
chrIV 217476 217477 . 140
chrIV 217482 217483 . 200
chrIV 217483 217484 . 340
chrIV 217502 217503 . 160
chrIV 217512 217513 . 680
chrIV 217515 217516 . 120
chrIV 217518 217519 . 420
chrIV 217530 217531 . 140
chrIV 217543 217544 . 180
chrIV 217641 217642 . 140
chrIV 217837 217838 . 200
chrIV 218468 218469 . 220
chrIV 218522 218523 . 180
chrIV 218535 218536 . 180
chrIV 218541 218542 . 500
chrIV 218545 218546 . 140
chrIV 218623 218624 . 120
chrIV 218722 218723 . 160
chrIV 218744 218745 . 220
chrIV 218754 218755 . 120
chrIV 218764 218765 . 200
chrIV 218902 218903 . 600
chrIV 218910 218911 . 200
chrIV 219050 219051 . 180
chrIV 219401 219402 . 120
chrIV 219442 219443 . 1020
chrIV 219463 219464 . 260
chrIV 219471 219472 . 280
chrIV 219477 219478 . 120
chrIV 219493 219494 . 140
chrIV 219496 219497 . 220
chrIV 219515 219516 . 200
chrIV 219529 219530 . 280
chrIV 219705 219706 . 1040
chrIV 219865 219866 . 260
chrIV 220186 220187 . 300
chrIV 220235 220236 . 120
chrIV 220264 220265 . 340
chrIV 220361 220362 . 120
chrIV 220715 220716 . 700
chrIV 220814 220815 . 340
chrIV 221339 221340 . 120
chrIV 221440 221441 . 120
chrIV 221483 221484 . 120
chrIV 221484 221485 . 120
chrIV 221830 221831 . 280
chrIV 221853 221854 . 180
chrIV 221886 221887 . 220
chrIV 221888 221889 . 140
chrIV 221894 221895 . 400
chrIV 221917 221918 . 320
chrIV 221930 221931 . 160
chrIV 221943 221944 . 260
chrIV 221964 221965 . 440
chrIV 221969 221970 . 160
chrIV 221972 221973 . 180
chrIV 221975 221976 . 120
chrIV 221975 221976 . 160
chrIV 221986 221987 . 160
chrIV 222003 222004 . 120
chrIV 222018 222019 . 220
chrIV 222024 222025 . 320
chrIV 222035 222036 . 160
chrIV 222057 222058 . 120
chrIV 222060 222061 . 120
chrIV 222065 222066 . 140
chrIV 222078 222079 . 320
chrIV 222094 222095 . 120
chrIV 222126 222127 . 320
chrIV 222205 222206 . 180
chrIV 222209 222210 . 360
chrIV 222214 222215 . 300
chrIV 222228 222229 . 140
chrIV 222234 222235 . 160
chrIV 222249 222250 . 160
chrIV 222251 222252 . 200
chrIV 222287 222288 . 200
chrIV 222333 222334 . 140
chrIV 222370 222371 . 180
chrIV 222444 222445 . 520
chrIV 222475 222476 . 380
chrIV 222620 222621 . 320
chrIV 222718 222719 . 120
chrIV 223078 223079 . 180
chrIV 223195 223196 . 280
chrIV 223543 223544 . 320
chrIV 223838 223839 . 140
chrIV 223841 223842 . 120
chrIV 223845 223846 . 480
chrIV 223872 223873 . 120
chrIV 223875 223876 . 180
chrIV 223877 223878 . 220
chrIV 223882 223883 . 180
chrIV 223885 223886 . 160
chrIV 223936 223937 . 840
chrIV 223952 223953 . 240
chrIV 223956 223957 . 200
chrIV 223971 223972 . 180
chrIV 223975 223976 . 180
chrIV 223997 223998 . 180
chrIV 224112 224113 . 120
chrIV 224139 224140 . 220
chrIV 224164 224165 . 360
chrIV 224169 224170 . 160
chrIV 224192 224193 . 160
chrIV 225352 225353 . 120
chrIV 226416 226417 . 120
chrIV 226431 226432 . 180
chrIV 226487 226488 . 120
chrIV 226935 226936 . 660
chrIV 226938 226939 . 220
chrIV 226952 226953 . 280
chrIV 226956 226957 . 500
chrIV 226968 226969 . 400
chrIV 226994 226995 . 120
chrIV 227012 227013 . 300
chrIV 227015 227016 . 1080
chrIV 227026 227027 . 680
chrIV 227047 227048 . 600
chrIV 227058 227059 . 240
chrIV 227080 227081 . 380
chrIV 227083 227084 . 1220
chrIV 227094 227095 . 180
chrIV 227103 227104 . 200
chrIV 227131 227132 . 640
chrIV 227134 227135 . 220
chrIV 227143 227144 . 320
chrIV 227151 227152 . 140
chrIV 227167 227168 . 140
chrIV 227180 227181 . 120
chrIV 227185 227186 . 220
chrIV 227199 227200 . 220
chrIV 227232 227233 . 120
chrIV 227238 227239 . 320
chrIV 227292 227293 . 120
chrIV 227428 227429 . 1280
chrIV 227697 227698 . 140
chrIV 227749 227750 . 120
chrIV 227997 227998 . 120
chrIV 228110 228111 . 760
chrIV 228339 228340 . 900
chrIV 228386 228387 . 120
chrIV 228533 228534 . 340
chrIV 228546 228547 . 380
chrIV 228564 228565 . 160
chrIV 228668 228669 . 140
chrIV 228680 228681 . 340
chrIV 228712 228713 . 580
chrIV 228745 228746 . 160
chrIV 228913 228914 . 300
chrIV 228933 228934 . 240
chrIV 228935 228936 . 540
chrIV 228954 228955 . 180
chrIV 228965 228966 . 660
chrIV 229008 229009 . 120
chrIV 229067 229068 . 120
chrIV 229087 229088 . 360
chrIV 229110 229111 . 120
chrIV 229121 229122 . 140
chrIV 229165 229166 . 180
chrIV 229260 229261 . 220
chrIV 229267 229268 . 120
chrIV 229301 229302 . 120
chrIV 229546 229547 . 1440
chrIV 229567 229568 . 120
chrIV 229583 229584 . 220
chrIV 229591 229592 . 140
chrIV 229602 229603 . 260
chrIV 229604 229605 . 160
chrIV 229679 229680 . 120
chrIV 229773 229774 . 280
chrIV 229826 229827 . 160
chrIV 229848 229849 . 140
chrIV 230494 230495 . 220
chrIV 230649 230650 . 360
chrIV 230664 230665 . 140
chrIV 230673 230674 . 340
chrIV 230682 230683 . 120
chrIV 230686 230687 . 140
chrIV 230692 230693 . 220
chrIV 230703 230704 . 160
chrIV 230706 230707 . 740
chrIV 230710 230711 . 120
chrIV 230767 230768 . 120
chrIV 230789 230790 . 180
chrIV 230801 230802 . 180
chrIV 230812 230813 . 140
chrIV 230832 230833 . 200
chrIV 230835 230836 . 120
chrIV 230842 230843 . 280
chrIV 230848 230849 . 420
chrIV 231004 231005 . 160
chrIV 231054 231055 . 280
chrIV 231333 231334 . 280
chrIV 231533 231534 . 180
chrIV 231912 231913 . 160
chrIV 232205 232206 . 120
chrIV 232375 232376 . 120
chrIV 232377 232378 . 180
chrIV 232390 232391 . 1560
chrIV 232402 232403 . 120
chrIV 232407 232408 . 580
chrIV 232416 232417 . 140
chrIV 232425 232426 . 120
chrIV 232446 232447 . 120
chrIV 232487 232488 . 140
chrIV 232505 232506 . 160
chrIV 232506 232507 . 140
chrIV 232543 232544 . 160
chrIV 232548 232549 . 280
chrIV 232555 232556 . 320
chrIV 232870 232871 . 140
chrIV 233013 233014 . 140
chrIV 233030 233031 . 140
chrIV 233045 233046 . 120
chrIV 233148 233149 . 120
chrIV 233171 233172 . 160
chrIV 233301 233302 . 120
chrIV 233402 233403 . 160
chrIV 233494 233495 . 460
chrIV 233500 233501 . 120
chrIV 233897 233898 . 200
chrIV 233984 233985 . 260
chrIV 233992 233993 . 280
chrIV 234003 234004 . 140
chrIV 234020 234021 . 380
chrIV 234036 234037 . 200
chrIV 234174 234175 . 380
chrIV 234191 234192 . 180
chrIV 234200 234201 . 240
chrIV 234202 234203 . 120
chrIV 234240 234241 . 160
chrIV 234267 234268 . 120
chrIV 234272 234273 . 240
chrIV 234278 234279 . 180
chrIV 234286 234287 . 540
chrIV 234307 234308 . 140
chrIV 234347 234348 . 120
chrIV 234359 234360 . 340
chrIV 234390 234391 . 280
chrIV 234393 234394 . 140
chrIV 234433 234434 . 340
chrIV 234437 234438 . 540
chrIV 234497 234498 . 200
chrIV 234499 234500 . 380
chrIV 234500 234501 . 180
chrIV 234500 234501 . 120
chrIV 234509 234510 . 480
chrIV 234512 234513 . 280
chrIV 234518 234519 . 520
chrIV 234525 234526 . 160
chrIV 234571 234572 . 280
chrIV 234578 234579 . 120
chrIV 234590 234591 . 740
chrIV 234599 234600 . 160
chrIV 234609 234610 . 640
chrIV 234613 234614 . 180
chrIV 234626 234627 . 520
chrIV 234632 234633 . 140
chrIV 234634 234635 . 900
chrIV 234656 234657 . 140
chrIV 234664 234665 . 140
chrIV 234674 234675 . 1140
chrIV 234679 234680 . 1040
chrIV 234683 234684 . 160
chrIV 234701 234702 . 260
chrIV 234706 234707 . 400
chrIV 234709 234710 . 1000
chrIV 234717 234718 . 1580
chrIV 234736 234737 . 440
chrIV 234848 234849 . 240
chrIV 234884 234885 . 120
chrIV 234966 234967 . 420
chrIV 235004 235005 . 240
chrIV 235017 235018 . 240
chrIV 235067 235068 . 120
chrIV 235282 235283 . 140
chrIV 235297 235298 . 160
chrIV 235365 235366 . 400
chrIV 235400 235401 . 120
chrIV 235438 235439 . 160
chrIV 235441 235442 . 200
chrIV 235450 235451 . 240
chrIV 235534 235535 . 540
chrIV 235632 235633 . 260
chrIV 235634 235635 . 180
chrIV 235636 235637 . 320
chrIV 235653 235654 . 220
chrIV 235675 235676 . 140
chrIV 235702 235703 . 160
chrIV 235710 235711 . 440
chrIV 235892 235893 . 120
chrIV 235918 235919 . 440
chrIV 235987 235988 . 120
chrIV 235996 235997 . 120
chrIV 236068 236069 . 140
chrIV 236105 236106 . 160
chrIV 238763 238764 . 440
chrIV 238764 238765 . 160
chrIV 238765 238766 . 140
chrIV 238781 238782 . 140
chrIV 238782 238783 . 220
chrIV 238785 238786 . 160
chrIV 238793 238794 . 180
chrIV 238800 238801 . 300
chrIV 238806 238807 . 160
chrIV 238815 238816 . 240
chrIV 238815 238816 . 320
chrIV 238823 238824 . 200
chrIV 238827 238828 . 200
chrIV 238841 238842 . 140
chrIV 238857 238858 . 220
chrIV 238864 238865 . 180
chrIV 238875 238876 . 140
chrIV 238880 238881 . 200
chrIV 238883 238884 . 660
chrIV 238889 238890 . 160
chrIV 238896 238897 . 120
chrIV 238899 238900 . 240
chrIV 239034 239035 . 140
chrIV 239048 239049 . 160
chrIV 239052 239053 . 360
chrIV 239102 239103 . 420
chrIV 239242 239243 . 320
chrIV 239256 239257 . 220
chrIV 239340 239341 . 160
chrIV 239426 239427 . 180
chrIV 239490 239491 . 120
chrIV 239549 239550 . 120
chrIV 239587 239588 . 260
chrIV 239626 239627 . 280
chrIV 239634 239635 . 200
chrIV 239644 239645 . 120
chrIV 239665 239666 . 140
chrIV 239667 239668 . 120
chrIV 239712 239713 . 140
chrIV 239720 239721 . 420
chrIV 239726 239727 . 120
chrIV 239731 239732 . 120
chrIV 239744 239745 . 440
chrIV 239747 239748 . 140
chrIV 239767 239768 . 360
chrIV 239796 239797 . 280
chrIV 239818 239819 . 300
chrIV 239851 239852 . 280
chrIV 239865 239866 . 140
chrIV 239865 239866 . 320
chrIV 239866 239867 . 360
chrIV 239869 239870 . 180
chrIV 239884 239885 . 140
chrIV 239921 239922 . 220
chrIV 239951 239952 . 440
chrIV 239957 239958 . 140
chrIV 239972 239973 . 380
chrIV 239976 239977 . 260
chrIV 239985 239986 . 200
chrIV 239989 239990 . 720
chrIV 240014 240015 . 280
chrIV 240017 240018 . 120
chrIV 240050 240051 . 320
chrIV 240068 240069 . 700
chrIV 240084 240085 . 120
chrIV 240086 240087 . 540
chrIV 240104 240105 . 320
chrIV 240107 240108 . 320
chrIV 240109 240110 . 120
chrIV 240117 240118 . 860
chrIV 240137 240138 . 1900
chrIV 240147 240148 . 160
chrIV 240284 240285 . 220
chrIV 240333 240334 . 140
chrIV 240338 240339 . 120
chrIV 240459 240460 . 300
chrIV 240530 240531 . 1540
chrIV 240858 240859 . 240
chrIV 240922 240923 . 320
chrIV 240962 240963 . 280
chrIV 241111 241112 . 380
chrIV 241113 241114 . 140
chrIV 241185 241186 . 260
chrIV 241229 241230 . 300
chrIV 241237 241238 . 180
chrIV 241242 241243 . 140
chrIV 241244 241245 . 160
chrIV 241269 241270 . 140
chrIV 241284 241285 . 180
chrIV 241313 241314 . 240
chrIV 241314 241315 . 220
chrIV 241322 241323 . 320
chrIV 241341 241342 . 140
chrIV 241363 241364 . 180
chrIV 241372 241373 . 160
chrIV 241388 241389 . 260
chrIV 241422 241423 . 980
chrIV 241518 241519 . 180
chrIV 241534 241535 . 200
chrIV 241549 241550 . 220
chrIV 241661 241662 . 540
chrIV 241742 241743 . 340
chrIV 241768 241769 . 200
chrIV 242100 242101 . 220
chrIV 242120 242121 . 160
chrIV 242140 242141 . 1360
chrIV 242144 242145 . 120
chrIV 242149 242150 . 220
chrIV 242194 242195 . 200
chrIV 242211 242212 . 220
chrIV 242233 242234 . 120
chrIV 242234 242235 . 160
chrIV 242261 242262 . 140
chrIV 242265 242266 . 440
chrIV 242270 242271 . 380
chrIV 242274 242275 . 120
chrIV 242411 242412 . 440
chrIV 243376 243377 . 120
chrIV 244466 244467 . 540
chrIV 244729 244730 . 120
chrIV 245278 245279 . 260
chrIV 245282 245283 . 400
chrIV 245340 245341 . 200
chrIV 245443 245444 . 140
chrIV 245527 245528 . 260
chrIV 245667 245668 . 380
chrIV 245674 245675 . 240
chrIV 245674 245675 . 400
chrIV 245675 245676 . 120
chrIV 245678 245679 . 360
chrIV 245681 245682 . 500
chrIV 245683 245684 . 120
chrIV 245690 245691 . 140
chrIV 245695 245696 . 560
chrIV 245751 245752 . 160
chrIV 245754 245755 . 700
chrIV 245757 245758 . 200
chrIV 245760 245761 . 260
chrIV 245764 245765 . 480
chrIV 245765 245766 . 240
chrIV 245771 245772 . 300
chrIV 245771 245772 . 840
chrIV 245777 245778 . 440
chrIV 245779 245780 . 180
chrIV 246461 246462 . 120
chrIV 246464 246465 . 140
chrIV 246489 246490 . 820
chrIV 246530 246531 . 140
chrIV 246558 246559 . 140
chrIV 246582 246583 . 120
chrIV 246633 246634 . 220
chrIV 246758 246759 . 280
chrIV 246789 246790 . 400
chrIV 246891 246892 . 640
chrIV 246899 246900 . 140
chrIV 247160 247161 . 140
chrIV 247164 247165 . 200
chrIV 247213 247214 . 180
chrIV 247691 247692 . 260
chrIV 247705 247706 . 140
chrIV 247709 247710 . 540
chrIV 247715 247716 . 380
chrIV 247863 247864 . 140
chrIV 247903 247904 . 120
chrIV 248050 248051 . 120
chrIV 248066 248067 . 160
chrIV 248085 248086 . 360
chrIV 248095 248096 . 380
chrIV 248100 248101 . 960
chrIV 248108 248109 . 140
chrIV 248138 248139 . 560
chrIV 248148 248149 . 120
chrIV 248159 248160 . 140
chrIV 248430 248431 . 640
chrIV 248874 248875 . 120
chrIV 249311 249312 . 220
chrIV 249331 249332 . 160
chrIV 250412 250413 . 300
chrIV 250522 250523 . 120
chrIV 251034 251035 . 180
chrIV 251137 251138 . 180
chrIV 251145 251146 . 160
chrIV 251309 251310 . 140
chrIV 251319 251320 . 140
chrIV 251353 251354 . 140
chrIV 251365 251366 . 120
chrIV 251366 251367 . 160
chrIV 251379 251380 . 120
chrIV 251382 251383 . 120
chrIV 251383 251384 . 120
chrIV 251390 251391 . 120
chrIV 251431 251432 . 120
chrIV 251436 251437 . 120
chrIV 251442 251443 . 160
chrIV 251447 251448 . 180
chrIV 251450 251451 . 140
chrIV 251452 251453 . 140
chrIV 251461 251462 . 180
chrIV 251463 251464 . 160
chrIV 251470 251471 . 140
chrIV 251501 251502 . 180
chrIV 253397 253398 . 380
chrIV 253813 253814 . 220
chrIV 253818 253819 . 200
chrIV 253839 253840 . 240
chrIV 253859 253860 . 400
chrIV 253867 253868 . 680
chrIV 253903 253904 . 200
chrIV 253911 253912 . 120
chrIV 253916 253917 . 120
chrIV 253921 253922 . 180
chrIV 253948 253949 . 120
chrIV 253954 253955 . 120
chrIV 254021 254022 . 140
chrIV 254041 254042 . 360
chrIV 254056 254057 . 520
chrIV 254085 254086 . 260
chrIV 254125 254126 . 200
chrIV 254538 254539 . 140
chrIV 255173 255174 . 140
chrIV 255197 255198 . 160
chrIV 255199 255200 . 140
chrIV 255200 255201 . 160
chrIV 255203 255204 . 220
chrIV 255213 255214 . 160
chrIV 255217 255218 . 500
chrIV 255227 255228 . 120
chrIV 255231 255232 . 240
chrIV 255236 255237 . 280
chrIV 255243 255244 . 700
chrIV 255251 255252 . 120
chrIV 255289 255290 . 120
chrIV 255301 255302 . 260
chrIV 255304 255305 . 140
chrIV 255307 255308 . 200
chrIV 255829 255830 . 140
chrIV 255871 255872 . 780
chrIV 256055 256056 . 160
chrIV 256090 256091 . 300
chrIV 256234 256235 . 120
chrIV 256245 256246 . 120
chrIV 256270 256271 . 120
chrIV 256442 256443 . 220
chrIV 256451 256452 . 200
chrIV 256476 256477 . 120
chrIV 256589 256590 . 180
chrIV 256670 256671 . 120
chrIV 256801 256802 . 260
chrIV 256826 256827 . 200
chrIV 256941 256942 . 200
chrIV 257004 257005 . 180
chrIV 257189 257190 . 140
chrIV 257586 257587 . 140
chrIV 257717 257718 . 500
chrIV 257883 257884 . 660
chrIV 258115 258116 . 500
chrIV 258317 258318 . 300
chrIV 258355 258356 . 220
chrIV 258507 258508 . 120
chrIV 258631 258632 . 280
chrIV 258647 258648 . 720
chrIV 258660 258661 . 180
chrIV 258661 258662 . 640
chrIV 258661 258662 . 140
chrIV 258663 258664 . 320
chrIV 258672 258673 . 1440
chrIV 258676 258677 . 120
chrIV 258679 258680 . 600
chrIV 258690 258691 . 140
chrIV 258694 258695 . 160
chrIV 258699 258700 . 400
chrIV 258704 258705 . 200
chrIV 258707 258708 . 160
chrIV 258755 258756 . 360
chrIV 258780 258781 . 120
chrIV 258798 258799 . 880
chrIV 258803 258804 . 380
chrIV 258812 258813 . 160
chrIV 258940 258941 . 200
chrIV 258961 258962 . 340
chrIV 258983 258984 . 240
chrIV 259093 259094 . 220
chrIV 259102 259103 . 140
chrIV 259111 259112 . 200
chrIV 259273 259274 . 180
chrIV 259285 259286 . 380
chrIV 260727 260728 . 580
chrIV 261296 261297 . 160
chrIV 261301 261302 . 980
chrIV 261484 261485 . 180
chrIV 261656 261657 . 340
chrIV 261753 261754 . 180
chrIV 262050 262051 . 440
chrIV 262094 262095 . 800
chrIV 262352 262353 . 240
chrIV 262392 262393 . 760
chrIV 262450 262451 . 520
chrIV 262458 262459 . 500
chrIV 262500 262501 . 560
chrIV 262554 262555 . 440
chrIV 262581 262582 . 260
chrIV 262601 262602 . 580
chrIV 262601 262602 . 120
chrIV 262613 262614 . 1160
chrIV 262613 262614 . 840
chrIV 262647 262648 . 220
chrIV 262925 262926 . 200
chrIV 262953 262954 . 120
chrIV 263179 263180 . 280
chrIV 264209 264210 . 420
chrIV 264303 264304 . 120
chrIV 264347 264348 . 120
chrIV 264353 264354 . 120
chrIV 264363 264364 . 120
chrIV 264374 264375 . 200
chrIV 264392 264393 . 200
chrIV 264396 264397 . 260
chrIV 264586 264587 . 200
chrIV 264719 264720 . 880
chrIV 264875 264876 . 200
chrIV 265046 265047 . 360
chrIV 265062 265063 . 120
chrIV 265079 265080 . 340
chrIV 265088 265089 . 140
chrIV 265096 265097 . 140
chrIV 265104 265105 . 280
chrIV 265118 265119 . 200
chrIV 265135 265136 . 140
chrIV 265142 265143 . 380
chrIV 265151 265152 . 140
chrIV 265158 265159 . 140
chrIV 265165 265166 . 180
chrIV 265175 265176 . 200
chrIV 265179 265180 . 340
chrIV 265180 265181 . 200
chrIV 265183 265184 . 160
chrIV 265185 265186 . 140
chrIV 265201 265202 . 180
chrIV 265205 265206 . 180
chrIV 265252 265253 . 280
chrIV 265399 265400 . 200
chrIV 265430 265431 . 240
chrIV 265497 265498 . 140
chrIV 265581 265582 . 160
chrIV 265634 265635 . 120
chrIV 265686 265687 . 340
chrIV 265700 265701 . 240
chrIV 265734 265735 . 160
chrIV 265959 265960 . 160
chrIV 266071 266072 . 140
chrIV 266086 266087 . 140
chrIV 266215 266216 . 920
chrIV 266553 266554 . 120
chrIV 266774 266775 . 200
chrIV 266792 266793 . 200
chrIV 267091 267092 . 320
chrIV 267104 267105 . 420
chrIV 267322 267323 . 120
chrIV 267561 267562 . 140
chrIV 267597 267598 . 120
chrIV 267599 267600 . 120
chrIV 267611 267612 . 240
chrIV 267636 267637 . 120
chrIV 267692 267693 . 240
chrIV 268819 268820 . 180
chrIV 268847 268848 . 160
chrIV 268990 268991 . 220
chrIV 269335 269336 . 160
chrIV 269343 269344 . 200
chrIV 269406 269407 . 340
chrIV 269788 269789 . 120
chrIV 269843 269844 . 280
chrIV 270050 270051 . 120
chrIV 270062 270063 . 260
chrIV 270081 270082 . 220
chrIV 270163 270164 . 160
chrIV 270560 270561 . 120
chrIV 270603 270604 . 140
chrIV 270770 270771 . 200
chrIV 271187 271188 . 260
chrIV 271665 271666 . 120
chrIV 271703 271704 . 120
chrIV 271758 271759 . 540
chrIV 271835 271836 . 340
chrIV 271862 271863 . 140
chrIV 271976 271977 . 140
chrIV 271992 271993 . 220
chrIV 272003 272004 . 260
chrIV 272012 272013 . 480
chrIV 272013 272014 . 240
chrIV 272019 272020 . 140
chrIV 272021 272022 . 180
chrIV 272025 272026 . 300
chrIV 272028 272029 . 280
chrIV 272039 272040 . 360
chrIV 272079 272080 . 2600
chrIV 272227 272228 . 180
chrIV 272233 272234 . 120
chrIV 272238 272239 . 420
chrIV 272250 272251 . 300
chrIV 272251 272252 . 200
chrIV 272259 272260 . 120
chrIV 272278 272279 . 880
chrIV 272288 272289 . 240
chrIV 272291 272292 . 160
chrIV 272298 272299 . 240
chrIV 272303 272304 . 540
chrIV 272309 272310 . 160
chrIV 272319 272320 . 320
chrIV 272322 272323 . 220
chrIV 272327 272328 . 140
chrIV 272330 272331 . 280
chrIV 272335 272336 . 300
chrIV 273557 273558 . 120
chrIV 273585 273586 . 120
chrIV 273632 273633 . 540
chrIV 273709 273710 . 180
chrIV 273806 273807 . 240
chrIV 273840 273841 . 120
chrIV 274283 274284 . 140
chrIV 274349 274350 . 160
chrIV 274393 274394 . 140
chrIV 274427 274428 . 300
chrIV 274449 274450 . 120
chrIV 274613 274614 . 780
chrIV 274766 274767 . 340
chrIV 274938 274939 . 140
chrIV 274948 274949 . 420
chrIV 274963 274964 . 380
chrIV 274973 274974 . 320
chrIV 274983 274984 . 160
chrIV 274986 274987 . 120
chrIV 274987 274988 . 220
chrIV 275000 275001 . 160
chrIV 275008 275009 . 120
chrIV 275040 275041 . 140
chrIV 275178 275179 . 620
chrIV 276661 276662 . 120
chrIV 276668 276669 . 120
chrIV 276681 276682 . 140
chrIV 276685 276686 . 380
chrIV 276707 276708 . 200
chrIV 276714 276715 . 260
chrIV 276739 276740 . 240
chrIV 280248 280249 . 420
chrIV 280271 280272 . 860
chrIV 280525 280526 . 140
chrIV 280905 280906 . 700
chrIV 281212 281213 . 120
chrIV 281220 281221 . 220
chrIV 281256 281257 . 180
chrIV 281675 281676 . 140
chrIV 281777 281778 . 180
chrIV 281802 281803 . 140
chrIV 281896 281897 . 260
chrIV 282034 282035 . 180
chrIV 282039 282040 . 260
chrIV 282039 282040 . 120
chrIV 282040 282041 . 120
chrIV 282064 282065 . 180
chrIV 282078 282079 . 180
chrIV 283049 283050 . 120
chrIV 283055 283056 . 160
chrIV 283072 283073 . 640
chrIV 283241 283242 . 180
chrIV 283248 283249 . 4840
chrIV 283252 283253 . 180
chrIV 283256 283257 . 380
chrIV 283263 283264 . 440
chrIV 283270 283271 . 340
chrIV 283303 283304 . 120
chrIV 283308 283309 . 300
chrIV 283309 283310 . 120
chrIV 283312 283313 . 420
chrIV 283316 283317 . 200
chrIV 283317 283318 . 140
chrIV 283325 283326 . 120
chrIV 283328 283329 . 180
chrIV 283331 283332 . 120
chrIV 283392 283393 . 160
chrIV 283651 283652 . 220
chrIV 284241 284242 . 300
chrIV 284312 284313 . 140
chrIV 284335 284336 . 480
chrIV 284357 284358 . 180
chrIV 285210 285211 . 140
chrIV 285211 285212 . 120
chrIV 285216 285217 . 200
chrIV 285336 285337 . 140
chrIV 285342 285343 . 180
chrIV 285360 285361 . 400
chrIV 285410 285411 . 120
chrIV 286563 286564 . 200
chrIV 286768 286769 . 640
chrIV 286780 286781 . 200
chrIV 286785 286786 . 160
chrIV 286791 286792 . 120
chrIV 286794 286795 . 260
chrIV 286796 286797 . 440
chrIV 286798 286799 . 500
chrIV 286802 286803 . 360
chrIV 286806 286807 . 800
chrIV 286809 286810 . 160
chrIV 286810 286811 . 560
chrIV 286813 286814 . 500
chrIV 286817 286818 . 160
chrIV 286820 286821 . 200
chrIV 286821 286822 . 280
chrIV 286827 286828 . 320
chrIV 286832 286833 . 340
chrIV 286908 286909 . 120
chrIV 286913 286914 . 660
chrIV 286940 286941 . 300
chrIV 286945 286946 . 140
chrIV 286949 286950 . 320
chrIV 286955 286956 . 240
chrIV 286961 286962 . 160
chrIV 286970 286971 . 900
chrIV 286983 286984 . 1360
chrIV 286990 286991 . 420
chrIV 287002 287003 . 460
chrIV 287011 287012 . 280
chrIV 287120 287121 . 240
chrIV 287131 287132 . 920
chrIV 287139 287140 . 200
chrIV 287332 287333 . 180
chrIV 287341 287342 . 260
chrIV 287344 287345 . 120
chrIV 287962 287963 . 120
chrIV 288418 288419 . 380
chrIV 288757 288758 . 140
chrIV 288874 288875 . 160
chrIV 289019 289020 . 280
chrIV 289106 289107 . 920
chrIV 289128 289129 . 180
chrIV 289277 289278 . 160
chrIV 289363 289364 . 200
chrIV 289476 289477 . 1580
chrIV 289501 289502 . 520
chrIV 289520 289521 . 1520
chrIV 289682 289683 . 180
chrIV 289702 289703 . 140
chrIV 289705 289706 . 120
chrIV 289713 289714 . 300
chrIV 289714 289715 . 120
chrIV 289723 289724 . 160
chrIV 289738 289739 . 160
chrIV 289764 289765 . 120
chrIV 289769 289770 . 320
chrIV 289776 289777 . 320
chrIV 289788 289789 . 240
chrIV 289817 289818 . 520
chrIV 289977 289978 . 1040
chrIV 290299 290300 . 480
chrIV 290302 290303 . 220
chrIV 290329 290330 . 240
chrIV 290444 290445 . 660
chrIV 290449 290450 . 120
chrIV 290465 290466 . 120
chrIV 290536 290537 . 300
chrIV 290565 290566 . 520
chrIV 290779 290780 . 180
chrIV 291032 291033 . 140
chrIV 291559 291560 . 180
chrIV 291628 291629 . 180
chrIV 291686 291687 . 160
chrIV 292088 292089 . 160
chrIV 292102 292103 . 180
chrIV 292267 292268 . 220
chrIV 292274 292275 . 360
chrIV 292441 292442 . 260
chrIV 292581 292582 . 300
chrIV 292589 292590 . 680
chrIV 292596 292597 . 260
chrIV 292610 292611 . 220
chrIV 292621 292622 . 120
chrIV 292622 292623 . 500
chrIV 292627 292628 . 140
chrIV 292631 292632 . 280
chrIV 292633 292634 . 220
chrIV 292634 292635 . 160
chrIV 292635 292636 . 240
chrIV 292673 292674 . 200
chrIV 292680 292681 . 240
chrIV 292688 292689 . 140
chrIV 292691 292692 . 400
chrIV 292693 292694 . 160
chrIV 292695 292696 . 140
chrIV 292701 292702 . 320
chrIV 292712 292713 . 260
chrIV 292728 292729 . 280
chrIV 293331 293332 . 600
chrIV 293350 293351 . 880
chrIV 293403 293404 . 140
chrIV 293414 293415 . 240
chrIV 293426 293427 . 240
chrIV 293436 293437 . 160
chrIV 293555 293556 . 120
chrIV 293713 293714 . 200
chrIV 293946 293947 . 520
chrIV 294108 294109 . 120
chrIV 294538 294539 . 120
chrIV 294677 294678 . 660
chrIV 294697 294698 . 120
chrIV 294715 294716 . 280
chrIV 294877 294878 . 120
chrIV 294891 294892 . 280
chrIV 294939 294940 . 200
chrIV 294961 294962 . 220
chrIV 295012 295013 . 140
chrIV 296208 296209 . 160
chrIV 296251 296252 . 180
chrIV 296342 296343 . 200
chrIV 296416 296417 . 340
chrIV 296418 296419 . 160
chrIV 296424 296425 . 120
chrIV 296445 296446 . 120
chrIV 296460 296461 . 160
chrIV 296477 296478 . 180
chrIV 296486 296487 . 120
chrIV 296516 296517 . 440
chrIV 296759 296760 . 200
chrIV 296812 296813 . 220
chrIV 297893 297894 . 260
chrIV 298029 298030 . 400
chrIV 298105 298106 . 240
chrIV 298108 298109 . 160
chrIV 298116 298117 . 140
chrIV 298394 298395 . 120
chrIV 298471 298472 . 120
chrIV 298499 298500 . 300
chrIV 298506 298507 . 120
chrIV 298543 298544 . 160
chrIV 298791 298792 . 920
chrIV 299475 299476 . 120
chrIV 299553 299554 . 160
chrIV 299636 299637 . 140
chrIV 299877 299878 . 120
chrIV 299999 300000 . 760
chrIV 300015 300016 . 120
chrIV 300087 300088 . 240
chrIV 300168 300169 . 120
chrIV 300185 300186 . 480
chrIV 300206 300207 . 900
chrIV 300211 300212 . 120
chrIV 300221 300222 . 140
chrIV 300243 300244 . 120
chrIV 300275 300276 . 180
chrIV 301029 301030 . 160
chrIV 301047 301048 . 240
chrIV 301063 301064 . 1080
chrIV 301082 301083 . 200
chrIV 301082 301083 . 120
chrIV 301083 301084 . 480
chrIV 301086 301087 . 200
chrIV 301242 301243 . 360
chrIV 301294 301295 . 180
chrIV 301306 301307 . 160
chrIV 301327 301328 . 120
chrIV 301328 301329 . 280
chrIV 301334 301335 . 160
chrIV 301342 301343 . 300
chrIV 301346 301347 . 140
chrIV 301359 301360 . 300
chrIV 301371 301372 . 120
chrIV 301385 301386 . 220
chrIV 301386 301387 . 160
chrIV 301471 301472 . 120
chrIV 301479 301480 . 120
chrIV 301503 301504 . 380
chrIV 301547 301548 . 120
chrIV 301556 301557 . 140
chrIV 301563 301564 . 200
chrIV 301676 301677 . 260
chrIV 301854 301855 . 120
chrIV 301991 301992 . 240
chrIV 302040 302041 . 460
chrIV 302061 302062 . 200
chrIV 302083 302084 . 420
chrIV 302095 302096 . 540
chrIV 302139 302140 . 280
chrIV 302243 302244 . 120
chrIV 302278 302279 . 120
chrIV 302300 302301 . 160
chrIV 302305 302306 . 220
chrIV 302312 302313 . 180
chrIV 302315 302316 . 160
chrIV 302361 302362 . 200
chrIV 302385 302386 . 200
chrIV 302448 302449 . 260
chrIV 302505 302506 . 420
chrIV 302513 302514 . 1300
chrIV 302522 302523 . 200
chrIV 302556 302557 . 460
chrIV 302736 302737 . 140
chrIV 302762 302763 . 420
chrIV 302800 302801 . 160
chrIV 302802 302803 . 380
chrIV 302807 302808 . 180
chrIV 302811 302812 . 260
chrIV 302822 302823 . 120
chrIV 302836 302837 . 200
chrIV 302860 302861 . 140
chrIV 302867 302868 . 180
chrIV 302912 302913 . 140
chrIV 302925 302926 . 120
chrIV 302964 302965 . 140
chrIV 303034 303035 . 120
chrIV 303046 303047 . 260
chrIV 303049 303050 . 160
chrIV 303057 303058 . 180
chrIV 303080 303081 . 260
chrIV 303091 303092 . 260
chrIV 303098 303099 . 180
chrIV 303100 303101 . 480
chrIV 303113 303114 . 200
chrIV 303120 303121 . 1020
chrIV 303238 303239 . 120
chrIV 303319 303320 . 120
chrIV 303394 303395 . 180
chrIV 303414 303415 . 400
chrIV 303437 303438 . 240
chrIV 303440 303441 . 280
chrIV 303640 303641 . 260
chrIV 304004 304005 . 240
chrIV 304208 304209 . 140
chrIV 304304 304305 . 160
chrIV 304504 304505 . 120
chrIV 304592 304593 . 120
chrIV 304700 304701 . 280
chrIV 304710 304711 . 300
chrIV 304859 304860 . 540
chrIV 304901 304902 . 320
chrIV 304909 304910 . 480
chrIV 304910 304911 . 180
chrIV 304912 304913 . 2060
chrIV 304930 304931 . 160
chrIV 304933 304934 . 520
chrIV 304993 304994 . 180
chrIV 305016 305017 . 420
chrIV 305019 305020 . 140
chrIV 305026 305027 . 120
chrIV 305030 305031 . 140
chrIV 305033 305034 . 140
chrIV 305046 305047 . 960
chrIV 305206 305207 . 160
chrIV 306614 306615 . 120
chrIV 306616 306617 . 360
chrIV 306671 306672 . 140
chrIV 306675 306676 . 200
chrIV 308180 308181 . 1420
chrIV 308237 308238 . 440
chrIV 308290 308291 . 240
chrIV 308295 308296 . 220
chrIV 308301 308302 . 1660
chrIV 308304 308305 . 180
chrIV 308309 308310 . 300
chrIV 308312 308313 . 120
chrIV 308341 308342 . 220
chrIV 309533 309534 . 120
chrIV 309535 309536 . 120
chrIV 309587 309588 . 120
chrIV 309607 309608 . 120
chrIV 310268 310269 . 220
chrIV 310270 310271 . 160
chrIV 310276 310277 . 460
chrIV 310316 310317 . 360
chrIV 310363 310364 . 1040
chrIV 310371 310372 . 260
chrIV 310371 310372 . 240
chrIV 310373 310374 . 160
chrIV 310373 310374 . 260
chrIV 310377 310378 . 840
chrIV 310377 310378 . 620
chrIV 310383 310384 . 880
chrIV 310390 310391 . 600
chrIV 310404 310405 . 660
chrIV 310535 310536 . 400
chrIV 310557 310558 . 280
chrIV 310694 310695 . 440
chrIV 310754 310755 . 180
chrIV 310786 310787 . 340
chrIV 310900 310901 . 140
chrIV 311236 311237 . 180
chrIV 311372 311373 . 160
chrIV 311387 311388 . 120
chrIV 311399 311400 . 160
chrIV 311692 311693 . 520
chrIV 311697 311698 . 780
chrIV 311829 311830 . 120
chrIV 311905 311906 . 120
chrIV 311986 311987 . 120
chrIV 312009 312010 . 140
chrIV 312050 312051 . 120
chrIV 312209 312210 . 120
chrIV 312295 312296 . 180
chrIV 312387 312388 . 920
chrIV 312565 312566 . 120
chrIV 312569 312570 . 120
chrIV 312573 312574 . 120
chrIV 312603 312604 . 120
chrIV 312717 312718 . 160
chrIV 312721 312722 . 120
chrIV 312726 312727 . 120
chrIV 312730 312731 . 180
chrIV 312734 312735 . 120
chrIV 312745 312746 . 140
chrIV 312746 312747 . 140
chrIV 312752 312753 . 320
chrIV 312755 312756 . 180
chrIV 312766 312767 . 160
chrIV 312767 312768 . 120
chrIV 312785 312786 . 120
chrIV 312791 312792 . 140
chrIV 312797 312798 . 160
chrIV 312799 312800 . 120
chrIV 312848 312849 . 200
chrIV 312852 312853 . 120
chrIV 312866 312867 . 140
chrIV 312877 312878 . 880
chrIV 312999 313000 . 160
chrIV 313009 313010 . 240
chrIV 313147 313148 . 740
chrIV 313177 313178 . 200
chrIV 313207 313208 . 180
chrIV 313250 313251 . 240
chrIV 313296 313297 . 120
chrIV 313302 313303 . 220
chrIV 313318 313319 . 400
chrIV 313453 313454 . 120
chrIV 313461 313462 . 440
chrIV 313473 313474 . 480
chrIV 313527 313528 . 200
chrIV 313533 313534 . 1080
chrIV 313591 313592 . 140
chrIV 313749 313750 . 200
chrIV 313778 313779 . 740
chrIV 313802 313803 . 240
chrIV 313926 313927 . 260
chrIV 313943 313944 . 160
chrIV 313976 313977 . 660
chrIV 314047 314048 . 180
chrIV 314076 314077 . 140
chrIV 314351 314352 . 200
chrIV 314669 314670 . 180
chrIV 314675 314676 . 140
chrIV 314696 314697 . 200
chrIV 314793 314794 . 180
chrIV 314817 314818 . 140
chrIV 314845 314846 . 160
chrIV 314851 314852 . 900
chrIV 314876 314877 . 140
chrIV 314883 314884 . 280
chrIV 314896 314897 . 160
chrIV 314978 314979 . 260
chrIV 314981 314982 . 220
chrIV 314985 314986 . 200
chrIV 315142 315143 . 160
chrIV 315155 315156 . 120
chrIV 315161 315162 . 580
chrIV 315173 315174 . 1000
chrIV 315183 315184 . 460
chrIV 315189 315190 . 500
chrIV 315201 315202 . 740
chrIV 315207 315208 . 280
chrIV 315223 315224 . 360
chrIV 315231 315232 . 120
chrIV 315234 315235 . 200
chrIV 315271 315272 . 140
chrIV 315299 315300 . 460
chrIV 315310 315311 . 120
chrIV 315341 315342 . 120
chrIV 315345 315346 . 140
chrIV 315363 315364 . 180
chrIV 315443 315444 . 120
chrIV 315466 315467 . 340
chrIV 315479 315480 . 180
chrIV 315493 315494 . 120
chrIV 315549 315550 . 160
chrIV 315587 315588 . 240
chrIV 315613 315614 . 360
chrIV 315628 315629 . 540
chrIV 315668 315669 . 360
chrIV 315704 315705 . 220
chrIV 315719 315720 . 220
chrIV 315731 315732 . 320
chrIV 315745 315746 . 800
chrIV 315789 315790 . 240
chrIV 315849 315850 . 120
chrIV 315937 315938 . 240
chrIV 316030 316031 . 120
chrIV 316129 316130 . 140
chrIV 316247 316248 . 120
chrIV 316260 316261 . 120
chrIV 316294 316295 . 180
chrIV 316308 316309 . 120
chrIV 316458 316459 . 360
chrIV 316478 316479 . 360
chrIV 316486 316487 . 820
chrIV 316507 316508 . 280
chrIV 316517 316518 . 120
chrIV 316519 316520 . 720
chrIV 316535 316536 . 140
chrIV 316543 316544 . 140
chrIV 316556 316557 . 640
chrIV 316567 316568 . 120
chrIV 316609 316610 . 120
chrIV 316672 316673 . 220
chrIV 316686 316687 . 120
chrIV 316730 316731 . 140
chrIV 316733 316734 . 120
chrIV 316765 316766 . 180
chrIV 316772 316773 . 120
chrIV 316810 316811 . 120
chrIV 316846 316847 . 380
chrIV 316851 316852 . 140
chrIV 316856 316857 . 140
chrIV 316858 316859 . 140
chrIV 316858 316859 . 120
chrIV 316884 316885 . 120
chrIV 316897 316898 . 160
chrIV 316945 316946 . 440
chrIV 316953 316954 . 120
chrIV 317078 317079 . 480
chrIV 320304 320305 . 520
chrIV 320310 320311 . 740
chrIV 320314 320315 . 120
chrIV 320322 320323 . 540
chrIV 320334 320335 . 240
chrIV 320342 320343 . 160
chrIV 320345 320346 . 120
chrIV 320358 320359 . 940
chrIV 320360 320361 . 160
chrIV 320367 320368 . 120
chrIV 320388 320389 . 200
chrIV 320391 320392 . 120
chrIV 320432 320433 . 200
chrIV 320543 320544 . 220
chrIV 320569 320570 . 160
chrIV 320623 320624 . 140
chrIV 320725 320726 . 180
chrIV 320743 320744 . 720
chrIV 320754 320755 . 200
chrIV 320896 320897 . 440
chrIV 320904 320905 . 240
chrIV 321060 321061 . 200
chrIV 321091 321092 . 160
chrIV 321114 321115 . 180
chrIV 321182 321183 . 140
chrIV 321211 321212 . 120
chrIV 321347 321348 . 120
chrIV 321360 321361 . 180
chrIV 321411 321412 . 140
chrIV 321514 321515 . 220
chrIV 321557 321558 . 140
chrIV 321699 321700 . 900
chrIV 321712 321713 . 1260
chrIV 321720 321721 . 220
chrIV 321731 321732 . 120
chrIV 321740 321741 . 940
chrIV 321744 321745 . 120
chrIV 321747 321748 . 280
chrIV 321748 321749 . 800
chrIV 321755 321756 . 120
chrIV 321758 321759 . 220
chrIV 321762 321763 . 840
chrIV 321765 321766 . 240
chrIV 321771 321772 . 220
chrIV 321774 321775 . 300
chrIV 323080 323081 . 340
chrIV 323088 323089 . 420
chrIV 323120 323121 . 120
chrIV 323141 323142 . 120
chrIV 323144 323145 . 160
chrIV 323148 323149 . 300
chrIV 323149 323150 . 220
chrIV 323152 323153 . 180
chrIV 323168 323169 . 120
chrIV 323184 323185 . 500
chrIV 323189 323190 . 140
chrIV 323192 323193 . 680
chrIV 323206 323207 . 200
chrIV 323417 323418 . 180
chrIV 323509 323510 . 160
chrIV 323513 323514 . 220
chrIV 323554 323555 . 200
chrIV 323689 323690 . 140
chrIV 323705 323706 . 160
chrIV 323717 323718 . 140
chrIV 323722 323723 . 180
chrIV 323737 323738 . 140
chrIV 323768 323769 . 140
chrIV 323824 323825 . 540
chrIV 323918 323919 . 140
chrIV 324039 324040 . 160
chrIV 324047 324048 . 160
chrIV 325952 325953 . 200
chrIV 326212 326213 . 160
chrIV 326245 326246 . 240
chrIV 326249 326250 . 500
chrIV 326253 326254 . 240
chrIV 326255 326256 . 120
chrIV 326260 326261 . 220
chrIV 326298 326299 . 120
chrIV 326318 326319 . 120
chrIV 326359 326360 . 280
chrIV 326517 326518 . 120
chrIV 326556 326557 . 120
chrIV 326562 326563 . 120
chrIV 326722 326723 . 120
chrIV 326871 326872 . 140
chrIV 326899 326900 . 140
chrIV 326903 326904 . 120
chrIV 326910 326911 . 200
chrIV 326930 326931 . 120
chrIV 326996 326997 . 220
chrIV 327202 327203 . 280
chrIV 327251 327252 . 260
chrIV 327491 327492 . 140
chrIV 328403 328404 . 280
chrIV 328618 328619 . 120
chrIV 328886 328887 . 120
chrIV 329009 329010 . 380
chrIV 329139 329140 . 120
chrIV 329223 329224 . 180
chrIV 329268 329269 . 320
chrIV 329528 329529 . 380
chrIV 329664 329665 . 120
chrIV 329682 329683 . 160
chrIV 329737 329738 . 160
chrIV 329767 329768 . 120
chrIV 329773 329774 . 500
chrIV 329797 329798 . 140
chrIV 329804 329805 . 140
chrIV 329929 329930 . 140
chrIV 329939 329940 . 140
chrIV 329946 329947 . 120
chrIV 329958 329959 . 120
chrIV 329968 329969 . 160
chrIV 330056 330057 . 300
chrIV 330119 330120 . 140
chrIV 330259 330260 . 240
chrIV 330334 330335 . 120
chrIV 330495 330496 . 380
chrIV 330539 330540 . 140
chrIV 330558 330559 . 160
chrIV 330565 330566 . 440
chrIV 330567 330568 . 120
chrIV 330571 330572 . 120
chrIV 330574 330575 . 260
chrIV 330577 330578 . 140
chrIV 330583 330584 . 140
chrIV 330593 330594 . 120
chrIV 330598 330599 . 260
chrIV 330648 330649 . 120
chrIV 330662 330663 . 160
chrIV 330675 330676 . 260
chrIV 330688 330689 . 120
chrIV 330705 330706 . 400
chrIV 330708 330709 . 120
chrIV 330716 330717 . 120
chrIV 330808 330809 . 320
chrIV 330871 330872 . 340
chrIV 330879 330880 . 140
chrIV 330882 330883 . 200
chrIV 330903 330904 . 160
chrIV 330943 330944 . 200
chrIV 330984 330985 . 420
chrIV 331123 331124 . 140
chrIV 331163 331164 . 120
chrIV 331173 331174 . 120
chrIV 331198 331199 . 140
chrIV 331558 331559 . 160
chrIV 332248 332249 . 120
chrIV 332291 332292 . 120
chrIV 332442 332443 . 120
chrIV 332472 332473 . 340
chrIV 332578 332579 . 120
chrIV 332619 332620 . 140
chrIV 332626 332627 . 120
chrIV 332635 332636 . 120
chrIV 332650 332651 . 380
chrIV 332728 332729 . 120
chrIV 332735 332736 . 140
chrIV 332912 332913 . 140
chrIV 332926 332927 . 1100
chrIV 332951 332952 . 120
chrIV 333043 333044 . 260
chrIV 333083 333084 . 120
chrIV 333230 333231 . 120
chrIV 333329 333330 . 280
chrIV 333369 333370 . 420
chrIV 333539 333540 . 120
chrIV 333575 333576 . 160
chrIV 333669 333670 . 120
chrIV 333740 333741 . 180
chrIV 333745 333746 . 180
chrIV 333785 333786 . 140
chrIV 333797 333798 . 320
chrIV 333945 333946 . 140
chrIV 333992 333993 . 160
chrIV 334046 334047 . 120
chrIV 334137 334138 . 120
chrIV 334284 334285 . 900
chrIV 334316 334317 . 120
chrIV 334450 334451 . 160
chrIV 334451 334452 . 2660
chrIV 334456 334457 . 400
chrIV 334474 334475 . 280
chrIV 334483 334484 . 220
chrIV 334484 334485 . 360
chrIV 334485 334486 . 380
chrIV 334485 334486 . 140
chrIV 334489 334490 . 320
chrIV 334497 334498 . 380
chrIV 334510 334511 . 520
chrIV 334514 334515 . 280
chrIV 334523 334524 . 1420
chrIV 334533 334534 . 220
chrIV 334547 334548 . 140
chrIV 334683 334684 . 560
chrIV 334695 334696 . 260
chrIV 334700 334701 . 140
chrIV 334705 334706 . 160
chrIV 334734 334735 . 1600
chrIV 334746 334747 . 300
chrIV 334748 334749 . 1240
chrIV 334749 334750 . 200
chrIV 334758 334759 . 760
chrIV 334762 334763 . 180
chrIV 334772 334773 . 320
chrIV 334980 334981 . 140
chrIV 335052 335053 . 420
chrIV 335085 335086 . 340
chrIV 335108 335109 . 200
chrIV 335112 335113 . 200
chrIV 335243 335244 . 540
chrIV 335397 335398 . 520
chrIV 335583 335584 . 780
chrIV 335777 335778 . 660
chrIV 335808 335809 . 120
chrIV 335829 335830 . 140
chrIV 335927 335928 . 260
chrIV 336004 336005 . 140
chrIV 336035 336036 . 1440
chrIV 336083 336084 . 120
chrIV 336197 336198 . 820
chrIV 336305 336306 . 120
chrIV 336387 336388 . 120
chrIV 336447 336448 . 140
chrIV 336887 336888 . 120
chrIV 337348 337349 . 200
chrIV 337360 337361 . 120
chrIV 337374 337375 . 180
chrIV 337384 337385 . 420
chrIV 337397 337398 . 120
chrIV 337409 337410 . 460
chrIV 337417 337418 . 140
chrIV 337458 337459 . 220
chrIV 338119 338120 . 240
chrIV 338154 338155 . 160
chrIV 338263 338264 . 380
chrIV 339067 339068 . 120
chrIV 340050 340051 . 140
chrIV 340176 340177 . 500
chrIV 340239 340240 . 120
chrIV 340268 340269 . 120
chrIV 340280 340281 . 140
chrIV 340285 340286 . 140
chrIV 340286 340287 . 120
chrIV 340299 340300 . 160
chrIV 340309 340310 . 480
chrIV 340314 340315 . 1360
chrIV 340319 340320 . 240
chrIV 340375 340376 . 200
chrIV 340381 340382 . 200
chrIV 340386 340387 . 300
chrIV 340406 340407 . 200
chrIV 340422 340423 . 160
chrIV 341476 341477 . 120
chrIV 341484 341485 . 360
chrIV 341488 341489 . 660
chrIV 341499 341500 . 500
chrIV 341502 341503 . 320
chrIV 341507 341508 . 120
chrIV 341508 341509 . 1000
chrIV 341515 341516 . 400
chrIV 341521 341522 . 520
chrIV 341528 341529 . 220
chrIV 344087 344088 . 120
chrIV 344108 344109 . 120
chrIV 344150 344151 . 120
chrIV 344284 344285 . 120
chrIV 344288 344289 . 160
chrIV 344312 344313 . 220
chrIV 344750 344751 . 180
chrIV 344924 344925 . 320
chrIV 345074 345075 . 280
chrIV 345085 345086 . 140
chrIV 345091 345092 . 220
chrIV 345109 345110 . 280
chrIV 345130 345131 . 140
chrIV 345295 345296 . 680
chrIV 345304 345305 . 160
chrIV 345318 345319 . 660
chrIV 345474 345475 . 220
chrIV 345480 345481 . 180
chrIV 345483 345484 . 120
chrIV 345491 345492 . 1280
chrIV 345501 345502 . 120
chrIV 345511 345512 . 480
chrIV 345535 345536 . 380
chrIV 345543 345544 . 120
chrIV 345548 345549 . 300
chrIV 345553 345554 . 240
chrIV 345580 345581 . 220
chrIV 345583 345584 . 360
chrIV 348763 348764 . 140
chrIV 350232 350233 . 160
chrIV 350451 350452 . 200
chrIV 350870 350871 . 160
chrIV 350892 350893 . 160
chrIV 350903 350904 . 140
chrIV 350914 350915 . 120
chrIV 350948 350949 . 520
chrIV 351129 351130 . 220
chrIV 351143 351144 . 180
chrIV 351262 351263 . 120
chrIV 351263 351264 . 200
chrIV 351266 351267 . 260
chrIV 351291 351292 . 360
chrIV 351296 351297 . 140
chrIV 351298 351299 . 280
chrIV 351298 351299 . 140
chrIV 351299 351300 . 120
chrIV 351316 351317 . 200
chrIV 351330 351331 . 140
chrIV 351343 351344 . 160
chrIV 351354 351355 . 140
chrIV 351367 351368 . 160
chrIV 351396 351397 . 160
chrIV 351526 351527 . 580
chrIV 351532 351533 . 200
chrIV 351556 351557 . 300
chrIV 351560 351561 . 180
chrIV 351677 351678 . 120
chrIV 351907 351908 . 120
chrIV 351975 351976 . 140
chrIV 352005 352006 . 120
chrIV 352307 352308 . 360
chrIV 352336 352337 . 120
chrIV 352423 352424 . 140
chrIV 352464 352465 . 120
chrIV 352467 352468 . 180
chrIV 352471 352472 . 160
chrIV 352518 352519 . 140
chrIV 352664 352665 . 260
chrIV 352671 352672 . 1780
chrIV 352674 352675 . 220
chrIV 352682 352683 . 460
chrIV 352685 352686 . 200
chrIV 352687 352688 . 340
chrIV 352688 352689 . 400
chrIV 352692 352693 . 120
chrIV 352696 352697 . 860
chrIV 352696 352697 . 220
chrIV 352697 352698 . 120
chrIV 352698 352699 . 180
chrIV 352705 352706 . 840
chrIV 352706 352707 . 140
chrIV 352707 352708 . 2220
chrIV 352729 352730 . 280
chrIV 352741 352742 . 200
chrIV 352742 352743 . 200
chrIV 352751 352752 . 840
chrIV 352762 352763 . 660
chrIV 353053 353054 . 200
chrIV 353389 353390 . 120
chrIV 353497 353498 . 120
chrIV 353653 353654 . 120
chrIV 353843 353844 . 200
chrIV 354877 354878 . 160
chrIV 354889 354890 . 180
chrIV 354901 354902 . 120
chrIV 355278 355279 . 160
chrIV 355306 355307 . 120
chrIV 355347 355348 . 160
chrIV 355372 355373 . 140
chrIV 355521 355522 . 200
chrIV 355543 355544 . 120
chrIV 355547 355548 . 140
chrIV 355634 355635 . 240
chrIV 355672 355673 . 140
chrIV 356862 356863 . 180
chrIV 356880 356881 . 160
chrIV 356884 356885 . 120
chrIV 356908 356909 . 160
chrIV 356932 356933 . 140
chrIV 356963 356964 . 360
chrIV 356976 356977 . 160
chrIV 357005 357006 . 120
chrIV 357065 357066 . 660
chrIV 357069 357070 . 120
chrIV 357079 357080 . 240
chrIV 357084 357085 . 120
chrIV 357101 357102 . 200
chrIV 357109 357110 . 500
chrIV 357120 357121 . 140
chrIV 357124 357125 . 120
chrIV 357136 357137 . 220
chrIV 357168 357169 . 180
chrIV 357199 357200 . 200
chrIV 357204 357205 . 140
chrIV 357207 357208 . 460
chrIV 357226 357227 . 160
chrIV 357235 357236 . 140
chrIV 357241 357242 . 340
chrIV 357244 357245 . 260
chrIV 357246 357247 . 380
chrIV 357247 357248 . 120
chrIV 357256 357257 . 160
chrIV 357310 357311 . 240
chrIV 357315 357316 . 840
chrIV 357327 357328 . 540
chrIV 357331 357332 . 420
chrIV 357340 357341 . 140
chrIV 357351 357352 . 160
chrIV 357352 357353 . 300
chrIV 357352 357353 . 300
chrIV 357358 357359 . 220
chrIV 357363 357364 . 520
chrIV 357367 357368 . 340
chrIV 357370 357371 . 640
chrIV 357375 357376 . 1200
chrIV 357379 357380 . 140
chrIV 357381 357382 . 620
chrIV 357386 357387 . 580
chrIV 357389 357390 . 200
chrIV 357391 357392 . 780
chrIV 357397 357398 . 360
chrIV 357399 357400 . 180
chrIV 357400 357401 . 120
chrIV 357402 357403 . 320
chrIV 357411 357412 . 280
chrIV 357423 357424 . 600
chrIV 357427 357428 . 1080
chrIV 357432 357433 . 120
chrIV 357438 357439 . 160
chrIV 357442 357443 . 180
chrIV 357443 357444 . 160
chrIV 357447 357448 . 220
chrIV 357482 357483 . 120
chrIV 357515 357516 . 260
chrIV 357529 357530 . 540
chrIV 357539 357540 . 2880
chrIV 357549 357550 . 120
chrIV 357575 357576 . 160
chrIV 357582 357583 . 220
chrIV 357587 357588 . 140
chrIV 357615 357616 . 300
chrIV 357629 357630 . 120
chrIV 357634 357635 . 120
chrIV 357639 357640 . 700
chrIV 357648 357649 . 240
chrIV 357651 357652 . 500
chrIV 357656 357657 . 200
chrIV 357660 357661 . 220
chrIV 357681 357682 . 260
chrIV 357689 357690 . 560
chrIV 357720 357721 . 300
chrIV 357730 357731 . 200
chrIV 357755 357756 . 180
chrIV 357807 357808 . 120
chrIV 357818 357819 . 140
chrIV 357825 357826 . 160
chrIV 357871 357872 . 120
chrIV 357919 357920 . 200
chrIV 357929 357930 . 140
chrIV 357957 357958 . 140
chrIV 358003 358004 . 240
chrIV 358015 358016 . 320
chrIV 358022 358023 . 800
chrIV 358023 358024 . 480
chrIV 358033 358034 . 500
chrIV 358052 358053 . 140
chrIV 358072 358073 . 120
chrIV 358200 358201 . 180
chrIV 358208 358209 . 1500
chrIV 358218 358219 . 220
chrIV 358222 358223 . 200
chrIV 358236 358237 . 320
chrIV 358314 358315 . 200
chrIV 358385 358386 . 120
chrIV 358390 358391 . 140
chrIV 358390 358391 . 120
chrIV 358395 358396 . 200
chrIV 358526 358527 . 140
chrIV 358555 358556 . 160
chrIV 358584 358585 . 120
chrIV 358670 358671 . 360
chrIV 358688 358689 . 120
chrIV 358695 358696 . 220
chrIV 358708 358709 . 340
chrIV 358711 358712 . 240
chrIV 358719 358720 . 300
chrIV 358738 358739 . 180
chrIV 358766 358767 . 120
chrIV 358769 358770 . 260
chrIV 358780 358781 . 300
chrIV 358796 358797 . 160
chrIV 358938 358939 . 640
chrIV 358951 358952 . 160
chrIV 358955 358956 . 300
chrIV 358961 358962 . 160
chrIV 358967 358968 . 360
chrIV 359000 359001 . 200
chrIV 359010 359011 . 240
chrIV 359048 359049 . 200
chrIV 359115 359116 . 120
chrIV 359116 359117 . 140
chrIV 359122 359123 . 260
chrIV 359126 359127 . 160
chrIV 359135 359136 . 200
chrIV 359290 359291 . 200
chrIV 359310 359311 . 160
chrIV 359327 359328 . 220
chrIV 359331 359332 . 380
chrIV 359337 359338 . 440
chrIV 359342 359343 . 140
chrIV 359351 359352 . 140
chrIV 359379 359380 . 120
chrIV 359404 359405 . 380
chrIV 359499 359500 . 240
chrIV 359505 359506 . 180
chrIV 359508 359509 . 340
chrIV 359511 359512 . 240
chrIV 359520 359521 . 380
chrIV 359594 359595 . 240
chrIV 359616 359617 . 240
chrIV 359622 359623 . 160
chrIV 359626 359627 . 360
chrIV 359629 359630 . 260
chrIV 359631 359632 . 160
chrIV 359636 359637 . 740
chrIV 359709 359710 . 220
chrIV 359721 359722 . 200
chrIV 359724 359725 . 260
chrIV 359726 359727 . 120
chrIV 359729 359730 . 180
chrIV 359731 359732 . 140
chrIV 359731 359732 . 120
chrIV 359734 359735 . 360
chrIV 359739 359740 . 240
chrIV 359746 359747 . 180
chrIV 359751 359752 . 120
chrIV 359754 359755 . 120
chrIV 359765 359766 . 140
chrIV 359771 359772 . 180
chrIV 359868 359869 . 320
chrIV 359901 359902 . 120
chrIV 359906 359907 . 120
chrIV 359909 359910 . 140
chrIV 359914 359915 . 140
chrIV 359957 359958 . 200
chrIV 360043 360044 . 380
chrIV 360070 360071 . 260
chrIV 360080 360081 . 480
chrIV 360085 360086 . 400
chrIV 360216 360217 . 260
chrIV 360262 360263 . 620
chrIV 360273 360274 . 200
chrIV 360287 360288 . 660
chrIV 360378 360379 . 340
chrIV 360429 360430 . 300
chrIV 360744 360745 . 180
chrIV 360826 360827 . 120
chrIV 360880 360881 . 180
chrIV 360888 360889 . 360
chrIV 360917 360918 . 220
chrIV 361059 361060 . 200
chrIV 361059 361060 . 520
chrIV 361071 361072 . 320
chrIV 361201 361202 . 180
chrIV 361210 361211 . 220
chrIV 361248 361249 . 220
chrIV 361251 361252 . 120
chrIV 361265 361266 . 300
chrIV 361375 361376 . 140
chrIV 361383 361384 . 420
chrIV 361389 361390 . 160
chrIV 361393 361394 . 120
chrIV 361464 361465 . 260
chrIV 361465 361466 . 120
chrIV 361473 361474 . 120
chrIV 361486 361487 . 160
chrIV 361502 361503 . 120
chrIV 361675 361676 . 120
chrIV 361681 361682 . 120
chrIV 361867 361868 . 1100
chrIV 361992 361993 . 160
chrIV 362014 362015 . 280
chrIV 362039 362040 . 140
chrIV 362150 362151 . 120
chrIV 362165 362166 . 200
chrIV 362310 362311 . 240
chrIV 362483 362484 . 280
chrIV 362487 362488 . 140
chrIV 362499 362500 . 780
chrIV 362502 362503 . 120
chrIV 362504 362505 . 140
chrIV 362515 362516 . 160
chrIV 362517 362518 . 140
chrIV 362519 362520 . 540
chrIV 362523 362524 . 120
chrIV 362559 362560 . 160
chrIV 362563 362564 . 160
chrIV 362569 362570 . 140
chrIV 362575 362576 . 260
chrIV 362586 362587 . 160
chrIV 362592 362593 . 340
chrIV 362592 362593 . 180
chrIV 362593 362594 . 120
chrIV 362653 362654 . 340
chrIV 362781 362782 . 1020
chrIV 362785 362786 . 400
chrIV 363057 363058 . 120
chrIV 363337 363338 . 180
chrIV 363661 363662 . 380
chrIV 363670 363671 . 440
chrIV 363684 363685 . 140
chrIV 363695 363696 . 160
chrIV 363705 363706 . 120
chrIV 363786 363787 . 1220
chrIV 363794 363795 . 180
chrIV 363798 363799 . 120
chrIV 363799 363800 . 180
chrIV 363805 363806 . 560
chrIV 363811 363812 . 120
chrIV 363811 363812 . 140
chrIV 363816 363817 . 460
chrIV 363819 363820 . 180
chrIV 363840 363841 . 160
chrIV 363974 363975 . 280
chrIV 364108 364109 . 360
chrIV 364110 364111 . 140
chrIV 364133 364134 . 620
chrIV 364138 364139 . 160
chrIV 364139 364140 . 200
chrIV 364141 364142 . 460
chrIV 364152 364153 . 280
chrIV 364153 364154 . 280
chrIV 364153 364154 . 120
chrIV 364156 364157 . 320
chrIV 364162 364163 . 160
chrIV 364175 364176 . 320
chrIV 364442 364443 . 160
chrIV 364503 364504 . 280
chrIV 364619 364620 . 220
chrIV 364768 364769 . 160
chrIV 364939 364940 . 120
chrIV 365105 365106 . 140
chrIV 365317 365318 . 400
chrIV 365335 365336 . 120
chrIV 365514 365515 . 680
chrIV 365518 365519 . 440
chrIV 365535 365536 . 140
chrIV 365665 365666 . 180
chrIV 365708 365709 . 200
chrIV 365749 365750 . 300
chrIV 365789 365790 . 460
chrIV 365790 365791 . 160
chrIV 365799 365800 . 260
chrIV 365828 365829 . 120
chrIV 365862 365863 . 300
chrIV 365933 365934 . 140
chrIV 365965 365966 . 180
chrIV 365976 365977 . 120
chrIV 365985 365986 . 200
chrIV 366036 366037 . 120
chrIV 366056 366057 . 300
chrIV 366095 366096 . 780
chrIV 366102 366103 . 220
chrIV 366115 366116 . 680
chrIV 366125 366126 . 180
chrIV 366131 366132 . 220
chrIV 366136 366137 . 260
chrIV 366146 366147 . 240
chrIV 366150 366151 . 200
chrIV 366154 366155 . 320
chrIV 366159 366160 . 460
chrIV 366160 366161 . 120
chrIV 366165 366166 . 400
chrIV 366178 366179 . 860
chrIV 366186 366187 . 120
chrIV 366203 366204 . 200
chrIV 366228 366229 . 140
chrIV 366232 366233 . 160
chrIV 366239 366240 . 380
chrIV 366242 366243 . 220
chrIV 366247 366248 . 260
chrIV 366250 366251 . 180
chrIV 366269 366270 . 340
chrIV 366277 366278 . 1440
chrIV 366288 366289 . 220
chrIV 366299 366300 . 880
chrIV 366331 366332 . 320
chrIV 366335 366336 . 140
chrIV 366358 366359 . 160
chrIV 366361 366362 . 540
chrIV 366402 366403 . 240
chrIV 366408 366409 . 260
chrIV 366419 366420 . 120
chrIV 366422 366423 . 220
chrIV 366426 366427 . 900
chrIV 366427 366428 . 120
chrIV 366435 366436 . 280
chrIV 366437 366438 . 140
chrIV 366440 366441 . 140
chrIV 366443 366444 . 300
chrIV 366451 366452 . 140
chrIV 366454 366455 . 1140
chrIV 366459 366460 . 180
chrIV 366480 366481 . 200
chrIV 366481 366482 . 440
chrIV 366483 366484 . 160
chrIV 366490 366491 . 1000
chrIV 366496 366497 . 320
chrIV 366505 366506 . 140
chrIV 366529 366530 . 300
chrIV 366536 366537 . 120
chrIV 366547 366548 . 120
chrIV 366589 366590 . 160
chrIV 366611 366612 . 380
chrIV 366629 366630 . 120
chrIV 366629 366630 . 200
chrIV 366632 366633 . 140
chrIV 366637 366638 . 320
chrIV 366640 366641 . 400
chrIV 366641 366642 . 320
chrIV 366663 366664 . 800
chrIV 366676 366677 . 260
chrIV 366706 366707 . 140
chrIV 366724 366725 . 140
chrIV 366768 366769 . 160
chrIV 366775 366776 . 140
chrIV 366783 366784 . 180
chrIV 366792 366793 . 140
chrIV 366800 366801 . 140
chrIV 366801 366802 . 120
chrIV 366838 366839 . 160
chrIV 366851 366852 . 360
chrIV 366853 366854 . 120
chrIV 366860 366861 . 300
chrIV 366882 366883 . 140
chrIV 366888 366889 . 120
chrIV 366911 366912 . 120
chrIV 366931 366932 . 160
chrIV 366943 366944 . 380
chrIV 367103 367104 . 140
chrIV 367106 367107 . 540
chrIV 367113 367114 . 180
chrIV 367284 367285 . 280
chrIV 367712 367713 . 400
chrIV 367803 367804 . 160
chrIV 368024 368025 . 120
chrIV 368037 368038 . 160
chrIV 368051 368052 . 160
chrIV 368134 368135 . 120
chrIV 368150 368151 . 240
chrIV 368165 368166 . 440
chrIV 368189 368190 . 120
chrIV 368194 368195 . 760
chrIV 368196 368197 . 200
chrIV 368201 368202 . 300
chrIV 368206 368207 . 120
chrIV 368264 368265 . 200
chrIV 368282 368283 . 180
chrIV 368304 368305 . 120
chrIV 368319 368320 . 180
chrIV 368356 368357 . 340
chrIV 368367 368368 . 120
chrIV 368376 368377 . 160
chrIV 368381 368382 . 140
chrIV 368408 368409 . 340
chrIV 368426 368427 . 240
chrIV 368434 368435 . 160
chrIV 368435 368436 . 140
chrIV 368448 368449 . 180
chrIV 368458 368459 . 120
chrIV 368459 368460 . 120
chrIV 368468 368469 . 140
chrIV 368475 368476 . 340
chrIV 368478 368479 . 140
chrIV 368482 368483 . 480
chrIV 368485 368486 . 120
chrIV 368493 368494 . 1200
chrIV 368512 368513 . 280
chrIV 368517 368518 . 120
chrIV 368548 368549 . 300
chrIV 368555 368556 . 120
chrIV 368576 368577 . 160
chrIV 368586 368587 . 260
chrIV 368599 368600 . 120
chrIV 368612 368613 . 260
chrIV 368650 368651 . 140
chrIV 368655 368656 . 140
chrIV 368657 368658 . 1360
chrIV 368668 368669 . 120
chrIV 368673 368674 . 380
chrIV 368703 368704 . 180
chrIV 368720 368721 . 460
chrIV 368721 368722 . 120
chrIV 368738 368739 . 120
chrIV 368740 368741 . 240
chrIV 368744 368745 . 300
chrIV 368748 368749 . 520
chrIV 368792 368793 . 140
chrIV 368796 368797 . 180
chrIV 368799 368800 . 1020
chrIV 368805 368806 . 300
chrIV 368811 368812 . 120
chrIV 368838 368839 . 320
chrIV 368849 368850 . 1040
chrIV 368858 368859 . 2640
chrIV 368865 368866 . 400
chrIV 368875 368876 . 140
chrIV 368890 368891 . 2260
chrIV 368897 368898 . 2120
chrIV 368930 368931 . 160
chrIV 368939 368940 . 120
chrIV 368960 368961 . 200
chrIV 368966 368967 . 120
chrIV 368984 368985 . 180
chrIV 369021 369022 . 300
chrIV 369044 369045 . 120
chrIV 369074 369075 . 180
chrIV 369093 369094 . 120
chrIV 369125 369126 . 340
chrIV 369129 369130 . 200
chrIV 369164 369165 . 120
chrIV 369198 369199 . 120
chrIV 369225 369226 . 300
chrIV 369228 369229 . 220
chrIV 369233 369234 . 560
chrIV 369237 369238 . 280
chrIV 369248 369249 . 460
chrIV 369260 369261 . 180
chrIV 369294 369295 . 220
chrIV 369391 369392 . 300
chrIV 369399 369400 . 160
chrIV 369400 369401 . 120
chrIV 369405 369406 . 280
chrIV 369411 369412 . 640
chrIV 369417 369418 . 540
chrIV 369420 369421 . 220
chrIV 369425 369426 . 120
chrIV 369425 369426 . 300
chrIV 369428 369429 . 460
chrIV 369437 369438 . 200
chrIV 369444 369445 . 720
chrIV 369468 369469 . 160
chrIV 369472 369473 . 140
chrIV 369484 369485 . 120
chrIV 369489 369490 . 300
chrIV 369495 369496 . 320
chrIV 369501 369502 . 120
chrIV 369505 369506 . 120
chrIV 369506 369507 . 120
chrIV 369509 369510 . 120
chrIV 369516 369517 . 160
chrIV 369549 369550 . 120
chrIV 369553 369554 . 180
chrIV 369655 369656 . 160
chrIV 369664 369665 . 140
chrIV 369678 369679 . 320
chrIV 369690 369691 . 160
chrIV 369717 369718 . 140
chrIV 369725 369726 . 720
chrIV 370818 370819 . 940
chrIV 370840 370841 . 120
chrIV 370849 370850 . 200
chrIV 370920 370921 . 120
chrIV 371002 371003 . 120
chrIV 371020 371021 . 120
chrIV 371024 371025 . 520
chrIV 371030 371031 . 180
chrIV 371038 371039 . 220
chrIV 371044 371045 . 120
chrIV 371086 371087 . 140
chrIV 371098 371099 . 540
chrIV 371101 371102 . 440
chrIV 371110 371111 . 260
chrIV 371131 371132 . 220
chrIV 371230 371231 . 560
chrIV 371279 371280 . 280
chrIV 371288 371289 . 320
chrIV 371291 371292 . 160
chrIV 371295 371296 . 220
chrIV 371304 371305 . 160
chrIV 371311 371312 . 160
chrIV 371334 371335 . 280
chrIV 371370 371371 . 140
chrIV 371434 371435 . 120
chrIV 371463 371464 . 140
chrIV 371545 371546 . 1220
chrIV 371734 371735 . 160
chrIV 371855 371856 . 300
chrIV 371882 371883 . 520
chrIV 371899 371900 . 160
chrIV 371939 371940 . 1320
chrIV 371965 371966 . 180
chrIV 371970 371971 . 200
chrIV 372000 372001 . 180
chrIV 372008 372009 . 300
chrIV 372040 372041 . 120
chrIV 372063 372064 . 700
chrIV 372065 372066 . 140
chrIV 372067 372068 . 120
chrIV 372072 372073 . 620
chrIV 372078 372079 . 160
chrIV 372080 372081 . 120
chrIV 372081 372082 . 140
chrIV 372082 372083 . 180
chrIV 372086 372087 . 120
chrIV 372127 372128 . 320
chrIV 372135 372136 . 120
chrIV 372143 372144 . 160
chrIV 372148 372149 . 260
chrIV 372154 372155 . 120
chrIV 372154 372155 . 340
chrIV 372157 372158 . 120
chrIV 372174 372175 . 140
chrIV 372181 372182 . 120
chrIV 372186 372187 . 180
chrIV 372187 372188 . 360
chrIV 372191 372192 . 180
chrIV 372194 372195 . 120
chrIV 372197 372198 . 140
chrIV 372207 372208 . 200
chrIV 372366 372367 . 160
chrIV 372484 372485 . 2220
chrIV 372639 372640 . 200
chrIV 372658 372659 . 140
chrIV 373266 373267 . 120
chrIV 373602 373603 . 300
chrIV 373604 373605 . 420
chrIV 373605 373606 . 120
chrIV 373610 373611 . 120
chrIV 373634 373635 . 180
chrIV 373657 373658 . 140
chrIV 373663 373664 . 660
chrIV 373770 373771 . 880
chrIV 373780 373781 . 560
chrIV 373790 373791 . 280
chrIV 373798 373799 . 320
chrIV 373806 373807 . 560
chrIV 373816 373817 . 600
chrIV 373818 373819 . 120
chrIV 373821 373822 . 260
chrIV 373828 373829 . 120
chrIV 373836 373837 . 120
chrIV 373837 373838 . 140
chrIV 373846 373847 . 540
chrIV 373854 373855 . 300
chrIV 373877 373878 . 140
chrIV 373890 373891 . 120
chrIV 374080 374081 . 200
chrIV 374233 374234 . 280
chrIV 374403 374404 . 480
chrIV 374413 374414 . 180
chrIV 374532 374533 . 440
chrIV 374538 374539 . 980
chrIV 374957 374958 . 200
chrIV 375046 375047 . 200
chrIV 375060 375061 . 120
chrIV 375131 375132 . 800
chrIV 375175 375176 . 240
chrIV 375178 375179 . 120
chrIV 375316 375317 . 140
chrIV 375317 375318 . 620
chrIV 375323 375324 . 120
chrIV 375348 375349 . 140
chrIV 375351 375352 . 140
chrIV 375354 375355 . 260
chrIV 375356 375357 . 360
chrIV 375363 375364 . 2960
chrIV 375368 375369 . 140
chrIV 375372 375373 . 2200
chrIV 375385 375386 . 780
chrIV 375403 375404 . 260
chrIV 375407 375408 . 160
chrIV 375407 375408 . 300
chrIV 375408 375409 . 120
chrIV 375408 375409 . 240
chrIV 375411 375412 . 220
chrIV 375415 375416 . 220
chrIV 375419 375420 . 320
chrIV 375423 375424 . 180
chrIV 375426 375427 . 1020
chrIV 375429 375430 . 280
chrIV 375435 375436 . 1800
chrIV 375439 375440 . 180
chrIV 375441 375442 . 340
chrIV 375466 375467 . 200
chrIV 376519 376520 . 1540
chrIV 376548 376549 . 500
chrIV 376557 376558 . 640
chrIV 376564 376565 . 460
chrIV 376572 376573 . 180
chrIV 376597 376598 . 320
chrIV 376606 376607 . 120
chrIV 376610 376611 . 120
chrIV 376614 376615 . 220
chrIV 376615 376616 . 120
chrIV 376615 376616 . 200
chrIV 376625 376626 . 180
chrIV 376634 376635 . 260
chrIV 376637 376638 . 660
chrIV 376671 376672 . 120
chrIV 376679 376680 . 180
chrIV 376800 376801 . 120
chrIV 376808 376809 . 120
chrIV 376811 376812 . 240
chrIV 376819 376820 . 160
chrIV 376952 376953 . 160
chrIV 376998 376999 . 140
chrIV 377039 377040 . 540
chrIV 377111 377112 . 3720
chrIV 377195 377196 . 160
chrIV 377270 377271 . 200
chrIV 377308 377309 . 140
chrIV 377335 377336 . 160
chrIV 377444 377445 . 300
chrIV 377481 377482 . 540
chrIV 377520 377521 . 340
chrIV 377528 377529 . 120
chrIV 377738 377739 . 420
chrIV 377869 377870 . 140
chrIV 377872 377873 . 360
chrIV 377895 377896 . 420
chrIV 377936 377937 . 300
chrIV 377982 377983 . 700
chrIV 377997 377998 . 120
chrIV 378003 378004 . 240
chrIV 378007 378008 . 120
chrIV 378010 378011 . 280
chrIV 378013 378014 . 260
chrIV 378016 378017 . 440
chrIV 378024 378025 . 200
chrIV 378026 378027 . 940
chrIV 378038 378039 . 140
chrIV 378043 378044 . 240
chrIV 378069 378070 . 1520
chrIV 378111 378112 . 300
chrIV 378118 378119 . 180
chrIV 378368 378369 . 120
chrIV 378394 378395 . 140
chrIV 378452 378453 . 120
chrIV 378477 378478 . 140
chrIV 378482 378483 . 180
chrIV 378485 378486 . 120
chrIV 378491 378492 . 300
chrIV 378500 378501 . 420
chrIV 378520 378521 . 120
chrIV 378524 378525 . 160
chrIV 378529 378530 . 180
chrIV 378554 378555 . 140
chrIV 378555 378556 . 240
chrIV 378565 378566 . 220
chrIV 378569 378570 . 460
chrIV 378570 378571 . 120
chrIV 378589 378590 . 380
chrIV 378589 378590 . 120
chrIV 378596 378597 . 240
chrIV 378602 378603 . 340
chrIV 378619 378620 . 160
chrIV 378625 378626 . 140
chrIV 378631 378632 . 200
chrIV 378635 378636 . 180
chrIV 378687 378688 . 160
chrIV 378696 378697 . 120
chrIV 378712 378713 . 360
chrIV 378717 378718 . 160
chrIV 378725 378726 . 160
chrIV 378749 378750 . 280
chrIV 378835 378836 . 160
chrIV 378900 378901 . 600
chrIV 378937 378938 . 140
chrIV 378993 378994 . 160
chrIV 379044 379045 . 200
chrIV 379065 379066 . 140
chrIV 379122 379123 . 120
chrIV 379202 379203 . 180
chrIV 379213 379214 . 140
chrIV 380514 380515 . 140
chrIV 380836 380837 . 180
chrIV 380894 380895 . 160
chrIV 381060 381061 . 120
chrIV 381220 381221 . 140
chrIV 381520 381521 . 580
chrIV 381557 381558 . 180
chrIV 381558 381559 . 120
chrIV 381560 381561 . 340
chrIV 381565 381566 . 120
chrIV 381576 381577 . 240
chrIV 381580 381581 . 280
chrIV 381610 381611 . 340
chrIV 381618 381619 . 320
chrIV 381621 381622 . 120
chrIV 381626 381627 . 120
chrIV 381655 381656 . 160
chrIV 381672 381673 . 120
chrIV 381797 381798 . 280
chrIV 381823 381824 . 300
chrIV 381844 381845 . 120
chrIV 381896 381897 . 140
chrIV 382002 382003 . 200
chrIV 382003 382004 . 220
chrIV 382162 382163 . 220
chrIV 382501 382502 . 120
chrIV 382583 382584 . 160
chrIV 382779 382780 . 120
chrIV 382805 382806 . 380
chrIV 382931 382932 . 120
chrIV 382949 382950 . 220
chrIV 382967 382968 . 160
chrIV 383109 383110 . 140
chrIV 383161 383162 . 460
chrIV 383286 383287 . 160
chrIV 383950 383951 . 120
chrIV 383968 383969 . 120
chrIV 384262 384263 . 380
chrIV 384669 384670 . 980
chrIV 384829 384830 . 840
chrIV 385152 385153 . 120
chrIV 385254 385255 . 380
chrIV 385270 385271 . 200
chrIV 385284 385285 . 360
chrIV 385412 385413 . 240
chrIV 385654 385655 . 140
chrIV 385680 385681 . 220
chrIV 385849 385850 . 260
chrIV 385946 385947 . 120
chrIV 386226 386227 . 120
chrIV 386254 386255 . 280
chrIV 386257 386258 . 120
chrIV 386301 386302 . 120
chrIV 386415 386416 . 120
chrIV 386667 386668 . 120
chrIV 386807 386808 . 160
chrIV 386843 386844 . 260
chrIV 386875 386876 . 120
chrIV 386936 386937 . 300
chrIV 387031 387032 . 280
chrIV 387091 387092 . 140
chrIV 387109 387110 . 180
chrIV 387120 387121 . 500
chrIV 387138 387139 . 140
chrIV 387180 387181 . 240
chrIV 387200 387201 . 120
chrIV 387263 387264 . 160
chrIV 387294 387295 . 140
chrIV 387298 387299 . 140
chrIV 387298 387299 . 240
chrIV 387302 387303 . 120
chrIV 387305 387306 . 160
chrIV 387373 387374 . 120
chrIV 387449 387450 . 120
chrIV 387510 387511 . 260
chrIV 387528 387529 . 120
chrIV 387604 387605 . 160
chrIV 387693 387694 . 1240
chrIV 387713 387714 . 780
chrIV 387748 387749 . 580
chrIV 387759 387760 . 140
chrIV 387861 387862 . 160
chrIV 387877 387878 . 240
chrIV 388089 388090 . 300
chrIV 388144 388145 . 560
chrIV 388180 388181 . 300
chrIV 388262 388263 . 140
chrIV 388278 388279 . 120
chrIV 388569 388570 . 160
chrIV 388580 388581 . 700
chrIV 388593 388594 . 220
chrIV 388750 388751 . 240
chrIV 388758 388759 . 180
chrIV 388866 388867 . 140
chrIV 388928 388929 . 120
chrIV 388934 388935 . 160
chrIV 388945 388946 . 200
chrIV 388953 388954 . 200
chrIV 388957 388958 . 120
chrIV 388965 388966 . 160
chrIV 388965 388966 . 180
chrIV 388974 388975 . 160
chrIV 388983 388984 . 120
chrIV 388988 388989 . 340
chrIV 388991 388992 . 120
chrIV 389013 389014 . 120
chrIV 389016 389017 . 140
chrIV 389026 389027 . 120
chrIV 389039 389040 . 120
chrIV 389056 389057 . 140
chrIV 389064 389065 . 120
chrIV 389185 389186 . 220
chrIV 389215 389216 . 120
chrIV 389225 389226 . 400
chrIV 389378 389379 . 120
chrIV 389381 389382 . 140
chrIV 389405 389406 . 140
chrIV 389406 389407 . 160
chrIV 389883 389884 . 200
chrIV 390095 390096 . 140
chrIV 390262 390263 . 140
chrIV 391011 391012 . 260
chrIV 391143 391144 . 240
chrIV 391275 391276 . 260
chrIV 391304 391305 . 120
chrIV 392040 392041 . 120
chrIV 392161 392162 . 280
chrIV 392176 392177 . 140
chrIV 392186 392187 . 120
chrIV 392201 392202 . 120
chrIV 392231 392232 . 500
chrIV 392304 392305 . 120
chrIV 392356 392357 . 460
chrIV 392362 392363 . 440
chrIV 392369 392370 . 300
chrIV 392375 392376 . 180
chrIV 392375 392376 . 120
chrIV 392387 392388 . 180
chrIV 392389 392390 . 120
chrIV 392442 392443 . 160
chrIV 392542 392543 . 200
chrIV 392565 392566 . 340
chrIV 392571 392572 . 140
chrIV 392572 392573 . 220
chrIV 392582 392583 . 340
chrIV 392597 392598 . 160
chrIV 392612 392613 . 280
chrIV 392698 392699 . 240
chrIV 392710 392711 . 200
chrIV 392718 392719 . 120
chrIV 392722 392723 . 300
chrIV 392797 392798 . 180
chrIV 392861 392862 . 120
chrIV 392867 392868 . 120
chrIV 392911 392912 . 420
chrIV 392989 392990 . 140
chrIV 393001 393002 . 200
chrIV 393080 393081 . 120
chrIV 393097 393098 . 200
chrIV 393164 393165 . 200
chrIV 393253 393254 . 300
chrIV 393302 393303 . 1000
chrIV 393393 393394 . 140
chrIV 393394 393395 . 360
chrIV 393431 393432 . 1200
chrIV 393438 393439 . 560
chrIV 393442 393443 . 180
chrIV 393445 393446 . 120
chrIV 393448 393449 . 180
chrIV 393450 393451 . 900
chrIV 393460 393461 . 300
chrIV 393463 393464 . 220
chrIV 393476 393477 . 120
chrIV 393498 393499 . 780
chrIV 393508 393509 . 480
chrIV 393632 393633 . 180
chrIV 393649 393650 . 180
chrIV 393655 393656 . 180
chrIV 393657 393658 . 680
chrIV 393804 393805 . 140
chrIV 393809 393810 . 120
chrIV 393812 393813 . 240
chrIV 393822 393823 . 120
chrIV 393866 393867 . 160
chrIV 393974 393975 . 120
chrIV 393975 393976 . 160
chrIV 394008 394009 . 200
chrIV 394016 394017 . 280
chrIV 394020 394021 . 540
chrIV 394037 394038 . 260
chrIV 394053 394054 . 260
chrIV 394074 394075 . 180
chrIV 394080 394081 . 140
chrIV 394082 394083 . 460
chrIV 394087 394088 . 440
chrIV 394091 394092 . 200
chrIV 394095 394096 . 180
chrIV 394112 394113 . 220
chrIV 394127 394128 . 740
chrIV 394133 394134 . 120
chrIV 394135 394136 . 240
chrIV 394138 394139 . 120
chrIV 394350 394351 . 120
chrIV 397286 397287 . 500
chrIV 397296 397297 . 400
chrIV 397321 397322 . 220
chrIV 397324 397325 . 620
chrIV 397330 397331 . 480
chrIV 397335 397336 . 120
chrIV 397340 397341 . 760
chrIV 397343 397344 . 220
chrIV 397353 397354 . 260
chrIV 397357 397358 . 320
chrIV 397368 397369 . 180
chrIV 397372 397373 . 320
chrIV 397375 397376 . 1460
chrIV 397380 397381 . 260
chrIV 397383 397384 . 160
chrIV 397387 397388 . 1580
chrIV 397388 397389 . 160
chrIV 397391 397392 . 1380
chrIV 397401 397402 . 180
chrIV 397402 397403 . 240
chrIV 397402 397403 . 760
chrIV 397404 397405 . 700
chrIV 397404 397405 . 280
chrIV 397406 397407 . 280
chrIV 397407 397408 . 120
chrIV 397420 397421 . 320
chrIV 397421 397422 . 3520
chrIV 397432 397433 . 140
chrIV 397450 397451 . 120
chrIV 398999 399000 . 120
chrIV 399139 399140 . 260
chrIV 399149 399150 . 120
chrIV 399175 399176 . 120
chrIV 399257 399258 . 140
chrIV 399279 399280 . 120
chrIV 400926 400927 . 320
chrIV 400939 400940 . 900
chrIV 402994 402995 . 1300
chrIV 403005 403006 . 140
chrIV 403140 403141 . 400
chrIV 403513 403514 . 460
chrIV 403531 403532 . 160
chrIV 403535 403536 . 160
chrIV 403581 403582 . 140
chrIV 403585 403586 . 120
chrIV 403602 403603 . 260
chrIV 403610 403611 . 120
chrIV 403621 403622 . 120
chrIV 403793 403794 . 340
chrIV 403804 403805 . 140
chrIV 403852 403853 . 140
chrIV 403962 403963 . 340
chrIV 404087 404088 . 120
chrIV 404091 404092 . 120
chrIV 404102 404103 . 120
chrIV 404228 404229 . 1320
chrIV 404696 404697 . 120
chrIV 404870 404871 . 120
chrIV 405039 405040 . 540
chrIV 405048 405049 . 200
chrIV 405065 405066 . 120
chrIV 405073 405074 . 160
chrIV 405076 405077 . 120
chrIV 405134 405135 . 180
chrIV 405144 405145 . 120
chrIV 405166 405167 . 140
chrIV 405360 405361 . 140
chrIV 405531 405532 . 120
chrIV 405829 405830 . 360
chrIV 405883 405884 . 240
chrIV 406055 406056 . 120
chrIV 406290 406291 . 140
chrIV 406296 406297 . 240
chrIV 406317 406318 . 360
chrIV 406328 406329 . 120
chrIV 406800 406801 . 180
chrIV 406803 406804 . 160
chrIV 407096 407097 . 120
chrIV 407227 407228 . 160
chrIV 407267 407268 . 140
chrIV 407305 407306 . 120
chrIV 407455 407456 . 140
chrIV 407457 407458 . 460
chrIV 407468 407469 . 220
chrIV 407478 407479 . 140
chrIV 407482 407483 . 160
chrIV 407485 407486 . 220
chrIV 407489 407490 . 140
chrIV 407493 407494 . 680
chrIV 407531 407532 . 200
chrIV 407546 407547 . 140
chrIV 407549 407550 . 120
chrIV 407552 407553 . 220
chrIV 407633 407634 . 160
chrIV 407649 407650 . 260
chrIV 407652 407653 . 120
chrIV 407657 407658 . 960
chrIV 407676 407677 . 160
chrIV 407680 407681 . 120
chrIV 407686 407687 . 200
chrIV 407690 407691 . 2000
chrIV 407694 407695 . 540
chrIV 407699 407700 . 1400
chrIV 407706 407707 . 340
chrIV 407708 407709 . 120
chrIV 407709 407710 . 1380
chrIV 407721 407722 . 300
chrIV 407722 407723 . 120
chrIV 407723 407724 . 220
chrIV 407723 407724 . 720
chrIV 407731 407732 . 420
chrIV 407740 407741 . 120
chrIV 407742 407743 . 700
chrIV 407745 407746 . 600
chrIV 407750 407751 . 240
chrIV 407757 407758 . 160
chrIV 407774 407775 . 220
chrIV 407790 407791 . 440
chrIV 407799 407800 . 1520
chrIV 407806 407807 . 540
chrIV 407812 407813 . 180
chrIV 407844 407845 . 120
chrIV 407877 407878 . 760
chrIV 407887 407888 . 160
chrIV 407907 407908 . 140
chrIV 407926 407927 . 240
chrIV 407956 407957 . 320
chrIV 408071 408072 . 200
chrIV 408094 408095 . 340
chrIV 408106 408107 . 560
chrIV 408119 408120 . 1480
chrIV 408127 408128 . 140
chrIV 408150 408151 . 120
chrIV 408159 408160 . 120
chrIV 408197 408198 . 180
chrIV 408226 408227 . 200
chrIV 408230 408231 . 120
chrIV 408336 408337 . 140
chrIV 408357 408358 . 700
chrIV 408363 408364 . 120
chrIV 408589 408590 . 300
chrIV 408649 408650 . 240
chrIV 408750 408751 . 220
chrIV 408755 408756 . 320
chrIV 408788 408789 . 120
chrIV 408991 408992 . 120
chrIV 409067 409068 . 180
chrIV 409090 409091 . 140
chrIV 409104 409105 . 120
chrIV 409188 409189 . 120
chrIV 409300 409301 . 140
chrIV 409345 409346 . 1120
chrIV 409347 409348 . 120
chrIV 409363 409364 . 1160
chrIV 409369 409370 . 460
chrIV 409677 409678 . 1280
chrIV 409683 409684 . 740
chrIV 409701 409702 . 280
chrIV 409719 409720 . 120
chrIV 409723 409724 . 160
chrIV 409727 409728 . 220
chrIV 409727 409728 . 140
chrIV 409757 409758 . 2380
chrIV 409856 409857 . 140
chrIV 409865 409866 . 240
chrIV 409871 409872 . 120
chrIV 409878 409879 . 340
chrIV 409888 409889 . 140
chrIV 409891 409892 . 120
chrIV 409904 409905 . 320
chrIV 409919 409920 . 140
chrIV 409926 409927 . 140
chrIV 409937 409938 . 140
chrIV 409940 409941 . 180
chrIV 409947 409948 . 280
chrIV 409949 409950 . 160
chrIV 410032 410033 . 420
chrIV 410045 410046 . 640
chrIV 410048 410049 . 120
chrIV 410058 410059 . 240
chrIV 410090 410091 . 360
chrIV 410098 410099 . 180
chrIV 410132 410133 . 120
chrIV 410144 410145 . 680
chrIV 410169 410170 . 140
chrIV 410169 410170 . 780
chrIV 410222 410223 . 120
chrIV 410230 410231 . 140
chrIV 410236 410237 . 120
chrIV 410257 410258 . 540
chrIV 410271 410272 . 340
chrIV 410294 410295 . 160
chrIV 410301 410302 . 1300
chrIV 410306 410307 . 240
chrIV 410314 410315 . 140
chrIV 410415 410416 . 160
chrIV 410472 410473 . 660
chrIV 410476 410477 . 120
chrIV 410482 410483 . 600
chrIV 410483 410484 . 120
chrIV 410483 410484 . 260
chrIV 410489 410490 . 2260
chrIV 410498 410499 . 440
chrIV 410504 410505 . 140
chrIV 410505 410506 . 140
chrIV 410509 410510 . 220
chrIV 410516 410517 . 120
chrIV 410552 410553 . 140
chrIV 410580 410581 . 140
chrIV 410695 410696 . 280
chrIV 410699 410700 . 120
chrIV 410714 410715 . 140
chrIV 410781 410782 . 120
chrIV 410876 410877 . 120
chrIV 410904 410905 . 120
chrIV 410916 410917 . 140
chrIV 410922 410923 . 140
chrIV 410966 410967 . 180
chrIV 410972 410973 . 260
chrIV 410975 410976 . 140
chrIV 410984 410985 . 140
chrIV 410988 410989 . 200
chrIV 410993 410994 . 140
chrIV 410994 410995 . 120
chrIV 411025 411026 . 300
chrIV 411035 411036 . 200
chrIV 411041 411042 . 200
chrIV 411049 411050 . 260
chrIV 411055 411056 . 220
chrIV 411061 411062 . 140
chrIV 411083 411084 . 200
chrIV 411125 411126 . 180
chrIV 411136 411137 . 140
chrIV 411219 411220 . 260
chrIV 411253 411254 . 520
chrIV 411261 411262 . 140
chrIV 411274 411275 . 140
chrIV 411298 411299 . 200
chrIV 411304 411305 . 960
chrIV 411315 411316 . 120
chrIV 411321 411322 . 120
chrIV 411336 411337 . 120
chrIV 411346 411347 . 140
chrIV 411364 411365 . 220
chrIV 411369 411370 . 120
chrIV 411373 411374 . 400
chrIV 411375 411376 . 160
chrIV 411381 411382 . 500
chrIV 411389 411390 . 200
chrIV 411402 411403 . 140
chrIV 411405 411406 . 180
chrIV 411485 411486 . 120
chrIV 411507 411508 . 120
chrIV 411515 411516 . 180
chrIV 411518 411519 . 140
chrIV 411521 411522 . 240
chrIV 411569 411570 . 120
chrIV 411576 411577 . 140
chrIV 411592 411593 . 120
chrIV 411599 411600 . 480
chrIV 411605 411606 . 320
chrIV 411638 411639 . 140
chrIV 411645 411646 . 140
chrIV 411651 411652 . 120
chrIV 411656 411657 . 220
chrIV 411660 411661 . 400
chrIV 411665 411666 . 200
chrIV 411668 411669 . 200
chrIV 411672 411673 . 120
chrIV 411691 411692 . 160
chrIV 411747 411748 . 120
chrIV 411780 411781 . 140
chrIV 411813 411814 . 140
chrIV 411834 411835 . 120
chrIV 411977 411978 . 220
chrIV 412003 412004 . 500
chrIV 412017 412018 . 140
chrIV 412025 412026 . 140
chrIV 412118 412119 . 120
chrIV 412161 412162 . 140
chrIV 412174 412175 . 120
chrIV 412296 412297 . 120
chrIV 412459 412460 . 120
chrIV 412476 412477 . 200
chrIV 412478 412479 . 160
chrIV 412491 412492 . 140
chrIV 412603 412604 . 140
chrIV 412613 412614 . 140
chrIV 412704 412705 . 140
chrIV 412743 412744 . 240
chrIV 412888 412889 . 960
chrIV 413068 413069 . 220
chrIV 413102 413103 . 720
chrIV 413170 413171 . 120
chrIV 413248 413249 . 120
chrIV 413270 413271 . 120
chrIV 413278 413279 . 120
chrIV 413281 413282 . 160
chrIV 413293 413294 . 120
chrIV 413296 413297 . 140
chrIV 413301 413302 . 120
chrIV 413305 413306 . 120
chrIV 413354 413355 . 160
chrIV 413397 413398 . 120
chrIV 413425 413426 . 140
chrIV 413472 413473 . 120
chrIV 413485 413486 . 400
chrIV 413501 413502 . 120
chrIV 413509 413510 . 140
chrIV 413557 413558 . 320
chrIV 413582 413583 . 500
chrIV 413625 413626 . 120
chrIV 413738 413739 . 300
chrIV 413756 413757 . 120
chrIV 413757 413758 . 300
chrIV 413762 413763 . 1320
chrIV 413769 413770 . 440
chrIV 413799 413800 . 120
chrIV 413800 413801 . 520
chrIV 413802 413803 . 140
chrIV 413804 413805 . 120
chrIV 413805 413806 . 120
chrIV 413805 413806 . 240
chrIV 413806 413807 . 120
chrIV 413810 413811 . 2920
chrIV 413817 413818 . 220
chrIV 413833 413834 . 120
chrIV 413841 413842 . 140
chrIV 413844 413845 . 200
chrIV 413846 413847 . 540
chrIV 413849 413850 . 120
chrIV 413850 413851 . 120
chrIV 413864 413865 . 180
chrIV 413873 413874 . 200
chrIV 414038 414039 . 140
chrIV 414154 414155 . 200
chrIV 414168 414169 . 120
chrIV 414329 414330 . 200
chrIV 414413 414414 . 720
chrIV 414486 414487 . 1320
chrIV 414524 414525 . 180
chrIV 414601 414602 . 280
chrIV 414641 414642 . 1760
chrIV 414657 414658 . 1340
chrIV 414661 414662 . 200
chrIV 414693 414694 . 560
chrIV 414695 414696 . 120
chrIV 414709 414710 . 200
chrIV 414717 414718 . 200
chrIV 414731 414732 . 140
chrIV 414824 414825 . 120
chrIV 414850 414851 . 180
chrIV 414856 414857 . 120
chrIV 414865 414866 . 140
chrIV 414874 414875 . 2140
chrIV 414901 414902 . 520
chrIV 414912 414913 . 140
chrIV 414920 414921 . 120
chrIV 414923 414924 . 120
chrIV 414925 414926 . 400
chrIV 414928 414929 . 140
chrIV 414934 414935 . 120
chrIV 414937 414938 . 120
chrIV 414961 414962 . 120
chrIV 414973 414974 . 340
chrIV 414980 414981 . 120
chrIV 415096 415097 . 200
chrIV 415104 415105 . 120
chrIV 415132 415133 . 120
chrIV 415144 415145 . 400
chrIV 415236 415237 . 120
chrIV 415289 415290 . 120
chrIV 415531 415532 . 140
chrIV 415978 415979 . 140
chrIV 416072 416073 . 160
chrIV 416586 416587 . 120
chrIV 416764 416765 . 300
chrIV 416832 416833 . 300
chrIV 416853 416854 . 120
chrIV 416943 416944 . 180
chrIV 416961 416962 . 180
chrIV 416971 416972 . 380
chrIV 416971 416972 . 280
chrIV 416999 417000 . 480
chrIV 417003 417004 . 160
chrIV 417003 417004 . 160
chrIV 417007 417008 . 160
chrIV 417011 417012 . 400
chrIV 417017 417018 . 480
chrIV 417022 417023 . 180
chrIV 417030 417031 . 260
chrIV 417030 417031 . 120
chrIV 417035 417036 . 280
chrIV 417038 417039 . 120
chrIV 417042 417043 . 300
chrIV 417058 417059 . 180
chrIV 417115 417116 . 580
chrIV 417121 417122 . 260
chrIV 417123 417124 . 720
chrIV 417128 417129 . 240
chrIV 417141 417142 . 280
chrIV 417157 417158 . 520
chrIV 417161 417162 . 420
chrIV 417163 417164 . 1680
chrIV 417168 417169 . 360
chrIV 417168 417169 . 120
chrIV 417169 417170 . 300
chrIV 417171 417172 . 380
chrIV 417174 417175 . 620
chrIV 417177 417178 . 540
chrIV 417178 417179 . 120
chrIV 417178 417179 . 320
chrIV 417183 417184 . 140
chrIV 417183 417184 . 420
chrIV 417190 417191 . 440
chrIV 417198 417199 . 680
chrIV 417198 417199 . 640
chrIV 417200 417201 . 340
chrIV 417206 417207 . 400
chrIV 417219 417220 . 180
chrIV 417372 417373 . 200
chrIV 417380 417381 . 360
chrIV 417382 417383 . 140
chrIV 417403 417404 . 480
chrIV 417546 417547 . 480
chrIV 417547 417548 . 540
chrIV 417550 417551 . 160
chrIV 417569 417570 . 220
chrIV 417585 417586 . 120
chrIV 417592 417593 . 360
chrIV 417610 417611 . 140
chrIV 417672 417673 . 140
chrIV 417724 417725 . 220
chrIV 417731 417732 . 940
chrIV 417737 417738 . 1900
chrIV 417750 417751 . 300
chrIV 417761 417762 . 220
chrIV 417774 417775 . 120
chrIV 417784 417785 . 120
chrIV 417799 417800 . 140
chrIV 417841 417842 . 200
chrIV 417856 417857 . 1000
chrIV 417864 417865 . 140
chrIV 417869 417870 . 680
chrIV 417873 417874 . 180
chrIV 417878 417879 . 1060
chrIV 417882 417883 . 660
chrIV 417890 417891 . 120
chrIV 417897 417898 . 460
chrIV 417898 417899 . 120
chrIV 417902 417903 . 3560
chrIV 417908 417909 . 120
chrIV 417947 417948 . 340
chrIV 417950 417951 . 240
chrIV 417952 417953 . 180
chrIV 417965 417966 . 260
chrIV 417980 417981 . 420
chrIV 418014 418015 . 360
chrIV 418047 418048 . 160
chrIV 418096 418097 . 140
chrIV 418120 418121 . 380
chrIV 418142 418143 . 1020
chrIV 418250 418251 . 140
chrIV 418255 418256 . 200
chrIV 418340 418341 . 240
chrIV 418384 418385 . 240
chrIV 418408 418409 . 240
chrIV 418418 418419 . 320
chrIV 418625 418626 . 160
chrIV 418751 418752 . 420
chrIV 418766 418767 . 180
chrIV 418867 418868 . 180
chrIV 418945 418946 . 720
chrIV 419068 419069 . 120
chrIV 419069 419070 . 280
chrIV 419114 419115 . 220
chrIV 419364 419365 . 160
chrIV 419411 419412 . 160
chrIV 419503 419504 . 340
chrIV 419571 419572 . 180
chrIV 419629 419630 . 220
chrIV 419656 419657 . 120
chrIV 419762 419763 . 140
chrIV 419824 419825 . 580
chrIV 419839 419840 . 120
chrIV 419956 419957 . 240
chrIV 419960 419961 . 180
chrIV 420060 420061 . 160
chrIV 420156 420157 . 800
chrIV 420203 420204 . 520
chrIV 420246 420247 . 120
chrIV 420305 420306 . 540
chrIV 420374 420375 . 160
chrIV 420437 420438 . 200
chrIV 420479 420480 . 280
chrIV 420646 420647 . 200
chrIV 420659 420660 . 320
chrIV 420784 420785 . 120
chrIV 420826 420827 . 340
chrIV 420968 420969 . 1120
chrIV 420976 420977 . 200
chrIV 421092 421093 . 240
chrIV 421290 421291 . 280
chrIV 421393 421394 . 260
chrIV 421541 421542 . 140
chrIV 421559 421560 . 260
chrIV 421723 421724 . 120
chrIV 421766 421767 . 120
chrIV 421769 421770 . 180
chrIV 421773 421774 . 140
chrIV 421780 421781 . 120
chrIV 421795 421796 . 120
chrIV 421799 421800 . 120
chrIV 421802 421803 . 160
chrIV 421817 421818 . 120
chrIV 421826 421827 . 140
chrIV 421838 421839 . 260
chrIV 421838 421839 . 120
chrIV 421842 421843 . 120
chrIV 421849 421850 . 140
chrIV 421874 421875 . 120
chrIV 421896 421897 . 160
chrIV 421914 421915 . 140
chrIV 421925 421926 . 220
chrIV 421933 421934 . 120
chrIV 422065 422066 . 220
chrIV 422085 422086 . 260
chrIV 422092 422093 . 200
chrIV 422096 422097 . 140
chrIV 422100 422101 . 120
chrIV 422119 422120 . 300
chrIV 422203 422204 . 160
chrIV 422236 422237 . 220
chrIV 422243 422244 . 240
chrIV 422246 422247 . 380
chrIV 422277 422278 . 480
chrIV 422312 422313 . 200
chrIV 422441 422442 . 320
chrIV 422449 422450 . 180
chrIV 422457 422458 . 140
chrIV 422459 422460 . 280
chrIV 422461 422462 . 280
chrIV 422628 422629 . 180
chrIV 422641 422642 . 360
chrIV 422800 422801 . 140
chrIV 422966 422967 . 140
chrIV 423289 423290 . 280
chrIV 423303 423304 . 540
chrIV 423410 423411 . 520
chrIV 423429 423430 . 200
chrIV 423442 423443 . 220
chrIV 423449 423450 . 320
chrIV 423455 423456 . 140
chrIV 423465 423466 . 220
chrIV 423580 423581 . 120
chrIV 423586 423587 . 140
chrIV 423592 423593 . 200
chrIV 423592 423593 . 120
chrIV 423595 423596 . 720
chrIV 423598 423599 . 320
chrIV 423603 423604 . 400
chrIV 423610 423611 . 1600
chrIV 423615 423616 . 460
chrIV 423618 423619 . 160
chrIV 423618 423619 . 120
chrIV 423619 423620 . 880
chrIV 423621 423622 . 200
chrIV 423622 423623 . 200
chrIV 423622 423623 . 140
chrIV 423636 423637 . 420
chrIV 423649 423650 . 180
chrIV 423664 423665 . 1380
chrIV 423665 423666 . 220
chrIV 423667 423668 . 320
chrIV 423672 423673 . 200
chrIV 423677 423678 . 220
chrIV 423684 423685 . 740
chrIV 423685 423686 . 260
chrIV 423689 423690 . 140
chrIV 423691 423692 . 240
chrIV 423696 423697 . 960
chrIV 423704 423705 . 180
chrIV 423706 423707 . 300
chrIV 423740 423741 . 120
chrIV 423830 423831 . 180
chrIV 423893 423894 . 280
chrIV 423963 423964 . 140
chrIV 423976 423977 . 320
chrIV 423991 423992 . 480
chrIV 424001 424002 . 120
chrIV 424004 424005 . 500
chrIV 424023 424024 . 180
chrIV 424037 424038 . 180
chrIV 424038 424039 . 260
chrIV 424044 424045 . 260
chrIV 424045 424046 . 400
chrIV 424050 424051 . 200
chrIV 424054 424055 . 140
chrIV 424058 424059 . 420
chrIV 424064 424065 . 560
chrIV 424072 424073 . 240
chrIV 424075 424076 . 140
chrIV 424080 424081 . 220
chrIV 424082 424083 . 360
chrIV 424083 424084 . 140
chrIV 424086 424087 . 300
chrIV 424101 424102 . 680
chrIV 424104 424105 . 240
chrIV 424108 424109 . 200
chrIV 424111 424112 . 140
chrIV 424112 424113 . 120
chrIV 424122 424123 . 380
chrIV 425688 425689 . 220
chrIV 425709 425710 . 120
chrIV 425715 425716 . 660
chrIV 425741 425742 . 260
chrIV 425742 425743 . 200
chrIV 425749 425750 . 160
chrIV 425762 425763 . 260
chrIV 425816 425817 . 480
chrIV 425874 425875 . 820
chrIV 425894 425895 . 1120
chrIV 425901 425902 . 180
chrIV 425911 425912 . 2500
chrIV 425921 425922 . 200
chrIV 425924 425925 . 260
chrIV 426967 426968 . 120
chrIV 427002 427003 . 140
chrIV 427003 427004 . 220
chrIV 427010 427011 . 160
chrIV 427012 427013 . 140
chrIV 427016 427017 . 200
chrIV 427025 427026 . 140
chrIV 427036 427037 . 180
chrIV 427038 427039 . 240
chrIV 427043 427044 . 120
chrIV 427049 427050 . 180
chrIV 427050 427051 . 140
chrIV 427053 427054 . 120
chrIV 427055 427056 . 140
chrIV 427056 427057 . 120
chrIV 427094 427095 . 120
chrIV 427105 427106 . 140
chrIV 427136 427137 . 160
chrIV 427151 427152 . 580
chrIV 427158 427159 . 240
chrIV 427165 427166 . 160
chrIV 427167 427168 . 380
chrIV 427186 427187 . 160
chrIV 427192 427193 . 120
chrIV 428398 428399 . 120
chrIV 428408 428409 . 140
chrIV 428564 428565 . 260
chrIV 428581 428582 . 120
chrIV 428585 428586 . 140
chrIV 428593 428594 . 140
chrIV 428596 428597 . 140
chrIV 428599 428600 . 180
chrIV 428599 428600 . 120
chrIV 428741 428742 . 120
chrIV 428765 428766 . 300
chrIV 428768 428769 . 200
chrIV 428769 428770 . 120
chrIV 428776 428777 . 120
chrIV 428777 428778 . 120
chrIV 428780 428781 . 120
chrIV 428781 428782 . 340
chrIV 428783 428784 . 120
chrIV 428785 428786 . 240
chrIV 428785 428786 . 180
chrIV 428791 428792 . 460
chrIV 428796 428797 . 560
chrIV 428802 428803 . 120
chrIV 428819 428820 . 420
chrIV 428822 428823 . 160
chrIV 428861 428862 . 180
chrIV 428869 428870 . 160
chrIV 428876 428877 . 120
chrIV 428898 428899 . 160
chrIV 428945 428946 . 180
chrIV 429028 429029 . 120
chrIV 429049 429050 . 160
chrIV 429068 429069 . 160
chrIV 430928 430929 . 260
chrIV 431162 431163 . 400
chrIV 431173 431174 . 120
chrIV 431203 431204 . 340
chrIV 431215 431216 . 820
chrIV 431222 431223 . 120
chrIV 431225 431226 . 220
chrIV 431236 431237 . 260
chrIV 431239 431240 . 280
chrIV 431301 431302 . 140
chrIV 431364 431365 . 180
chrIV 431377 431378 . 160
chrIV 431380 431381 . 120
chrIV 431383 431384 . 120
chrIV 431385 431386 . 120
chrIV 431386 431387 . 120
chrIV 431387 431388 . 140
chrIV 431394 431395 . 120
chrIV 431400 431401 . 120
chrIV 431523 431524 . 400
chrIV 431531 431532 . 280
chrIV 431540 431541 . 120
chrIV 431544 431545 . 120
chrIV 431563 431564 . 220
chrIV 431578 431579 . 200
chrIV 431579 431580 . 840
chrIV 431585 431586 . 120
chrIV 431586 431587 . 160
chrIV 431589 431590 . 280
chrIV 431594 431595 . 300
chrIV 431595 431596 . 280
chrIV 431599 431600 . 760
chrIV 431605 431606 . 140
chrIV 431605 431606 . 460
chrIV 431613 431614 . 1060
chrIV 431613 431614 . 200
chrIV 431650 431651 . 360
chrIV 431657 431658 . 240
chrIV 431659 431660 . 160
chrIV 431662 431663 . 980
chrIV 431665 431666 . 400
chrIV 431666 431667 . 120
chrIV 431667 431668 . 140
chrIV 431667 431668 . 280
chrIV 431668 431669 . 340
chrIV 431671 431672 . 1160
chrIV 431675 431676 . 820
chrIV 431675 431676 . 260
chrIV 431676 431677 . 120
chrIV 431679 431680 . 580
chrIV 431684 431685 . 160
chrIV 431687 431688 . 320
chrIV 431690 431691 . 160
chrIV 431691 431692 . 140
chrIV 431703 431704 . 240
chrIV 431708 431709 . 580
chrIV 431712 431713 . 160
chrIV 431730 431731 . 200
chrIV 431736 431737 . 260
chrIV 431823 431824 . 280
chrIV 431828 431829 . 280
chrIV 431866 431867 . 120
chrIV 431939 431940 . 140
chrIV 431948 431949 . 340
chrIV 431953 431954 . 260
chrIV 431972 431973 . 520
chrIV 432070 432071 . 220
chrIV 432085 432086 . 520
chrIV 432100 432101 . 160
chrIV 432102 432103 . 340
chrIV 432105 432106 . 880
chrIV 432113 432114 . 860
chrIV 432118 432119 . 600
chrIV 432121 432122 . 260
chrIV 432127 432128 . 1820
chrIV 432127 432128 . 620
chrIV 432128 432129 . 780
chrIV 432132 432133 . 1740
chrIV 432136 432137 . 260
chrIV 432137 432138 . 260
chrIV 432139 432140 . 180
chrIV 432143 432144 . 1560
chrIV 432156 432157 . 160
chrIV 432160 432161 . 1700
chrIV 432167 432168 . 300
chrIV 432172 432173 . 120
chrIV 432177 432178 . 120
chrIV 432179 432180 . 1120
chrIV 432181 432182 . 180
chrIV 432190 432191 . 140
chrIV 432192 432193 . 120
chrIV 432195 432196 . 280
chrIV 432206 432207 . 180
chrIV 432208 432209 . 340
chrIV 432211 432212 . 240
chrIV 432213 432214 . 600
chrIV 432224 432225 . 620
chrIV 432229 432230 . 220
chrIV 432231 432232 . 140
chrIV 432231 432232 . 400
chrIV 432237 432238 . 120
chrIV 432241 432242 . 180
chrIV 432250 432251 . 220
chrIV 432256 432257 . 560
chrIV 432278 432279 . 580
chrIV 432369 432370 . 280
chrIV 432394 432395 . 140
chrIV 432409 432410 . 180
chrIV 432413 432414 . 260
chrIV 432434 432435 . 220
chrIV 432448 432449 . 120
chrIV 432475 432476 . 200
chrIV 432588 432589 . 140
chrIV 432589 432590 . 120
chrIV 432595 432596 . 380
chrIV 432639 432640 . 120
chrIV 432655 432656 . 260
chrIV 432977 432978 . 180
chrIV 432984 432985 . 180
chrIV 432990 432991 . 300
chrIV 433174 433175 . 120
chrIV 433313 433314 . 300
chrIV 433322 433323 . 200
chrIV 433332 433333 . 380
chrIV 433334 433335 . 180
chrIV 433335 433336 . 180
chrIV 433338 433339 . 180
chrIV 433338 433339 . 740
chrIV 433347 433348 . 260
chrIV 433357 433358 . 180
chrIV 433361 433362 . 720
chrIV 433365 433366 . 120
chrIV 433371 433372 . 220
chrIV 433376 433377 . 480
chrIV 433378 433379 . 120
chrIV 433379 433380 . 120
chrIV 433379 433380 . 440
chrIV 433393 433394 . 660
chrIV 433394 433395 . 420
chrIV 433397 433398 . 1060
chrIV 433398 433399 . 140
chrIV 433398 433399 . 160
chrIV 433399 433400 . 220
chrIV 433399 433400 . 420
chrIV 433400 433401 . 120
chrIV 433402 433403 . 420
chrIV 433403 433404 . 200
chrIV 433406 433407 . 300
chrIV 433410 433411 . 140
chrIV 433414 433415 . 360
chrIV 433420 433421 . 200
chrIV 433427 433428 . 140
chrIV 433435 433436 . 440
chrIV 433441 433442 . 160
chrIV 433447 433448 . 500
chrIV 433451 433452 . 160
chrIV 433452 433453 . 320
chrIV 433454 433455 . 540
chrIV 433457 433458 . 140
chrIV 433459 433460 . 280
chrIV 433461 433462 . 860
chrIV 433463 433464 . 140
chrIV 433468 433469 . 160
chrIV 433474 433475 . 120
chrIV 433478 433479 . 160
chrIV 433486 433487 . 120
chrIV 433807 433808 . 380
chrIV 433827 433828 . 200
chrIV 433881 433882 . 340
chrIV 433958 433959 . 480
chrIV 433966 433967 . 240
chrIV 434024 434025 . 160
chrIV 434066 434067 . 120
chrIV 434072 434073 . 240
chrIV 434074 434075 . 120
chrIV 434085 434086 . 140
chrIV 434111 434112 . 120
chrIV 434140 434141 . 140
chrIV 434148 434149 . 120
chrIV 434172 434173 . 140
chrIV 434178 434179 . 260
chrIV 434186 434187 . 120
chrIV 434195 434196 . 120
chrIV 434216 434217 . 160
chrIV 434221 434222 . 960
chrIV 434236 434237 . 220
chrIV 434240 434241 . 440
chrIV 434241 434242 . 140
chrIV 434242 434243 . 120
chrIV 434242 434243 . 200
chrIV 434245 434246 . 1700
chrIV 434248 434249 . 400
chrIV 434253 434254 . 140
chrIV 434298 434299 . 120
chrIV 434309 434310 . 120
chrIV 434319 434320 . 180
chrIV 434393 434394 . 380
chrIV 434404 434405 . 140
chrIV 434410 434411 . 160
chrIV 434412 434413 . 180
chrIV 434438 434439 . 380
chrIV 434543 434544 . 220
chrIV 434549 434550 . 260
chrIV 434553 434554 . 200
chrIV 434625 434626 . 200
chrIV 434771 434772 . 120
chrIV 434779 434780 . 140
chrIV 434784 434785 . 400
chrIV 434850 434851 . 140
chrIV 434855 434856 . 120
chrIV 434884 434885 . 160
chrIV 434911 434912 . 240
chrIV 434925 434926 . 120
chrIV 434931 434932 . 220
chrIV 434935 434936 . 440
chrIV 434939 434940 . 140
chrIV 434943 434944 . 920
chrIV 434950 434951 . 140
chrIV 434971 434972 . 200
chrIV 434991 434992 . 140
chrIV 434993 434994 . 260
chrIV 435001 435002 . 160
chrIV 435017 435018 . 260
chrIV 435114 435115 . 120
chrIV 435115 435116 . 360
chrIV 435116 435117 . 140
chrIV 435121 435122 . 120
chrIV 435131 435132 . 120
chrIV 435147 435148 . 340
chrIV 435212 435213 . 160
chrIV 435220 435221 . 280
chrIV 435226 435227 . 720
chrIV 435238 435239 . 180
chrIV 435240 435241 . 300
chrIV 435253 435254 . 900
chrIV 435273 435274 . 420
chrIV 435333 435334 . 160
chrIV 435354 435355 . 360
chrIV 435368 435369 . 400
chrIV 435371 435372 . 420
chrIV 435379 435380 . 820
chrIV 435384 435385 . 720
chrIV 435509 435510 . 140
chrIV 435514 435515 . 440
chrIV 435523 435524 . 240
chrIV 435535 435536 . 120
chrIV 435549 435550 . 140
chrIV 435561 435562 . 120
chrIV 435669 435670 . 160
chrIV 435672 435673 . 140
chrIV 435680 435681 . 180
chrIV 435697 435698 . 340
chrIV 435821 435822 . 120
chrIV 435823 435824 . 560
chrIV 435829 435830 . 1720
chrIV 435829 435830 . 440
chrIV 435834 435835 . 360
chrIV 435842 435843 . 220
chrIV 435844 435845 . 1260
chrIV 435848 435849 . 160
chrIV 435852 435853 . 400
chrIV 435856 435857 . 200
chrIV 435861 435862 . 340
chrIV 435867 435868 . 220
chrIV 435868 435869 . 220
chrIV 435871 435872 . 260
chrIV 435873 435874 . 700
chrIV 435874 435875 . 940
chrIV 435875 435876 . 120
chrIV 435876 435877 . 560
chrIV 435882 435883 . 1280
chrIV 435885 435886 . 240
chrIV 435891 435892 . 160
chrIV 435894 435895 . 360
chrIV 435897 435898 . 180
chrIV 435904 435905 . 380
chrIV 435926 435927 . 120
chrIV 435930 435931 . 640
chrIV 435936 435937 . 340
chrIV 436137 436138 . 120
chrIV 436155 436156 . 200
chrIV 436398 436399 . 160
chrIV 436419 436420 . 200
chrIV 436453 436454 . 140
chrIV 436465 436466 . 160
chrIV 436500 436501 . 180
chrIV 436549 436550 . 200
chrIV 436577 436578 . 320
chrIV 436584 436585 . 140
chrIV 436601 436602 . 160
chrIV 436751 436752 . 120
chrIV 436774 436775 . 180
chrIV 436789 436790 . 360
chrIV 436891 436892 . 300
chrIV 436898 436899 . 340
chrIV 436914 436915 . 220
chrIV 436919 436920 . 140
chrIV 436927 436928 . 140
chrIV 436939 436940 . 320
chrIV 436942 436943 . 160
chrIV 436950 436951 . 840
chrIV 436953 436954 . 160
chrIV 436955 436956 . 280
chrIV 436957 436958 . 120
chrIV 436963 436964 . 140
chrIV 436966 436967 . 120
chrIV 436971 436972 . 140
chrIV 436990 436991 . 200
chrIV 437222 437223 . 120
chrIV 437565 437566 . 120
chrIV 437642 437643 . 120
chrIV 437695 437696 . 120
chrIV 437698 437699 . 120
chrIV 437701 437702 . 160
chrIV 437706 437707 . 120
chrIV 437709 437710 . 120
chrIV 437714 437715 . 120
chrIV 437802 437803 . 160
chrIV 437818 437819 . 120
chrIV 437905 437906 . 700
chrIV 437910 437911 . 200
chrIV 437914 437915 . 520
chrIV 437917 437918 . 1420
chrIV 437925 437926 . 180
chrIV 437930 437931 . 880
chrIV 437941 437942 . 380
chrIV 437943 437944 . 140
chrIV 437944 437945 . 220
chrIV 437951 437952 . 460
chrIV 437953 437954 . 140
chrIV 437961 437962 . 1020
chrIV 437972 437973 . 140
chrIV 437981 437982 . 180
chrIV 437999 438000 . 120
chrIV 438004 438005 . 260
chrIV 438015 438016 . 260
chrIV 439372 439373 . 420
chrIV 439381 439382 . 200
chrIV 439405 439406 . 200
chrIV 439416 439417 . 180
chrIV 439421 439422 . 140
chrIV 439426 439427 . 400
chrIV 439431 439432 . 260
chrIV 439433 439434 . 140
chrIV 439441 439442 . 160
chrIV 439450 439451 . 280
chrIV 439456 439457 . 120
chrIV 439465 439466 . 120
chrIV 439470 439471 . 220
chrIV 439472 439473 . 140
chrIV 439480 439481 . 240
chrIV 439489 439490 . 720
chrIV 439496 439497 . 180
chrIV 439500 439501 . 160
chrIV 439511 439512 . 220
chrIV 439523 439524 . 120
chrIV 439528 439529 . 260
chrIV 439530 439531 . 140
chrIV 439530 439531 . 120
chrIV 439538 439539 . 240
chrIV 439547 439548 . 180
chrIV 439559 439560 . 160
chrIV 439674 439675 . 120
chrIV 439705 439706 . 140
chrIV 439711 439712 . 120
chrIV 439738 439739 . 120
chrIV 439875 439876 . 120
chrIV 440743 440744 . 120
chrIV 440784 440785 . 120
chrIV 440809 440810 . 440
chrIV 440839 440840 . 220
chrIV 440898 440899 . 400
chrIV 440928 440929 . 380
chrIV 440935 440936 . 300
chrIV 441076 441077 . 180
chrIV 441111 441112 . 120
chrIV 441127 441128 . 180
chrIV 441167 441168 . 120
chrIV 441171 441172 . 120
chrIV 441512 441513 . 300
chrIV 441561 441562 . 120
chrIV 441564 441565 . 220
chrIV 441644 441645 . 120
chrIV 441680 441681 . 140
chrIV 441795 441796 . 120
chrIV 441798 441799 . 120
chrIV 441806 441807 . 320
chrIV 442027 442028 . 200
chrIV 442249 442250 . 240
chrIV 442346 442347 . 120
chrIV 442399 442400 . 160
chrIV 442410 442411 . 420
chrIV 442411 442412 . 140
chrIV 442416 442417 . 120
chrIV 442419 442420 . 840
chrIV 442426 442427 . 120
chrIV 442427 442428 . 120
chrIV 442428 442429 . 1820
chrIV 442439 442440 . 120
chrIV 442442 442443 . 140
chrIV 442447 442448 . 440
chrIV 442452 442453 . 4320
chrIV 442458 442459 . 880
chrIV 442498 442499 . 520
chrIV 442501 442502 . 260
chrIV 442504 442505 . 140
chrIV 442504 442505 . 880
chrIV 442507 442508 . 120
chrIV 442509 442510 . 420
chrIV 442515 442516 . 1700
chrIV 442520 442521 . 120
chrIV 442526 442527 . 620
chrIV 442535 442536 . 160
chrIV 442536 442537 . 160
chrIV 442543 442544 . 140
chrIV 442544 442545 . 140
chrIV 442550 442551 . 180
chrIV 442575 442576 . 160
chrIV 442581 442582 . 160
chrIV 442631 442632 . 120
chrIV 442742 442743 . 120
chrIV 442776 442777 . 220
chrIV 442779 442780 . 300
chrIV 442784 442785 . 360
chrIV 442787 442788 . 820
chrIV 442804 442805 . 600
chrIV 442812 442813 . 440
chrIV 442817 442818 . 140
chrIV 442821 442822 . 1060
chrIV 442828 442829 . 140
chrIV 442830 442831 . 120
chrIV 442863 442864 . 120
chrIV 442870 442871 . 440
chrIV 442878 442879 . 980
chrIV 442883 442884 . 640
chrIV 442886 442887 . 360
chrIV 442892 442893 . 2880
chrIV 442897 442898 . 120
chrIV 442900 442901 . 240
chrIV 442901 442902 . 120
chrIV 442903 442904 . 1980
chrIV 442909 442910 . 540
chrIV 442912 442913 . 160
chrIV 442914 442915 . 120
chrIV 442927 442928 . 120
chrIV 442931 442932 . 760
chrIV 442936 442937 . 560
chrIV 442941 442942 . 920
chrIV 442945 442946 . 380
chrIV 442949 442950 . 140
chrIV 442952 442953 . 220
chrIV 442959 442960 . 1360
chrIV 442964 442965 . 120
chrIV 442967 442968 . 360
chrIV 442971 442972 . 360
chrIV 442972 442973 . 260
chrIV 442976 442977 . 340
chrIV 442980 442981 . 360
chrIV 443096 443097 . 160
chrIV 443103 443104 . 180
chrIV 443104 443105 . 180
chrIV 443110 443111 . 260
chrIV 443129 443130 . 140
chrIV 443136 443137 . 160
chrIV 443246 443247 . 160
chrIV 443251 443252 . 200
chrIV 443420 443421 . 120
chrIV 443452 443453 . 180
chrIV 443523 443524 . 120
chrIV 443675 443676 . 120
chrIV 443699 443700 . 1160
chrIV 443771 443772 . 200
chrIV 443817 443818 . 280
chrIV 443823 443824 . 180
chrIV 443838 443839 . 240
chrIV 443845 443846 . 340
chrIV 443856 443857 . 1020
chrIV 443857 443858 . 180
chrIV 443861 443862 . 200
chrIV 443865 443866 . 1720
chrIV 443868 443869 . 1300
chrIV 443872 443873 . 2440
chrIV 443880 443881 . 500
chrIV 443884 443885 . 220
chrIV 443885 443886 . 640
chrIV 443887 443888 . 1840
chrIV 443888 443889 . 2300
chrIV 443888 443889 . 120
chrIV 443889 443890 . 160
chrIV 443890 443891 . 240
chrIV 443891 443892 . 480
chrIV 443892 443893 . 120
chrIV 443893 443894 . 420
chrIV 443893 443894 . 1540
chrIV 443896 443897 . 140
chrIV 443896 443897 . 440
chrIV 443899 443900 . 220
chrIV 443900 443901 . 540
chrIV 443904 443905 . 120
chrIV 443906 443907 . 560
chrIV 443907 443908 . 140
chrIV 443908 443909 . 240
chrIV 443910 443911 . 280
chrIV 443913 443914 . 520
chrIV 443916 443917 . 300
chrIV 443919 443920 . 280
chrIV 443920 443921 . 640
chrIV 443921 443922 . 140
chrIV 443921 443922 . 260
chrIV 443922 443923 . 420
chrIV 443924 443925 . 260
chrIV 443925 443926 . 540
chrIV 443930 443931 . 2020
chrIV 443956 443957 . 120
chrIV 443958 443959 . 560
chrIV 443972 443973 . 120
chrIV 443974 443975 . 260
chrIV 443981 443982 . 1060
chrIV 443986 443987 . 260
chrIV 443993 443994 . 320
chrIV 444000 444001 . 1080
chrIV 444006 444007 . 1280
chrIV 444014 444015 . 120
chrIV 444099 444100 . 320
chrIV 444102 444103 . 280
chrIV 444106 444107 . 120
chrIV 444109 444110 . 320
chrIV 444112 444113 . 220
chrIV 444131 444132 . 300
chrIV 444145 444146 . 220
chrIV 444146 444147 . 680
chrIV 444146 444147 . 140
chrIV 444159 444160 . 200
chrIV 444168 444169 . 240
chrIV 444170 444171 . 260
chrIV 444170 444171 . 120
chrIV 444172 444173 . 120
chrIV 444271 444272 . 120
chrIV 444278 444279 . 140
chrIV 444285 444286 . 180
chrIV 444291 444292 . 700
chrIV 444303 444304 . 220
chrIV 444322 444323 . 160
chrIV 444381 444382 . 140
chrIV 444387 444388 . 120
chrIV 444398 444399 . 120
chrIV 444428 444429 . 120
chrIV 444441 444442 . 240
chrIV 444449 444450 . 120
chrIV 444453 444454 . 140
chrIV 444514 444515 . 120
chrIV 446371 446372 . 120
chrIV 446375 446376 . 120
chrIV 446379 446380 . 160
chrIV 446386 446387 . 320
chrIV 446390 446391 . 200
chrIV 446394 446395 . 120
chrIV 446402 446403 . 140
chrIV 446415 446416 . 240
chrIV 446423 446424 . 180
chrIV 446490 446491 . 200
chrIV 446518 446519 . 640
chrIV 446524 446525 . 860
chrIV 446527 446528 . 280
chrIV 446530 446531 . 120
chrIV 446534 446535 . 420
chrIV 446560 446561 . 140
chrIV 446570 446571 . 420
chrIV 446578 446579 . 180
chrIV 446612 446613 . 300
chrIV 446630 446631 . 200
chrIV 446645 446646 . 340
chrIV 446655 446656 . 860
chrIV 446685 446686 . 120
chrIV 446691 446692 . 140
chrIV 446696 446697 . 200
chrIV 446697 446698 . 320
chrIV 446709 446710 . 140
chrIV 446712 446713 . 140
chrIV 446716 446717 . 860
chrIV 446720 446721 . 140
chrIV 446726 446727 . 360
chrIV 446736 446737 . 180
chrIV 446780 446781 . 120
chrIV 446873 446874 . 140
chrIV 446875 446876 . 600
chrIV 446893 446894 . 480
chrIV 446901 446902 . 160
chrIV 446917 446918 . 120
chrIV 446919 446920 . 120
chrIV 446919 446920 . 140
chrIV 447061 447062 . 160
chrIV 447183 447184 . 140
chrIV 447261 447262 . 240
chrIV 447344 447345 . 120
chrIV 447355 447356 . 180
chrIV 447425 447426 . 140
chrIV 447433 447434 . 360
chrIV 447582 447583 . 140
chrIV 447598 447599 . 120
chrIV 447606 447607 . 140
chrIV 447610 447611 . 160
chrIV 447632 447633 . 140
chrIV 447652 447653 . 120
chrIV 447660 447661 . 200
chrIV 447666 447667 . 200
chrIV 447684 447685 . 120
chrIV 447687 447688 . 120
chrIV 447696 447697 . 140
chrIV 447701 447702 . 180
chrIV 447709 447710 . 260
chrIV 447728 447729 . 120
chrIV 447735 447736 . 140
chrIV 447740 447741 . 140
chrIV 447746 447747 . 220
chrIV 447751 447752 . 120
chrIV 447755 447756 . 120
chrIV 447755 447756 . 120
chrIV 447761 447762 . 160
chrIV 447761 447762 . 160
chrIV 447763 447764 . 160
chrIV 447766 447767 . 120
chrIV 447767 447768 . 140
chrIV 447772 447773 . 180
chrIV 447777 447778 . 120
chrIV 447784 447785 . 440
chrIV 447788 447789 . 120
chrIV 447791 447792 . 140
chrIV 447791 447792 . 180
chrIV 447794 447795 . 220
chrIV 447796 447797 . 120
chrIV 447800 447801 . 200
chrIV 447803 447804 . 420
chrIV 447814 447815 . 680
chrIV 447819 447820 . 160
chrIV 447821 447822 . 200
chrIV 447822 447823 . 180
chrIV 447823 447824 . 120
chrIV 447823 447824 . 120
chrIV 447826 447827 . 160
chrIV 447828 447829 . 120
chrIV 447834 447835 . 440
chrIV 447839 447840 . 200
chrIV 447843 447844 . 140
chrIV 447849 447850 . 160
chrIV 447859 447860 . 200
chrIV 447860 447861 . 180
chrIV 447862 447863 . 160
chrIV 447863 447864 . 120
chrIV 447866 447867 . 120
chrIV 447867 447868 . 140
chrIV 447868 447869 . 360
chrIV 447870 447871 . 140
chrIV 447874 447875 . 320
chrIV 447877 447878 . 120
chrIV 447882 447883 . 240
chrIV 447888 447889 . 120
chrIV 447892 447893 . 140
chrIV 447896 447897 . 180
chrIV 447901 447902 . 220
chrIV 447907 447908 . 180
chrIV 448019 448020 . 660
chrIV 448026 448027 . 360
chrIV 448030 448031 . 300
chrIV 448037 448038 . 340
chrIV 448041 448042 . 220
chrIV 448045 448046 . 780
chrIV 448049 448050 . 200
chrIV 448054 448055 . 400
chrIV 448064 448065 . 200
chrIV 448072 448073 . 240
chrIV 448083 448084 . 220
chrIV 448087 448088 . 180
chrIV 448106 448107 . 120
chrIV 448226 448227 . 140
chrIV 448246 448247 . 140
chrIV 448345 448346 . 380
chrIV 448375 448376 . 180
chrIV 448384 448385 . 140
chrIV 448397 448398 . 180
chrIV 448702 448703 . 420
chrIV 448876 448877 . 160
chrIV 448895 448896 . 300
chrIV 448898 448899 . 240
chrIV 448977 448978 . 300
chrIV 449042 449043 . 160
chrIV 449068 449069 . 120
chrIV 449078 449079 . 160
chrIV 449086 449087 . 240
chrIV 449156 449157 . 120
chrIV 449164 449165 . 120
chrIV 449212 449213 . 360
chrIV 449220 449221 . 720
chrIV 449234 449235 . 180
chrIV 449260 449261 . 540
chrIV 449406 449407 . 580
chrIV 449413 449414 . 560
chrIV 449413 449414 . 360
chrIV 449414 449415 . 140
chrIV 449414 449415 . 500
chrIV 449415 449416 . 120
chrIV 449418 449419 . 340
chrIV 449421 449422 . 640
chrIV 449424 449425 . 1160
chrIV 449426 449427 . 180
chrIV 449428 449429 . 660
chrIV 449432 449433 . 200
chrIV 449433 449434 . 220
chrIV 449435 449436 . 1740
chrIV 449436 449437 . 580
chrIV 449437 449438 . 1780
chrIV 449437 449438 . 340
chrIV 449439 449440 . 1080
chrIV 449443 449444 . 1300
chrIV 449444 449445 . 740
chrIV 449445 449446 . 320
chrIV 449445 449446 . 1720
chrIV 449446 449447 . 160
chrIV 449447 449448 . 320
chrIV 449448 449449 . 1520
chrIV 449450 449451 . 120
chrIV 449451 449452 . 200
chrIV 449455 449456 . 280
chrIV 449456 449457 . 880
chrIV 449459 449460 . 4260
chrIV 449468 449469 . 1120
chrIV 449477 449478 . 440
chrIV 449503 449504 . 120
chrIV 449507 449508 . 160
chrIV 449510 449511 . 140
chrIV 449512 449513 . 400
chrIV 449514 449515 . 2080
chrIV 449516 449517 . 140
chrIV 449519 449520 . 680
chrIV 449520 449521 . 120
chrIV 449524 449525 . 140
chrIV 449525 449526 . 220
chrIV 449528 449529 . 160
chrIV 449529 449530 . 160
chrIV 449530 449531 . 180
chrIV 449532 449533 . 260
chrIV 449537 449538 . 300
chrIV 449544 449545 . 200
chrIV 449545 449546 . 160
chrIV 449548 449549 . 140
chrIV 449552 449553 . 180
chrIV 449555 449556 . 240
chrIV 449562 449563 . 280
chrIV 449570 449571 . 140
chrIV 449603 449604 . 120
chrIV 449625 449626 . 120
chrIV 449628 449629 . 640
chrIV 449635 449636 . 300
chrIV 449653 449654 . 160
chrIV 449658 449659 . 420
chrIV 449666 449667 . 700
chrIV 449667 449668 . 200
chrIV 449670 449671 . 120
chrIV 449673 449674 . 140
chrIV 449674 449675 . 140
chrIV 449677 449678 . 220
chrIV 449692 449693 . 1620
chrIV 449699 449700 . 120
chrIV 449856 449857 . 260
chrIV 449863 449864 . 880
chrIV 449864 449865 . 120
chrIV 449866 449867 . 2040
chrIV 449868 449869 . 120
chrIV 449869 449870 . 200
chrIV 449870 449871 . 140
chrIV 449871 449872 . 120
chrIV 449877 449878 . 1240
chrIV 449882 449883 . 220
chrIV 449885 449886 . 1240
chrIV 449885 449886 . 340
chrIV 449887 449888 . 280
chrIV 449887 449888 . 120
chrIV 449889 449890 . 120
chrIV 449896 449897 . 660
chrIV 449900 449901 . 120
chrIV 449902 449903 . 1040
chrIV 449904 449905 . 140
chrIV 449918 449919 . 140
chrIV 449936 449937 . 120
chrIV 449943 449944 . 240
chrIV 449961 449962 . 160
chrIV 449966 449967 . 220
chrIV 449988 449989 . 340
chrIV 450000 450001 . 1800
chrIV 450024 450025 . 120
chrIV 450041 450042 . 420
chrIV 450049 450050 . 180
chrIV 450069 450070 . 120
chrIV 450070 450071 . 440
chrIV 450070 450071 . 180
chrIV 450073 450074 . 540
chrIV 450084 450085 . 180
chrIV 450093 450094 . 220
chrIV 450097 450098 . 280
chrIV 450103 450104 . 580
chrIV 450108 450109 . 120
chrIV 450109 450110 . 140
chrIV 450112 450113 . 420
chrIV 450114 450115 . 140
chrIV 450114 450115 . 660
chrIV 450123 450124 . 960
chrIV 450128 450129 . 140
chrIV 450128 450129 . 220
chrIV 450132 450133 . 160
chrIV 450135 450136 . 420
chrIV 450143 450144 . 460
chrIV 450165 450166 . 500
chrIV 450175 450176 . 120
chrIV 450217 450218 . 320
chrIV 450250 450251 . 140
chrIV 450272 450273 . 260
chrIV 450290 450291 . 560
chrIV 450296 450297 . 120
chrIV 450305 450306 . 140
chrIV 450312 450313 . 140
chrIV 450318 450319 . 380
chrIV 450344 450345 . 680
chrIV 450428 450429 . 120
chrIV 450447 450448 . 120
chrIV 450447 450448 . 120
chrIV 450480 450481 . 440
chrIV 450490 450491 . 240
chrIV 450516 450517 . 700
chrIV 450555 450556 . 120
chrIV 450598 450599 . 160
chrIV 450605 450606 . 260
chrIV 450609 450610 . 140
chrIV 450637 450638 . 440
chrIV 450658 450659 . 140
chrIV 450668 450669 . 120
chrIV 450686 450687 . 320
chrIV 450689 450690 . 120
chrIV 450691 450692 . 200
chrIV 450695 450696 . 160
chrIV 450731 450732 . 700
chrIV 450738 450739 . 160
chrIV 450881 450882 . 180
chrIV 450938 450939 . 120
chrIV 450970 450971 . 160
chrIV 450985 450986 . 180
chrIV 451007 451008 . 180
chrIV 451010 451011 . 380
chrIV 451024 451025 . 120
chrIV 451109 451110 . 120
chrIV 451114 451115 . 260
chrIV 451117 451118 . 480
chrIV 451168 451169 . 240
chrIV 451172 451173 . 300
chrIV 451307 451308 . 280
chrIV 451345 451346 . 340
chrIV 451481 451482 . 120
chrIV 451507 451508 . 140
chrIV 451527 451528 . 140
chrIV 451619 451620 . 160
chrIV 451673 451674 . 880
chrIV 451831 451832 . 280
chrIV 451935 451936 . 120
chrIV 451935 451936 . 160
chrIV 451939 451940 . 120
chrIV 451960 451961 . 140
chrIV 451980 451981 . 280
chrIV 452149 452150 . 160
chrIV 452210 452211 . 460
chrIV 452244 452245 . 520
chrIV 452247 452248 . 260
chrIV 452252 452253 . 420
chrIV 452254 452255 . 180
chrIV 452367 452368 . 200
chrIV 452395 452396 . 120
chrIV 452448 452449 . 140
chrIV 452450 452451 . 240
chrIV 452459 452460 . 160
chrIV 452479 452480 . 420
chrIV 452524 452525 . 480
chrIV 452542 452543 . 540
chrIV 452546 452547 . 220
chrIV 452564 452565 . 140
chrIV 452566 452567 . 120
chrIV 452569 452570 . 220
chrIV 452596 452597 . 280
chrIV 452614 452615 . 260
chrIV 452673 452674 . 800
chrIV 452678 452679 . 660
chrIV 452693 452694 . 240
chrIV 452706 452707 . 1040
chrIV 452710 452711 . 120
chrIV 452719 452720 . 120
chrIV 452731 452732 . 120
chrIV 452732 452733 . 160
chrIV 452741 452742 . 300
chrIV 452746 452747 . 360
chrIV 452749 452750 . 120
chrIV 452752 452753 . 240
chrIV 452755 452756 . 120
chrIV 452756 452757 . 160
chrIV 452759 452760 . 160
chrIV 452762 452763 . 120
chrIV 452767 452768 . 160
chrIV 452769 452770 . 160
chrIV 452769 452770 . 180
chrIV 452772 452773 . 280
chrIV 452775 452776 . 320
chrIV 452781 452782 . 240
chrIV 452784 452785 . 200
chrIV 452786 452787 . 380
chrIV 452791 452792 . 120
chrIV 452792 452793 . 220
chrIV 452794 452795 . 160
chrIV 452795 452796 . 500
chrIV 452800 452801 . 180
chrIV 452801 452802 . 300
chrIV 452804 452805 . 320
chrIV 452807 452808 . 560
chrIV 452810 452811 . 240
chrIV 452812 452813 . 300
chrIV 452815 452816 . 180
chrIV 452818 452819 . 180
chrIV 452821 452822 . 140
chrIV 452826 452827 . 120
chrIV 452833 452834 . 200
chrIV 452892 452893 . 180
chrIV 452900 452901 . 240
chrIV 452935 452936 . 260
chrIV 452944 452945 . 260
chrIV 452948 452949 . 580
chrIV 452951 452952 . 120
chrIV 452956 452957 . 1260
chrIV 452962 452963 . 320
chrIV 452964 452965 . 120
chrIV 452972 452973 . 340
chrIV 452983 452984 . 120
chrIV 453340 453341 . 120
chrIV 453650 453651 . 140
chrIV 453668 453669 . 140
chrIV 453669 453670 . 380
chrIV 453699 453700 . 180
chrIV 453707 453708 . 180
chrIV 453719 453720 . 260
chrIV 453724 453725 . 160
chrIV 453738 453739 . 160
chrIV 453752 453753 . 140
chrIV 453767 453768 . 120
chrIV 453775 453776 . 260
chrIV 453841 453842 . 120
chrIV 453854 453855 . 140
chrIV 453859 453860 . 120
chrIV 453864 453865 . 740
chrIV 453885 453886 . 120
chrIV 453892 453893 . 580
chrIV 453898 453899 . 240
chrIV 453906 453907 . 580
chrIV 453932 453933 . 160
chrIV 453935 453936 . 460
chrIV 453940 453941 . 160
chrIV 453940 453941 . 120
chrIV 453942 453943 . 260
chrIV 453942 453943 . 400
chrIV 453949 453950 . 400
chrIV 453950 453951 . 220
chrIV 453951 453952 . 200
chrIV 453954 453955 . 260
chrIV 453957 453958 . 1080
chrIV 453961 453962 . 120
chrIV 453972 453973 . 700
chrIV 453976 453977 . 940
chrIV 453980 453981 . 180
chrIV 453981 453982 . 200
chrIV 453983 453984 . 420
chrIV 453985 453986 . 280
chrIV 453986 453987 . 260
chrIV 453989 453990 . 280
chrIV 453989 453990 . 420
chrIV 453991 453992 . 140
chrIV 453999 454000 . 700
chrIV 454001 454002 . 460
chrIV 454001 454002 . 120
chrIV 454003 454004 . 480
chrIV 454003 454004 . 160
chrIV 454004 454005 . 200
chrIV 454004 454005 . 120
chrIV 454007 454008 . 280
chrIV 454007 454008 . 160
chrIV 454010 454011 . 120
chrIV 454011 454012 . 240
chrIV 454015 454016 . 280
chrIV 454018 454019 . 120
chrIV 454020 454021 . 160
chrIV 454021 454022 . 1360
chrIV 454033 454034 . 140
chrIV 454037 454038 . 220
chrIV 454044 454045 . 240
chrIV 454044 454045 . 260
chrIV 454045 454046 . 120
chrIV 454047 454048 . 300
chrIV 454049 454050 . 280
chrIV 454063 454064 . 200
chrIV 454068 454069 . 140
chrIV 454071 454072 . 140
chrIV 454085 454086 . 160
chrIV 454090 454091 . 240
chrIV 454099 454100 . 160
chrIV 454174 454175 . 120
chrIV 454186 454187 . 240
chrIV 454194 454195 . 120
chrIV 454199 454200 . 120
chrIV 454206 454207 . 480
chrIV 454209 454210 . 160
chrIV 454226 454227 . 580
chrIV 454231 454232 . 120
chrIV 454271 454272 . 360
chrIV 454316 454317 . 180
chrIV 454326 454327 . 120
chrIV 454334 454335 . 200
chrIV 454360 454361 . 120
chrIV 454363 454364 . 740
chrIV 454369 454370 . 140
chrIV 454373 454374 . 620
chrIV 454380 454381 . 240
chrIV 454387 454388 . 780
chrIV 454437 454438 . 260
chrIV 454495 454496 . 220
chrIV 454500 454501 . 140
chrIV 454521 454522 . 460
chrIV 454540 454541 . 180
chrIV 454543 454544 . 220
chrIV 454565 454566 . 120
chrIV 454570 454571 . 240
chrIV 454573 454574 . 160
chrIV 454590 454591 . 120
chrIV 454675 454676 . 200
chrIV 454677 454678 . 120
chrIV 454684 454685 . 1220
chrIV 454703 454704 . 180
chrIV 454709 454710 . 220
chrIV 454718 454719 . 1500
chrIV 454722 454723 . 200
chrIV 454725 454726 . 200
chrIV 454728 454729 . 340
chrIV 454734 454735 . 240
chrIV 454740 454741 . 140
chrIV 454754 454755 . 460
chrIV 454804 454805 . 120
chrIV 454881 454882 . 120
chrIV 454887 454888 . 280
chrIV 454895 454896 . 180
chrIV 454902 454903 . 160
chrIV 454910 454911 . 220
chrIV 454917 454918 . 140
chrIV 454926 454927 . 200
chrIV 454936 454937 . 160
chrIV 455015 455016 . 160
chrIV 455021 455022 . 140
chrIV 455039 455040 . 240
chrIV 455044 455045 . 120
chrIV 455047 455048 . 180
chrIV 455051 455052 . 1440
chrIV 455058 455059 . 200
chrIV 455062 455063 . 260
chrIV 455067 455068 . 300
chrIV 455072 455073 . 120
chrIV 455073 455074 . 260
chrIV 455077 455078 . 240
chrIV 455084 455085 . 120
chrIV 455093 455094 . 280
chrIV 455096 455097 . 240
chrIV 455114 455115 . 120
chrIV 455115 455116 . 140
chrIV 455118 455119 . 180
chrIV 455132 455133 . 220
chrIV 455140 455141 . 220
chrIV 455156 455157 . 860
chrIV 455157 455158 . 240
chrIV 455161 455162 . 1140
chrIV 455164 455165 . 360
chrIV 455165 455166 . 380
chrIV 455165 455166 . 260
chrIV 455166 455167 . 420
chrIV 455167 455168 . 380
chrIV 455170 455171 . 200
chrIV 455170 455171 . 120
chrIV 455174 455175 . 720
chrIV 455178 455179 . 300
chrIV 455200 455201 . 300
chrIV 455201 455202 . 220
chrIV 455201 455202 . 120
chrIV 455203 455204 . 780
chrIV 455211 455212 . 260
chrIV 455225 455226 . 280
chrIV 455375 455376 . 140
chrIV 455382 455383 . 480
chrIV 455499 455500 . 140
chrIV 455510 455511 . 140
chrIV 455530 455531 . 140
chrIV 455657 455658 . 140
chrIV 455690 455691 . 200
chrIV 455898 455899 . 240
chrIV 455917 455918 . 120
chrIV 456011 456012 . 160
chrIV 456149 456150 . 140
chrIV 456207 456208 . 140
chrIV 456758 456759 . 260
chrIV 456763 456764 . 140
chrIV 456775 456776 . 580
chrIV 456781 456782 . 120
chrIV 456793 456794 . 180
chrIV 456797 456798 . 900
chrIV 456902 456903 . 120
chrIV 456929 456930 . 400
chrIV 456941 456942 . 340
chrIV 456951 456952 . 180
chrIV 456952 456953 . 400
chrIV 456975 456976 . 260
chrIV 456989 456990 . 320
chrIV 456989 456990 . 220
chrIV 457007 457008 . 320
chrIV 457023 457024 . 140
chrIV 457193 457194 . 120
chrIV 457749 457750 . 140
chrIV 457913 457914 . 140
chrIV 457934 457935 . 320
chrIV 457938 457939 . 220
chrIV 457958 457959 . 160
chrIV 458091 458092 . 140
chrIV 458094 458095 . 480
chrIV 458105 458106 . 500
chrIV 458110 458111 . 120
chrIV 458116 458117 . 580
chrIV 458140 458141 . 120
chrIV 458243 458244 . 160
chrIV 458254 458255 . 140
chrIV 458277 458278 . 120
chrIV 458284 458285 . 140
chrIV 458288 458289 . 200
chrIV 458316 458317 . 120
chrIV 458321 458322 . 280
chrIV 458324 458325 . 140
chrIV 458326 458327 . 120
chrIV 458336 458337 . 360
chrIV 458349 458350 . 180
chrIV 458351 458352 . 140
chrIV 458352 458353 . 160
chrIV 458357 458358 . 200
chrIV 458363 458364 . 160
chrIV 458367 458368 . 140
chrIV 458372 458373 . 140
chrIV 458377 458378 . 220
chrIV 458379 458380 . 140
chrIV 458385 458386 . 300
chrIV 458394 458395 . 140
chrIV 458398 458399 . 160
chrIV 458419 458420 . 220
chrIV 458427 458428 . 140
chrIV 458430 458431 . 140
chrIV 458434 458435 . 120
chrIV 458526 458527 . 120
chrIV 458540 458541 . 140
chrIV 458549 458550 . 120
chrIV 458569 458570 . 140
chrIV 458575 458576 . 120
chrIV 458594 458595 . 160
chrIV 458602 458603 . 180
chrIV 458605 458606 . 200
chrIV 458625 458626 . 120
chrIV 458698 458699 . 520
chrIV 458708 458709 . 240
chrIV 458789 458790 . 260
chrIV 458795 458796 . 1040
chrIV 458833 458834 . 300
chrIV 458844 458845 . 140
chrIV 458951 458952 . 580
chrIV 459027 459028 . 300
chrIV 459100 459101 . 500
chrIV 459126 459127 . 120
chrIV 459148 459149 . 120
chrIV 459174 459175 . 220
chrIV 459201 459202 . 240
chrIV 459202 459203 . 380
chrIV 459262 459263 . 2240
chrIV 459282 459283 . 360
chrIV 459418 459419 . 1360
chrIV 459440 459441 . 120
chrIV 459448 459449 . 220
chrIV 459521 459522 . 360
chrIV 459567 459568 . 360
chrIV 459604 459605 . 540
chrIV 459660 459661 . 180
chrIV 459764 459765 . 1280
chrIV 459783 459784 . 180
chrIV 459887 459888 . 140
chrIV 459910 459911 . 160
chrIV 459917 459918 . 160
chrIV 459943 459944 . 200
chrIV 459990 459991 . 220
chrIV 460053 460054 . 160
chrIV 460111 460112 . 420
chrIV 460185 460186 . 220
chrIV 460261 460262 . 220
chrIV 460281 460282 . 120
chrIV 460322 460323 . 120
chrIV 460341 460342 . 140
chrIV 460354 460355 . 140
chrIV 460357 460358 . 520
chrIV 460411 460412 . 140
chrIV 460464 460465 . 120
chrIV 460517 460518 . 360
chrIV 460548 460549 . 180
chrIV 460670 460671 . 120
chrIV 460729 460730 . 200
chrIV 460737 460738 . 120
chrIV 460753 460754 . 280
chrIV 460885 460886 . 120
chrIV 460939 460940 . 240
chrIV 461026 461027 . 120
chrIV 461060 461061 . 240
chrIV 461064 461065 . 160
chrIV 461078 461079 . 260
chrIV 461189 461190 . 220
chrIV 461213 461214 . 280
chrIV 461215 461216 . 280
chrIV 461216 461217 . 700
chrIV 461219 461220 . 260
chrIV 461220 461221 . 240
chrIV 461220 461221 . 160
chrIV 461221 461222 . 120
chrIV 461221 461222 . 1780
chrIV 461223 461224 . 680
chrIV 461230 461231 . 420
chrIV 461233 461234 . 620
chrIV 461238 461239 . 240
chrIV 461241 461242 . 300
chrIV 461254 461255 . 140
chrIV 461301 461302 . 340
chrIV 461344 461345 . 140
chrIV 461358 461359 . 180
chrIV 461367 461368 . 400
chrIV 461375 461376 . 1460
chrIV 461382 461383 . 280
chrIV 461383 461384 . 180
chrIV 461387 461388 . 680
chrIV 461393 461394 . 160
chrIV 461395 461396 . 200
chrIV 461397 461398 . 3080
chrIV 461399 461400 . 120
chrIV 461404 461405 . 280
chrIV 461411 461412 . 200
chrIV 461415 461416 . 120
chrIV 461417 461418 . 160
chrIV 461418 461419 . 320
chrIV 461419 461420 . 120
chrIV 461424 461425 . 260
chrIV 461428 461429 . 120
chrIV 461437 461438 . 140
chrIV 461449 461450 . 2640
chrIV 461455 461456 . 380
chrIV 461457 461458 . 120
chrIV 461458 461459 . 880
chrIV 461460 461461 . 120
chrIV 461465 461466 . 120
chrIV 461467 461468 . 160
chrIV 461473 461474 . 360
chrIV 461478 461479 . 760
chrIV 461505 461506 . 120
chrIV 461513 461514 . 1880
chrIV 461541 461542 . 140
chrIV 461547 461548 . 220
chrIV 461560 461561 . 120
chrIV 461565 461566 . 500
chrIV 461567 461568 . 200
chrIV 461570 461571 . 140
chrIV 461572 461573 . 580
chrIV 461575 461576 . 340
chrIV 461577 461578 . 180
chrIV 461579 461580 . 340
chrIV 461579 461580 . 220
chrIV 461581 461582 . 180
chrIV 461581 461582 . 200
chrIV 461585 461586 . 3500
chrIV 461622 461623 . 21820
chrIV 461640 461641 . 240
chrIV 461641 461642 . 1380
chrIV 461641 461642 . 120
chrIV 461643 461644 . 25440
chrIV 461643 461644 . 220
chrIV 461645 461646 . 6780
chrIV 461646 461647 . 220
chrIV 461647 461648 . 12480
chrIV 461647 461648 . 200
chrIV 461648 461649 . 8940
chrIV 461648 461649 . 140
chrIV 461649 461650 . 360
chrIV 461649 461650 . 320
chrIV 461650 461651 . 6080
chrIV 461650 461651 . 360
chrIV 461651 461652 . 7900
chrIV 461651 461652 . 360
chrIV 461652 461653 . 2000
chrIV 461652 461653 . 120
chrIV 461653 461654 . 4140
chrIV 461653 461654 . 160
chrIV 461654 461655 . 20780
chrIV 461655 461656 . 360
chrIV 461656 461657 . 6700
chrIV 461656 461657 . 160
chrIV 461657 461658 . 19340
chrIV 461657 461658 . 120
chrIV 461658 461659 . 5020
chrIV 461658 461659 . 140
chrIV 461659 461660 . 4300
chrIV 461659 461660 . 600
chrIV 461660 461661 . 6400
chrIV 461660 461661 . 140
chrIV 461661 461662 . 5300
chrIV 461661 461662 . 220
chrIV 461662 461663 . 220
chrIV 461662 461663 . 480
chrIV 461663 461664 . 7060
chrIV 461664 461665 . 200
chrIV 461665 461666 . 1580
chrIV 461665 461666 . 220
chrIV 461666 461667 . 1380
chrIV 461666 461667 . 140
chrIV 461667 461668 . 10100
chrIV 461668 461669 . 160
chrIV 461669 461670 . 5200
chrIV 461669 461670 . 180
chrIV 461670 461671 . 2020
chrIV 461671 461672 . 540
chrIV 461673 461674 . 6160
chrIV 461673 461674 . 140
chrIV 461674 461675 . 2220
chrIV 461674 461675 . 160
chrIV 461675 461676 . 2420
chrIV 461675 461676 . 220
chrIV 461676 461677 . 12760
chrIV 461677 461678 . 140
chrIV 461678 461679 . 3020
chrIV 461678 461679 . 120
chrIV 461679 461680 . 700
chrIV 461679 461680 . 140
chrIV 461680 461681 . 2040
chrIV 461680 461681 . 120
chrIV 461681 461682 . 2280
chrIV 461681 461682 . 280
chrIV 461682 461683 . 2480
chrIV 461683 461684 . 180
chrIV 461684 461685 . 420
chrIV 461684 461685 . 200
chrIV 461685 461686 . 6880
chrIV 461685 461686 . 260
chrIV 461686 461687 . 6460
chrIV 461686 461687 . 220
chrIV 461688 461689 . 28520
chrIV 461688 461689 . 200
chrIV 461689 461690 . 1280
chrIV 461689 461690 . 240
chrIV 461690 461691 . 6820
chrIV 461690 461691 . 160
chrIV 461691 461692 . 15500
chrIV 461691 461692 . 140
chrIV 461692 461693 . 6980
chrIV 461692 461693 . 180
chrIV 461693 461694 . 2340
chrIV 461695 461696 . 1900
chrIV 461697 461698 . 160
chrIV 461698 461699 . 460
chrIV 461699 461700 . 120
chrIV 461699 461700 . 660
chrIV 461700 461701 . 120
chrIV 461700 461701 . 380
chrIV 461701 461702 . 140
chrIV 461702 461703 . 700
chrIV 461703 461704 . 120
chrIV 461706 461707 . 2380
chrIV 461709 461710 . 840
chrIV 461709 461710 . 700
chrIV 461710 461711 . 660
chrIV 461710 461711 . 160
chrIV 461711 461712 . 280
chrIV 461711 461712 . 660
chrIV 461712 461713 . 460
chrIV 461717 461718 . 240
chrIV 461724 461725 . 500
chrIV 461727 461728 . 480
chrIV 461728 461729 . 120
chrIV 461729 461730 . 300
chrIV 461730 461731 . 240
chrIV 461730 461731 . 1980
chrIV 461731 461732 . 260
chrIV 461731 461732 . 800
chrIV 461732 461733 . 400
chrIV 461732 461733 . 300
chrIV 461733 461734 . 120
chrIV 461733 461734 . 1000
chrIV 461734 461735 . 1240
chrIV 461734 461735 . 140
chrIV 461735 461736 . 600
chrIV 461736 461737 . 920
chrIV 461737 461738 . 560
chrIV 461738 461739 . 460
chrIV 461739 461740 . 140
chrIV 461740 461741 . 7200
chrIV 461741 461742 . 260
chrIV 461741 461742 . 580
chrIV 461742 461743 . 220
chrIV 461742 461743 . 15580
chrIV 461743 461744 . 120
chrIV 461743 461744 . 8980
chrIV 461744 461745 . 160
chrIV 461744 461745 . 580
chrIV 461745 461746 . 320
chrIV 461746 461747 . 17760
chrIV 461749 461750 . 600
chrIV 461750 461751 . 7160
chrIV 461753 461754 . 160
chrIV 461753 461754 . 9400
chrIV 461754 461755 . 140
chrIV 461754 461755 . 580
chrIV 461755 461756 . 180
chrIV 461755 461756 . 120
chrIV 461756 461757 . 280
chrIV 461756 461757 . 280
chrIV 461757 461758 . 220
chrIV 461757 461758 . 8500
chrIV 461758 461759 . 120
chrIV 461758 461759 . 220
chrIV 461759 461760 . 900
chrIV 461759 461760 . 120
chrIV 461760 461761 . 380
chrIV 461760 461761 . 120
chrIV 461761 461762 . 720
chrIV 461761 461762 . 480
chrIV 461762 461763 . 980
chrIV 461763 461764 . 4500
chrIV 461764 461765 . 220
chrIV 461764 461765 . 1360
chrIV 461765 461766 . 120
chrIV 461765 461766 . 2500
chrIV 461766 461767 . 3000
chrIV 461766 461767 . 360
chrIV 461767 461768 . 140
chrIV 461767 461768 . 7960
chrIV 461768 461769 . 7900
chrIV 461768 461769 . 3480
chrIV 461769 461770 . 920
chrIV 461769 461770 . 5040
chrIV 461770 461771 . 1580
chrIV 461770 461771 . 12600
chrIV 461771 461772 . 480
chrIV 461771 461772 . 1160
chrIV 461772 461773 . 4520
chrIV 461772 461773 . 2080
chrIV 461773 461774 . 2520
chrIV 461773 461774 . 3360
chrIV 461774 461775 . 880
chrIV 461774 461775 . 40580
chrIV 461775 461776 . 1380
chrIV 461775 461776 . 2860
chrIV 461776 461777 . 620
chrIV 461776 461777 . 74600
chrIV 461777 461778 . 1040
chrIV 461777 461778 . 7260
chrIV 461778 461779 . 940
chrIV 461778 461779 . 9960
chrIV 461779 461780 . 440
chrIV 461779 461780 . 5700
chrIV 461780 461781 . 7860
chrIV 461780 461781 . 92940
chrIV 461781 461782 . 2720
chrIV 461781 461782 . 42920
chrIV 461782 461783 . 600
chrIV 461782 461783 . 39840
chrIV 461783 461784 . 1160
chrIV 461783 461784 . 20660
chrIV 461784 461785 . 4560
chrIV 461784 461785 . 3020
chrIV 461785 461786 . 440
chrIV 461785 461786 . 9360
chrIV 461786 461787 . 220
chrIV 461786 461787 . 5240
chrIV 461787 461788 . 780
chrIV 461788 461789 . 61480
chrIV 461789 461790 . 220
chrIV 461789 461790 . 16240
chrIV 461790 461791 . 300
chrIV 461790 461791 . 4980
chrIV 461791 461792 . 2520
chrIV 461791 461792 . 14760
chrIV 461792 461793 . 180
chrIV 461792 461793 . 82720
chrIV 461793 461794 . 1100
chrIV 461793 461794 . 1060
chrIV 461794 461795 . 380
chrIV 461794 461795 . 3140
chrIV 461795 461796 . 480
chrIV 461795 461796 . 4460
chrIV 461796 461797 . 260
chrIV 461796 461797 . 420
chrIV 461797 461798 . 320
chrIV 461798 461799 . 2040
chrIV 461799 461800 . 1080
chrIV 461799 461800 . 24840
chrIV 461800 461801 . 180
chrIV 461800 461801 . 1000
chrIV 461801 461802 . 1420
chrIV 461801 461802 . 10320
chrIV 461802 461803 . 460
chrIV 461802 461803 . 3940
chrIV 461803 461804 . 260
chrIV 461803 461804 . 4260
chrIV 461804 461805 . 420
chrIV 461804 461805 . 540
chrIV 461805 461806 . 720
chrIV 461805 461806 . 2660
chrIV 461806 461807 . 260
chrIV 461806 461807 . 120
chrIV 461807 461808 . 180
chrIV 461807 461808 . 7520
chrIV 461809 461810 . 360
chrIV 461809 461810 . 7180
chrIV 461810 461811 . 180
chrIV 461810 461811 . 3780
chrIV 461811 461812 . 1100
chrIV 461811 461812 . 4200
chrIV 461812 461813 . 740
chrIV 461812 461813 . 2000
chrIV 461813 461814 . 460
chrIV 461813 461814 . 9140
chrIV 461814 461815 . 840
chrIV 461814 461815 . 1260
chrIV 461815 461816 . 700
chrIV 461815 461816 . 340
chrIV 461816 461817 . 500
chrIV 461817 461818 . 3100
chrIV 461818 461819 . 620
chrIV 461818 461819 . 380
chrIV 461819 461820 . 300
chrIV 461819 461820 . 3060
chrIV 461820 461821 . 160
chrIV 461820 461821 . 3240
chrIV 461821 461822 . 1040
chrIV 461821 461822 . 2240
chrIV 461822 461823 . 480
chrIV 461822 461823 . 3580
chrIV 461823 461824 . 1120
chrIV 461823 461824 . 4740
chrIV 461824 461825 . 360
chrIV 461824 461825 . 11560
chrIV 461825 461826 . 460
chrIV 461825 461826 . 640
chrIV 461826 461827 . 280
chrIV 461826 461827 . 5980
chrIV 461827 461828 . 380
chrIV 461827 461828 . 3440
chrIV 461828 461829 . 160
chrIV 461828 461829 . 200
chrIV 461829 461830 . 780
chrIV 461829 461830 . 5040
chrIV 461830 461831 . 360
chrIV 461830 461831 . 2220
chrIV 461831 461832 . 360
chrIV 461831 461832 . 6220
chrIV 461832 461833 . 200
chrIV 461832 461833 . 880
chrIV 461833 461834 . 2940
chrIV 461833 461834 . 1640
chrIV 461834 461835 . 260
chrIV 461834 461835 . 220
chrIV 461835 461836 . 460
chrIV 461835 461836 . 9720
chrIV 461836 461837 . 220
chrIV 461836 461837 . 280
chrIV 461837 461838 . 1580
chrIV 461837 461838 . 3900
chrIV 461838 461839 . 180
chrIV 461838 461839 . 620
chrIV 461839 461840 . 540
chrIV 461839 461840 . 1620
chrIV 461840 461841 . 420
chrIV 461840 461841 . 480
chrIV 461841 461842 . 380
chrIV 461841 461842 . 17080
chrIV 461842 461843 . 420
chrIV 461842 461843 . 960
chrIV 461843 461844 . 700
chrIV 461843 461844 . 720
chrIV 461844 461845 . 120
chrIV 461844 461845 . 1180
chrIV 461845 461846 . 280
chrIV 461845 461846 . 9500
chrIV 461846 461847 . 160
chrIV 461847 461848 . 3820
chrIV 461848 461849 . 300
chrIV 461849 461850 . 4320
chrIV 461851 461852 . 120
chrIV 461851 461852 . 760
chrIV 461852 461853 . 680
chrIV 461853 461854 . 1100
chrIV 461854 461855 . 120
chrIV 461854 461855 . 240
chrIV 461855 461856 . 300
chrIV 461856 461857 . 320
chrIV 461857 461858 . 220
chrIV 461859 461860 . 580
chrIV 461860 461861 . 160
chrIV 461860 461861 . 1560
chrIV 461861 461862 . 140
chrIV 461862 461863 . 500
chrIV 461863 461864 . 180
chrIV 461863 461864 . 340
chrIV 461865 461866 . 120
chrIV 461865 461866 . 900
chrIV 461866 461867 . 360
chrIV 461866 461867 . 120
chrIV 461867 461868 . 260
chrIV 461867 461868 . 520
chrIV 461868 461869 . 160
chrIV 461869 461870 . 2800
chrIV 461871 461872 . 140
chrIV 461871 461872 . 1740
chrIV 461872 461873 . 300
chrIV 461874 461875 . 3260
chrIV 461876 461877 . 220
chrIV 461877 461878 . 1800
chrIV 461880 461881 . 260
chrIV 461882 461883 . 2520
chrIV 461887 461888 . 160
chrIV 461888 461889 . 1860
chrIV 461891 461892 . 120
chrIV 461893 461894 . 580
chrIV 461895 461896 . 180
chrIV 461895 461896 . 140
chrIV 461897 461898 . 660
chrIV 461898 461899 . 140
chrIV 461899 461900 . 300
chrIV 461900 461901 . 1620
chrIV 461903 461904 . 300
chrIV 461904 461905 . 900
chrIV 461906 461907 . 340
chrIV 461907 461908 . 720
chrIV 461908 461909 . 300
chrIV 461908 461909 . 160
chrIV 461910 461911 . 200
chrIV 461911 461912 . 700
chrIV 461913 461914 . 260
chrIV 461913 461914 . 320
chrIV 461914 461915 . 380
chrIV 461914 461915 . 280
chrIV 461916 461917 . 160
chrIV 461921 461922 . 2400
chrIV 461924 461925 . 220
chrIV 461925 461926 . 220
chrIV 461927 461928 . 860
chrIV 461928 461929 . 300
chrIV 461930 461931 . 120
chrIV 461932 461933 . 1740
chrIV 461933 461934 . 120
chrIV 461934 461935 . 880
chrIV 461936 461937 . 200
chrIV 461936 461937 . 3180
chrIV 461937 461938 . 120
chrIV 461937 461938 . 160
chrIV 461938 461939 . 200
chrIV 461938 461939 . 420
chrIV 461939 461940 . 220
chrIV 461940 461941 . 12880
chrIV 461941 461942 . 160
chrIV 461942 461943 . 13370780
chrIV 461943 461944 . 600
chrIV 461943 461944 . 108080
chrIV 461944 461945 . 300
chrIV 461944 461945 . 34740
chrIV 461945 461946 . 240
chrIV 461945 461946 . 2760
chrIV 461946 461947 . 180
chrIV 461946 461947 . 200
chrIV 461948 461949 . 260
chrIV 461948 461949 . 140
chrIV 461950 461951 . 1240
chrIV 461952 461953 . 140
chrIV 461953 461954 . 800
chrIV 461954 461955 . 560
chrIV 461955 461956 . 740
chrIV 461955 461956 . 440
chrIV 461957 461958 . 1320
chrIV 461957 461958 . 220
chrIV 461959 461960 . 600
chrIV 461959 461960 . 120
chrIV 461960 461961 . 640
chrIV 461961 461962 . 160
chrIV 461963 461964 . 740
chrIV 461963 461964 . 200
chrIV 461965 461966 . 1820
chrIV 461965 461966 . 200
chrIV 461966 461967 . 260
chrIV 461966 461967 . 220
chrIV 461967 461968 . 240
chrIV 461967 461968 . 220
chrIV 461970 461971 . 1500
chrIV 461971 461972 . 800
chrIV 461972 461973 . 240
chrIV 461972 461973 . 380
chrIV 461973 461974 . 140
chrIV 461973 461974 . 120
chrIV 461974 461975 . 420
chrIV 461975 461976 . 240
chrIV 461977 461978 . 660
chrIV 461977 461978 . 200
chrIV 461978 461979 . 760
chrIV 461979 461980 . 360
chrIV 461981 461982 . 1140
chrIV 461981 461982 . 120
chrIV 461982 461983 . 680
chrIV 461982 461983 . 180
chrIV 461984 461985 . 840
chrIV 461985 461986 . 380
chrIV 461987 461988 . 2520
chrIV 461989 461990 . 260
chrIV 461990 461991 . 340
chrIV 461991 461992 . 220
chrIV 461992 461993 . 2840
chrIV 461994 461995 . 140
chrIV 461995 461996 . 1220
chrIV 461995 461996 . 140
chrIV 461996 461997 . 180
chrIV 461997 461998 . 180
chrIV 461998 461999 . 220
chrIV 461999 462000 . 680
chrIV 462002 462003 . 160
chrIV 462002 462003 . 120
chrIV 462003 462004 . 220
chrIV 462003 462004 . 560
chrIV 462006 462007 . 120
chrIV 462006 462007 . 180
chrIV 462007 462008 . 1500
chrIV 462010 462011 . 220
chrIV 462014 462015 . 860
chrIV 462015 462016 . 1840
chrIV 462016 462017 . 440
chrIV 462017 462018 . 160
chrIV 462019 462020 . 2900
chrIV 462020 462021 . 140
chrIV 462021 462022 . 120
chrIV 462021 462022 . 140
chrIV 462022 462023 . 360
chrIV 462022 462023 . 480
chrIV 462024 462025 . 240
chrIV 462024 462025 . 300
chrIV 462025 462026 . 220
chrIV 462026 462027 . 1900
chrIV 462027 462028 . 120
chrIV 462027 462028 . 1840
chrIV 462028 462029 . 120
chrIV 462028 462029 . 160
chrIV 462029 462030 . 420
chrIV 462029 462030 . 120
chrIV 462030 462031 . 500
chrIV 462030 462031 . 300
chrIV 462032 462033 . 1280
chrIV 462034 462035 . 260
chrIV 462037 462038 . 320
chrIV 462038 462039 . 1060
chrIV 462038 462039 . 120
chrIV 462040 462041 . 120
chrIV 462040 462041 . 160
chrIV 462041 462042 . 140
chrIV 462046 462047 . 460
chrIV 462047 462048 . 1560
chrIV 462048 462049 . 200
chrIV 462049 462050 . 120
chrIV 462053 462054 . 280
chrIV 462055 462056 . 180
chrIV 462055 462056 . 520
chrIV 462056 462057 . 420
chrIV 462056 462057 . 120
chrIV 462057 462058 . 1240
chrIV 462057 462058 . 420
chrIV 462058 462059 . 120
chrIV 462059 462060 . 400
chrIV 462061 462062 . 560
chrIV 462061 462062 . 120
chrIV 462062 462063 . 180
chrIV 462062 462063 . 140
chrIV 462064 462065 . 260
chrIV 462065 462066 . 440
chrIV 462067 462068 . 1460
chrIV 462069 462070 . 460
chrIV 462070 462071 . 700
chrIV 462070 462071 . 120
chrIV 462072 462073 . 200
chrIV 462072 462073 . 220
chrIV 462074 462075 . 180
chrIV 462075 462076 . 220
chrIV 462076 462077 . 140
chrIV 462076 462077 . 120
chrIV 462077 462078 . 800
chrIV 462077 462078 . 120
chrIV 462079 462080 . 120
chrIV 462079 462080 . 140
chrIV 462080 462081 . 1240
chrIV 462083 462084 . 1180
chrIV 462084 462085 . 120
chrIV 462085 462086 . 300
chrIV 462085 462086 . 960
chrIV 462087 462088 . 820
chrIV 462088 462089 . 120
chrIV 462091 462092 . 220
chrIV 462095 462096 . 620
chrIV 462097 462098 . 120
chrIV 462099 462100 . 520
chrIV 462099 462100 . 160
chrIV 462100 462101 . 1300
chrIV 462102 462103 . 140
chrIV 462103 462104 . 460
chrIV 462107 462108 . 1320
chrIV 462108 462109 . 160
chrIV 462110 462111 . 660
chrIV 462113 462114 . 340
chrIV 462114 462115 . 140
chrIV 462116 462117 . 800
chrIV 462117 462118 . 120
chrIV 462118 462119 . 320
chrIV 462118 462119 . 440
chrIV 462120 462121 . 200
chrIV 462121 462122 . 140
chrIV 462124 462125 . 280
chrIV 462124 462125 . 180
chrIV 462127 462128 . 160
chrIV 462129 462130 . 120
chrIV 462135 462136 . 900
chrIV 462140 462141 . 140
chrIV 462141 462142 . 160
chrIV 462142 462143 . 140
chrIV 462142 462143 . 220
chrIV 462144 462145 . 240
chrIV 462152 462153 . 780
chrIV 462158 462159 . 340
chrIV 462160 462161 . 400
chrIV 462161 462162 . 1020
chrIV 462162 462163 . 160
chrIV 462163 462164 . 1280
chrIV 462164 462165 . 200
chrIV 462164 462165 . 940
chrIV 462165 462166 . 220
chrIV 462166 462167 . 400
chrIV 462167 462168 . 140
chrIV 462168 462169 . 1540
chrIV 462172 462173 . 140
chrIV 462173 462174 . 1600
chrIV 462178 462179 . 120
chrIV 462183 462184 . 3760
chrIV 462197 462198 . 4560
chrIV 462209 462210 . 3260
chrIV 462215 462216 . 120
chrIV 462216 462217 . 3860
chrIV 462219 462220 . 140
chrIV 462219 462220 . 160
chrIV 462220 462221 . 140
chrIV 462220 462221 . 300
chrIV 462222 462223 . 120
chrIV 462222 462223 . 160
chrIV 462223 462224 . 120
chrIV 462224 462225 . 4180
chrIV 462226 462227 . 120
chrIV 462227 462228 . 8560
chrIV 462229 462230 . 200
chrIV 462230 462231 . 5460
chrIV 462232 462233 . 120
chrIV 462238 462239 . 24020
chrIV 462243 462244 . 120
chrIV 462245 462246 . 4500
chrIV 462250 462251 . 200
chrIV 462251 462252 . 120
chrIV 462252 462253 . 160
chrIV 462257 462258 . 180
chrIV 462259 462260 . 300
chrIV 462271 462272 . 140
chrIV 462275 462276 . 160
chrIV 462276 462277 . 120
chrIV 462282 462283 . 360
chrIV 462283 462284 . 120
chrIV 462283 462284 . 120
chrIV 462284 462285 . 180
chrIV 462284 462285 . 160
chrIV 462286 462287 . 240
chrIV 462289 462290 . 120
chrIV 462293 462294 . 1100
chrIV 462295 462296 . 140
chrIV 462297 462298 . 120
chrIV 462302 462303 . 440
chrIV 462308 462309 . 160
chrIV 462310 462311 . 240
chrIV 462312 462313 . 120
chrIV 462316 462317 . 260
chrIV 462320 462321 . 120
chrIV 462323 462324 . 140
chrIV 462323 462324 . 300
chrIV 462327 462328 . 200
chrIV 462328 462329 . 120
chrIV 462331 462332 . 180
chrIV 462335 462336 . 240
chrIV 462339 462340 . 120
chrIV 462339 462340 . 120
chrIV 462341 462342 . 160
chrIV 462342 462343 . 140
chrIV 462349 462350 . 240
chrIV 462361 462362 . 120
chrIV 462365 462366 . 120
chrIV 462370 462371 . 140
chrIV 462376 462377 . 120
chrIV 462376 462377 . 120
chrIV 462380 462381 . 140
chrIV 462380 462381 . 160
chrIV 462381 462382 . 160
chrIV 462381 462382 . 180
chrIV 462384 462385 . 200
chrIV 462389 462390 . 120
chrIV 462389 462390 . 120
chrIV 462394 462395 . 120
chrIV 462397 462398 . 140
chrIV 462402 462403 . 360
chrIV 462409 462410 . 300
chrIV 462412 462413 . 400
chrIV 462413 462414 . 200
chrIV 462413 462414 . 140
chrIV 462415 462416 . 140
chrIV 462416 462417 . 160
chrIV 462417 462418 . 240
chrIV 462417 462418 . 160
chrIV 462421 462422 . 120
chrIV 462421 462422 . 220
chrIV 462422 462423 . 120
chrIV 462422 462423 . 120
chrIV 462424 462425 . 220
chrIV 462426 462427 . 140
chrIV 462427 462428 . 200
chrIV 462427 462428 . 140
chrIV 462430 462431 . 200
chrIV 462430 462431 . 200
chrIV 462432 462433 . 120
chrIV 462432 462433 . 180
chrIV 462434 462435 . 320
chrIV 462435 462436 . 140
chrIV 462436 462437 . 280
chrIV 462436 462437 . 120
chrIV 462438 462439 . 500
chrIV 462439 462440 . 400
chrIV 462441 462442 . 140
chrIV 462441 462442 . 200
chrIV 462442 462443 . 1340
chrIV 462444 462445 . 220
chrIV 462446 462447 . 220
chrIV 462447 462448 . 220
chrIV 462448 462449 . 940
chrIV 462448 462449 . 120
chrIV 462450 462451 . 160
chrIV 462450 462451 . 180
chrIV 462451 462452 . 420
chrIV 462451 462452 . 120
chrIV 462452 462453 . 260
chrIV 462452 462453 . 180
chrIV 462454 462455 . 1260
chrIV 462454 462455 . 120
chrIV 462455 462456 . 280
chrIV 462455 462456 . 160
chrIV 462456 462457 . 500
chrIV 462456 462457 . 500
chrIV 462457 462458 . 240
chrIV 462457 462458 . 140
chrIV 462458 462459 . 460
chrIV 462459 462460 . 180
chrIV 462460 462461 . 140
chrIV 462460 462461 . 180
chrIV 462462 462463 . 120
chrIV 462462 462463 . 440
chrIV 462463 462464 . 120
chrIV 462463 462464 . 140
chrIV 462464 462465 . 300
chrIV 462464 462465 . 140
chrIV 462465 462466 . 1240
chrIV 462466 462467 . 220
chrIV 462467 462468 . 820
chrIV 462468 462469 . 140
chrIV 462469 462470 . 260
chrIV 462469 462470 . 120
chrIV 462471 462472 . 120
chrIV 462471 462472 . 260
chrIV 462473 462474 . 560
chrIV 462473 462474 . 160
chrIV 462474 462475 . 460
chrIV 462475 462476 . 340
chrIV 462476 462477 . 480
chrIV 462476 462477 . 180
chrIV 462478 462479 . 960
chrIV 462479 462480 . 120
chrIV 462480 462481 . 120
chrIV 462481 462482 . 160
chrIV 462486 462487 . 320
chrIV 462504 462505 . 120
chrIV 462507 462508 . 140
chrIV 462507 462508 . 180
chrIV 462508 462509 . 120
chrIV 462514 462515 . 460
chrIV 462517 462518 . 620
chrIV 462518 462519 . 140
chrIV 462520 462521 . 660
chrIV 462523 462524 . 140
chrIV 462524 462525 . 180
chrIV 462525 462526 . 2940
chrIV 462526 462527 . 420
chrIV 462526 462527 . 160
chrIV 462527 462528 . 140
chrIV 462527 462528 . 360
chrIV 462528 462529 . 160
chrIV 462529 462530 . 3700
chrIV 462530 462531 . 120
chrIV 462530 462531 . 180
chrIV 462531 462532 . 160
chrIV 462532 462533 . 1480
chrIV 462534 462535 . 120
chrIV 462534 462535 . 440
chrIV 462536 462537 . 160
chrIV 462536 462537 . 1000
chrIV 462537 462538 . 140
chrIV 462540 462541 . 1980
chrIV 462543 462544 . 160
chrIV 462544 462545 . 640
chrIV 462545 462546 . 260
chrIV 462545 462546 . 860
chrIV 462546 462547 . 580
chrIV 462546 462547 . 220
chrIV 462548 462549 . 540
chrIV 462549 462550 . 240
chrIV 462550 462551 . 120
chrIV 462550 462551 . 640
chrIV 462552 462553 . 1520
chrIV 462556 462557 . 2600
chrIV 462561 462562 . 680
chrIV 462565 462566 . 2760
chrIV 462615 462616 . 120
chrIV 462619 462620 . 200
chrIV 462625 462626 . 300
chrIV 462630 462631 . 200
chrIV 462669 462670 . 180
chrIV 462677 462678 . 660
chrIV 462687 462688 . 320
chrIV 462761 462762 . 140
chrIV 462767 462768 . 360
chrIV 462797 462798 . 120
chrIV 462801 462802 . 200
chrIV 462815 462816 . 160
chrIV 462821 462822 . 360
chrIV 462828 462829 . 120
chrIV 462837 462838 . 120
chrIV 462844 462845 . 440
chrIV 462889 462890 . 1080
chrIV 462903 462904 . 160
chrIV 462909 462910 . 120
chrIV 462916 462917 . 320
chrIV 462985 462986 . 420
chrIV 462990 462991 . 120
chrIV 462996 462997 . 580
chrIV 463004 463005 . 1020
chrIV 463010 463011 . 120
chrIV 463014 463015 . 260
chrIV 463020 463021 . 400
chrIV 463030 463031 . 340
chrIV 463035 463036 . 860
chrIV 463035 463036 . 380
chrIV 463043 463044 . 140
chrIV 463052 463053 . 420
chrIV 463059 463060 . 340
chrIV 463068 463069 . 1140
chrIV 463071 463072 . 160
chrIV 463073 463074 . 180
chrIV 463077 463078 . 620
chrIV 463082 463083 . 460
chrIV 463083 463084 . 600
chrIV 463090 463091 . 280
chrIV 463092 463093 . 1240
chrIV 463094 463095 . 1120
chrIV 463101 463102 . 240
chrIV 463109 463110 . 420
chrIV 463114 463115 . 320
chrIV 463141 463142 . 460
chrIV 463142 463143 . 440
chrIV 463216 463217 . 360
chrIV 463217 463218 . 120
chrIV 463224 463225 . 340
chrIV 463225 463226 . 140
chrIV 463227 463228 . 160
chrIV 463235 463236 . 180
chrIV 463241 463242 . 180
chrIV 463244 463245 . 200
chrIV 463249 463250 . 340
chrIV 463255 463256 . 160
chrIV 463257 463258 . 180
chrIV 463259 463260 . 160
chrIV 463264 463265 . 140
chrIV 463264 463265 . 240
chrIV 463284 463285 . 520
chrIV 463289 463290 . 360
chrIV 463298 463299 . 180
chrIV 463307 463308 . 240
chrIV 463324 463325 . 140
chrIV 463330 463331 . 140
chrIV 463346 463347 . 180
chrIV 463354 463355 . 140
chrIV 463359 463360 . 240
chrIV 463371 463372 . 1960
chrIV 463379 463380 . 120
chrIV 463504 463505 . 120
chrIV 463538 463539 . 160
chrIV 463574 463575 . 160
chrIV 463606 463607 . 400
chrIV 463645 463646 . 340
chrIV 463682 463683 . 200
chrIV 463801 463802 . 620
chrIV 463812 463813 . 120
chrIV 463857 463858 . 220
chrIV 463910 463911 . 120
chrIV 463921 463922 . 1440
chrIV 463929 463930 . 120
chrIV 463964 463965 . 580
chrIV 464034 464035 . 320
chrIV 464121 464122 . 660
chrIV 464273 464274 . 160
chrIV 464287 464288 . 140
chrIV 464310 464311 . 140
chrIV 464338 464339 . 300
chrIV 464370 464371 . 180
chrIV 464409 464410 . 960
chrIV 464427 464428 . 220
chrIV 464435 464436 . 180
chrIV 464444 464445 . 200
chrIV 464451 464452 . 200
chrIV 464490 464491 . 480
chrIV 464499 464500 . 160
chrIV 464518 464519 . 120
chrIV 464522 464523 . 180
chrIV 464523 464524 . 260
chrIV 464582 464583 . 160
chrIV 464610 464611 . 160
chrIV 464613 464614 . 120
chrIV 464627 464628 . 140
chrIV 464648 464649 . 480
chrIV 464651 464652 . 200
chrIV 464660 464661 . 340
chrIV 464691 464692 . 120
chrIV 464692 464693 . 120
chrIV 464694 464695 . 240
chrIV 464704 464705 . 240
chrIV 464705 464706 . 200
chrIV 464706 464707 . 120
chrIV 464711 464712 . 160
chrIV 464771 464772 . 120
chrIV 464777 464778 . 120
chrIV 464789 464790 . 320
chrIV 464808 464809 . 200
chrIV 464811 464812 . 160
chrIV 464811 464812 . 120
chrIV 464817 464818 . 200
chrIV 464818 464819 . 420
chrIV 464824 464825 . 200
chrIV 464827 464828 . 600
chrIV 464827 464828 . 260
chrIV 464830 464831 . 120
chrIV 464832 464833 . 160
chrIV 464833 464834 . 120
chrIV 464835 464836 . 220
chrIV 464838 464839 . 200
chrIV 464842 464843 . 240
chrIV 464846 464847 . 120
chrIV 464848 464849 . 920
chrIV 464867 464868 . 440
chrIV 464876 464877 . 740
chrIV 464918 464919 . 140
chrIV 464933 464934 . 320
chrIV 464938 464939 . 160
chrIV 465009 465010 . 240
chrIV 465015 465016 . 380
chrIV 465021 465022 . 120
chrIV 465048 465049 . 500
chrIV 465049 465050 . 180
chrIV 465054 465055 . 980
chrIV 465057 465058 . 640
chrIV 465062 465063 . 620
chrIV 465073 465074 . 400
chrIV 465073 465074 . 220
chrIV 465077 465078 . 1080
chrIV 465079 465080 . 320
chrIV 465081 465082 . 580
chrIV 465084 465085 . 140
chrIV 465087 465088 . 300
chrIV 465088 465089 . 400
chrIV 465091 465092 . 380
chrIV 465092 465093 . 220
chrIV 465094 465095 . 380
chrIV 465094 465095 . 120
chrIV 465095 465096 . 120
chrIV 465095 465096 . 120
chrIV 465097 465098 . 300
chrIV 465099 465100 . 300
chrIV 465100 465101 . 120
chrIV 465105 465106 . 280
chrIV 465107 465108 . 800
chrIV 465112 465113 . 1360
chrIV 465117 465118 . 1600
chrIV 465120 465121 . 280
chrIV 465124 465125 . 620
chrIV 465126 465127 . 240
chrIV 465128 465129 . 120
chrIV 465130 465131 . 140
chrIV 465133 465134 . 800
chrIV 465135 465136 . 180
chrIV 465143 465144 . 460
chrIV 465153 465154 . 300
chrIV 465165 465166 . 280
chrIV 465201 465202 . 140
chrIV 465209 465210 . 140
chrIV 465212 465213 . 120
chrIV 465217 465218 . 260
chrIV 465227 465228 . 120
chrIV 465238 465239 . 240
chrIV 465251 465252 . 200
chrIV 465254 465255 . 140
chrIV 465256 465257 . 940
chrIV 465262 465263 . 160
chrIV 465275 465276 . 120
chrIV 465282 465283 . 500
chrIV 465286 465287 . 120
chrIV 465287 465288 . 1420
chrIV 465297 465298 . 1920
chrIV 465309 465310 . 180
chrIV 465332 465333 . 320
chrIV 465379 465380 . 120
chrIV 465383 465384 . 420
chrIV 465387 465388 . 260
chrIV 465395 465396 . 260
chrIV 465455 465456 . 300
chrIV 465461 465462 . 600
chrIV 465465 465466 . 200
chrIV 465468 465469 . 200
chrIV 465470 465471 . 2440
chrIV 465476 465477 . 160
chrIV 465480 465481 . 120
chrIV 465481 465482 . 320
chrIV 465486 465487 . 120
chrIV 465488 465489 . 340
chrIV 465495 465496 . 160
chrIV 465509 465510 . 140
chrIV 465526 465527 . 160
chrIV 465539 465540 . 120
chrIV 465585 465586 . 260
chrIV 465613 465614 . 120
chrIV 465657 465658 . 540
chrIV 465665 465666 . 320
chrIV 465699 465700 . 120
chrIV 465743 465744 . 120
chrIV 465763 465764 . 180
chrIV 465774 465775 . 120
chrIV 465789 465790 . 400
chrIV 465795 465796 . 440
chrIV 465797 465798 . 140
chrIV 465808 465809 . 180
chrIV 465811 465812 . 180
chrIV 465816 465817 . 520
chrIV 465822 465823 . 140
chrIV 466173 466174 . 660
chrIV 466187 466188 . 220
chrIV 466199 466200 . 400
chrIV 466220 466221 . 240
chrIV 466286 466287 . 240
chrIV 466300 466301 . 200
chrIV 466315 466316 . 260
chrIV 466339 466340 . 300
chrIV 466366 466367 . 240
chrIV 466395 466396 . 140
chrIV 466439 466440 . 120
chrIV 466516 466517 . 680
chrIV 466702 466703 . 120
chrIV 466919 466920 . 160
chrIV 467155 467156 . 220
chrIV 467302 467303 . 380
chrIV 467494 467495 . 140
chrIV 467624 467625 . 260
chrIV 467750 467751 . 540
chrIV 467777 467778 . 160
chrIV 467781 467782 . 140
chrIV 467909 467910 . 440
chrIV 467935 467936 . 460
chrIV 467956 467957 . 220
chrIV 468005 468006 . 1560
chrIV 468031 468032 . 120
chrIV 468075 468076 . 140
chrIV 468202 468203 . 380
chrIV 468224 468225 . 220
chrIV 468234 468235 . 240
chrIV 468303 468304 . 180
chrIV 468399 468400 . 220
chrIV 468493 468494 . 380
chrIV 468592 468593 . 120
chrIV 468598 468599 . 320
chrIV 468653 468654 . 180
chrIV 468773 468774 . 120
chrIV 468795 468796 . 120
chrIV 468875 468876 . 780
chrIV 468943 468944 . 400
chrIV 468964 468965 . 200
chrIV 468985 468986 . 340
chrIV 469071 469072 . 120
chrIV 469234 469235 . 560
chrIV 469267 469268 . 320
chrIV 469316 469317 . 140
chrIV 469317 469318 . 120
chrIV 469322 469323 . 140
chrIV 469403 469404 . 120
chrIV 469436 469437 . 120
chrIV 469520 469521 . 180
chrIV 469524 469525 . 180
chrIV 469559 469560 . 120
chrIV 469567 469568 . 120
chrIV 469590 469591 . 180
chrIV 469600 469601 . 200
chrIV 469609 469610 . 120
chrIV 469612 469613 . 2440
chrIV 469621 469622 . 240
chrIV 469824 469825 . 200
chrIV 469854 469855 . 360
chrIV 469864 469865 . 220
chrIV 469918 469919 . 220
chrIV 469951 469952 . 200
chrIV 469986 469987 . 160
chrIV 470008 470009 . 160
chrIV 470053 470054 . 580
chrIV 470075 470076 . 400
chrIV 470113 470114 . 180
chrIV 470175 470176 . 120
chrIV 470232 470233 . 120
chrIV 470243 470244 . 120
chrIV 470260 470261 . 260
chrIV 470298 470299 . 220
chrIV 470327 470328 . 180
chrIV 470394 470395 . 120
chrIV 470398 470399 . 280
chrIV 470453 470454 . 120
chrIV 470455 470456 . 120
chrIV 470464 470465 . 160
chrIV 470497 470498 . 180
chrIV 470503 470504 . 120
chrIV 470513 470514 . 160
chrIV 470530 470531 . 140
chrIV 470591 470592 . 120
chrIV 470612 470613 . 220
chrIV 470633 470634 . 200
chrIV 470670 470671 . 680
chrIV 470677 470678 . 300
chrIV 470679 470680 . 180
chrIV 470683 470684 . 780
chrIV 470709 470710 . 660
chrIV 470730 470731 . 160
chrIV 470742 470743 . 120
chrIV 470860 470861 . 400
chrIV 470864 470865 . 340
chrIV 470870 470871 . 280
chrIV 470880 470881 . 180
chrIV 470891 470892 . 140
chrIV 470891 470892 . 120
chrIV 470896 470897 . 380
chrIV 470899 470900 . 160
chrIV 470907 470908 . 640
chrIV 470910 470911 . 160
chrIV 470910 470911 . 200
chrIV 470915 470916 . 640
chrIV 470919 470920 . 380
chrIV 470958 470959 . 420
chrIV 470966 470967 . 140
chrIV 470991 470992 . 240
chrIV 471047 471048 . 160
chrIV 471059 471060 . 120
chrIV 471066 471067 . 140
chrIV 471080 471081 . 140
chrIV 471107 471108 . 140
chrIV 471112 471113 . 120
chrIV 471119 471120 . 120
chrIV 471129 471130 . 400
chrIV 471154 471155 . 240
chrIV 471223 471224 . 400
chrIV 471231 471232 . 120
chrIV 471237 471238 . 120
chrIV 471275 471276 . 140
chrIV 471402 471403 . 220
chrIV 471419 471420 . 120
chrIV 471441 471442 . 160
chrIV 471452 471453 . 160
chrIV 471566 471567 . 200
chrIV 471590 471591 . 180
chrIV 471592 471593 . 560
chrIV 471600 471601 . 480
chrIV 471608 471609 . 480
chrIV 471608 471609 . 220
chrIV 471609 471610 . 420
chrIV 471609 471610 . 260
chrIV 471610 471611 . 340
chrIV 471618 471619 . 580
chrIV 471621 471622 . 200
chrIV 471627 471628 . 160
chrIV 471631 471632 . 840
chrIV 471634 471635 . 120
chrIV 471637 471638 . 120
chrIV 471638 471639 . 120
chrIV 471640 471641 . 640
chrIV 471658 471659 . 240
chrIV 471683 471684 . 200
chrIV 471693 471694 . 640
chrIV 471696 471697 . 240
chrIV 471704 471705 . 120
chrIV 471720 471721 . 1420
chrIV 471723 471724 . 1060
chrIV 471725 471726 . 120
chrIV 471726 471727 . 220
chrIV 471726 471727 . 180
chrIV 471733 471734 . 160
chrIV 471737 471738 . 200
chrIV 471744 471745 . 360
chrIV 471752 471753 . 160
chrIV 471759 471760 . 120
chrIV 471762 471763 . 120
chrIV 471776 471777 . 240
chrIV 471780 471781 . 200
chrIV 471898 471899 . 180
chrIV 471907 471908 . 200
chrIV 471915 471916 . 160
chrIV 471940 471941 . 180
chrIV 471947 471948 . 160
chrIV 471977 471978 . 120
chrIV 472871 472872 . 500
chrIV 472888 472889 . 180
chrIV 472976 472977 . 160
chrIV 473028 473029 . 280
chrIV 473029 473030 . 440
chrIV 473033 473034 . 520
chrIV 473037 473038 . 500
chrIV 473047 473048 . 240
chrIV 473051 473052 . 220
chrIV 473054 473055 . 200
chrIV 473055 473056 . 320
chrIV 473056 473057 . 140
chrIV 473059 473060 . 200
chrIV 473073 473074 . 180
chrIV 473074 473075 . 120
chrIV 473080 473081 . 1260
chrIV 473085 473086 . 380
chrIV 473086 473087 . 140
chrIV 473093 473094 . 160
chrIV 473100 473101 . 140
chrIV 473103 473104 . 1060
chrIV 473111 473112 . 180
chrIV 473111 473112 . 140
chrIV 473113 473114 . 240
chrIV 473119 473120 . 140
chrIV 473127 473128 . 160
chrIV 473143 473144 . 280
chrIV 473149 473150 . 120
chrIV 473848 473849 . 140
chrIV 473892 473893 . 160
chrIV 473902 473903 . 140
chrIV 473915 473916 . 120
chrIV 473925 473926 . 160
chrIV 473930 473931 . 160
chrIV 473938 473939 . 140
chrIV 473947 473948 . 140
chrIV 474006 474007 . 140
chrIV 474028 474029 . 140
chrIV 474103 474104 . 140
chrIV 474143 474144 . 180
chrIV 474161 474162 . 260
chrIV 474315 474316 . 200
chrIV 475104 475105 . 180
chrIV 476008 476009 . 180
chrIV 476044 476045 . 160
chrIV 476061 476062 . 180
chrIV 476140 476141 . 200
chrIV 476276 476277 . 140
chrIV 476289 476290 . 200
chrIV 476324 476325 . 400
chrIV 476402 476403 . 120
chrIV 476423 476424 . 180
chrIV 476427 476428 . 340
chrIV 476438 476439 . 120
chrIV 476460 476461 . 120
chrIV 476487 476488 . 120
chrIV 476490 476491 . 120
chrIV 476500 476501 . 160
chrIV 476517 476518 . 200
chrIV 476521 476522 . 140
chrIV 476542 476543 . 720
chrIV 476547 476548 . 140
chrIV 476556 476557 . 120
chrIV 476562 476563 . 120
chrIV 476566 476567 . 460
chrIV 476567 476568 . 160
chrIV 476568 476569 . 160
chrIV 476572 476573 . 160
chrIV 476576 476577 . 200
chrIV 476580 476581 . 200
chrIV 476586 476587 . 200
chrIV 476668 476669 . 160
chrIV 476671 476672 . 160
chrIV 476682 476683 . 200
chrIV 476726 476727 . 280
chrIV 476753 476754 . 300
chrIV 476761 476762 . 120
chrIV 476763 476764 . 120
chrIV 476833 476834 . 300
chrIV 476912 476913 . 420
chrIV 476931 476932 . 460
chrIV 476940 476941 . 120
chrIV 476944 476945 . 260
chrIV 476973 476974 . 420
chrIV 477005 477006 . 120
chrIV 477152 477153 . 120
chrIV 477168 477169 . 1000
chrIV 477363 477364 . 620
chrIV 477383 477384 . 160
chrIV 477402 477403 . 420
chrIV 477405 477406 . 140
chrIV 477519 477520 . 200
chrIV 477528 477529 . 200
chrIV 477532 477533 . 140
chrIV 477544 477545 . 140
chrIV 477596 477597 . 200
chrIV 477643 477644 . 140
chrIV 477674 477675 . 140
chrIV 477695 477696 . 320
chrIV 477705 477706 . 600
chrIV 477714 477715 . 220
chrIV 477722 477723 . 120
chrIV 477738 477739 . 180
chrIV 477976 477977 . 440
chrIV 478016 478017 . 120
chrIV 478020 478021 . 580
chrIV 478038 478039 . 320
chrIV 478052 478053 . 260
chrIV 478057 478058 . 360
chrIV 478119 478120 . 320
chrIV 478231 478232 . 120
chrIV 478291 478292 . 120
chrIV 478824 478825 . 280
chrIV 478830 478831 . 320
chrIV 478832 478833 . 180
chrIV 478837 478838 . 340
chrIV 478837 478838 . 180
chrIV 478841 478842 . 940
chrIV 478849 478850 . 420
chrIV 478858 478859 . 320
chrIV 478863 478864 . 120
chrIV 478866 478867 . 140
chrIV 478894 478895 . 500
chrIV 478902 478903 . 220
chrIV 478905 478906 . 160
chrIV 478912 478913 . 180
chrIV 478918 478919 . 160
chrIV 478926 478927 . 160
chrIV 478932 478933 . 120
chrIV 478934 478935 . 200
chrIV 478938 478939 . 140
chrIV 478942 478943 . 120
chrIV 478942 478943 . 200
chrIV 478948 478949 . 120
chrIV 478956 478957 . 180
chrIV 478960 478961 . 180
chrIV 478984 478985 . 120
chrIV 479115 479116 . 340
chrIV 479139 479140 . 420
chrIV 479155 479156 . 540
chrIV 479235 479236 . 120
chrIV 480194 480195 . 120
chrIV 480225 480226 . 140
chrIV 480242 480243 . 160
chrIV 480273 480274 . 200
chrIV 480337 480338 . 120
chrIV 480438 480439 . 380
chrIV 480842 480843 . 280
chrIV 481330 481331 . 160
chrIV 481507 481508 . 220
chrIV 481938 481939 . 160
chrIV 482025 482026 . 320
chrIV 482028 482029 . 260
chrIV 482031 482032 . 440
chrIV 482041 482042 . 300
chrIV 482052 482053 . 220
chrIV 482072 482073 . 140
chrIV 482075 482076 . 200
chrIV 482244 482245 . 120
chrIV 482257 482258 . 140
chrIV 482376 482377 . 120
chrIV 482386 482387 . 120
chrIV 482395 482396 . 160
chrIV 482402 482403 . 420
chrIV 482408 482409 . 2060
chrIV 482419 482420 . 240
chrIV 482429 482430 . 1260
chrIV 482440 482441 . 120
chrIV 482464 482465 . 120
chrIV 482510 482511 . 140
chrIV 482511 482512 . 160
chrIV 482511 482512 . 200
chrIV 482515 482516 . 120
chrIV 482522 482523 . 120
chrIV 482530 482531 . 160
chrIV 482531 482532 . 140
chrIV 482542 482543 . 240
chrIV 482559 482560 . 240
chrIV 482576 482577 . 120
chrIV 482628 482629 . 120
chrIV 482738 482739 . 340
chrIV 482765 482766 . 820
chrIV 482773 482774 . 380
chrIV 482856 482857 . 120
chrIV 482881 482882 . 180
chrIV 482886 482887 . 360
chrIV 482958 482959 . 660
chrIV 483023 483024 . 200
chrIV 483043 483044 . 180
chrIV 483194 483195 . 160
chrIV 483218 483219 . 120
chrIV 483364 483365 . 140
chrIV 483372 483373 . 320
chrIV 483554 483555 . 940
chrIV 483665 483666 . 200
chrIV 483718 483719 . 220
chrIV 483751 483752 . 140
chrIV 483751 483752 . 120
chrIV 483757 483758 . 780
chrIV 483761 483762 . 120
chrIV 483775 483776 . 320
chrIV 483867 483868 . 320
chrIV 483883 483884 . 720
chrIV 483914 483915 . 320
chrIV 483925 483926 . 180
chrIV 483930 483931 . 660
chrIV 483936 483937 . 420
chrIV 483941 483942 . 220
chrIV 483952 483953 . 160
chrIV 483961 483962 . 120
chrIV 483967 483968 . 380
chrIV 483970 483971 . 160
chrIV 483970 483971 . 220
chrIV 483973 483974 . 140
chrIV 483975 483976 . 120
chrIV 483978 483979 . 520
chrIV 483985 483986 . 520
chrIV 483991 483992 . 1000
chrIV 484001 484002 . 200
chrIV 484011 484012 . 120
chrIV 484171 484172 . 200
chrIV 484323 484324 . 420
chrIV 484324 484325 . 140
chrIV 484335 484336 . 200
chrIV 484337 484338 . 180
chrIV 484347 484348 . 500
chrIV 484350 484351 . 220
chrIV 484353 484354 . 200
chrIV 484356 484357 . 120
chrIV 484371 484372 . 960
chrIV 484402 484403 . 120
chrIV 484431 484432 . 640
chrIV 484437 484438 . 160
chrIV 484509 484510 . 160
chrIV 484519 484520 . 160
chrIV 484536 484537 . 280
chrIV 484542 484543 . 220
chrIV 484647 484648 . 120
chrIV 484674 484675 . 300
chrIV 484689 484690 . 560
chrIV 484703 484704 . 440
chrIV 484731 484732 . 680
chrIV 484735 484736 . 120
chrIV 484764 484765 . 120
chrIV 484932 484933 . 200
chrIV 484976 484977 . 580
chrIV 485081 485082 . 1280
chrIV 485110 485111 . 120
chrIV 485146 485147 . 120
chrIV 485174 485175 . 120
chrIV 485201 485202 . 140
chrIV 485258 485259 . 120
chrIV 485330 485331 . 380
chrIV 485355 485356 . 180
chrIV 485405 485406 . 240
chrIV 485423 485424 . 120
chrIV 485436 485437 . 240
chrIV 485463 485464 . 120
chrIV 485465 485466 . 180
chrIV 485466 485467 . 140
chrIV 485473 485474 . 140
chrIV 485480 485481 . 140
chrIV 485493 485494 . 120
chrIV 485510 485511 . 120
chrIV 485558 485559 . 5260
chrIV 485580 485581 . 680
chrIV 485587 485588 . 300
chrIV 485658 485659 . 200
chrIV 485688 485689 . 660
chrIV 485698 485699 . 160
chrIV 485703 485704 . 900
chrIV 485738 485739 . 480
chrIV 485839 485840 . 700
chrIV 485849 485850 . 380
chrIV 485851 485852 . 460
chrIV 485852 485853 . 120
chrIV 485855 485856 . 1740
chrIV 485858 485859 . 1320
chrIV 485862 485863 . 120
chrIV 485869 485870 . 980
chrIV 485878 485879 . 320
chrIV 485884 485885 . 520
chrIV 485885 485886 . 140
chrIV 485890 485891 . 840
chrIV 485891 485892 . 120
chrIV 485893 485894 . 640
chrIV 485899 485900 . 140
chrIV 485902 485903 . 120
chrIV 485904 485905 . 180
chrIV 485907 485908 . 380
chrIV 485911 485912 . 240
chrIV 485915 485916 . 200
chrIV 485926 485927 . 1300
chrIV 485930 485931 . 480
chrIV 485938 485939 . 160
chrIV 485945 485946 . 180
chrIV 485948 485949 . 160
chrIV 485951 485952 . 160
chrIV 485956 485957 . 280
chrIV 485967 485968 . 500
chrIV 485987 485988 . 420
chrIV 486071 486072 . 280
chrIV 486087 486088 . 180
chrIV 486089 486090 . 140
chrIV 486127 486128 . 180
chrIV 486247 486248 . 160
chrIV 486253 486254 . 220
chrIV 486301 486302 . 280
chrIV 486334 486335 . 140
chrIV 486381 486382 . 120
chrIV 486533 486534 . 120
chrIV 486549 486550 . 140
chrIV 486552 486553 . 800
chrIV 486568 486569 . 160
chrIV 486585 486586 . 120
chrIV 486587 486588 . 160
chrIV 486600 486601 . 140
chrIV 486603 486604 . 240
chrIV 486607 486608 . 1120
chrIV 486608 486609 . 140
chrIV 486611 486612 . 600
chrIV 486617 486618 . 140
chrIV 486641 486642 . 420
chrIV 486648 486649 . 420
chrIV 486649 486650 . 200
chrIV 486650 486651 . 660
chrIV 486656 486657 . 560
chrIV 486657 486658 . 600
chrIV 486659 486660 . 140
chrIV 486660 486661 . 400
chrIV 486662 486663 . 140
chrIV 486663 486664 . 120
chrIV 486668 486669 . 260
chrIV 486671 486672 . 840
chrIV 486678 486679 . 380
chrIV 486805 486806 . 240
chrIV 488027 488028 . 120
chrIV 488085 488086 . 1860
chrIV 488156 488157 . 380
chrIV 488198 488199 . 180
chrIV 488215 488216 . 140
chrIV 488226 488227 . 300
chrIV 488254 488255 . 740
chrIV 488275 488276 . 160
chrIV 488341 488342 . 220
chrIV 488375 488376 . 140
chrIV 488588 488589 . 140
chrIV 488662 488663 . 160
chrIV 488724 488725 . 180
chrIV 488730 488731 . 220
chrIV 488737 488738 . 120
chrIV 488739 488740 . 180
chrIV 488746 488747 . 140
chrIV 488752 488753 . 120
chrIV 488753 488754 . 120
chrIV 488754 488755 . 180
chrIV 488754 488755 . 380
chrIV 488755 488756 . 120
chrIV 488755 488756 . 120
chrIV 488756 488757 . 220
chrIV 488756 488757 . 540
chrIV 488764 488765 . 240
chrIV 488765 488766 . 200
chrIV 488769 488770 . 220
chrIV 488772 488773 . 800
chrIV 488775 488776 . 120
chrIV 488777 488778 . 120
chrIV 488847 488848 . 120
chrIV 488863 488864 . 160
chrIV 488879 488880 . 280
chrIV 488934 488935 . 260
chrIV 488942 488943 . 180
chrIV 488954 488955 . 140
chrIV 489099 489100 . 160
chrIV 489205 489206 . 120
chrIV 489212 489213 . 380
chrIV 489223 489224 . 760
chrIV 489229 489230 . 120
chrIV 489235 489236 . 200
chrIV 489237 489238 . 380
chrIV 489243 489244 . 1060
chrIV 489263 489264 . 300
chrIV 489270 489271 . 460
chrIV 489281 489282 . 560
chrIV 489291 489292 . 240
chrIV 489311 489312 . 1080
chrIV 489317 489318 . 160
chrIV 489321 489322 . 220
chrIV 489324 489325 . 140
chrIV 489325 489326 . 180
chrIV 489326 489327 . 160
chrIV 489329 489330 . 220
chrIV 489332 489333 . 300
chrIV 489373 489374 . 180
chrIV 489387 489388 . 160
chrIV 489391 489392 . 200
chrIV 489394 489395 . 120
chrIV 489411 489412 . 220
chrIV 489415 489416 . 160
chrIV 489424 489425 . 120
chrIV 489428 489429 . 120
chrIV 490843 490844 . 300
chrIV 490846 490847 . 140
chrIV 490871 490872 . 260
chrIV 490873 490874 . 200
chrIV 491036 491037 . 180
chrIV 491044 491045 . 1160
chrIV 491056 491057 . 120
chrIV 491062 491063 . 160
chrIV 491064 491065 . 140
chrIV 491068 491069 . 660
chrIV 491085 491086 . 160
chrIV 491086 491087 . 160
chrIV 491104 491105 . 160
chrIV 491285 491286 . 120
chrIV 492399 492400 . 320
chrIV 492446 492447 . 360
chrIV 492480 492481 . 1180
chrIV 492519 492520 . 160
chrIV 492526 492527 . 260
chrIV 492535 492536 . 240
chrIV 492551 492552 . 260
chrIV 492567 492568 . 240
chrIV 492575 492576 . 120
chrIV 492627 492628 . 180
chrIV 492654 492655 . 220
chrIV 492658 492659 . 120
chrIV 492747 492748 . 800
chrIV 492752 492753 . 300
chrIV 492832 492833 . 180
chrIV 492889 492890 . 440
chrIV 493046 493047 . 120
chrIV 493116 493117 . 860
chrIV 493129 493130 . 1500
chrIV 493151 493152 . 240
chrIV 493169 493170 . 200
chrIV 493658 493659 . 120
chrIV 493658 493659 . 300
chrIV 493807 493808 . 260
chrIV 493830 493831 . 120
chrIV 493840 493841 . 120
chrIV 494017 494018 . 300
chrIV 494307 494308 . 240
chrIV 494317 494318 . 380
chrIV 494328 494329 . 180
chrIV 494342 494343 . 240
chrIV 494345 494346 . 220
chrIV 494428 494429 . 140
chrIV 494469 494470 . 160
chrIV 494519 494520 . 120
chrIV 494535 494536 . 340
chrIV 494541 494542 . 140
chrIV 494552 494553 . 180
chrIV 494561 494562 . 180
chrIV 494565 494566 . 1160
chrIV 494578 494579 . 960
chrIV 494591 494592 . 120
chrIV 494595 494596 . 320
chrIV 494621 494622 . 360
chrIV 494706 494707 . 220
chrIV 494730 494731 . 120
chrIV 495254 495255 . 140
chrIV 497442 497443 . 120
chrIV 497458 497459 . 340
chrIV 497463 497464 . 120
chrIV 497468 497469 . 120
chrIV 497472 497473 . 320
chrIV 497486 497487 . 160
chrIV 497501 497502 . 360
chrIV 497509 497510 . 460
chrIV 497514 497515 . 160
chrIV 497519 497520 . 320
chrIV 497522 497523 . 120
chrIV 497524 497525 . 260
chrIV 497582 497583 . 640
chrIV 497582 497583 . 120
chrIV 497590 497591 . 120
chrIV 497595 497596 . 680
chrIV 497606 497607 . 600
chrIV 497609 497610 . 140
chrIV 497612 497613 . 120
chrIV 497614 497615 . 200
chrIV 497621 497622 . 480
chrIV 497695 497696 . 120
chrIV 498024 498025 . 260
chrIV 498032 498033 . 160
chrIV 498114 498115 . 140
chrIV 498369 498370 . 220
chrIV 498654 498655 . 180
chrIV 498671 498672 . 240
chrIV 498699 498700 . 140
chrIV 498825 498826 . 120
chrIV 500784 500785 . 420
chrIV 501238 501239 . 160
chrIV 501238 501239 . 120
chrIV 501405 501406 . 540
chrIV 501411 501412 . 260
chrIV 501436 501437 . 180
chrIV 501462 501463 . 360
chrIV 501474 501475 . 260
chrIV 501493 501494 . 200
chrIV 501623 501624 . 140
chrIV 501636 501637 . 140
chrIV 501645 501646 . 120
chrIV 501694 501695 . 420
chrIV 501704 501705 . 540
chrIV 501712 501713 . 360
chrIV 501715 501716 . 120
chrIV 501718 501719 . 320
chrIV 501720 501721 . 160
chrIV 501738 501739 . 140
chrIV 501743 501744 . 140
chrIV 501748 501749 . 160
chrIV 501752 501753 . 600
chrIV 501777 501778 . 420
chrIV 501781 501782 . 140
chrIV 501898 501899 . 440
chrIV 501923 501924 . 260
chrIV 502072 502073 . 220
chrIV 502103 502104 . 220
chrIV 502205 502206 . 180
chrIV 502225 502226 . 200
chrIV 502244 502245 . 260
chrIV 502265 502266 . 160
chrIV 502504 502505 . 140
chrIV 502520 502521 . 240
chrIV 502690 502691 . 200
chrIV 502818 502819 . 380
chrIV 502829 502830 . 180
chrIV 502852 502853 . 200
chrIV 503005 503006 . 120
chrIV 503040 503041 . 200
chrIV 503331 503332 . 560
chrIV 503340 503341 . 320
chrIV 503344 503345 . 260
chrIV 503348 503349 . 200
chrIV 503368 503369 . 120
chrIV 503369 503370 . 160
chrIV 503371 503372 . 360
chrIV 503402 503403 . 260
chrIV 503409 503410 . 160
chrIV 503413 503414 . 160
chrIV 503423 503424 . 120
chrIV 503426 503427 . 980
chrIV 503432 503433 . 440
chrIV 503435 503436 . 120
chrIV 503439 503440 . 120
chrIV 503445 503446 . 160
chrIV 503454 503455 . 140
chrIV 503471 503472 . 660
chrIV 503478 503479 . 200
chrIV 503601 503602 . 280
chrIV 503609 503610 . 380
chrIV 503623 503624 . 160
chrIV 503630 503631 . 120
chrIV 503743 503744 . 300
chrIV 503778 503779 . 160
chrIV 503923 503924 . 120
chrIV 503930 503931 . 120
chrIV 503951 503952 . 160
chrIV 503975 503976 . 140
chrIV 503989 503990 . 120
chrIV 504016 504017 . 120
chrIV 504145 504146 . 500
chrIV 504239 504240 . 120
chrIV 504268 504269 . 520
chrIV 504363 504364 . 400
chrIV 504393 504394 . 120
chrIV 504528 504529 . 160
chrIV 504699 504700 . 200
chrIV 504859 504860 . 160
chrIV 504870 504871 . 360
chrIV 504872 504873 . 120
chrIV 504894 504895 . 360
chrIV 504899 504900 . 160
chrIV 504907 504908 . 120
chrIV 504908 504909 . 180
chrIV 504912 504913 . 120
chrIV 504913 504914 . 120
chrIV 504921 504922 . 140
chrIV 504925 504926 . 200
chrIV 504926 504927 . 540
chrIV 504926 504927 . 140
chrIV 504927 504928 . 140
chrIV 504934 504935 . 140
chrIV 504934 504935 . 140
chrIV 504949 504950 . 180
chrIV 504992 504993 . 320
chrIV 504997 504998 . 140
chrIV 505002 505003 . 160
chrIV 505019 505020 . 140
chrIV 505023 505024 . 240
chrIV 505029 505030 . 160
chrIV 505032 505033 . 300
chrIV 505035 505036 . 560
chrIV 505053 505054 . 140
chrIV 505210 505211 . 240
chrIV 505217 505218 . 1120
chrIV 505406 505407 . 120
chrIV 505434 505435 . 140
chrIV 505466 505467 . 120
chrIV 505470 505471 . 180
chrIV 505473 505474 . 320
chrIV 505474 505475 . 200
chrIV 505508 505509 . 520
chrIV 505514 505515 . 200
chrIV 505540 505541 . 220
chrIV 505548 505549 . 120
chrIV 505549 505550 . 640
chrIV 505553 505554 . 120
chrIV 505572 505573 . 120
chrIV 505588 505589 . 160
chrIV 505614 505615 . 260
chrIV 505723 505724 . 200
chrIV 505734 505735 . 300
chrIV 505737 505738 . 160
chrIV 505748 505749 . 280
chrIV 505754 505755 . 540
chrIV 505757 505758 . 140
chrIV 505763 505764 . 1500
chrIV 505767 505768 . 140
chrIV 505773 505774 . 920
chrIV 505776 505777 . 300
chrIV 505781 505782 . 800
chrIV 505784 505785 . 620
chrIV 505790 505791 . 120
chrIV 505794 505795 . 140
chrIV 505799 505800 . 200
chrIV 505807 505808 . 220
chrIV 505829 505830 . 320
chrIV 505835 505836 . 120
chrIV 505869 505870 . 200
chrIV 505949 505950 . 140
chrIV 505983 505984 . 160
chrIV 506021 506022 . 140
chrIV 506026 506027 . 200
chrIV 506121 506122 . 120
chrIV 506126 506127 . 140
chrIV 506143 506144 . 160
chrIV 506151 506152 . 420
chrIV 506174 506175 . 200
chrIV 506181 506182 . 260
chrIV 506199 506200 . 180
chrIV 506208 506209 . 120
chrIV 506219 506220 . 140
chrIV 506223 506224 . 140
chrIV 506227 506228 . 820
chrIV 506253 506254 . 120
chrIV 506288 506289 . 120
chrIV 506297 506298 . 120
chrIV 506307 506308 . 120
chrIV 506381 506382 . 140
chrIV 506384 506385 . 120
chrIV 506399 506400 . 120
chrIV 506410 506411 . 160
chrIV 506417 506418 . 120
chrIV 506547 506548 . 140
chrIV 506625 506626 . 160
chrIV 506647 506648 . 140
chrIV 506699 506700 . 220
chrIV 506709 506710 . 120
chrIV 506713 506714 . 180
chrIV 506736 506737 . 220
chrIV 506773 506774 . 320
chrIV 506779 506780 . 120
chrIV 506876 506877 . 240
chrIV 506911 506912 . 140
chrIV 506917 506918 . 160
chrIV 506928 506929 . 120
chrIV 506930 506931 . 200
chrIV 506968 506969 . 260
chrIV 506985 506986 . 600
chrIV 507000 507001 . 160
chrIV 507018 507019 . 120
chrIV 507019 507020 . 200
chrIV 507028 507029 . 240
chrIV 507060 507061 . 1120
chrIV 507156 507157 . 1840
chrIV 507178 507179 . 240
chrIV 507209 507210 . 140
chrIV 507216 507217 . 440
chrIV 507224 507225 . 620
chrIV 507229 507230 . 180
chrIV 507229 507230 . 140
chrIV 507230 507231 . 160
chrIV 507233 507234 . 120
chrIV 507238 507239 . 280
chrIV 507243 507244 . 160
chrIV 507244 507245 . 320
chrIV 507247 507248 . 180
chrIV 507252 507253 . 160
chrIV 507254 507255 . 140
chrIV 507255 507256 . 200
chrIV 507260 507261 . 340
chrIV 507261 507262 . 220
chrIV 507262 507263 . 240
chrIV 507294 507295 . 160
chrIV 507325 507326 . 180
chrIV 507346 507347 . 240
chrIV 507348 507349 . 140
chrIV 507380 507381 . 160
chrIV 507386 507387 . 300
chrIV 507387 507388 . 680
chrIV 507399 507400 . 120
chrIV 507421 507422 . 200
chrIV 507427 507428 . 120
chrIV 507431 507432 . 160
chrIV 507441 507442 . 140
chrIV 507442 507443 . 140
chrIV 507471 507472 . 220
chrIV 507515 507516 . 140
chrIV 507540 507541 . 800
chrIV 507559 507560 . 860
chrIV 507596 507597 . 160
chrIV 507605 507606 . 840
chrIV 507608 507609 . 120
chrIV 507621 507622 . 240
chrIV 507626 507627 . 120
chrIV 507630 507631 . 1280
chrIV 507646 507647 . 340
chrIV 507646 507647 . 140
chrIV 507647 507648 . 520
chrIV 507682 507683 . 200
chrIV 507715 507716 . 220
chrIV 507723 507724 . 120
chrIV 507793 507794 . 140
chrIV 507811 507812 . 160
chrIV 507832 507833 . 160
chrIV 508029 508030 . 160
chrIV 508125 508126 . 160
chrIV 508206 508207 . 120
chrIV 508269 508270 . 200
chrIV 508427 508428 . 120
chrIV 508587 508588 . 260
chrIV 508660 508661 . 120
chrIV 508753 508754 . 160
chrIV 508826 508827 . 140
chrIV 508830 508831 . 140
chrIV 508855 508856 . 180
chrIV 509020 509021 . 420
chrIV 509108 509109 . 120
chrIV 509169 509170 . 160
chrIV 509218 509219 . 280
chrIV 509221 509222 . 120
chrIV 509308 509309 . 140
chrIV 509348 509349 . 120
chrIV 509351 509352 . 120
chrIV 509361 509362 . 120
chrIV 509404 509405 . 120
chrIV 509406 509407 . 280
chrIV 509528 509529 . 160
chrIV 509538 509539 . 140
chrIV 509539 509540 . 120
chrIV 509556 509557 . 140
chrIV 509569 509570 . 140
chrIV 509581 509582 . 120
chrIV 509666 509667 . 180
chrIV 509676 509677 . 140
chrIV 509686 509687 . 140
chrIV 509700 509701 . 120
chrIV 509702 509703 . 260
chrIV 509710 509711 . 120
chrIV 509757 509758 . 140
chrIV 509890 509891 . 160
chrIV 509891 509892 . 140
chrIV 509891 509892 . 120
chrIV 509923 509924 . 240
chrIV 509939 509940 . 120
chrIV 510079 510080 . 120
chrIV 510162 510163 . 160
chrIV 510282 510283 . 300
chrIV 510450 510451 . 400
chrIV 510839 510840 . 160
chrIV 510904 510905 . 120
chrIV 510968 510969 . 140
chrIV 511096 511097 . 120
chrIV 511120 511121 . 340
chrIV 511197 511198 . 260
chrIV 511318 511319 . 120
chrIV 511549 511550 . 120
chrIV 511807 511808 . 140
chrIV 511876 511877 . 240
chrIV 511940 511941 . 120
chrIV 512063 512064 . 180
chrIV 512258 512259 . 160
chrIV 512265 512266 . 140
chrIV 512269 512270 . 560
chrIV 512295 512296 . 120
chrIV 512302 512303 . 720
chrIV 512334 512335 . 140
chrIV 512345 512346 . 700
chrIV 512348 512349 . 440
chrIV 512349 512350 . 340
chrIV 512350 512351 . 220
chrIV 512353 512354 . 140
chrIV 512358 512359 . 440
chrIV 512397 512398 . 1040
chrIV 512409 512410 . 180
chrIV 512412 512413 . 140
chrIV 512412 512413 . 120
chrIV 512418 512419 . 160
chrIV 512425 512426 . 180
chrIV 512429 512430 . 3000
chrIV 512433 512434 . 200
chrIV 512436 512437 . 240
chrIV 512441 512442 . 660
chrIV 512445 512446 . 320
chrIV 512451 512452 . 160
chrIV 512458 512459 . 280
chrIV 512467 512468 . 120
chrIV 512482 512483 . 220
chrIV 512487 512488 . 240
chrIV 512499 512500 . 240
chrIV 512510 512511 . 200
chrIV 512585 512586 . 300
chrIV 512602 512603 . 340
chrIV 512657 512658 . 160
chrIV 512764 512765 . 360
chrIV 512835 512836 . 220
chrIV 512839 512840 . 340
chrIV 512876 512877 . 140
chrIV 512894 512895 . 460
chrIV 512899 512900 . 140
chrIV 512909 512910 . 820
chrIV 512917 512918 . 200
chrIV 513390 513391 . 120
chrIV 513428 513429 . 120
chrIV 513676 513677 . 120
chrIV 519658 519659 . 120
chrIV 519672 519673 . 120
chrIV 519683 519684 . 120
chrIV 519694 519695 . 120
chrIV 519759 519760 . 220
chrIV 519767 519768 . 120
chrIV 519842 519843 . 120
chrIV 519853 519854 . 120
chrIV 519856 519857 . 240
chrIV 519860 519861 . 280
chrIV 519864 519865 . 200
chrIV 519891 519892 . 160
chrIV 519896 519897 . 160
chrIV 519932 519933 . 120
chrIV 519936 519937 . 300
chrIV 519944 519945 . 240
chrIV 519949 519950 . 120
chrIV 519956 519957 . 120
chrIV 519959 519960 . 200
chrIV 519963 519964 . 140
chrIV 519968 519969 . 120
chrIV 519971 519972 . 120
chrIV 519977 519978 . 140
chrIV 520129 520130 . 200
chrIV 520340 520341 . 1180
chrIV 520440 520441 . 140
chrIV 520445 520446 . 180
chrIV 520569 520570 . 120
chrIV 520595 520596 . 120
chrIV 520719 520720 . 780
chrIV 520735 520736 . 440
chrIV 520875 520876 . 180
chrIV 520876 520877 . 260
chrIV 520880 520881 . 580
chrIV 520886 520887 . 2040
chrIV 520889 520890 . 180
chrIV 520894 520895 . 420
chrIV 520901 520902 . 160
chrIV 520904 520905 . 180
chrIV 520914 520915 . 580
chrIV 520970 520971 . 260
chrIV 520986 520987 . 160
chrIV 521073 521074 . 200
chrIV 521092 521093 . 120
chrIV 521099 521100 . 420
chrIV 521179 521180 . 160
chrIV 521505 521506 . 120
chrIV 521535 521536 . 1220
chrIV 521545 521546 . 120
chrIV 521573 521574 . 240
chrIV 521588 521589 . 140
chrIV 521625 521626 . 360
chrIV 521635 521636 . 380
chrIV 521642 521643 . 140
chrIV 521660 521661 . 200
chrIV 521802 521803 . 280
chrIV 521861 521862 . 160
chrIV 521951 521952 . 360
chrIV 521969 521970 . 120
chrIV 522149 522150 . 340
chrIV 522156 522157 . 220
chrIV 522507 522508 . 180
chrIV 522619 522620 . 500
chrIV 522785 522786 . 240
chrIV 522852 522853 . 140
chrIV 523074 523075 . 160
chrIV 523100 523101 . 220
chrIV 523192 523193 . 160
chrIV 523193 523194 . 180
chrIV 523209 523210 . 120
chrIV 523212 523213 . 120
chrIV 523281 523282 . 900
chrIV 523330 523331 . 580
chrIV 523355 523356 . 160
chrIV 523446 523447 . 160
chrIV 523762 523763 . 160
chrIV 523789 523790 . 280
chrIV 523831 523832 . 120
chrIV 523859 523860 . 120
chrIV 523952 523953 . 120
chrIV 524034 524035 . 200
chrIV 524132 524133 . 120
chrIV 524184 524185 . 260
chrIV 524212 524213 . 260
chrIV 524430 524431 . 360
chrIV 524631 524632 . 160
chrIV 524636 524637 . 140
chrIV 524687 524688 . 240
chrIV 524770 524771 . 380
chrIV 524778 524779 . 320
chrIV 524796 524797 . 120
chrIV 524799 524800 . 140
chrIV 524813 524814 . 120
chrIV 524822 524823 . 160
chrIV 524844 524845 . 160
chrIV 524849 524850 . 500
chrIV 524851 524852 . 140
chrIV 524853 524854 . 240
chrIV 524864 524865 . 140
chrIV 524909 524910 . 120
chrIV 524915 524916 . 280
chrIV 524919 524920 . 220
chrIV 524925 524926 . 120
chrIV 524929 524930 . 220
chrIV 524932 524933 . 240
chrIV 524941 524942 . 700
chrIV 524944 524945 . 140
chrIV 524949 524950 . 200
chrIV 524953 524954 . 180
chrIV 524953 524954 . 120
chrIV 524956 524957 . 340
chrIV 524960 524961 . 320
chrIV 524962 524963 . 120
chrIV 524993 524994 . 220
chrIV 525089 525090 . 140
chrIV 525146 525147 . 120
chrIV 525149 525150 . 520
chrIV 525152 525153 . 120
chrIV 525154 525155 . 160
chrIV 525163 525164 . 140
chrIV 525169 525170 . 340
chrIV 525173 525174 . 120
chrIV 525188 525189 . 1540
chrIV 525231 525232 . 500
chrIV 525237 525238 . 160
chrIV 525283 525284 . 120
chrIV 525293 525294 . 1380
chrIV 525302 525303 . 120
chrIV 525302 525303 . 120
chrIV 525311 525312 . 1400
chrIV 525328 525329 . 140
chrIV 525372 525373 . 140
chrIV 526389 526390 . 120
chrIV 527239 527240 . 200
chrIV 527263 527264 . 120
chrIV 527286 527287 . 140
chrIV 527312 527313 . 120
chrIV 527320 527321 . 140
chrIV 527356 527357 . 140
chrIV 527369 527370 . 460
chrIV 527395 527396 . 700
chrIV 527405 527406 . 200
chrIV 527445 527446 . 120
chrIV 527472 527473 . 180
chrIV 527605 527606 . 420
chrIV 528060 528061 . 120
chrIV 535447 535448 . 440
chrIV 535545 535546 . 220
chrIV 538769 538770 . 140
chrIV 538785 538786 . 140
chrIV 538822 538823 . 280
chrIV 538859 538860 . 120
chrIV 538863 538864 . 120
chrIV 538867 538868 . 120
chrIV 538881 538882 . 140
chrIV 538883 538884 . 160
chrIV 538891 538892 . 660
chrIV 538906 538907 . 560
chrIV 538927 538928 . 200
chrIV 538933 538934 . 260
chrIV 538935 538936 . 120
chrIV 538945 538946 . 200
chrIV 538946 538947 . 180
chrIV 538954 538955 . 120
chrIV 538958 538959 . 140
chrIV 539021 539022 . 360
chrIV 539027 539028 . 120
chrIV 539139 539140 . 220
chrIV 539141 539142 . 120
chrIV 539141 539142 . 140
chrIV 539171 539172 . 240
chrIV 539172 539173 . 780
chrIV 539182 539183 . 160
chrIV 539186 539187 . 520
chrIV 539194 539195 . 1420
chrIV 539205 539206 . 440
chrIV 539214 539215 . 360
chrIV 539217 539218 . 420
chrIV 539230 539231 . 180
chrIV 539237 539238 . 440
chrIV 539240 539241 . 360
chrIV 539246 539247 . 140
chrIV 539257 539258 . 180
chrIV 539284 539285 . 500
chrIV 539300 539301 . 120
chrIV 539317 539318 . 160
chrIV 539331 539332 . 180
chrIV 539332 539333 . 240
chrIV 539348 539349 . 180
chrIV 539352 539353 . 500
chrIV 539364 539365 . 160
chrIV 539380 539381 . 220
chrIV 539384 539385 . 340
chrIV 539392 539393 . 380
chrIV 539398 539399 . 1180
chrIV 539454 539455 . 240
chrIV 539468 539469 . 940
chrIV 539471 539472 . 160
chrIV 539481 539482 . 180
chrIV 539486 539487 . 200
chrIV 539515 539516 . 140
chrIV 539526 539527 . 120
chrIV 539553 539554 . 360
chrIV 539554 539555 . 180
chrIV 539559 539560 . 1880
chrIV 539566 539567 . 120
chrIV 539567 539568 . 220
chrIV 539570 539571 . 1600
chrIV 539574 539575 . 120
chrIV 539584 539585 . 160
chrIV 539600 539601 . 260
chrIV 539608 539609 . 180
chrIV 539615 539616 . 300
chrIV 539626 539627 . 120
chrIV 539629 539630 . 180
chrIV 539646 539647 . 160
chrIV 539649 539650 . 360
chrIV 539661 539662 . 200
chrIV 539695 539696 . 640
chrIV 539715 539716 . 120
chrIV 539733 539734 . 340
chrIV 539737 539738 . 560
chrIV 539745 539746 . 120
chrIV 539748 539749 . 140
chrIV 539942 539943 . 300
chrIV 540089 540090 . 260
chrIV 540708 540709 . 200
chrIV 540889 540890 . 200
chrIV 540896 540897 . 220
chrIV 541055 541056 . 140
chrIV 541071 541072 . 420
chrIV 541239 541240 . 140
chrIV 541242 541243 . 620
chrIV 541271 541272 . 140
chrIV 541345 541346 . 240
chrIV 541414 541415 . 220
chrIV 541423 541424 . 420
chrIV 541441 541442 . 140
chrIV 541442 541443 . 240
chrIV 541446 541447 . 160
chrIV 541449 541450 . 120
chrIV 541455 541456 . 180
chrIV 541457 541458 . 200
chrIV 541463 541464 . 260
chrIV 541465 541466 . 240
chrIV 541469 541470 . 120
chrIV 541473 541474 . 120
chrIV 541513 541514 . 160
chrIV 541514 541515 . 180
chrIV 541524 541525 . 400
chrIV 541533 541534 . 420
chrIV 541536 541537 . 120
chrIV 541542 541543 . 160
chrIV 541700 541701 . 160
chrIV 541727 541728 . 200
chrIV 541838 541839 . 380
chrIV 541849 541850 . 140
chrIV 541863 541864 . 580
chrIV 541866 541867 . 140
chrIV 541869 541870 . 280
chrIV 541883 541884 . 120
chrIV 541884 541885 . 140
chrIV 541888 541889 . 120
chrIV 541921 541922 . 300
chrIV 541973 541974 . 360
chrIV 541983 541984 . 440
chrIV 541988 541989 . 160
chrIV 541989 541990 . 200
chrIV 541989 541990 . 260
chrIV 541996 541997 . 200
chrIV 542002 542003 . 120
chrIV 542019 542020 . 160
chrIV 542024 542025 . 120
chrIV 542078 542079 . 160
chrIV 542122 542123 . 280
chrIV 542135 542136 . 340
chrIV 542168 542169 . 680
chrIV 542217 542218 . 460
chrIV 542228 542229 . 620
chrIV 542270 542271 . 220
chrIV 542275 542276 . 120
chrIV 542284 542285 . 380
chrIV 542294 542295 . 660
chrIV 542299 542300 . 840
chrIV 542322 542323 . 180
chrIV 542337 542338 . 2040
chrIV 542372 542373 . 1760
chrIV 542382 542383 . 620
chrIV 542385 542386 . 200
chrIV 542393 542394 . 340
chrIV 542396 542397 . 220
chrIV 542401 542402 . 120
chrIV 542413 542414 . 180
chrIV 542413 542414 . 440
chrIV 542416 542417 . 900
chrIV 542419 542420 . 360
chrIV 542422 542423 . 120
chrIV 542424 542425 . 220
chrIV 542426 542427 . 120
chrIV 542427 542428 . 160
chrIV 542427 542428 . 760
chrIV 542447 542448 . 360
chrIV 542458 542459 . 200
chrIV 542469 542470 . 120
chrIV 542470 542471 . 540
chrIV 542472 542473 . 760
chrIV 542478 542479 . 160
chrIV 542492 542493 . 240
chrIV 542513 542514 . 1040
chrIV 542534 542535 . 300
chrIV 542537 542538 . 160
chrIV 542544 542545 . 560
chrIV 542556 542557 . 2820
chrIV 542588 542589 . 140
chrIV 542601 542602 . 240
chrIV 542636 542637 . 160
chrIV 542706 542707 . 160
chrIV 542712 542713 . 160
chrIV 542746 542747 . 120
chrIV 542752 542753 . 160
chrIV 542760 542761 . 160
chrIV 542802 542803 . 120
chrIV 542851 542852 . 140
chrIV 543319 543320 . 260
chrIV 543441 543442 . 120
chrIV 543463 543464 . 260
chrIV 543508 543509 . 180
chrIV 543595 543596 . 120
chrIV 543803 543804 . 120
chrIV 543889 543890 . 120
chrIV 544220 544221 . 140
chrIV 544356 544357 . 140
chrIV 544386 544387 . 120
chrIV 544391 544392 . 120
chrIV 544403 544404 . 180
chrIV 544415 544416 . 180
chrIV 544443 544444 . 140
chrIV 544449 544450 . 340
chrIV 544461 544462 . 200
chrIV 544468 544469 . 200
chrIV 544482 544483 . 160
chrIV 544487 544488 . 140
chrIV 544514 544515 . 1020
chrIV 544521 544522 . 280
chrIV 544531 544532 . 260
chrIV 544534 544535 . 120
chrIV 544557 544558 . 360
chrIV 544595 544596 . 160
chrIV 544699 544700 . 320
chrIV 545037 545038 . 120
chrIV 545051 545052 . 120
chrIV 545065 545066 . 160
chrIV 545205 545206 . 440
chrIV 545231 545232 . 220
chrIV 545261 545262 . 120
chrIV 545265 545266 . 140
chrIV 545269 545270 . 220
chrIV 545330 545331 . 440
chrIV 545344 545345 . 180
chrIV 545475 545476 . 120
chrIV 545494 545495 . 320
chrIV 545504 545505 . 240
chrIV 545512 545513 . 120
chrIV 545517 545518 . 140
chrIV 545527 545528 . 260
chrIV 545539 545540 . 600
chrIV 545547 545548 . 580
chrIV 545581 545582 . 720
chrIV 545589 545590 . 320
chrIV 545592 545593 . 220
chrIV 545600 545601 . 540
chrIV 545600 545601 . 260
chrIV 545609 545610 . 260
chrIV 545613 545614 . 320
chrIV 545616 545617 . 160
chrIV 545633 545634 . 180
chrIV 545646 545647 . 260
chrIV 545730 545731 . 180
chrIV 545751 545752 . 240
chrIV 545799 545800 . 260
chrIV 545807 545808 . 120
chrIV 545810 545811 . 800
chrIV 545837 545838 . 120
chrIV 545853 545854 . 120
chrIV 545991 545992 . 120
chrIV 545993 545994 . 140
chrIV 546000 546001 . 1080
chrIV 546033 546034 . 240
chrIV 546039 546040 . 1760
chrIV 546072 546073 . 180
chrIV 546285 546286 . 160
chrIV 546286 546287 . 280
chrIV 546286 546287 . 120
chrIV 546382 546383 . 120
chrIV 546414 546415 . 120
chrIV 546547 546548 . 120
chrIV 546579 546580 . 540
chrIV 546590 546591 . 140
chrIV 546591 546592 . 180
chrIV 546601 546602 . 1360
chrIV 546624 546625 . 500
chrIV 546641 546642 . 120
chrIV 547693 547694 . 200
chrIV 547719 547720 . 140
chrIV 547904 547905 . 120
chrIV 548343 548344 . 460
chrIV 548366 548367 . 240
chrIV 548483 548484 . 140
chrIV 548489 548490 . 160
chrIV 548508 548509 . 200
chrIV 548533 548534 . 140
chrIV 548539 548540 . 120
chrIV 548564 548565 . 160
chrIV 548575 548576 . 160
chrIV 548589 548590 . 580
chrIV 548595 548596 . 300
chrIV 548602 548603 . 180
chrIV 548615 548616 . 840
chrIV 548623 548624 . 160
chrIV 548629 548630 . 600
chrIV 548636 548637 . 420
chrIV 548639 548640 . 260
chrIV 548830 548831 . 280
chrIV 548852 548853 . 120
chrIV 548962 548963 . 400
chrIV 548976 548977 . 120
chrIV 549019 549020 . 160
chrIV 549031 549032 . 120
chrIV 549032 549033 . 880
chrIV 549112 549113 . 120
chrIV 549129 549130 . 240
chrIV 549292 549293 . 140
chrIV 549303 549304 . 180
chrIV 549321 549322 . 220
chrIV 549326 549327 . 320
chrIV 549483 549484 . 280
chrIV 549490 549491 . 300
chrIV 549763 549764 . 120
chrIV 549906 549907 . 560
chrIV 549973 549974 . 260
chrIV 550143 550144 . 160
chrIV 550257 550258 . 200
chrIV 550409 550410 . 1240
chrIV 550428 550429 . 140
chrIV 550464 550465 . 160
chrIV 550550 550551 . 220
chrIV 550586 550587 . 280
chrIV 550690 550691 . 180
chrIV 550706 550707 . 120
chrIV 550709 550710 . 140
chrIV 550715 550716 . 600
chrIV 550723 550724 . 140
chrIV 550746 550747 . 220
chrIV 550751 550752 . 200
chrIV 550759 550760 . 380
chrIV 550776 550777 . 2060
chrIV 550783 550784 . 120
chrIV 550789 550790 . 140
chrIV 550807 550808 . 960
chrIV 550819 550820 . 120
chrIV 550824 550825 . 140
chrIV 550830 550831 . 1160
chrIV 550836 550837 . 380
chrIV 550842 550843 . 560
chrIV 550844 550845 . 480
chrIV 550867 550868 . 280
chrIV 550889 550890 . 2640
chrIV 550895 550896 . 280
chrIV 550906 550907 . 420
chrIV 550911 550912 . 240
chrIV 550915 550916 . 220
chrIV 550927 550928 . 1280
chrIV 550946 550947 . 260
chrIV 550957 550958 . 120
chrIV 550967 550968 . 180
chrIV 551001 551002 . 280
chrIV 551017 551018 . 280
chrIV 551022 551023 . 220
chrIV 551027 551028 . 480
chrIV 551029 551030 . 160
chrIV 551038 551039 . 200
chrIV 551052 551053 . 1140
chrIV 551058 551059 . 240
chrIV 551061 551062 . 420
chrIV 551068 551069 . 340
chrIV 551071 551072 . 520
chrIV 551073 551074 . 1300
chrIV 551078 551079 . 180
chrIV 551082 551083 . 340
chrIV 551085 551086 . 520
chrIV 551092 551093 . 320
chrIV 551102 551103 . 280
chrIV 551115 551116 . 240
chrIV 551127 551128 . 800
chrIV 551133 551134 . 880
chrIV 551137 551138 . 800
chrIV 551171 551172 . 180
chrIV 551174 551175 . 340
chrIV 551179 551180 . 120
chrIV 551217 551218 . 400
chrIV 551225 551226 . 240
chrIV 551268 551269 . 380
chrIV 551278 551279 . 320
chrIV 551280 551281 . 440
chrIV 551285 551286 . 1760
chrIV 551290 551291 . 220
chrIV 551292 551293 . 320
chrIV 551293 551294 . 280
chrIV 551299 551300 . 220
chrIV 551308 551309 . 480
chrIV 551312 551313 . 280
chrIV 551322 551323 . 140
chrIV 551326 551327 . 280
chrIV 551329 551330 . 140
chrIV 551333 551334 . 300
chrIV 551341 551342 . 840
chrIV 551350 551351 . 240
chrIV 551351 551352 . 360
chrIV 551356 551357 . 600
chrIV 551361 551362 . 520
chrIV 551421 551422 . 140
chrIV 551551 551552 . 120
chrIV 551591 551592 . 440
chrIV 551592 551593 . 360
chrIV 551593 551594 . 120
chrIV 551596 551597 . 140
chrIV 551598 551599 . 620
chrIV 551600 551601 . 320
chrIV 551604 551605 . 140
chrIV 551609 551610 . 340
chrIV 551626 551627 . 400
chrIV 551634 551635 . 240
chrIV 551651 551652 . 900
chrIV 551696 551697 . 440
chrIV 551703 551704 . 580
chrIV 551793 551794 . 200
chrIV 551842 551843 . 400
chrIV 552942 552943 . 380
chrIV 553053 553054 . 120
chrIV 553068 553069 . 220
chrIV 553091 553092 . 260
chrIV 553103 553104 . 400
chrIV 553112 553113 . 200
chrIV 553119 553120 . 920
chrIV 553120 553121 . 120
chrIV 553121 553122 . 180
chrIV 553122 553123 . 140
chrIV 553124 553125 . 200
chrIV 553127 553128 . 220
chrIV 553136 553137 . 340
chrIV 553159 553160 . 820
chrIV 553176 553177 . 500
chrIV 553181 553182 . 200
chrIV 553271 553272 . 400
chrIV 553511 553512 . 200
chrIV 553516 553517 . 460
chrIV 553525 553526 . 120
chrIV 553818 553819 . 540
chrIV 553960 553961 . 120
chrIV 553961 553962 . 120
chrIV 553970 553971 . 180
chrIV 555108 555109 . 300
chrIV 555280 555281 . 160
chrIV 555299 555300 . 220
chrIV 555345 555346 . 140
chrIV 555369 555370 . 140
chrIV 555378 555379 . 140
chrIV 555401 555402 . 180
chrIV 555407 555408 . 120
chrIV 555422 555423 . 400
chrIV 555572 555573 . 160
chrIV 555589 555590 . 340
chrIV 555679 555680 . 300
chrIV 556615 556616 . 120
chrIV 556649 556650 . 120
chrIV 556664 556665 . 300
chrIV 556677 556678 . 220
chrIV 556709 556710 . 220
chrIV 556717 556718 . 960
chrIV 556724 556725 . 660
chrIV 556728 556729 . 400
chrIV 556736 556737 . 120
chrIV 556739 556740 . 120
chrIV 556745 556746 . 260
chrIV 556750 556751 . 180
chrIV 556751 556752 . 480
chrIV 556782 556783 . 480
chrIV 556830 556831 . 200
chrIV 556890 556891 . 120
chrIV 556892 556893 . 400
chrIV 556894 556895 . 320
chrIV 556895 556896 . 200
chrIV 556899 556900 . 220
chrIV 556900 556901 . 140
chrIV 556920 556921 . 140
chrIV 556937 556938 . 160
chrIV 556956 556957 . 120
chrIV 556959 556960 . 180
chrIV 556962 556963 . 120
chrIV 556963 556964 . 220
chrIV 556988 556989 . 140
chrIV 557016 557017 . 120
chrIV 557094 557095 . 120
chrIV 557110 557111 . 1300
chrIV 557151 557152 . 420
chrIV 557158 557159 . 120
chrIV 557290 557291 . 280
chrIV 557332 557333 . 1020
chrIV 557457 557458 . 160
chrIV 557619 557620 . 180
chrIV 557648 557649 . 140
chrIV 557796 557797 . 140
chrIV 557799 557800 . 120
chrIV 557940 557941 . 140
chrIV 557972 557973 . 380
chrIV 558134 558135 . 580
chrIV 558140 558141 . 920
chrIV 558145 558146 . 200
chrIV 558152 558153 . 140
chrIV 558154 558155 . 180
chrIV 558156 558157 . 480
chrIV 558160 558161 . 200
chrIV 558165 558166 . 120
chrIV 558184 558185 . 440
chrIV 558193 558194 . 120
chrIV 558195 558196 . 120
chrIV 558201 558202 . 400
chrIV 558213 558214 . 580
chrIV 558225 558226 . 340
chrIV 558228 558229 . 480
chrIV 558234 558235 . 560
chrIV 558240 558241 . 140
chrIV 558245 558246 . 540
chrIV 558264 558265 . 760
chrIV 559397 559398 . 120
chrIV 560809 560810 . 220
chrIV 560825 560826 . 120
chrIV 560917 560918 . 420
chrIV 560925 560926 . 320
chrIV 560936 560937 . 140
chrIV 560979 560980 . 300
chrIV 560994 560995 . 120
chrIV 561140 561141 . 180
chrIV 561148 561149 . 140
chrIV 561153 561154 . 140
chrIV 561171 561172 . 180
chrIV 561276 561277 . 140
chrIV 561495 561496 . 220
chrIV 561588 561589 . 200
chrIV 562387 562388 . 300
chrIV 562390 562391 . 320
chrIV 562483 562484 . 120
chrIV 562539 562540 . 240
chrIV 562610 562611 . 160
chrIV 562654 562655 . 140
chrIV 562667 562668 . 220
chrIV 562797 562798 . 120
chrIV 562804 562805 . 120
chrIV 562855 562856 . 160
chrIV 562880 562881 . 140
chrIV 562880 562881 . 120
chrIV 562895 562896 . 120
chrIV 562940 562941 . 200
chrIV 563045 563046 . 180
chrIV 563051 563052 . 240
chrIV 563056 563057 . 120
chrIV 563065 563066 . 120
chrIV 563100 563101 . 160
chrIV 563106 563107 . 140
chrIV 563109 563110 . 180
chrIV 563122 563123 . 220
chrIV 563141 563142 . 140
chrIV 563160 563161 . 120
chrIV 563166 563167 . 140
chrIV 563191 563192 . 760
chrIV 563192 563193 . 160
chrIV 563200 563201 . 260
chrIV 563222 563223 . 1480
chrIV 563306 563307 . 120
chrIV 563329 563330 . 140
chrIV 563342 563343 . 460
chrIV 563356 563357 . 300
chrIV 563369 563370 . 140
chrIV 563395 563396 . 140
chrIV 563521 563522 . 280
chrIV 563568 563569 . 280
chrIV 563664 563665 . 520
chrIV 563670 563671 . 140
chrIV 563675 563676 . 240
chrIV 563692 563693 . 120
chrIV 563693 563694 . 800
chrIV 563705 563706 . 180
chrIV 563722 563723 . 120
chrIV 564029 564030 . 360
chrIV 564102 564103 . 220
chrIV 564165 564166 . 600
chrIV 564310 564311 . 220
chrIV 564484 564485 . 120
chrIV 564501 564502 . 120
chrIV 564586 564587 . 180
chrIV 564706 564707 . 160
chrIV 564713 564714 . 120
chrIV 564749 564750 . 360
chrIV 564815 564816 . 300
chrIV 564834 564835 . 320
chrIV 564871 564872 . 340
chrIV 564894 564895 . 780
chrIV 564912 564913 . 460
chrIV 564957 564958 . 160
chrIV 564959 564960 . 160
chrIV 564975 564976 . 120
chrIV 565126 565127 . 320
chrIV 565137 565138 . 120
chrIV 565351 565352 . 240
chrIV 565368 565369 . 120
chrIV 565415 565416 . 140
chrIV 565455 565456 . 400
chrIV 565540 565541 . 300
chrIV 565554 565555 . 200
chrIV 565563 565564 . 140
chrIV 565570 565571 . 240
chrIV 565577 565578 . 220
chrIV 565596 565597 . 120
chrIV 565724 565725 . 120
chrIV 565727 565728 . 820
chrIV 565730 565731 . 140
chrIV 565771 565772 . 220
chrIV 565774 565775 . 120
chrIV 565774 565775 . 140
chrIV 565781 565782 . 480
chrIV 565784 565785 . 120
chrIV 565790 565791 . 620
chrIV 565795 565796 . 120
chrIV 565795 565796 . 140
chrIV 565803 565804 . 520
chrIV 565833 565834 . 120
chrIV 565845 565846 . 180
chrIV 565848 565849 . 120
chrIV 565864 565865 . 120
chrIV 566021 566022 . 420
chrIV 566029 566030 . 240
chrIV 566032 566033 . 200
chrIV 566036 566037 . 280
chrIV 566198 566199 . 980
chrIV 566314 566315 . 620
chrIV 566511 566512 . 120
chrIV 566783 566784 . 120
chrIV 566787 566788 . 160
chrIV 566798 566799 . 3020
chrIV 566959 566960 . 460
chrIV 566980 566981 . 260
chrIV 566994 566995 . 140
chrIV 567004 567005 . 240
chrIV 567034 567035 . 200
chrIV 567039 567040 . 240
chrIV 567104 567105 . 640
chrIV 567236 567237 . 760
chrIV 567429 567430 . 120
chrIV 567445 567446 . 840
chrIV 567453 567454 . 340
chrIV 567463 567464 . 200
chrIV 567481 567482 . 120
chrIV 567505 567506 . 420
chrIV 567573 567574 . 260
chrIV 567605 567606 . 200
chrIV 567613 567614 . 220
chrIV 567644 567645 . 180
chrIV 567658 567659 . 180
chrIV 567666 567667 . 160
chrIV 567666 567667 . 160
chrIV 567804 567805 . 120
chrIV 568598 568599 . 140
chrIV 568751 568752 . 180
chrIV 568762 568763 . 180
chrIV 568776 568777 . 220
chrIV 568781 568782 . 120
chrIV 568784 568785 . 120
chrIV 568788 568789 . 320
chrIV 568795 568796 . 120
chrIV 568799 568800 . 420
chrIV 568803 568804 . 180
chrIV 568816 568817 . 140
chrIV 568820 568821 . 180
chrIV 568824 568825 . 160
chrIV 568840 568841 . 300
chrIV 568852 568853 . 160
chrIV 569051 569052 . 280
chrIV 569054 569055 . 380
chrIV 569057 569058 . 340
chrIV 569064 569065 . 1720
chrIV 569071 569072 . 480
chrIV 569095 569096 . 380
chrIV 569105 569106 . 440
chrIV 569256 569257 . 140
chrIV 569267 569268 . 220
chrIV 569502 569503 . 160
chrIV 569505 569506 . 140
chrIV 569532 569533 . 600
chrIV 569688 569689 . 720
chrIV 569856 569857 . 160
chrIV 569874 569875 . 320
chrIV 569885 569886 . 140
chrIV 569902 569903 . 240
chrIV 569907 569908 . 220
chrIV 569910 569911 . 160
chrIV 569911 569912 . 200
chrIV 569912 569913 . 220
chrIV 569916 569917 . 140
chrIV 569925 569926 . 140
chrIV 569929 569930 . 500
chrIV 569961 569962 . 200
chrIV 569966 569967 . 200
chrIV 569973 569974 . 200
chrIV 569979 569980 . 180
chrIV 569984 569985 . 120
chrIV 569999 570000 . 280
chrIV 570019 570020 . 380
chrIV 570020 570021 . 440
chrIV 570023 570024 . 120
chrIV 570026 570027 . 140
chrIV 570029 570030 . 260
chrIV 570034 570035 . 2420
chrIV 570055 570056 . 960
chrIV 570165 570166 . 120
chrIV 570199 570200 . 140
chrIV 570225 570226 . 240
chrIV 570262 570263 . 120
chrIV 570380 570381 . 120
chrIV 570393 570394 . 180
chrIV 570395 570396 . 120
chrIV 570445 570446 . 120
chrIV 570496 570497 . 480
chrIV 570500 570501 . 380
chrIV 570507 570508 . 460
chrIV 570527 570528 . 120
chrIV 570530 570531 . 260
chrIV 570567 570568 . 160
chrIV 573451 573452 . 500
chrIV 573509 573510 . 140
chrIV 573666 573667 . 120
chrIV 573675 573676 . 140
chrIV 573806 573807 . 140
chrIV 573815 573816 . 160
chrIV 573831 573832 . 280
chrIV 573842 573843 . 120
chrIV 573845 573846 . 120
chrIV 573852 573853 . 120
chrIV 573858 573859 . 120
chrIV 573892 573893 . 140
chrIV 573899 573900 . 120
chrIV 573912 573913 . 180
chrIV 573929 573930 . 120
chrIV 573933 573934 . 180
chrIV 573940 573941 . 120
chrIV 573947 573948 . 120
chrIV 573950 573951 . 240
chrIV 573955 573956 . 160
chrIV 573965 573966 . 180
chrIV 573970 573971 . 120
chrIV 573971 573972 . 140
chrIV 573973 573974 . 200
chrIV 573974 573975 . 160
chrIV 573980 573981 . 120
chrIV 573988 573989 . 200
chrIV 574031 574032 . 120
chrIV 574041 574042 . 120
chrIV 574045 574046 . 120
chrIV 574059 574060 . 120
chrIV 574070 574071 . 260
chrIV 574082 574083 . 120
chrIV 574121 574122 . 120
chrIV 574222 574223 . 140
chrIV 574906 574907 . 400
chrIV 575089 575090 . 140
chrIV 575233 575234 . 200
chrIV 575270 575271 . 240
chrIV 575313 575314 . 440
chrIV 575423 575424 . 120
chrIV 575437 575438 . 180
chrIV 575715 575716 . 120
chrIV 575719 575720 . 120
chrIV 575727 575728 . 620
chrIV 575741 575742 . 180
chrIV 575870 575871 . 320
chrIV 575904 575905 . 180
chrIV 575911 575912 . 180
chrIV 575914 575915 . 940
chrIV 575917 575918 . 280
chrIV 575921 575922 . 160
chrIV 575923 575924 . 760
chrIV 575926 575927 . 880
chrIV 575940 575941 . 360
chrIV 575949 575950 . 220
chrIV 575955 575956 . 220
chrIV 576007 576008 . 120
chrIV 576013 576014 . 340
chrIV 576022 576023 . 180
chrIV 576055 576056 . 280
chrIV 576062 576063 . 400
chrIV 576068 576069 . 160
chrIV 576073 576074 . 140
chrIV 576079 576080 . 240
chrIV 576104 576105 . 180
chrIV 576360 576361 . 240
chrIV 576370 576371 . 120
chrIV 576378 576379 . 120
chrIV 576389 576390 . 300
chrIV 576435 576436 . 140
chrIV 578215 578216 . 280
chrIV 578234 578235 . 140
chrIV 578390 578391 . 120
chrIV 578404 578405 . 560
chrIV 578411 578412 . 460
chrIV 578429 578430 . 240
chrIV 578435 578436 . 300
chrIV 578484 578485 . 580
chrIV 578492 578493 . 180
chrIV 578506 578507 . 120
chrIV 578514 578515 . 140
chrIV 578518 578519 . 240
chrIV 578524 578525 . 140
chrIV 578978 578979 . 260
chrIV 579011 579012 . 180
chrIV 579177 579178 . 120
chrIV 579188 579189 . 160
chrIV 580595 580596 . 120
chrIV 580601 580602 . 140
chrIV 580746 580747 . 180
chrIV 580879 580880 . 340
chrIV 580901 580902 . 860
chrIV 580941 580942 . 140
chrIV 581250 581251 . 440
chrIV 581283 581284 . 240
chrIV 581421 581422 . 220
chrIV 581518 581519 . 180
chrIV 581641 581642 . 320
chrIV 581727 581728 . 300
chrIV 581952 581953 . 980
chrIV 581963 581964 . 460
chrIV 581969 581970 . 120
chrIV 582083 582084 . 180
chrIV 582155 582156 . 140
chrIV 582158 582159 . 520
chrIV 582161 582162 . 320
chrIV 582232 582233 . 220
chrIV 582233 582234 . 260
chrIV 582267 582268 . 180
chrIV 582304 582305 . 180
chrIV 582304 582305 . 120
chrIV 582315 582316 . 280
chrIV 582341 582342 . 240
chrIV 582502 582503 . 500
chrIV 582596 582597 . 160
chrIV 582618 582619 . 160
chrIV 582622 582623 . 140
chrIV 582637 582638 . 140
chrIV 582687 582688 . 260
chrIV 582694 582695 . 220
chrIV 582731 582732 . 120
chrIV 582773 582774 . 200
chrIV 582872 582873 . 220
chrIV 582903 582904 . 440
chrIV 583024 583025 . 140
chrIV 583033 583034 . 220
chrIV 583034 583035 . 400
chrIV 583058 583059 . 660
chrIV 583088 583089 . 440
chrIV 583179 583180 . 180
chrIV 583184 583185 . 120
chrIV 583245 583246 . 540
chrIV 583393 583394 . 180
chrIV 583541 583542 . 160
chrIV 583551 583552 . 160
chrIV 583593 583594 . 200
chrIV 583597 583598 . 320
chrIV 583598 583599 . 120
chrIV 583599 583600 . 140
chrIV 583600 583601 . 240
chrIV 583627 583628 . 140
chrIV 583678 583679 . 180
chrIV 583975 583976 . 160
chrIV 584168 584169 . 160
chrIV 584632 584633 . 140
chrIV 584838 584839 . 280
chrIV 584862 584863 . 560
chrIV 584880 584881 . 680
chrIV 584907 584908 . 160
chrIV 584942 584943 . 120
chrIV 587201 587202 . 120
chrIV 587788 587789 . 340
chrIV 587796 587797 . 1380
chrIV 587826 587827 . 320
chrIV 587868 587869 . 240
chrIV 587919 587920 . 140
chrIV 587938 587939 . 160
chrIV 587968 587969 . 120
chrIV 588176 588177 . 180
chrIV 588280 588281 . 140
chrIV 588305 588306 . 200
chrIV 588437 588438 . 140
chrIV 588467 588468 . 120
chrIV 588502 588503 . 120
chrIV 588588 588589 . 120
chrIV 588593 588594 . 140
chrIV 588658 588659 . 120
chrIV 588696 588697 . 120
chrIV 588734 588735 . 160
chrIV 589373 589374 . 180
chrIV 589475 589476 . 120
chrIV 589477 589478 . 160
chrIV 589494 589495 . 300
chrIV 589496 589497 . 120
chrIV 589515 589516 . 180
chrIV 589538 589539 . 240
chrIV 589541 589542 . 260
chrIV 589541 589542 . 160
chrIV 589553 589554 . 220
chrIV 589556 589557 . 120
chrIV 589561 589562 . 140
chrIV 589575 589576 . 140
chrIV 589586 589587 . 140
chrIV 589606 589607 . 140
chrIV 589613 589614 . 140
chrIV 589620 589621 . 140
chrIV 589623 589624 . 180
chrIV 589685 589686 . 300
chrIV 589710 589711 . 140
chrIV 589722 589723 . 240
chrIV 589732 589733 . 120
chrIV 589841 589842 . 180
chrIV 589849 589850 . 320
chrIV 589861 589862 . 340
chrIV 589863 589864 . 200
chrIV 590275 590276 . 160
chrIV 590360 590361 . 120
chrIV 590699 590700 . 140
chrIV 590727 590728 . 580
chrIV 590769 590770 . 160
chrIV 590928 590929 . 280
chrIV 590935 590936 . 260
chrIV 590966 590967 . 120
chrIV 590989 590990 . 180
chrIV 591028 591029 . 140
chrIV 591196 591197 . 220
chrIV 591204 591205 . 360
chrIV 591386 591387 . 500
chrIV 591435 591436 . 220
chrIV 591509 591510 . 700
chrIV 591566 591567 . 140
chrIV 591572 591573 . 120
chrIV 591574 591575 . 120
chrIV 591579 591580 . 120
chrIV 591580 591581 . 300
chrIV 591584 591585 . 120
chrIV 591631 591632 . 120
chrIV 591633 591634 . 140
chrIV 591647 591648 . 160
chrIV 591658 591659 . 120
chrIV 591668 591669 . 120
chrIV 591676 591677 . 160
chrIV 591727 591728 . 140
chrIV 591748 591749 . 120
chrIV 591781 591782 . 200
chrIV 591821 591822 . 140
chrIV 591841 591842 . 120
chrIV 591846 591847 . 240
chrIV 591888 591889 . 220
chrIV 591903 591904 . 180
chrIV 591923 591924 . 120
chrIV 591987 591988 . 240
chrIV 592000 592001 . 120
chrIV 592000 592001 . 180
chrIV 592007 592008 . 320
chrIV 592010 592011 . 440
chrIV 592017 592018 . 180
chrIV 592032 592033 . 180
chrIV 592042 592043 . 380
chrIV 592062 592063 . 120
chrIV 592067 592068 . 140
chrIV 592079 592080 . 220
chrIV 592122 592123 . 360
chrIV 592128 592129 . 160
chrIV 592141 592142 . 180
chrIV 592143 592144 . 120
chrIV 592163 592164 . 200
chrIV 592170 592171 . 120
chrIV 592172 592173 . 120
chrIV 592176 592177 . 200
chrIV 592185 592186 . 180
chrIV 592193 592194 . 140
chrIV 592260 592261 . 220
chrIV 592269 592270 . 260
chrIV 592273 592274 . 200
chrIV 592281 592282 . 340
chrIV 592281 592282 . 120
chrIV 592285 592286 . 340
chrIV 592289 592290 . 120
chrIV 592324 592325 . 320
chrIV 592356 592357 . 280
chrIV 592367 592368 . 120
chrIV 592377 592378 . 120
chrIV 592395 592396 . 500
chrIV 592466 592467 . 1260
chrIV 592474 592475 . 120
chrIV 592623 592624 . 300
chrIV 592670 592671 . 200
chrIV 592816 592817 . 120
chrIV 592898 592899 . 460
chrIV 592922 592923 . 240
chrIV 592934 592935 . 120
chrIV 592955 592956 . 120
chrIV 593006 593007 . 120
chrIV 593022 593023 . 140
chrIV 593029 593030 . 140
chrIV 593044 593045 . 200
chrIV 593046 593047 . 200
chrIV 593055 593056 . 680
chrIV 593061 593062 . 340
chrIV 593113 593114 . 140
chrIV 593127 593128 . 160
chrIV 593226 593227 . 280
chrIV 593262 593263 . 440
chrIV 593270 593271 . 380
chrIV 593312 593313 . 160
chrIV 593343 593344 . 120
chrIV 593368 593369 . 120
chrIV 593373 593374 . 120
chrIV 593402 593403 . 200
chrIV 593424 593425 . 420
chrIV 593427 593428 . 140
chrIV 593431 593432 . 180
chrIV 593435 593436 . 220
chrIV 593445 593446 . 1000
chrIV 593459 593460 . 180
chrIV 593463 593464 . 120
chrIV 593466 593467 . 180
chrIV 593467 593468 . 260
chrIV 593472 593473 . 200
chrIV 593489 593490 . 120
chrIV 593539 593540 . 120
chrIV 593548 593549 . 780
chrIV 593556 593557 . 220
chrIV 593560 593561 . 200
chrIV 593571 593572 . 200
chrIV 593656 593657 . 120
chrIV 593660 593661 . 220
chrIV 593672 593673 . 120
chrIV 593684 593685 . 520
chrIV 593686 593687 . 160
chrIV 593705 593706 . 340
chrIV 593740 593741 . 380
chrIV 593745 593746 . 120
chrIV 593800 593801 . 180
chrIV 593827 593828 . 360
chrIV 594119 594120 . 1100
chrIV 594306 594307 . 500
chrIV 594493 594494 . 160
chrIV 594527 594528 . 280
chrIV 594692 594693 . 140
chrIV 594695 594696 . 220
chrIV 594724 594725 . 120
chrIV 594790 594791 . 120
chrIV 594929 594930 . 120
chrIV 595107 595108 . 1640
chrIV 595542 595543 . 220
chrIV 595715 595716 . 180
chrIV 595778 595779 . 120
chrIV 595881 595882 . 560
chrIV 596113 596114 . 260
chrIV 596282 596283 . 180
chrIV 596491 596492 . 260
chrIV 596510 596511 . 200
chrIV 596525 596526 . 160
chrIV 596621 596622 . 460
chrIV 596630 596631 . 180
chrIV 596661 596662 . 120
chrIV 596671 596672 . 200
chrIV 596676 596677 . 120
chrIV 596735 596736 . 240
chrIV 596764 596765 . 260
chrIV 596800 596801 . 120
chrIV 596843 596844 . 500
chrIV 596849 596850 . 1220
chrIV 596856 596857 . 200
chrIV 596857 596858 . 240
chrIV 596888 596889 . 120
chrIV 596892 596893 . 360
chrIV 596896 596897 . 140
chrIV 596951 596952 . 240
chrIV 597093 597094 . 360
chrIV 597125 597126 . 200
chrIV 597177 597178 . 340
chrIV 597291 597292 . 660
chrIV 597381 597382 . 380
chrIV 597442 597443 . 140
chrIV 597637 597638 . 120
chrIV 597908 597909 . 460
chrIV 598041 598042 . 120
chrIV 598235 598236 . 120
chrIV 598246 598247 . 560
chrIV 598269 598270 . 160
chrIV 598279 598280 . 460
chrIV 598283 598284 . 140
chrIV 598287 598288 . 180
chrIV 598326 598327 . 120
chrIV 598327 598328 . 120
chrIV 598328 598329 . 260
chrIV 598791 598792 . 180
chrIV 599237 599238 . 240
chrIV 599393 599394 . 200
chrIV 599503 599504 . 300
chrIV 599596 599597 . 240
chrIV 599614 599615 . 260
chrIV 599629 599630 . 900
chrIV 599630 599631 . 180
chrIV 599630 599631 . 120
chrIV 599637 599638 . 640
chrIV 599654 599655 . 180
chrIV 599654 599655 . 320
chrIV 599695 599696 . 140
chrIV 599720 599721 . 140
chrIV 599738 599739 . 140
chrIV 599751 599752 . 120
chrIV 599811 599812 . 120
chrIV 599814 599815 . 180
chrIV 599853 599854 . 120
chrIV 599888 599889 . 140
chrIV 599917 599918 . 200
chrIV 599945 599946 . 140
chrIV 599961 599962 . 200
chrIV 600009 600010 . 160
chrIV 600033 600034 . 160
chrIV 600043 600044 . 120
chrIV 600051 600052 . 380
chrIV 600070 600071 . 440
chrIV 600085 600086 . 140
chrIV 600106 600107 . 140
chrIV 600148 600149 . 140
chrIV 600151 600152 . 660
chrIV 600156 600157 . 360
chrIV 600160 600161 . 160
chrIV 600168 600169 . 1400
chrIV 600176 600177 . 720
chrIV 600190 600191 . 120
chrIV 600202 600203 . 300
chrIV 600211 600212 . 120
chrIV 600214 600215 . 340
chrIV 600220 600221 . 120
chrIV 600314 600315 . 160
chrIV 600320 600321 . 460
chrIV 600327 600328 . 280
chrIV 600345 600346 . 440
chrIV 600379 600380 . 540
chrIV 600395 600396 . 140
chrIV 600427 600428 . 120
chrIV 600454 600455 . 220
chrIV 600455 600456 . 420
chrIV 600464 600465 . 620
chrIV 600469 600470 . 1000
chrIV 600519 600520 . 240
chrIV 600544 600545 . 140
chrIV 600546 600547 . 240
chrIV 600552 600553 . 300
chrIV 600570 600571 . 600
chrIV 600608 600609 . 340
chrIV 600642 600643 . 200
chrIV 600698 600699 . 200
chrIV 600827 600828 . 140
chrIV 600932 600933 . 120
chrIV 601031 601032 . 120
chrIV 601375 601376 . 160
chrIV 601472 601473 . 180
chrIV 601494 601495 . 220
chrIV 601794 601795 . 160
chrIV 601878 601879 . 380
chrIV 601939 601940 . 120
chrIV 601996 601997 . 500
chrIV 602007 602008 . 260
chrIV 602025 602026 . 120
chrIV 602056 602057 . 120
chrIV 602184 602185 . 120
chrIV 602227 602228 . 120
chrIV 602234 602235 . 220
chrIV 602242 602243 . 160
chrIV 602250 602251 . 180
chrIV 602328 602329 . 160
chrIV 602359 602360 . 120
chrIV 602362 602363 . 280
chrIV 602567 602568 . 940
chrIV 602574 602575 . 120
chrIV 602580 602581 . 140
chrIV 602584 602585 . 120
chrIV 602597 602598 . 240
chrIV 602929 602930 . 340
chrIV 602945 602946 . 340
chrIV 602949 602950 . 160
chrIV 602954 602955 . 160
chrIV 602962 602963 . 400
chrIV 602977 602978 . 300
chrIV 602983 602984 . 140
chrIV 602986 602987 . 260
chrIV 602987 602988 . 140
chrIV 602994 602995 . 120
chrIV 602999 603000 . 240
chrIV 603000 603001 . 240
chrIV 603003 603004 . 520
chrIV 603006 603007 . 120
chrIV 603011 603012 . 260
chrIV 603011 603012 . 220
chrIV 603178 603179 . 180
chrIV 603384 603385 . 200
chrIV 603522 603523 . 140
chrIV 603546 603547 . 160
chrIV 603868 603869 . 300
chrIV 603876 603877 . 140
chrIV 603889 603890 . 180
chrIV 603895 603896 . 120
chrIV 603902 603903 . 160
chrIV 603905 603906 . 400
chrIV 603928 603929 . 160
chrIV 603939 603940 . 120
chrIV 603943 603944 . 180
chrIV 604284 604285 . 220
chrIV 607001 607002 . 180
chrIV 607045 607046 . 220
chrIV 607212 607213 . 180
chrIV 607217 607218 . 300
chrIV 607258 607259 . 240
chrIV 610201 610202 . 620
chrIV 610204 610205 . 120
chrIV 610210 610211 . 180
chrIV 610212 610213 . 160
chrIV 610241 610242 . 120
chrIV 610246 610247 . 120
chrIV 610281 610282 . 320
chrIV 610289 610290 . 900
chrIV 610294 610295 . 220
chrIV 610308 610309 . 1200
chrIV 610316 610317 . 120
chrIV 610321 610322 . 180
chrIV 611193 611194 . 220
chrIV 611253 611254 . 160
chrIV 611952 611953 . 600
chrIV 611971 611972 . 560
chrIV 611991 611992 . 120
chrIV 612010 612011 . 120
chrIV 612213 612214 . 740
chrIV 613596 613597 . 140
chrIV 614110 614111 . 260
chrIV 614130 614131 . 220
chrIV 614148 614149 . 200
chrIV 614149 614150 . 140
chrIV 614154 614155 . 180
chrIV 614156 614157 . 860
chrIV 614158 614159 . 140
chrIV 614166 614167 . 120
chrIV 614172 614173 . 180
chrIV 614178 614179 . 160
chrIV 614209 614210 . 160
chrIV 614301 614302 . 440
chrIV 614368 614369 . 900
chrIV 614497 614498 . 380
chrIV 614541 614542 . 260
chrIV 614566 614567 . 220
chrIV 614611 614612 . 360
chrIV 614686 614687 . 120
chrIV 614751 614752 . 340
chrIV 614885 614886 . 120
chrIV 615406 615407 . 460
chrIV 615547 615548 . 420
chrIV 616017 616018 . 240
chrIV 616110 616111 . 120
chrIV 616145 616146 . 140
chrIV 616211 616212 . 360
chrIV 616265 616266 . 200
chrIV 616362 616363 . 960
chrIV 616375 616376 . 120
chrIV 616380 616381 . 260
chrIV 616384 616385 . 580
chrIV 616395 616396 . 140
chrIV 616396 616397 . 120
chrIV 616400 616401 . 120
chrIV 616419 616420 . 200
chrIV 616422 616423 . 420
chrIV 616453 616454 . 180
chrIV 616458 616459 . 620
chrIV 616469 616470 . 280
chrIV 616499 616500 . 120
chrIV 616520 616521 . 300
chrIV 616526 616527 . 120
chrIV 616549 616550 . 560
chrIV 616555 616556 . 200
chrIV 616557 616558 . 160
chrIV 616579 616580 . 340
chrIV 616591 616592 . 300
chrIV 616602 616603 . 200
chrIV 616618 616619 . 640
chrIV 616621 616622 . 240
chrIV 616629 616630 . 140
chrIV 616659 616660 . 260
chrIV 616664 616665 . 120
chrIV 616670 616671 . 480
chrIV 616671 616672 . 160
chrIV 616671 616672 . 120
chrIV 616699 616700 . 140
chrIV 616752 616753 . 120
chrIV 616809 616810 . 140
chrIV 617298 617299 . 120
chrIV 617352 617353 . 120
chrIV 617358 617359 . 140
chrIV 617358 617359 . 120
chrIV 617362 617363 . 120
chrIV 617412 617413 . 140
chrIV 617431 617432 . 260
chrIV 618377 618378 . 160
chrIV 618396 618397 . 520
chrIV 618420 618421 . 200
chrIV 618427 618428 . 300
chrIV 618441 618442 . 140
chrIV 618482 618483 . 140
chrIV 618489 618490 . 560
chrIV 618494 618495 . 260
chrIV 619423 619424 . 120
chrIV 619728 619729 . 140
chrIV 619889 619890 . 120
chrIV 619897 619898 . 180
chrIV 619903 619904 . 120
chrIV 619911 619912 . 360
chrIV 619915 619916 . 120
chrIV 619922 619923 . 120
chrIV 619928 619929 . 140
chrIV 619938 619939 . 120
chrIV 619942 619943 . 280
chrIV 619951 619952 . 120
chrIV 619954 619955 . 140
chrIV 620119 620120 . 320
chrIV 620127 620128 . 180
chrIV 620256 620257 . 180
chrIV 620284 620285 . 120
chrIV 620464 620465 . 640
chrIV 620476 620477 . 160
chrIV 620484 620485 . 160
chrIV 620527 620528 . 120
chrIV 620545 620546 . 120
chrIV 620720 620721 . 120
chrIV 620752 620753 . 280
chrIV 620773 620774 . 220
chrIV 620856 620857 . 260
chrIV 621032 621033 . 400
chrIV 621043 621044 . 120
chrIV 621104 621105 . 200
chrIV 621129 621130 . 120
chrIV 621150 621151 . 140
chrIV 621162 621163 . 140
chrIV 621247 621248 . 420
chrIV 621297 621298 . 580
chrIV 621341 621342 . 2080
chrIV 621508 621509 . 140
chrIV 621526 621527 . 160
chrIV 621555 621556 . 240
chrIV 621615 621616 . 140
chrIV 621639 621640 . 140
chrIV 621678 621679 . 500
chrIV 621730 621731 . 220
chrIV 621753 621754 . 320
chrIV 621798 621799 . 160
chrIV 621808 621809 . 160
chrIV 621821 621822 . 300
chrIV 621835 621836 . 200
chrIV 621862 621863 . 120
chrIV 621866 621867 . 120
chrIV 621868 621869 . 180
chrIV 621944 621945 . 160
chrIV 622061 622062 . 220
chrIV 622069 622070 . 260
chrIV 622075 622076 . 240
chrIV 622084 622085 . 140
chrIV 622255 622256 . 160
chrIV 622407 622408 . 180
chrIV 622551 622552 . 260
chrIV 622729 622730 . 680
chrIV 622831 622832 . 140
chrIV 622889 622890 . 400
chrIV 622906 622907 . 140
chrIV 623156 623157 . 140
chrIV 623224 623225 . 400
chrIV 623607 623608 . 240
chrIV 623696 623697 . 360
chrIV 623740 623741 . 140
chrIV 624002 624003 . 340
chrIV 624185 624186 . 460
chrIV 624256 624257 . 280
chrIV 624390 624391 . 980
chrIV 624591 624592 . 140
chrIV 624678 624679 . 180
chrIV 624922 624923 . 880
chrIV 624934 624935 . 580
chrIV 624939 624940 . 440
chrIV 624943 624944 . 240
chrIV 624943 624944 . 260
chrIV 624951 624952 . 160
chrIV 624987 624988 . 360
chrIV 624992 624993 . 520
chrIV 624995 624996 . 240
chrIV 625007 625008 . 120
chrIV 625089 625090 . 180
chrIV 625301 625302 . 160
chrIV 625328 625329 . 260
chrIV 625570 625571 . 120
chrIV 625626 625627 . 1000
chrIV 625690 625691 . 240
chrIV 626099 626100 . 300
chrIV 626126 626127 . 240
chrIV 626132 626133 . 220
chrIV 626137 626138 . 220
chrIV 626143 626144 . 260
chrIV 626144 626145 . 200
chrIV 626148 626149 . 220
chrIV 626152 626153 . 120
chrIV 626156 626157 . 120
chrIV 626160 626161 . 360
chrIV 626162 626163 . 640
chrIV 626162 626163 . 240
chrIV 626164 626165 . 300
chrIV 626169 626170 . 420
chrIV 626178 626179 . 260
chrIV 626186 626187 . 160
chrIV 626189 626190 . 440
chrIV 626197 626198 . 380
chrIV 626229 626230 . 280
chrIV 626233 626234 . 380
chrIV 626252 626253 . 480
chrIV 626255 626256 . 400
chrIV 626258 626259 . 200
chrIV 626265 626266 . 220
chrIV 626295 626296 . 240
chrIV 626303 626304 . 320
chrIV 626307 626308 . 420
chrIV 626307 626308 . 140
chrIV 626315 626316 . 160
chrIV 626603 626604 . 260
chrIV 626606 626607 . 160
chrIV 626644 626645 . 300
chrIV 626666 626667 . 120
chrIV 628632 628633 . 120
chrIV 628644 628645 . 260
chrIV 628645 628646 . 140
chrIV 628669 628670 . 240
chrIV 628680 628681 . 320
chrIV 628687 628688 . 180
chrIV 628693 628694 . 1220
chrIV 628700 628701 . 280
chrIV 628715 628716 . 120
chrIV 628759 628760 . 340
chrIV 628766 628767 . 120
chrIV 628897 628898 . 1160
chrIV 628949 628950 . 220
chrIV 629215 629216 . 200
chrIV 629303 629304 . 120
chrIV 629385 629386 . 220
chrIV 629559 629560 . 140
chrIV 629640 629641 . 340
chrIV 629665 629666 . 180
chrIV 629669 629670 . 400
chrIV 629673 629674 . 220
chrIV 629682 629683 . 120
chrIV 629712 629713 . 260
chrIV 629744 629745 . 140
chrIV 629753 629754 . 120
chrIV 629774 629775 . 360
chrIV 629968 629969 . 120
chrIV 630057 630058 . 160
chrIV 630068 630069 . 140
chrIV 630076 630077 . 140
chrIV 630079 630080 . 140
chrIV 630093 630094 . 120
chrIV 630141 630142 . 360
chrIV 630190 630191 . 140
chrIV 630280 630281 . 700
chrIV 630413 630414 . 140
chrIV 630447 630448 . 220
chrIV 630649 630650 . 160
chrIV 630717 630718 . 140
chrIV 630764 630765 . 820
chrIV 630777 630778 . 280
chrIV 630784 630785 . 120
chrIV 630798 630799 . 120
chrIV 630804 630805 . 140
chrIV 630815 630816 . 300
chrIV 630895 630896 . 120
chrIV 630899 630900 . 160
chrIV 630910 630911 . 120
chrIV 630911 630912 . 640
chrIV 630915 630916 . 160
chrIV 630919 630920 . 720
chrIV 630924 630925 . 120
chrIV 630927 630928 . 120
chrIV 630927 630928 . 400
chrIV 630945 630946 . 120
chrIV 630960 630961 . 120
chrIV 631431 631432 . 160
chrIV 631445 631446 . 1480
chrIV 631452 631453 . 120
chrIV 631482 631483 . 180
chrIV 631636 631637 . 340
chrIV 631678 631679 . 140
chrIV 631773 631774 . 280
chrIV 631779 631780 . 400
chrIV 632353 632354 . 120
chrIV 632642 632643 . 120
chrIV 632713 632714 . 140
chrIV 632918 632919 . 520
chrIV 632991 632992 . 120
chrIV 633127 633128 . 300
chrIV 633235 633236 . 200
chrIV 633452 633453 . 280
chrIV 634178 634179 . 520
chrIV 634260 634261 . 340
chrIV 634353 634354 . 480
chrIV 634417 634418 . 160
chrIV 634749 634750 . 120
chrIV 635073 635074 . 240
chrIV 635079 635080 . 340
chrIV 635149 635150 . 120
chrIV 635165 635166 . 120
chrIV 635264 635265 . 440
chrIV 635324 635325 . 120
chrIV 635456 635457 . 240
chrIV 635470 635471 . 120
chrIV 635473 635474 . 160
chrIV 635540 635541 . 360
chrIV 635545 635546 . 320
chrIV 635658 635659 . 140
chrIV 635660 635661 . 340
chrIV 635674 635675 . 180
chrIV 635676 635677 . 120
chrIV 635690 635691 . 140
chrIV 635711 635712 . 180
chrIV 635714 635715 . 180
chrIV 635755 635756 . 180
chrIV 635758 635759 . 180
chrIV 635762 635763 . 180
chrIV 635765 635766 . 300
chrIV 635770 635771 . 340
chrIV 635779 635780 . 240
chrIV 635786 635787 . 540
chrIV 635797 635798 . 160
chrIV 635801 635802 . 560
chrIV 635812 635813 . 140
chrIV 635817 635818 . 160
chrIV 635817 635818 . 280
chrIV 635821 635822 . 180
chrIV 635822 635823 . 160
chrIV 635825 635826 . 200
chrIV 635826 635827 . 200
chrIV 635831 635832 . 260
chrIV 635832 635833 . 320
chrIV 635833 635834 . 160
chrIV 635835 635836 . 360
chrIV 635844 635845 . 200
chrIV 635848 635849 . 140
chrIV 635875 635876 . 220
chrIV 635906 635907 . 1000
chrIV 635910 635911 . 160
chrIV 635911 635912 . 180
chrIV 635922 635923 . 300
chrIV 635922 635923 . 280
chrIV 635956 635957 . 120
chrIV 635982 635983 . 780
chrIV 635984 635985 . 2040
chrIV 635990 635991 . 540
chrIV 635998 635999 . 360
chrIV 636013 636014 . 120
chrIV 636017 636018 . 1900
chrIV 636020 636021 . 300
chrIV 636023 636024 . 200
chrIV 636087 636088 . 120
chrIV 636099 636100 . 260
chrIV 636103 636104 . 1740
chrIV 636149 636150 . 160
chrIV 636154 636155 . 620
chrIV 636158 636159 . 1360
chrIV 636161 636162 . 140
chrIV 636163 636164 . 1340
chrIV 636169 636170 . 140
chrIV 636175 636176 . 320
chrIV 636184 636185 . 140
chrIV 636223 636224 . 620
chrIV 636252 636253 . 120
chrIV 636283 636284 . 120
chrIV 636328 636329 . 120
chrIV 636365 636366 . 260
chrIV 636390 636391 . 120
chrIV 636431 636432 . 780
chrIV 636441 636442 . 140
chrIV 636448 636449 . 920
chrIV 636491 636492 . 140
chrIV 636515 636516 . 140
chrIV 636536 636537 . 180
chrIV 636735 636736 . 580
chrIV 636754 636755 . 360
chrIV 636785 636786 . 160
chrIV 636801 636802 . 120
chrIV 636818 636819 . 120
chrIV 636824 636825 . 200
chrIV 636827 636828 . 180
chrIV 636839 636840 . 300
chrIV 636848 636849 . 120
chrIV 636893 636894 . 160
chrIV 636920 636921 . 120
chrIV 637040 637041 . 180
chrIV 637235 637236 . 120
chrIV 637610 637611 . 280
chrIV 638424 638425 . 260
chrIV 638461 638462 . 200
chrIV 639017 639018 . 140
chrIV 639020 639021 . 140
chrIV 639025 639026 . 120
chrIV 639047 639048 . 120
chrIV 639078 639079 . 200
chrIV 639411 639412 . 120
chrIV 639644 639645 . 520
chrIV 639662 639663 . 280
chrIV 639675 639676 . 160
chrIV 639824 639825 . 200
chrIV 639831 639832 . 200
chrIV 639977 639978 . 180
chrIV 640003 640004 . 380
chrIV 640011 640012 . 120
chrIV 640016 640017 . 120
chrIV 640028 640029 . 160
chrIV 640086 640087 . 120
chrIV 640255 640256 . 260
chrIV 640261 640262 . 200
chrIV 640461 640462 . 120
chrIV 640595 640596 . 440
chrIV 640635 640636 . 240
chrIV 640668 640669 . 280
chrIV 640683 640684 . 120
chrIV 640743 640744 . 180
chrIV 640832 640833 . 420
chrIV 640872 640873 . 180
chrIV 641154 641155 . 120
chrIV 641170 641171 . 140
chrIV 641888 641889 . 140
chrIV 642320 642321 . 120
chrIV 642600 642601 . 780
chrIV 642859 642860 . 200
chrIV 643148 643149 . 640
chrIV 643173 643174 . 200
chrIV 643394 643395 . 300
chrIV 644029 644030 . 140
chrIV 644071 644072 . 120
chrIV 644078 644079 . 580
chrIV 644083 644084 . 340
chrIV 644089 644090 . 200
chrIV 644095 644096 . 300
chrIV 644096 644097 . 160
chrIV 644100 644101 . 140
chrIV 644212 644213 . 120
chrIV 644238 644239 . 120
chrIV 644384 644385 . 240
chrIV 644532 644533 . 120
chrIV 644535 644536 . 420
chrIV 644549 644550 . 140
chrIV 644557 644558 . 120
chrIV 644702 644703 . 540
chrIV 644772 644773 . 280
chrIV 644875 644876 . 120
chrIV 644878 644879 . 120
chrIV 644882 644883 . 320
chrIV 645000 645001 . 220
chrIV 645029 645030 . 360
chrIV 645034 645035 . 240
chrIV 645039 645040 . 600
chrIV 645045 645046 . 160
chrIV 645047 645048 . 460
chrIV 645052 645053 . 180
chrIV 645057 645058 . 180
chrIV 645063 645064 . 200
chrIV 645070 645071 . 480
chrIV 645120 645121 . 260
chrIV 645125 645126 . 680
chrIV 645128 645129 . 820
chrIV 645136 645137 . 660
chrIV 645186 645187 . 260
chrIV 645189 645190 . 140
chrIV 645267 645268 . 340
chrIV 651651 651652 . 200
chrIV 651889 651890 . 120
chrIV 651912 651913 . 240
chrIV 651914 651915 . 120
chrIV 651927 651928 . 240
chrIV 652010 652011 . 300
chrIV 652056 652057 . 1240
chrIV 652069 652070 . 140
chrIV 652073 652074 . 420
chrIV 652196 652197 . 280
chrIV 652205 652206 . 120
chrIV 652258 652259 . 420
chrIV 652279 652280 . 160
chrIV 652314 652315 . 260
chrIV 652397 652398 . 120
chrIV 652414 652415 . 120
chrIV 652418 652419 . 320
chrIV 652421 652422 . 160
chrIV 652424 652425 . 480
chrIV 652438 652439 . 320
chrIV 652442 652443 . 360
chrIV 652450 652451 . 260
chrIV 652452 652453 . 160
chrIV 652533 652534 . 220
chrIV 652541 652542 . 220
chrIV 652546 652547 . 560
chrIV 652567 652568 . 160
chrIV 652568 652569 . 300
chrIV 652593 652594 . 280
chrIV 652603 652604 . 280
chrIV 652636 652637 . 120
chrIV 652638 652639 . 680
chrIV 652768 652769 . 300
chrIV 652789 652790 . 300
chrIV 653094 653095 . 340
chrIV 653176 653177 . 600
chrIV 653179 653180 . 140
chrIV 653212 653213 . 120
chrIV 653316 653317 . 140
chrIV 653476 653477 . 180
chrIV 653636 653637 . 2400
chrIV 654047 654048 . 180
chrIV 654056 654057 . 180
chrIV 654092 654093 . 120
chrIV 654190 654191 . 1340
chrIV 654403 654404 . 480
chrIV 654422 654423 . 320
chrIV 654438 654439 . 180
chrIV 654469 654470 . 120
chrIV 654608 654609 . 120
chrIV 654633 654634 . 120
chrIV 654662 654663 . 120
chrIV 654790 654791 . 220
chrIV 654794 654795 . 120
chrIV 654822 654823 . 340
chrIV 654830 654831 . 540
chrIV 654836 654837 . 380
chrIV 654838 654839 . 740
chrIV 654851 654852 . 460
chrIV 654854 654855 . 120
chrIV 654859 654860 . 240
chrIV 654860 654861 . 280
chrIV 654871 654872 . 1060
chrIV 654880 654881 . 160
chrIV 654886 654887 . 420
chrIV 654889 654890 . 260
chrIV 654889 654890 . 320
chrIV 654890 654891 . 120
chrIV 654894 654895 . 580
chrIV 654908 654909 . 140
chrIV 654918 654919 . 260
chrIV 654940 654941 . 140
chrIV 654947 654948 . 600
chrIV 654964 654965 . 120
chrIV 655274 655275 . 140
chrIV 655295 655296 . 120
chrIV 655324 655325 . 140
chrIV 655328 655329 . 360
chrIV 655337 655338 . 260
chrIV 655414 655415 . 120
chrIV 655426 655427 . 120
chrIV 655768 655769 . 160
chrIV 655954 655955 . 180
chrIV 656172 656173 . 580
chrIV 656293 656294 . 300
chrIV 656330 656331 . 120
chrIV 656440 656441 . 320
chrIV 656932 656933 . 120
chrIV 657023 657024 . 160
chrIV 657379 657380 . 160
chrIV 657532 657533 . 180
chrIV 657535 657536 . 120
chrIV 657538 657539 . 380
chrIV 657540 657541 . 280
chrIV 657540 657541 . 120
chrIV 657545 657546 . 300
chrIV 657549 657550 . 140
chrIV 657570 657571 . 120
chrIV 657574 657575 . 240
chrIV 657615 657616 . 700
chrIV 657689 657690 . 200
chrIV 657697 657698 . 440
chrIV 657708 657709 . 120
chrIV 657709 657710 . 260
chrIV 657724 657725 . 120
chrIV 657729 657730 . 180
chrIV 657733 657734 . 120
chrIV 657742 657743 . 140
chrIV 657965 657966 . 160
chrIV 657971 657972 . 440
chrIV 658133 658134 . 440
chrIV 658144 658145 . 220
chrIV 658150 658151 . 240
chrIV 658187 658188 . 960
chrIV 658194 658195 . 1080
chrIV 658200 658201 . 140
chrIV 658218 658219 . 360
chrIV 658261 658262 . 500
chrIV 658302 658303 . 160
chrIV 658575 658576 . 160
chrIV 658751 658752 . 120
chrIV 659344 659345 . 120
chrIV 660030 660031 . 140
chrIV 660368 660369 . 300
chrIV 660395 660396 . 280
chrIV 660594 660595 . 240
chrIV 660606 660607 . 460
chrIV 660832 660833 . 620
chrIV 660862 660863 . 380
chrIV 660896 660897 . 200
chrIV 660940 660941 . 160
chrIV 660951 660952 . 140
chrIV 661302 661303 . 140
chrIV 661384 661385 . 180
chrIV 661548 661549 . 220
chrIV 661621 661622 . 240
chrIV 661627 661628 . 140
chrIV 661828 661829 . 280
chrIV 661986 661987 . 120
chrIV 662462 662463 . 140
chrIV 662562 662563 . 620
chrIV 662671 662672 . 140
chrIV 663043 663044 . 120
chrIV 663111 663112 . 160
chrIV 663233 663234 . 120
chrIV 663270 663271 . 120
chrIV 663357 663358 . 300
chrIV 663446 663447 . 160
chrIV 663557 663558 . 200
chrIV 664044 664045 . 180
chrIV 664653 664654 . 820
chrIV 664851 664852 . 460
chrIV 664987 664988 . 520
chrIV 664997 664998 . 1000
chrIV 665002 665003 . 180
chrIV 665010 665011 . 780
chrIV 665020 665021 . 160
chrIV 665028 665029 . 200
chrIV 665039 665040 . 280
chrIV 665068 665069 . 220
chrIV 665085 665086 . 120
chrIV 665260 665261 . 160
chrIV 665450 665451 . 120
chrIV 665458 665459 . 120
chrIV 665468 665469 . 180
chrIV 665762 665763 . 680
chrIV 665776 665777 . 700
chrIV 666000 666001 . 400
chrIV 666175 666176 . 180
chrIV 666511 666512 . 180
chrIV 666862 666863 . 120
chrIV 666881 666882 . 140
chrIV 666891 666892 . 120
chrIV 666902 666903 . 540
chrIV 666916 666917 . 120
chrIV 666917 666918 . 460
chrIV 666931 666932 . 220
chrIV 667087 667088 . 120
chrIV 667307 667308 . 160
chrIV 667318 667319 . 140
chrIV 667526 667527 . 120
chrIV 667589 667590 . 140
chrIV 667610 667611 . 120
chrIV 667667 667668 . 160
chrIV 667756 667757 . 160
chrIV 667785 667786 . 140
chrIV 667934 667935 . 180
chrIV 667936 667937 . 160
chrIV 667939 667940 . 160
chrIV 667951 667952 . 180
chrIV 667960 667961 . 220
chrIV 667965 667966 . 480
chrIV 667977 667978 . 200
chrIV 668061 668062 . 360
chrIV 668069 668070 . 500
chrIV 668414 668415 . 360
chrIV 668927 668928 . 120
chrIV 668934 668935 . 120
chrIV 669093 669094 . 240
chrIV 669215 669216 . 420
chrIV 669747 669748 . 400
chrIV 669844 669845 . 120
chrIV 669916 669917 . 140
chrIV 670038 670039 . 120
chrIV 670240 670241 . 120
chrIV 670416 670417 . 180
chrIV 670520 670521 . 140
chrIV 671100 671101 . 160
chrIV 671112 671113 . 160
chrIV 671135 671136 . 120
chrIV 671138 671139 . 200
chrIV 671169 671170 . 120
chrIV 671187 671188 . 240
chrIV 671210 671211 . 160
chrIV 671233 671234 . 120
chrIV 672472 672473 . 340
chrIV 672665 672666 . 200
chrIV 672684 672685 . 120
chrIV 673317 673318 . 180
chrIV 673368 673369 . 640
chrIV 673465 673466 . 180
chrIV 673480 673481 . 340
chrIV 673501 673502 . 120
chrIV 673535 673536 . 120
chrIV 673643 673644 . 400
chrIV 674006 674007 . 160
chrIV 674051 674052 . 140
chrIV 674458 674459 . 120
chrIV 674567 674568 . 140
chrIV 674759 674760 . 340
chrIV 674763 674764 . 460
chrIV 674845 674846 . 220
chrIV 675055 675056 . 220
chrIV 675693 675694 . 240
chrIV 675707 675708 . 180
chrIV 675715 675716 . 280
chrIV 675743 675744 . 1240
chrIV 675750 675751 . 120
chrIV 675761 675762 . 200
chrIV 675916 675917 . 180
chrIV 675942 675943 . 680
chrIV 675981 675982 . 460
chrIV 675994 675995 . 180
chrIV 676004 676005 . 440
chrIV 676011 676012 . 580
chrIV 676013 676014 . 340
chrIV 676017 676018 . 560
chrIV 676087 676088 . 120
chrIV 676544 676545 . 120
chrIV 676836 676837 . 240
chrIV 677250 677251 . 180
chrIV 677519 677520 . 120
chrIV 677575 677576 . 660
chrIV 677598 677599 . 780
chrIV 677727 677728 . 300
chrIV 677735 677736 . 340
chrIV 677782 677783 . 140
chrIV 677785 677786 . 420
chrIV 677787 677788 . 200
chrIV 677790 677791 . 140
chrIV 677843 677844 . 420
chrIV 677847 677848 . 120
chrIV 677865 677866 . 200
chrIV 677958 677959 . 180
chrIV 678003 678004 . 180
chrIV 678090 678091 . 340
chrIV 678176 678177 . 580
chrIV 678193 678194 . 180
chrIV 678287 678288 . 120
chrIV 678377 678378 . 140
chrIV 678442 678443 . 960
chrIV 678532 678533 . 480
chrIV 678625 678626 . 140
chrIV 678960 678961 . 120
chrIV 679030 679031 . 180
chrIV 679117 679118 . 120
chrIV 679130 679131 . 820
chrIV 679189 679190 . 160
chrIV 679258 679259 . 260
chrIV 679495 679496 . 160
chrIV 679505 679506 . 300
chrIV 679619 679620 . 200
chrIV 679757 679758 . 180
chrIV 679778 679779 . 420
chrIV 679807 679808 . 560
chrIV 679838 679839 . 180
chrIV 679931 679932 . 120
chrIV 679945 679946 . 180
chrIV 679957 679958 . 140
chrIV 679978 679979 . 480
chrIV 679997 679998 . 120
chrIV 680009 680010 . 700
chrIV 680023 680024 . 120
chrIV 680031 680032 . 380
chrIV 680044 680045 . 260
chrIV 680045 680046 . 160
chrIV 680060 680061 . 160
chrIV 680093 680094 . 220
chrIV 680095 680096 . 260
chrIV 680107 680108 . 160
chrIV 680113 680114 . 140
chrIV 680116 680117 . 140
chrIV 680130 680131 . 420
chrIV 680194 680195 . 180
chrIV 680209 680210 . 200
chrIV 680228 680229 . 440
chrIV 680241 680242 . 320
chrIV 680268 680269 . 320
chrIV 680325 680326 . 140
chrIV 680325 680326 . 240
chrIV 680334 680335 . 380
chrIV 680337 680338 . 400
chrIV 680348 680349 . 300
chrIV 680366 680367 . 240
chrIV 680413 680414 . 520
chrIV 680445 680446 . 320
chrIV 680456 680457 . 520
chrIV 680470 680471 . 140
chrIV 680476 680477 . 360
chrIV 680489 680490 . 300
chrIV 680519 680520 . 320
chrIV 680633 680634 . 280
chrIV 680648 680649 . 120
chrIV 680921 680922 . 120
chrIV 681776 681777 . 140
chrIV 681787 681788 . 120
chrIV 681826 681827 . 120
chrIV 681829 681830 . 140
chrIV 681832 681833 . 360
chrIV 681834 681835 . 400
chrIV 681837 681838 . 160
chrIV 681843 681844 . 320
chrIV 681854 681855 . 120
chrIV 681980 681981 . 120
chrIV 682015 682016 . 400
chrIV 682023 682024 . 120
chrIV 682096 682097 . 800
chrIV 682099 682100 . 800
chrIV 682106 682107 . 240
chrIV 682109 682110 . 600
chrIV 682225 682226 . 140
chrIV 682252 682253 . 180
chrIV 682271 682272 . 140
chrIV 682277 682278 . 140
chrIV 682411 682412 . 140
chrIV 682415 682416 . 160
chrIV 682479 682480 . 180
chrIV 682785 682786 . 560
chrIV 682996 682997 . 220
chrIV 683135 683136 . 200
chrIV 683153 683154 . 160
chrIV 683262 683263 . 380
chrIV 683454 683455 . 240
chrIV 683460 683461 . 120
chrIV 683628 683629 . 120
chrIV 683636 683637 . 1020
chrIV 683638 683639 . 140
chrIV 683664 683665 . 260
chrIV 683682 683683 . 1020
chrIV 683693 683694 . 180
chrIV 683697 683698 . 520
chrIV 683701 683702 . 820
chrIV 683705 683706 . 120
chrIV 683708 683709 . 160
chrIV 683715 683716 . 160
chrIV 683724 683725 . 240
chrIV 683727 683728 . 380
chrIV 683746 683747 . 300
chrIV 683752 683753 . 120
chrIV 683761 683762 . 140
chrIV 683901 683902 . 120
chrIV 683930 683931 . 160
chrIV 684066 684067 . 140
chrIV 684572 684573 . 120
chrIV 684630 684631 . 300
chrIV 684680 684681 . 180
chrIV 685659 685660 . 160
chrIV 685723 685724 . 200
chrIV 685731 685732 . 120
chrIV 685735 685736 . 120
chrIV 685735 685736 . 160
chrIV 685762 685763 . 220
chrIV 685766 685767 . 140
chrIV 685772 685773 . 320
chrIV 685776 685777 . 120
chrIV 685786 685787 . 120
chrIV 685802 685803 . 260
chrIV 685814 685815 . 120
chrIV 686437 686438 . 220
chrIV 687577 687578 . 320
chrIV 687595 687596 . 180
chrIV 687857 687858 . 140
chrIV 687880 687881 . 120
chrIV 687928 687929 . 320
chrIV 687931 687932 . 120
chrIV 687939 687940 . 500
chrIV 687944 687945 . 560
chrIV 687960 687961 . 420
chrIV 687965 687966 . 240
chrIV 687970 687971 . 260
chrIV 687975 687976 . 220
chrIV 688032 688033 . 1020
chrIV 688048 688049 . 240
chrIV 688058 688059 . 160
chrIV 688081 688082 . 160
chrIV 688087 688088 . 120
chrIV 688706 688707 . 200
chrIV 688717 688718 . 140
chrIV 688720 688721 . 120
chrIV 688760 688761 . 200
chrIV 688815 688816 . 120
chrIV 688872 688873 . 240
chrIV 688905 688906 . 120
chrIV 688910 688911 . 220
chrIV 689265 689266 . 140
chrIV 689320 689321 . 140
chrIV 689600 689601 . 380
chrIV 689771 689772 . 140
chrIV 689779 689780 . 120
chrIV 689945 689946 . 240
chrIV 689972 689973 . 180
chrIV 689983 689984 . 120
chrIV 690022 690023 . 180
chrIV 690069 690070 . 180
chrIV 690139 690140 . 160
chrIV 690213 690214 . 120
chrIV 690218 690219 . 340
chrIV 690230 690231 . 480
chrIV 690250 690251 . 840
chrIV 690351 690352 . 320
chrIV 690476 690477 . 140
chrIV 690502 690503 . 220
chrIV 690535 690536 . 440
chrIV 690542 690543 . 280
chrIV 690563 690564 . 120
chrIV 690567 690568 . 380
chrIV 690575 690576 . 120
chrIV 690612 690613 . 120
chrIV 690639 690640 . 340
chrIV 690650 690651 . 580
chrIV 690669 690670 . 120
chrIV 690682 690683 . 180
chrIV 690702 690703 . 400
chrIV 690706 690707 . 300
chrIV 690710 690711 . 240
chrIV 690717 690718 . 500
chrIV 690756 690757 . 560
chrIV 690761 690762 . 160
chrIV 690791 690792 . 140
chrIV 690796 690797 . 760
chrIV 690802 690803 . 120
chrIV 690836 690837 . 220
chrIV 690842 690843 . 180
chrIV 690864 690865 . 160
chrIV 690894 690895 . 300
chrIV 690948 690949 . 380
chrIV 690963 690964 . 220
chrIV 690975 690976 . 760
chrIV 690978 690979 . 120
chrIV 691044 691045 . 140
chrIV 691056 691057 . 160
chrIV 691067 691068 . 120
chrIV 691183 691184 . 120
chrIV 691452 691453 . 220
chrIV 691464 691465 . 260
chrIV 691484 691485 . 320
chrIV 691558 691559 . 420
chrIV 691562 691563 . 180
chrIV 691604 691605 . 340
chrIV 691612 691613 . 880
chrIV 691681 691682 . 140
chrIV 691705 691706 . 300
chrIV 691712 691713 . 140
chrIV 691717 691718 . 280
chrIV 691756 691757 . 840
chrIV 691765 691766 . 160
chrIV 691806 691807 . 180
chrIV 691820 691821 . 480
chrIV 691897 691898 . 960
chrIV 691953 691954 . 140
chrIV 692005 692006 . 140
chrIV 692292 692293 . 240
chrIV 692461 692462 . 120
chrIV 692558 692559 . 440
chrIV 692662 692663 . 340
chrIV 692947 692948 . 720
chrIV 692959 692960 . 960
chrIV 693130 693131 . 260
chrIV 693150 693151 . 160
chrIV 693250 693251 . 440
chrIV 693259 693260 . 260
chrIV 693265 693266 . 760
chrIV 693284 693285 . 120
chrIV 693326 693327 . 1520
chrIV 693327 693328 . 300
chrIV 693330 693331 . 220
chrIV 693350 693351 . 160
chrIV 693385 693386 . 1580
chrIV 693391 693392 . 960
chrIV 693407 693408 . 580
chrIV 693597 693598 . 120
chrIV 693762 693763 . 180
chrIV 693774 693775 . 120
chrIV 693912 693913 . 160
chrIV 693937 693938 . 1080
chrIV 694075 694076 . 220
chrIV 694087 694088 . 680
chrIV 694254 694255 . 860
chrIV 694262 694263 . 340
chrIV 694270 694271 . 320
chrIV 694272 694273 . 120
chrIV 694275 694276 . 320
chrIV 694280 694281 . 640
chrIV 694286 694287 . 720
chrIV 694336 694337 . 120
chrIV 694350 694351 . 140
chrIV 694354 694355 . 120
chrIV 694359 694360 . 120
chrIV 694364 694365 . 120
chrIV 694380 694381 . 140
chrIV 694391 694392 . 160
chrIV 694431 694432 . 240
chrIV 694515 694516 . 140
chrIV 694540 694541 . 140
chrIV 694873 694874 . 220
chrIV 695165 695166 . 140
chrIV 695962 695963 . 400
chrIV 696115 696116 . 140
chrIV 696568 696569 . 160
chrIV 696642 696643 . 240
chrIV 696666 696667 . 360
chrIV 697122 697123 . 1240
chrIV 697136 697137 . 140
chrIV 697225 697226 . 160
chrIV 697359 697360 . 420
chrIV 697658 697659 . 120
chrIV 699563 699564 . 140
chrIV 699567 699568 . 880
chrIV 699577 699578 . 180
chrIV 699626 699627 . 260
chrIV 699629 699630 . 640
chrIV 699633 699634 . 120
chrIV 699644 699645 . 200
chrIV 699649 699650 . 120
chrIV 699650 699651 . 120
chrIV 699650 699651 . 380
chrIV 699653 699654 . 340
chrIV 699658 699659 . 900
chrIV 699665 699666 . 240
chrIV 699685 699686 . 220
chrIV 699699 699700 . 360
chrIV 699706 699707 . 320
chrIV 699722 699723 . 1020
chrIV 699729 699730 . 120
chrIV 699733 699734 . 440
chrIV 699733 699734 . 200
chrIV 699752 699753 . 160
chrIV 699753 699754 . 240
chrIV 699761 699762 . 420
chrIV 700076 700077 . 120
chrIV 700079 700080 . 380
chrIV 700093 700094 . 160
chrIV 700103 700104 . 120
chrIV 700108 700109 . 180
chrIV 700108 700109 . 480
chrIV 700692 700693 . 300
chrIV 700727 700728 . 120
chrIV 700867 700868 . 380
chrIV 700904 700905 . 140
chrIV 700980 700981 . 220
chrIV 701104 701105 . 160
chrIV 701423 701424 . 380
chrIV 702237 702238 . 120
chrIV 702277 702278 . 280
chrIV 702497 702498 . 120
chrIV 702598 702599 . 260
chrIV 702733 702734 . 380
chrIV 702739 702740 . 180
chrIV 702769 702770 . 200
chrIV 702781 702782 . 300
chrIV 702790 702791 . 300
chrIV 702887 702888 . 320
chrIV 702911 702912 . 120
chrIV 702913 702914 . 120
chrIV 702922 702923 . 200
chrIV 703001 703002 . 140
chrIV 703016 703017 . 300
chrIV 703140 703141 . 120
chrIV 703155 703156 . 120
chrIV 703157 703158 . 220
chrIV 703182 703183 . 340
chrIV 703184 703185 . 120
chrIV 703357 703358 . 360
chrIV 703729 703730 . 180
chrIV 703840 703841 . 420
chrIV 704214 704215 . 340
chrIV 704241 704242 . 660
chrIV 704276 704277 . 240
chrIV 704296 704297 . 200
chrIV 704314 704315 . 220
chrIV 704319 704320 . 1820
chrIV 704323 704324 . 220
chrIV 704330 704331 . 540
chrIV 704348 704349 . 400
chrIV 704372 704373 . 160
chrIV 704390 704391 . 120
chrIV 709308 709309 . 120
chrIV 709346 709347 . 180
chrIV 709382 709383 . 160
chrIV 709416 709417 . 220
chrIV 709423 709424 . 240
chrIV 709428 709429 . 240
chrIV 709436 709437 . 200
chrIV 709449 709450 . 460
chrIV 709449 709450 . 160
chrIV 709450 709451 . 120
chrIV 709468 709469 . 140
chrIV 709776 709777 . 200
chrIV 709780 709781 . 580
chrIV 709966 709967 . 200
chrIV 710125 710126 . 860
chrIV 710228 710229 . 480
chrIV 710300 710301 . 160
chrIV 710425 710426 . 120
chrIV 711081 711082 . 180
chrIV 711622 711623 . 280
chrIV 712189 712190 . 360
chrIV 712335 712336 . 120
chrIV 712447 712448 . 600
chrIV 712545 712546 . 400
chrIV 712674 712675 . 160
chrIV 712835 712836 . 240
chrIV 712854 712855 . 220
chrIV 712873 712874 . 200
chrIV 712882 712883 . 320
chrIV 712941 712942 . 120
chrIV 712973 712974 . 640
chrIV 712999 713000 . 260
chrIV 713005 713006 . 220
chrIV 713052 713053 . 160
chrIV 713200 713201 . 120
chrIV 715458 715459 . 120
chrIV 715466 715467 . 220
chrIV 715482 715483 . 280
chrIV 715490 715491 . 140
chrIV 715495 715496 . 300
chrIV 715496 715497 . 240
chrIV 715509 715510 . 320
chrIV 715514 715515 . 400
chrIV 715518 715519 . 160
chrIV 715531 715532 . 140
chrIV 715534 715535 . 540
chrIV 715551 715552 . 200
chrIV 715559 715560 . 120
chrIV 715563 715564 . 220
chrIV 715593 715594 . 140
chrIV 715605 715606 . 280
chrIV 715606 715607 . 260
chrIV 715750 715751 . 120
chrIV 716038 716039 . 240
chrIV 716061 716062 . 140
chrIV 716494 716495 . 140
chrIV 716605 716606 . 360
chrIV 716659 716660 . 120
chrIV 716673 716674 . 120
chrIV 716684 716685 . 280
chrIV 716736 716737 . 360
chrIV 716744 716745 . 260
chrIV 716778 716779 . 220
chrIV 716787 716788 . 260
chrIV 716791 716792 . 300
chrIV 716811 716812 . 260
chrIV 716823 716824 . 260
chrIV 716828 716829 . 260
chrIV 716964 716965 . 180
chrIV 716996 716997 . 660
chrIV 717161 717162 . 120
chrIV 717310 717311 . 160
chrIV 717604 717605 . 340
chrIV 717687 717688 . 320
chrIV 718359 718360 . 120
chrIV 718365 718366 . 1100
chrIV 718557 718558 . 180
chrIV 718582 718583 . 140
chrIV 718583 718584 . 220
chrIV 718588 718589 . 120
chrIV 718608 718609 . 200
chrIV 718621 718622 . 120
chrIV 718632 718633 . 140
chrIV 718657 718658 . 200
chrIV 718665 718666 . 140
chrIV 718669 718670 . 120
chrIV 718813 718814 . 160
chrIV 718829 718830 . 120
chrIV 718831 718832 . 280
chrIV 718841 718842 . 140
chrIV 719070 719071 . 180
chrIV 719167 719168 . 220
chrIV 719200 719201 . 160
chrIV 719767 719768 . 140
chrIV 719940 719941 . 180
chrIV 719948 719949 . 320
chrIV 720078 720079 . 120
chrIV 720103 720104 . 320
chrIV 720130 720131 . 160
chrIV 720145 720146 . 120
chrIV 720450 720451 . 760
chrIV 720453 720454 . 120
chrIV 720474 720475 . 140
chrIV 720484 720485 . 180
chrIV 720503 720504 . 320
chrIV 720524 720525 . 700
chrIV 720529 720530 . 240
chrIV 720535 720536 . 120
chrIV 720535 720536 . 280
chrIV 720540 720541 . 280
chrIV 720549 720550 . 460
chrIV 720558 720559 . 220
chrIV 720560 720561 . 600
chrIV 720564 720565 . 140
chrIV 720572 720573 . 180
chrIV 720576 720577 . 620
chrIV 720586 720587 . 140
chrIV 720589 720590 . 160
chrIV 720696 720697 . 140
chrIV 720807 720808 . 520
chrIV 721117 721118 . 140
chrIV 721129 721130 . 160
chrIV 721282 721283 . 160
chrIV 721471 721472 . 200
chrIV 721646 721647 . 340
chrIV 721652 721653 . 160
chrIV 721783 721784 . 340
chrIV 721857 721858 . 280
chrIV 721865 721866 . 340
chrIV 722015 722016 . 360
chrIV 722025 722026 . 300
chrIV 722049 722050 . 820
chrIV 722067 722068 . 260
chrIV 722119 722120 . 220
chrIV 722171 722172 . 120
chrIV 722176 722177 . 700
chrIV 722194 722195 . 180
chrIV 722211 722212 . 200
chrIV 722301 722302 . 140
chrIV 722303 722304 . 140
chrIV 722519 722520 . 260
chrIV 722531 722532 . 120
chrIV 722594 722595 . 280
chrIV 722767 722768 . 120
chrIV 722779 722780 . 140
chrIV 722944 722945 . 200
chrIV 722955 722956 . 120
chrIV 722960 722961 . 1320
chrIV 723100 723101 . 120
chrIV 723152 723153 . 120
chrIV 723266 723267 . 140
chrIV 723272 723273 . 180
chrIV 723299 723300 . 120
chrIV 723824 723825 . 120
chrIV 723956 723957 . 220
chrIV 723988 723989 . 160
chrIV 724178 724179 . 140
chrIV 724414 724415 . 140
chrIV 724572 724573 . 300
chrIV 724697 724698 . 200
chrIV 725045 725046 . 120
chrIV 725148 725149 . 240
chrIV 726593 726594 . 680
chrIV 726807 726808 . 340
chrIV 726905 726906 . 120
chrIV 727322 727323 . 360
chrIV 727360 727361 . 180
chrIV 727455 727456 . 140
chrIV 727487 727488 . 320
chrIV 727506 727507 . 420
chrIV 727633 727634 . 200
chrIV 727673 727674 . 280
chrIV 727678 727679 . 240
chrIV 727681 727682 . 340
chrIV 727684 727685 . 140
chrIV 727695 727696 . 180
chrIV 727709 727710 . 180
chrIV 727711 727712 . 140
chrIV 727712 727713 . 480
chrIV 727715 727716 . 280
chrIV 727774 727775 . 200
chrIV 727782 727783 . 420
chrIV 727785 727786 . 220
chrIV 727805 727806 . 180
chrIV 728008 728009 . 380
chrIV 728058 728059 . 360
chrIV 728074 728075 . 220
chrIV 728075 728076 . 140
chrIV 728075 728076 . 660
chrIV 728085 728086 . 140
chrIV 728093 728094 . 140
chrIV 728093 728094 . 420
chrIV 728120 728121 . 560
chrIV 728131 728132 . 120
chrIV 728140 728141 . 240
chrIV 728155 728156 . 180
chrIV 728159 728160 . 180
chrIV 728160 728161 . 400
chrIV 729922 729923 . 120
chrIV 730216 730217 . 500
chrIV 730322 730323 . 1140
chrIV 730342 730343 . 200
chrIV 730352 730353 . 260
chrIV 730356 730357 . 120
chrIV 730386 730387 . 360
chrIV 730388 730389 . 260
chrIV 730394 730395 . 340
chrIV 730406 730407 . 160
chrIV 730407 730408 . 120
chrIV 730408 730409 . 120
chrIV 730412 730413 . 160
chrIV 730415 730416 . 320
chrIV 730418 730419 . 300
chrIV 730421 730422 . 560
chrIV 730424 730425 . 200
chrIV 730461 730462 . 600
chrIV 730490 730491 . 160
chrIV 730495 730496 . 340
chrIV 731597 731598 . 140
chrIV 732635 732636 . 120
chrIV 732703 732704 . 340
chrIV 732723 732724 . 260
chrIV 732918 732919 . 2440
chrIV 732938 732939 . 380
chrIV 732950 732951 . 180
chrIV 733131 733132 . 420
chrIV 733138 733139 . 380
chrIV 733263 733264 . 120
chrIV 733282 733283 . 280
chrIV 733304 733305 . 220
chrIV 733346 733347 . 380
chrIV 733356 733357 . 160
chrIV 733361 733362 . 320
chrIV 733527 733528 . 140
chrIV 733550 733551 . 120
chrIV 733628 733629 . 140
chrIV 733815 733816 . 120
chrIV 734007 734008 . 620
chrIV 734038 734039 . 140
chrIV 734049 734050 . 140
chrIV 734052 734053 . 940
chrIV 734057 734058 . 480
chrIV 734067 734068 . 840
chrIV 734082 734083 . 120
chrIV 734100 734101 . 140
chrIV 734273 734274 . 120
chrIV 734902 734903 . 120
chrIV 740097 740098 . 140
chrIV 740098 740099 . 660
chrIV 740100 740101 . 180
chrIV 740106 740107 . 280
chrIV 740118 740119 . 160
chrIV 740128 740129 . 120
chrIV 740132 740133 . 480
chrIV 740193 740194 . 120
chrIV 740194 740195 . 180
chrIV 740196 740197 . 220
chrIV 740199 740200 . 260
chrIV 740203 740204 . 300
chrIV 740247 740248 . 120
chrIV 740250 740251 . 140
chrIV 740325 740326 . 140
chrIV 740375 740376 . 160
chrIV 740411 740412 . 160
chrIV 740603 740604 . 220
chrIV 741056 741057 . 180
chrIV 741352 741353 . 120
chrIV 741807 741808 . 220
chrIV 741813 741814 . 200
chrIV 741827 741828 . 220
chrIV 741921 741922 . 120
chrIV 741922 741923 . 120
chrIV 741924 741925 . 120
chrIV 742110 742111 . 200
chrIV 742221 742222 . 160
chrIV 742252 742253 . 120
chrIV 742260 742261 . 220
chrIV 742408 742409 . 200
chrIV 742447 742448 . 300
chrIV 742489 742490 . 140
chrIV 742740 742741 . 120
chrIV 744145 744146 . 120
chrIV 744158 744159 . 140
chrIV 744336 744337 . 320
chrIV 744491 744492 . 120
chrIV 744673 744674 . 340
chrIV 744713 744714 . 120
chrIV 744831 744832 . 180
chrIV 744898 744899 . 140
chrIV 745084 745085 . 220
chrIV 745133 745134 . 1340
chrIV 745174 745175 . 680
chrIV 745605 745606 . 240
chrIV 746249 746250 . 140
chrIV 746319 746320 . 120
chrIV 746326 746327 . 140
chrIV 746409 746410 . 560
chrIV 746572 746573 . 200
chrIV 746612 746613 . 180
chrIV 746614 746615 . 420
chrIV 746628 746629 . 140
chrIV 746639 746640 . 440
chrIV 746647 746648 . 220
chrIV 746656 746657 . 120
chrIV 746677 746678 . 140
chrIV 747880 747881 . 180
chrIV 747932 747933 . 120
chrIV 748301 748302 . 120
chrIV 748306 748307 . 240
chrIV 748591 748592 . 200
chrIV 748842 748843 . 260
chrIV 748850 748851 . 240
chrIV 750471 750472 . 180
chrIV 750674 750675 . 260
chrIV 750682 750683 . 120
chrIV 750827 750828 . 220
chrIV 750838 750839 . 140
chrIV 751028 751029 . 160
chrIV 751062 751063 . 160
chrIV 751085 751086 . 320
chrIV 751122 751123 . 240
chrIV 751124 751125 . 640
chrIV 751135 751136 . 220
chrIV 751146 751147 . 520
chrIV 751150 751151 . 280
chrIV 751156 751157 . 960
chrIV 751194 751195 . 220
chrIV 751340 751341 . 140
chrIV 751373 751374 . 180
chrIV 751385 751386 . 120
chrIV 751428 751429 . 200
chrIV 751434 751435 . 140
chrIV 751437 751438 . 280
chrIV 751445 751446 . 200
chrIV 751465 751466 . 140
chrIV 751496 751497 . 160
chrIV 751499 751500 . 760
chrIV 751504 751505 . 120
chrIV 751512 751513 . 140
chrIV 751521 751522 . 920
chrIV 751524 751525 . 260
chrIV 751527 751528 . 120
chrIV 751670 751671 . 140
chrIV 751700 751701 . 140
chrIV 752010 752011 . 420
chrIV 752462 752463 . 140
chrIV 752768 752769 . 860
chrIV 753098 753099 . 200
chrIV 753189 753190 . 240
chrIV 753197 753198 . 920
chrIV 753204 753205 . 140
chrIV 753242 753243 . 1240
chrIV 753279 753280 . 120
chrIV 753313 753314 . 200
chrIV 753364 753365 . 160
chrIV 753378 753379 . 120
chrIV 753448 753449 . 120
chrIV 753484 753485 . 340
chrIV 753504 753505 . 120
chrIV 753535 753536 . 120
chrIV 753560 753561 . 200
chrIV 753738 753739 . 120
chrIV 753776 753777 . 120
chrIV 753787 753788 . 180
chrIV 753921 753922 . 1220
chrIV 754545 754546 . 240
chrIV 754620 754621 . 200
chrIV 754653 754654 . 160
chrIV 754708 754709 . 220
chrIV 754719 754720 . 180
chrIV 754731 754732 . 120
chrIV 754824 754825 . 560
chrIV 755053 755054 . 140
chrIV 755076 755077 . 160
chrIV 755218 755219 . 180
chrIV 755225 755226 . 160
chrIV 755248 755249 . 400
chrIV 755261 755262 . 180
chrIV 755290 755291 . 220
chrIV 755291 755292 . 180
chrIV 755307 755308 . 180
chrIV 755320 755321 . 120
chrIV 755371 755372 . 140
chrIV 755386 755387 . 120
chrIV 755391 755392 . 500
chrIV 755399 755400 . 320
chrIV 755400 755401 . 400
chrIV 755402 755403 . 340
chrIV 755416 755417 . 220
chrIV 755419 755420 . 200
chrIV 755485 755486 . 280
chrIV 755496 755497 . 660
chrIV 755544 755545 . 200
chrIV 755687 755688 . 140
chrIV 755695 755696 . 200
chrIV 757176 757177 . 140
chrIV 763174 763175 . 320
chrIV 763696 763697 . 160
chrIV 763741 763742 . 120
chrIV 763772 763773 . 380
chrIV 763773 763774 . 120
chrIV 763782 763783 . 720
chrIV 763794 763795 . 120
chrIV 763799 763800 . 160
chrIV 763817 763818 . 420
chrIV 763823 763824 . 400
chrIV 763826 763827 . 140
chrIV 763835 763836 . 220
chrIV 764017 764018 . 180
chrIV 764106 764107 . 420
chrIV 764163 764164 . 120
chrIV 764193 764194 . 200
chrIV 764243 764244 . 120
chrIV 764324 764325 . 160
chrIV 764674 764675 . 140
chrIV 764683 764684 . 160
chrIV 764685 764686 . 160
chrIV 764770 764771 . 1180
chrIV 764982 764983 . 360
chrIV 765015 765016 . 160
chrIV 765025 765026 . 180
chrIV 765137 765138 . 1020
chrIV 765228 765229 . 760
chrIV 765343 765344 . 160
chrIV 765380 765381 . 280
chrIV 765396 765397 . 140
chrIV 765398 765399 . 240
chrIV 765408 765409 . 200
chrIV 765450 765451 . 180
chrIV 765461 765462 . 320
chrIV 765468 765469 . 140
chrIV 765481 765482 . 840
chrIV 765489 765490 . 720
chrIV 765584 765585 . 880
chrIV 765587 765588 . 120
chrIV 765590 765591 . 240
chrIV 765593 765594 . 280
chrIV 765598 765599 . 500
chrIV 765601 765602 . 120
chrIV 765602 765603 . 180
chrIV 765615 765616 . 380
chrIV 765641 765642 . 280
chrIV 765796 765797 . 320
chrIV 765956 765957 . 1080
chrIV 766371 766372 . 220
chrIV 766463 766464 . 180
chrIV 766806 766807 . 120
chrIV 766887 766888 . 120
chrIV 767062 767063 . 260
chrIV 767243 767244 . 460
chrIV 767698 767699 . 260
chrIV 767831 767832 . 120
chrIV 767840 767841 . 200
chrIV 767990 767991 . 120
chrIV 768152 768153 . 240
chrIV 768158 768159 . 140
chrIV 768188 768189 . 120
chrIV 768212 768213 . 480
chrIV 768254 768255 . 260
chrIV 768259 768260 . 140
chrIV 768265 768266 . 620
chrIV 768271 768272 . 120
chrIV 768280 768281 . 240
chrIV 768283 768284 . 120
chrIV 768286 768287 . 200
chrIV 768340 768341 . 260
chrIV 768349 768350 . 120
chrIV 768440 768441 . 200
chrIV 768688 768689 . 200
chrIV 768727 768728 . 380
chrIV 768736 768737 . 140
chrIV 768890 768891 . 1760
chrIV 768980 768981 . 120
chrIV 769056 769057 . 120
chrIV 769093 769094 . 340
chrIV 769121 769122 . 1480
chrIV 769133 769134 . 780
chrIV 769145 769146 . 260
chrIV 769159 769160 . 140
chrIV 769166 769167 . 300
chrIV 769206 769207 . 380
chrIV 769243 769244 . 120
chrIV 769254 769255 . 140
chrIV 769411 769412 . 260
chrIV 769423 769424 . 120
chrIV 769426 769427 . 120
chrIV 769430 769431 . 120
chrIV 769433 769434 . 280
chrIV 769441 769442 . 200
chrIV 769441 769442 . 120
chrIV 769452 769453 . 200
chrIV 769472 769473 . 240
chrIV 769486 769487 . 360
chrIV 769610 769611 . 240
chrIV 769651 769652 . 160
chrIV 769826 769827 . 120
chrIV 769837 769838 . 120
chrIV 769855 769856 . 340
chrIV 769881 769882 . 640
chrIV 769891 769892 . 240
chrIV 769947 769948 . 360
chrIV 770007 770008 . 1000
chrIV 770094 770095 . 520
chrIV 770113 770114 . 120
chrIV 770136 770137 . 140
chrIV 770156 770157 . 340
chrIV 770165 770166 . 120
chrIV 770188 770189 . 580
chrIV 770191 770192 . 140
chrIV 770192 770193 . 180
chrIV 770193 770194 . 120
chrIV 770200 770201 . 520
chrIV 770204 770205 . 440
chrIV 770222 770223 . 120
chrIV 770231 770232 . 120
chrIV 770251 770252 . 160
chrIV 770304 770305 . 120
chrIV 770428 770429 . 120
chrIV 770490 770491 . 140
chrIV 770572 770573 . 280
chrIV 770597 770598 . 120
chrIV 770619 770620 . 120
chrIV 770737 770738 . 280
chrIV 770800 770801 . 140
chrIV 770887 770888 . 120
chrIV 771051 771052 . 180
chrIV 771156 771157 . 120
chrIV 771215 771216 . 220
chrIV 771268 771269 . 120
chrIV 771434 771435 . 200
chrIV 771477 771478 . 160
chrIV 771646 771647 . 300
chrIV 771650 771651 . 520
chrIV 771655 771656 . 220
chrIV 771658 771659 . 120
chrIV 771669 771670 . 240
chrIV 771700 771701 . 120
chrIV 771708 771709 . 120
chrIV 771711 771712 . 280
chrIV 771725 771726 . 660
chrIV 771748 771749 . 160
chrIV 771904 771905 . 320
chrIV 771906 771907 . 260
chrIV 775315 775316 . 340
chrIV 775357 775358 . 140
chrIV 775451 775452 . 160
chrIV 775459 775460 . 140
chrIV 775462 775463 . 120
chrIV 775489 775490 . 120
chrIV 775561 775562 . 140
chrIV 775861 775862 . 200
chrIV 775871 775872 . 460
chrIV 775884 775885 . 160
chrIV 775917 775918 . 440
chrIV 775925 775926 . 220
chrIV 775928 775929 . 120
chrIV 775936 775937 . 620
chrIV 775938 775939 . 160
chrIV 775951 775952 . 180
chrIV 775959 775960 . 140
chrIV 776661 776662 . 280
chrIV 776758 776759 . 520
chrIV 778287 778288 . 120
chrIV 778834 778835 . 120
chrIV 778844 778845 . 260
chrIV 778858 778859 . 120
chrIV 778927 778928 . 160
chrIV 778936 778937 . 180
chrIV 781085 781086 . 200
chrIV 781231 781232 . 280
chrIV 781244 781245 . 160
chrIV 781254 781255 . 180
chrIV 781281 781282 . 220
chrIV 781284 781285 . 160
chrIV 781292 781293 . 120
chrIV 781313 781314 . 120
chrIV 781314 781315 . 120
chrIV 781332 781333 . 260
chrIV 781486 781487 . 140
chrIV 781494 781495 . 560
chrIV 781506 781507 . 160
chrIV 781523 781524 . 1040
chrIV 781670 781671 . 180
chrIV 781688 781689 . 260
chrIV 781900 781901 . 120
chrIV 784310 784311 . 140
chrIV 784311 784312 . 200
chrIV 784319 784320 . 240
chrIV 784326 784327 . 120
chrIV 784412 784413 . 140
chrIV 784481 784482 . 140
chrIV 784506 784507 . 380
chrIV 784514 784515 . 680
chrIV 784707 784708 . 800
chrIV 784731 784732 . 280
chrIV 784776 784777 . 540
chrIV 784818 784819 . 160
chrIV 784991 784992 . 140
chrIV 785275 785276 . 180
chrIV 785612 785613 . 160
chrIV 785847 785848 . 120
chrIV 785854 785855 . 140
chrIV 785873 785874 . 140
chrIV 785943 785944 . 120
chrIV 785966 785967 . 180
chrIV 786254 786255 . 120
chrIV 786802 786803 . 1040
chrIV 787425 787426 . 120
chrIV 787446 787447 . 560
chrIV 787472 787473 . 360
chrIV 787523 787524 . 740
chrIV 787537 787538 . 140
chrIV 787538 787539 . 320
chrIV 787543 787544 . 140
chrIV 787558 787559 . 160
chrIV 788237 788238 . 180
chrIV 789317 789318 . 120
chrIV 789325 789326 . 180
chrIV 789335 789336 . 240
chrIV 789356 789357 . 120
chrIV 789366 789367 . 160
chrIV 789372 789373 . 400
chrIV 789389 789390 . 120
chrIV 789415 789416 . 500
chrIV 789477 789478 . 120
chrIV 790052 790053 . 600
chrIV 790058 790059 . 200
chrIV 790162 790163 . 1320
chrIV 790166 790167 . 180
chrIV 790225 790226 . 220
chrIV 790228 790229 . 180
chrIV 790247 790248 . 180
chrIV 790255 790256 . 240
chrIV 790258 790259 . 260
chrIV 790299 790300 . 320
chrIV 791735 791736 . 140
chrIV 791879 791880 . 120
chrIV 791904 791905 . 480
chrIV 791916 791917 . 180
chrIV 792080 792081 . 600
chrIV 792107 792108 . 120
chrIV 792150 792151 . 220
chrIV 792173 792174 . 300
chrIV 792331 792332 . 300
chrIV 792525 792526 . 120
chrIV 792547 792548 . 140
chrIV 792673 792674 . 840
chrIV 792927 792928 . 200
chrIV 793620 793621 . 140
chrIV 793637 793638 . 120
chrIV 793965 793966 . 180
chrIV 794094 794095 . 120
chrIV 794106 794107 . 260
chrIV 794112 794113 . 400
chrIV 794159 794160 . 180
chrIV 794304 794305 . 320
chrIV 794309 794310 . 140
chrIV 794312 794313 . 360
chrIV 794318 794319 . 140
chrIV 794325 794326 . 120
chrIV 794326 794327 . 380
chrIV 794337 794338 . 200
chrIV 794341 794342 . 920
chrIV 794346 794347 . 160
chrIV 794346 794347 . 360
chrIV 794347 794348 . 260
chrIV 794351 794352 . 400
chrIV 794389 794390 . 200
chrIV 794397 794398 . 600
chrIV 794400 794401 . 540
chrIV 794402 794403 . 2760
chrIV 794405 794406 . 300
chrIV 794407 794408 . 180
chrIV 794408 794409 . 160
chrIV 794418 794419 . 720
chrIV 794423 794424 . 980
chrIV 794428 794429 . 340
chrIV 794430 794431 . 1500
chrIV 794439 794440 . 460
chrIV 794636 794637 . 140
chrIV 794743 794744 . 220
chrIV 794763 794764 . 240
chrIV 794779 794780 . 280
chrIV 794943 794944 . 400
chrIV 795132 795133 . 120
chrIV 795226 795227 . 260
chrIV 795360 795361 . 120
chrIV 795563 795564 . 120
chrIV 795576 795577 . 120
chrIV 795688 795689 . 300
chrIV 795725 795726 . 880
chrIV 795740 795741 . 360
chrIV 795814 795815 . 140
chrIV 795910 795911 . 200
chrIV 795956 795957 . 120
chrIV 795964 795965 . 220
chrIV 795970 795971 . 140
chrIV 795974 795975 . 320
chrIV 795983 795984 . 860
chrIV 795991 795992 . 280
chrIV 796008 796009 . 280
chrIV 796123 796124 . 340
chrIV 796126 796127 . 160
chrIV 796147 796148 . 340
chrIV 796179 796180 . 240
chrIV 796853 796854 . 300
chrIV 797051 797052 . 340
chrIV 800816 800817 . 200
chrIV 800876 800877 . 280
chrIV 802454 802455 . 120
chrIV 802480 802481 . 160
chrIV 802488 802489 . 160
chrIV 802499 802500 . 220
chrIV 802507 802508 . 180
chrIV 802510 802511 . 120
chrIV 802513 802514 . 300
chrIV 802518 802519 . 380
chrIV 802531 802532 . 200
chrIV 802537 802538 . 120
chrIV 802549 802550 . 220
chrIV 802554 802555 . 140
chrIV 802563 802564 . 180
chrIV 802574 802575 . 120
chrIV 802600 802601 . 120
chrIV 802706 802707 . 140
chrIV 802774 802775 . 360
chrIV 802863 802864 . 140
chrIV 802869 802870 . 380
chrIV 802874 802875 . 240
chrIV 802885 802886 . 140
chrIV 802886 802887 . 200
chrIV 802896 802897 . 880
chrIV 802907 802908 . 480
chrIV 803047 803048 . 320
chrIV 803054 803055 . 320
chrIV 803066 803067 . 160
chrIV 803548 803549 . 140
chrIV 803596 803597 . 1600
chrIV 803822 803823 . 200
chrIV 803845 803846 . 220
chrIV 803856 803857 . 540
chrIV 803886 803887 . 320
chrIV 803912 803913 . 140
chrIV 804863 804864 . 120
chrIV 805108 805109 . 140
chrIV 805723 805724 . 240
chrIV 805728 805729 . 120
chrIV 805896 805897 . 220
chrIV 806007 806008 . 120
chrIV 806011 806012 . 720
chrIV 806089 806090 . 340
chrIV 806128 806129 . 320
chrIV 806155 806156 . 680
chrIV 806190 806191 . 200
chrIV 806327 806328 . 240
chrIV 806343 806344 . 140
chrIV 806348 806349 . 160
chrIV 806365 806366 . 160
chrIV 806380 806381 . 140
chrIV 806415 806416 . 120
chrIV 806416 806417 . 140
chrIV 806444 806445 . 120
chrIV 806449 806450 . 260
chrIV 806463 806464 . 220
chrIV 806792 806793 . 120
chrIV 807372 807373 . 780
chrIV 807584 807585 . 520
chrIV 807843 807844 . 120
chrIV 807884 807885 . 140
chrIV 807892 807893 . 140
chrIV 807895 807896 . 500
chrIV 807958 807959 . 380
chrIV 807982 807983 . 120
chrIV 808182 808183 . 120
chrIV 808189 808190 . 500
chrIV 808194 808195 . 400
chrIV 808198 808199 . 280
chrIV 808204 808205 . 660
chrIV 808210 808211 . 280
chrIV 808215 808216 . 840
chrIV 808248 808249 . 480
chrIV 808255 808256 . 280
chrIV 808271 808272 . 360
chrIV 810521 810522 . 180
chrIV 810566 810567 . 120
chrIV 811727 811728 . 200
chrIV 811736 811737 . 180
chrIV 811762 811763 . 120
chrIV 811766 811767 . 120
chrIV 811772 811773 . 140
chrIV 811778 811779 . 540
chrIV 811781 811782 . 140
chrIV 811789 811790 . 480
chrIV 811855 811856 . 320
chrIV 811864 811865 . 340
chrIV 811867 811868 . 400
chrIV 811915 811916 . 120
chrIV 811941 811942 . 140
chrIV 811951 811952 . 200
chrIV 811961 811962 . 180
chrIV 811970 811971 . 140
chrIV 811981 811982 . 160
chrIV 811986 811987 . 240
chrIV 811989 811990 . 120
chrIV 812019 812020 . 120
chrIV 812021 812022 . 140
chrIV 812057 812058 . 180
chrIV 812066 812067 . 340
chrIV 812066 812067 . 140
chrIV 812694 812695 . 220
chrIV 812751 812752 . 120
chrIV 812755 812756 . 240
chrIV 812762 812763 . 400
chrIV 813032 813033 . 120
chrIV 813051 813052 . 120
chrIV 813056 813057 . 120
chrIV 813252 813253 . 140
chrIV 813316 813317 . 340
chrIV 814237 814238 . 160
chrIV 814239 814240 . 120
chrIV 814263 814264 . 120
chrIV 814317 814318 . 500
chrIV 814338 814339 . 180
chrIV 814347 814348 . 240
chrIV 814382 814383 . 120
chrIV 814395 814396 . 160
chrIV 816551 816552 . 600
chrIV 816597 816598 . 140
chrIV 816608 816609 . 240
chrIV 816611 816612 . 160
chrIV 816614 816615 . 220
chrIV 816625 816626 . 120
chrIV 816635 816636 . 180
chrIV 816672 816673 . 260
chrIV 816691 816692 . 180
chrIV 816704 816705 . 200
chrIV 816707 816708 . 280
chrIV 816709 816710 . 180
chrIV 816715 816716 . 120
chrIV 816736 816737 . 120
chrIV 816761 816762 . 120
chrIV 817373 817374 . 120
chrIV 817684 817685 . 200
chrIV 817688 817689 . 900
chrIV 817702 817703 . 360
chrIV 817707 817708 . 160
chrIV 817711 817712 . 220
chrIV 817717 817718 . 200
chrIV 817722 817723 . 320
chrIV 817748 817749 . 140
chrIV 817758 817759 . 260
chrIV 817776 817777 . 120
chrIV 817779 817780 . 120
chrIV 817783 817784 . 580
chrIV 817787 817788 . 180
chrIV 817865 817866 . 120
chrIV 818015 818016 . 180
chrIV 818146 818147 . 180
chrIV 818163 818164 . 180
chrIV 818330 818331 . 220
chrIV 818711 818712 . 260
chrIV 818877 818878 . 320
chrIV 819214 819215 . 360
chrIV 819266 819267 . 120
chrIV 819271 819272 . 360
chrIV 819275 819276 . 300
chrIV 819607 819608 . 120
chrIV 820108 820109 . 240
chrIV 820321 820322 . 220
chrIV 820502 820503 . 260
chrIV 820614 820615 . 120
chrIV 820663 820664 . 300
chrIV 820823 820824 . 160
chrIV 821013 821014 . 120
chrIV 821038 821039 . 120
chrIV 821066 821067 . 140
chrIV 821105 821106 . 120
chrIV 821130 821131 . 160
chrIV 825787 825788 . 260
chrIV 825873 825874 . 880
chrIV 825946 825947 . 180
chrIV 826252 826253 . 360
chrIV 826463 826464 . 200
chrIV 827206 827207 . 220
chrIV 827219 827220 . 280
chrIV 827363 827364 . 120
chrIV 827412 827413 . 360
chrIV 827436 827437 . 280
chrIV 827454 827455 . 440
chrIV 827454 827455 . 140
chrIV 827481 827482 . 140
chrIV 827486 827487 . 180
chrIV 827492 827493 . 340
chrIV 827496 827497 . 220
chrIV 827508 827509 . 240
chrIV 827509 827510 . 180
chrIV 827535 827536 . 140
chrIV 829130 829131 . 180
chrIV 829258 829259 . 120
chrIV 829441 829442 . 600
chrIV 829477 829478 . 360
chrIV 829487 829488 . 460
chrIV 829490 829491 . 240
chrIV 829509 829510 . 360
chrIV 829522 829523 . 140
chrIV 829652 829653 . 560
chrIV 829658 829659 . 1120
chrIV 829659 829660 . 280
chrIV 829840 829841 . 800
chrIV 829983 829984 . 120
chrIV 830293 830294 . 240
chrIV 830360 830361 . 360
chrIV 830372 830373 . 240
chrIV 830372 830373 . 300
chrIV 830445 830446 . 120
chrIV 831227 831228 . 220
chrIV 831257 831258 . 140
chrIV 831600 831601 . 180
chrIV 831620 831621 . 160
chrIV 831680 831681 . 120
chrIV 831685 831686 . 1100
chrIV 831762 831763 . 420
chrIV 832046 832047 . 140
chrIV 832103 832104 . 380
chrIV 832283 832284 . 200
chrIV 832290 832291 . 200
chrIV 832390 832391 . 120
chrIV 832649 832650 . 260
chrIV 832700 832701 . 140
chrIV 832853 832854 . 140
chrIV 832861 832862 . 380
chrIV 835593 835594 . 340
chrIV 835604 835605 . 140
chrIV 835612 835613 . 260
chrIV 835656 835657 . 620
chrIV 835700 835701 . 120
chrIV 835705 835706 . 220
chrIV 835769 835770 . 160
chrIV 835777 835778 . 480
chrIV 835810 835811 . 1840
chrIV 835815 835816 . 160
chrIV 835817 835818 . 260
chrIV 835826 835827 . 120
chrIV 835829 835830 . 120
chrIV 835832 835833 . 560
chrIV 835832 835833 . 240
chrIV 835838 835839 . 220
chrIV 835845 835846 . 460
chrIV 835848 835849 . 200
chrIV 835856 835857 . 360
chrIV 835863 835864 . 180
chrIV 835868 835869 . 180
chrIV 835874 835875 . 140
chrIV 835879 835880 . 220
chrIV 835886 835887 . 440
chrIV 835891 835892 . 640
chrIV 835893 835894 . 120
chrIV 835897 835898 . 300
chrIV 835921 835922 . 180
chrIV 835935 835936 . 420
chrIV 835974 835975 . 240
chrIV 836003 836004 . 220
chrIV 836005 836006 . 300
chrIV 836016 836017 . 140
chrIV 836039 836040 . 120
chrIV 836055 836056 . 160
chrIV 836061 836062 . 160
chrIV 836068 836069 . 900
chrIV 836072 836073 . 180
chrIV 836077 836078 . 200
chrIV 836091 836092 . 140
chrIV 836096 836097 . 120
chrIV 836105 836106 . 400
chrIV 836112 836113 . 320
chrIV 836117 836118 . 120
chrIV 836121 836122 . 220
chrIV 836129 836130 . 260
chrIV 836134 836135 . 120
chrIV 836139 836140 . 160
chrIV 836141 836142 . 280
chrIV 836147 836148 . 140
chrIV 836150 836151 . 220
chrIV 836153 836154 . 520
chrIV 836168 836169 . 140
chrIV 836273 836274 . 380
chrIV 836284 836285 . 540
chrIV 836294 836295 . 840
chrIV 836305 836306 . 200
chrIV 836345 836346 . 140
chrIV 838033 838034 . 200
chrIV 838059 838060 . 660
chrIV 838222 838223 . 160
chrIV 838230 838231 . 140
chrIV 838236 838237 . 460
chrIV 838244 838245 . 560
chrIV 838247 838248 . 320
chrIV 838260 838261 . 460
chrIV 838268 838269 . 220
chrIV 840357 840358 . 120
chrIV 840384 840385 . 240
chrIV 840519 840520 . 180
chrIV 842090 842091 . 360
chrIV 842101 842102 . 140
chrIV 842113 842114 . 840
chrIV 842219 842220 . 120
chrIV 842246 842247 . 120
chrIV 842259 842260 . 260
chrIV 842406 842407 . 140
chrIV 842435 842436 . 260
chrIV 842563 842564 . 120
chrIV 842945 842946 . 120
chrIV 843117 843118 . 200
chrIV 843186 843187 . 160
chrIV 843344 843345 . 140
chrIV 843639 843640 . 180
chrIV 843664 843665 . 220
chrIV 843702 843703 . 380
chrIV 843979 843980 . 480
chrIV 844173 844174 . 200
chrIV 844778 844779 . 160
chrIV 844833 844834 . 300
chrIV 844930 844931 . 300
chrIV 844960 844961 . 120
chrIV 844967 844968 . 140
chrIV 844976 844977 . 160
chrIV 844996 844997 . 160
chrIV 845011 845012 . 180
chrIV 845014 845015 . 200
chrIV 845021 845022 . 620
chrIV 845034 845035 . 120
chrIV 845035 845036 . 120
chrIV 845037 845038 . 120
chrIV 845037 845038 . 160
chrIV 845039 845040 . 180
chrIV 845047 845048 . 280
chrIV 845055 845056 . 720
chrIV 845063 845064 . 160
chrIV 845073 845074 . 160
chrIV 845081 845082 . 1680
chrIV 845228 845229 . 720
chrIV 845246 845247 . 400
chrIV 845383 845384 . 180
chrIV 845401 845402 . 2400
chrIV 845573 845574 . 440
chrIV 845744 845745 . 120
chrIV 845830 845831 . 120
chrIV 845883 845884 . 120
chrIV 846364 846365 . 480
chrIV 846568 846569 . 740
chrIV 846583 846584 . 120
chrIV 847233 847234 . 460
chrIV 847255 847256 . 500
chrIV 848265 848266 . 120
chrIV 848677 848678 . 180
chrIV 848823 848824 . 160
chrIV 848910 848911 . 420
chrIV 848959 848960 . 400
chrIV 849177 849178 . 160
chrIV 849367 849368 . 420
chrIV 850039 850040 . 140
chrIV 850156 850157 . 400
chrIV 850189 850190 . 1140
chrIV 850336 850337 . 120
chrIV 850345 850346 . 140
chrIV 850369 850370 . 320
chrIV 850372 850373 . 740
chrIV 851037 851038 . 740
chrIV 851061 851062 . 220
chrIV 851068 851069 . 140
chrIV 851077 851078 . 160
chrIV 851091 851092 . 120
chrIV 851095 851096 . 140
chrIV 851101 851102 . 120
chrIV 851106 851107 . 820
chrIV 851109 851110 . 240
chrIV 851147 851148 . 340
chrIV 851149 851150 . 120
chrIV 851150 851151 . 180
chrIV 851154 851155 . 180
chrIV 851163 851164 . 180
chrIV 851188 851189 . 200
chrIV 851319 851320 . 1820
chrIV 851477 851478 . 200
chrIV 852127 852128 . 120
chrIV 852462 852463 . 140
chrIV 852482 852483 . 140
chrIV 852558 852559 . 160
chrIV 852776 852777 . 180
chrIV 852784 852785 . 260
chrIV 852927 852928 . 120
chrIV 852933 852934 . 940
chrIV 852974 852975 . 160
chrIV 853393 853394 . 180
chrIV 853848 853849 . 200
chrIV 853865 853866 . 120
chrIV 853887 853888 . 300
chrIV 853895 853896 . 140
chrIV 854004 854005 . 200
chrIV 854033 854034 . 360
chrIV 854036 854037 . 180
chrIV 854040 854041 . 140
chrIV 854046 854047 . 280
chrIV 854049 854050 . 180
chrIV 854060 854061 . 280
chrIV 854068 854069 . 440
chrIV 854071 854072 . 500
chrIV 854172 854173 . 280
chrIV 854179 854180 . 160
chrIV 854182 854183 . 320
chrIV 854460 854461 . 320
chrIV 854486 854487 . 260
chrIV 856005 856006 . 720
chrIV 856010 856011 . 420
chrIV 856170 856171 . 180
chrIV 856195 856196 . 400
chrIV 856199 856200 . 120
chrIV 856206 856207 . 180
chrIV 856217 856218 . 300
chrIV 856220 856221 . 320
chrIV 856224 856225 . 1180
chrIV 856225 856226 . 260
chrIV 856226 856227 . 120
chrIV 856235 856236 . 960
chrIV 856265 856266 . 160
chrIV 858035 858036 . 140
chrIV 858041 858042 . 160
chrIV 858049 858050 . 120
chrIV 858049 858050 . 160
chrIV 858077 858078 . 160
chrIV 858090 858091 . 1100
chrIV 858104 858105 . 160
chrIV 858114 858115 . 140
chrIV 858200 858201 . 200
chrIV 858549 858550 . 120
chrIV 859042 859043 . 180
chrIV 859204 859205 . 120
chrIV 859259 859260 . 380
chrIV 859266 859267 . 220
chrIV 859270 859271 . 180
chrIV 859273 859274 . 560
chrIV 859284 859285 . 180
chrIV 859290 859291 . 160
chrIV 859291 859292 . 780
chrIV 859291 859292 . 200
chrIV 859292 859293 . 140
chrIV 859297 859298 . 480
chrIV 859307 859308 . 160
chrIV 861531 861532 . 120
chrIV 861566 861567 . 120
chrIV 861574 861575 . 460
chrIV 861580 861581 . 120
chrIV 861595 861596 . 140
chrIV 861660 861661 . 220
chrIV 861668 861669 . 120
chrIV 861683 861684 . 720
chrIV 861692 861693 . 280
chrIV 861726 861727 . 140
chrIV 862769 862770 . 120
chrIV 863464 863465 . 120
chrIV 863639 863640 . 120
chrIV 864095 864096 . 380
chrIV 864151 864152 . 120
chrIV 864341 864342 . 1260
chrIV 864485 864486 . 780
chrIV 864539 864540 . 120
chrIV 864545 864546 . 160
chrIV 864600 864601 . 240
chrIV 864601 864602 . 440
chrIV 864618 864619 . 140
chrIV 864750 864751 . 140
chrIV 864756 864757 . 1260
chrIV 865028 865029 . 140
chrIV 865031 865032 . 120
chrIV 865957 865958 . 580
chrIV 866782 866783 . 120
chrIV 866797 866798 . 160
chrIV 866914 866915 . 120
chrIV 867407 867408 . 140
chrIV 867420 867421 . 240
chrIV 867440 867441 . 120
chrIV 867621 867622 . 240
chrIV 867638 867639 . 200
chrIV 867678 867679 . 520
chrIV 867683 867684 . 180
chrIV 867690 867691 . 480
chrIV 867694 867695 . 440
chrIV 867703 867704 . 720
chrIV 867750 867751 . 200
chrIV 867785 867786 . 180
chrIV 867828 867829 . 120
chrIV 867855 867856 . 120
chrIV 867873 867874 . 560
chrIV 867887 867888 . 780
chrIV 867927 867928 . 140
chrIV 867931 867932 . 160
chrIV 867951 867952 . 180
chrIV 867954 867955 . 300
chrIV 867956 867957 . 180
chrIV 867961 867962 . 440
chrIV 867971 867972 . 160
chrIV 867972 867973 . 340
chrIV 867980 867981 . 240
chrIV 868000 868001 . 220
chrIV 868013 868014 . 700
chrIV 868017 868018 . 120
chrIV 868018 868019 . 120
chrIV 868018 868019 . 260
chrIV 868022 868023 . 120
chrIV 868024 868025 . 180
chrIV 868027 868028 . 120
chrIV 868033 868034 . 140
chrIV 868036 868037 . 940
chrIV 868039 868040 . 140
chrIV 868130 868131 . 120
chrIV 868173 868174 . 120
chrIV 868209 868210 . 140
chrIV 868602 868603 . 320
chrIV 868693 868694 . 140
chrIV 870729 870730 . 920
chrIV 870732 870733 . 180
chrIV 870735 870736 . 280
chrIV 870746 870747 . 280
chrIV 870750 870751 . 180
chrIV 870758 870759 . 140
chrIV 870771 870772 . 120
chrIV 870835 870836 . 140
chrIV 870947 870948 . 280
chrIV 870973 870974 . 120
chrIV 870976 870977 . 140
chrIV 870984 870985 . 360
chrIV 870997 870998 . 160
chrIV 871150 871151 . 120
chrIV 871162 871163 . 140
chrIV 871195 871196 . 160
chrIV 871280 871281 . 140
chrIV 871349 871350 . 480
chrIV 871690 871691 . 120
chrIV 871734 871735 . 160
chrIV 871782 871783 . 180
chrIV 873342 873343 . 320
chrIV 874485 874486 . 540
chrIV 874658 874659 . 140
chrIV 874749 874750 . 420
chrIV 874758 874759 . 640
chrIV 875562 875563 . 120
chrIV 878246 878247 . 140
chrIV 879050 879051 . 120
chrIV 879100 879101 . 120
chrIV 879171 879172 . 180
chrIV 880168 880169 . 120
chrIV 884307 884308 . 120
chrIV 884383 884384 . 120
chrIV 884416 884417 . 140
chrIV 884438 884439 . 480
chrIV 884442 884443 . 160
chrIV 884476 884477 . 160
chrIV 884510 884511 . 120
chrIV 884561 884562 . 240
chrIV 884570 884571 . 880
chrIV 884591 884592 . 220
chrIV 884608 884609 . 220
chrIV 884616 884617 . 180
chrIV 884626 884627 . 120
chrIV 884639 884640 . 220
chrIV 884661 884662 . 160
chrIV 884799 884800 . 120
chrIV 886858 886859 . 140
chrIV 887012 887013 . 280
chrIV 887016 887017 . 220
chrIV 887021 887022 . 380
chrIV 887023 887024 . 140
chrIV 887027 887028 . 680
chrIV 887058 887059 . 160
chrIV 887068 887069 . 460
chrIV 887075 887076 . 220
chrIV 887084 887085 . 120
chrIV 887084 887085 . 140
chrIV 889109 889110 . 420
chrIV 889118 889119 . 120
chrIV 889130 889131 . 200
chrIV 889143 889144 . 140
chrIV 889155 889156 . 240
chrIV 889334 889335 . 1760
chrIV 889375 889376 . 420
chrIV 889411 889412 . 660
chrIV 889416 889417 . 160
chrIV 889429 889430 . 220
chrIV 889434 889435 . 140
chrIV 889449 889450 . 140
chrIV 889454 889455 . 180
chrIV 889460 889461 . 760
chrIV 889466 889467 . 160
chrIV 889677 889678 . 120
chrIV 889983 889984 . 620
chrIV 890174 890175 . 280
chrIV 891004 891005 . 140
chrIV 891185 891186 . 140
chrIV 891401 891402 . 240
chrIV 891516 891517 . 460
chrIV 891703 891704 . 420
chrIV 891785 891786 . 340
chrIV 891799 891800 . 300
chrIV 892125 892126 . 180
chrIV 892127 892128 . 680
chrIV 892156 892157 . 320
chrIV 892320 892321 . 180
chrIV 892414 892415 . 320
chrIV 892462 892463 . 240
chrIV 892468 892469 . 120
chrIV 892499 892500 . 180
chrIV 892611 892612 . 140
chrIV 892622 892623 . 140
chrIV 892635 892636 . 120
chrIV 892656 892657 . 120
chrIV 892657 892658 . 120
chrIV 892663 892664 . 160
chrIV 892667 892668 . 220
chrIV 892682 892683 . 120
chrIV 892872 892873 . 180
chrIV 892886 892887 . 120
chrIV 893022 893023 . 380
chrIV 893411 893412 . 1320
chrIV 893562 893563 . 120
chrIV 893572 893573 . 120
chrIV 893587 893588 . 140
chrIV 893632 893633 . 220
chrIV 893633 893634 . 140
chrIV 893636 893637 . 600
chrIV 893679 893680 . 120
chrIV 893820 893821 . 160
chrIV 893823 893824 . 140
chrIV 893873 893874 . 160
chrIV 893887 893888 . 240
chrIV 893944 893945 . 380
chrIV 893951 893952 . 580
chrIV 893957 893958 . 120
chrIV 893971 893972 . 1260
chrIV 893971 893972 . 220
chrIV 893982 893983 . 200
chrIV 893991 893992 . 680
chrIV 894058 894059 . 120
chrIV 894061 894062 . 120
chrIV 894078 894079 . 140
chrIV 894110 894111 . 260
chrIV 894125 894126 . 140
chrIV 894154 894155 . 180
chrIV 894188 894189 . 1200
chrIV 894189 894190 . 120
chrIV 894190 894191 . 120
chrIV 894228 894229 . 160
chrIV 894238 894239 . 140
chrIV 894260 894261 . 140
chrIV 894302 894303 . 300
chrIV 894329 894330 . 180
chrIV 894353 894354 . 200
chrIV 894375 894376 . 120
chrIV 894380 894381 . 440
chrIV 894398 894399 . 200
chrIV 894401 894402 . 640
chrIV 894425 894426 . 240
chrIV 894436 894437 . 260
chrIV 894441 894442 . 560
chrIV 894450 894451 . 200
chrIV 894481 894482 . 120
chrIV 894481 894482 . 200
chrIV 894486 894487 . 320
chrIV 894638 894639 . 240
chrIV 894856 894857 . 240
chrIV 894874 894875 . 180
chrIV 895030 895031 . 120
chrIV 895080 895081 . 380
chrIV 895678 895679 . 580
chrIV 895829 895830 . 480
chrIV 896025 896026 . 120
chrIV 896365 896366 . 120
chrIV 897231 897232 . 180
chrIV 897770 897771 . 180
chrIV 897775 897776 . 640
chrIV 898420 898421 . 160
chrIV 898448 898449 . 240
chrIV 898509 898510 . 160
chrIV 898623 898624 . 140
chrIV 898711 898712 . 380
chrIV 898839 898840 . 880
chrIV 898848 898849 . 140
chrIV 899050 899051 . 380
chrIV 899080 899081 . 500
chrIV 899239 899240 . 300
chrIV 899442 899443 . 300
chrIV 899452 899453 . 140
chrIV 899642 899643 . 120
chrIV 899939 899940 . 120
chrIV 900024 900025 . 240
chrIV 900077 900078 . 120
chrIV 900082 900083 . 200
chrIV 900461 900462 . 340
chrIV 900606 900607 . 200
chrIV 900704 900705 . 180
chrIV 900711 900712 . 1260
chrIV 900795 900796 . 300
chrIV 900959 900960 . 120
chrIV 900999 901000 . 260
chrIV 901105 901106 . 200
chrIV 901109 901110 . 260
chrIV 901111 901112 . 140
chrIV 901120 901121 . 420
chrIV 901127 901128 . 220
chrIV 901226 901227 . 240
chrIV 901237 901238 . 260
chrIV 901260 901261 . 140
chrIV 901403 901404 . 160
chrIV 901925 901926 . 320
chrIV 902444 902445 . 180
chrIV 902458 902459 . 260
chrIV 902903 902904 . 140
chrIV 902905 902906 . 120
chrIV 903072 903073 . 580
chrIV 903297 903298 . 160
chrIV 903388 903389 . 200
chrIV 903404 903405 . 180
chrIV 903408 903409 . 240
chrIV 903418 903419 . 260
chrIV 903605 903606 . 140
chrIV 903619 903620 . 120
chrIV 903634 903635 . 120
chrIV 903643 903644 . 240
chrIV 903969 903970 . 120
chrIV 903992 903993 . 120
chrIV 904138 904139 . 160
chrIV 904238 904239 . 640
chrIV 904399 904400 . 280
chrIV 904421 904422 . 300
chrIV 904434 904435 . 360
chrIV 904511 904512 . 140
chrIV 904726 904727 . 140
chrIV 904854 904855 . 540
chrIV 904950 904951 . 200
chrIV 905158 905159 . 200
chrIV 905183 905184 . 740
chrIV 905206 905207 . 160
chrIV 905225 905226 . 360
chrIV 905226 905227 . 120
chrIV 905401 905402 . 120
chrIV 905408 905409 . 240
chrIV 905566 905567 . 520
chrIV 906962 906963 . 120
chrIV 907117 907118 . 200
chrIV 907120 907121 . 120
chrIV 907138 907139 . 160
chrIV 907148 907149 . 260
chrIV 907163 907164 . 120
chrIV 907182 907183 . 120
chrIV 907226 907227 . 140
chrIV 907240 907241 . 820
chrIV 907253 907254 . 780
chrIV 907264 907265 . 120
chrIV 907405 907406 . 140
chrIV 907415 907416 . 120
chrIV 907436 907437 . 120
chrIV 907882 907883 . 1140
chrIV 908044 908045 . 380
chrIV 908148 908149 . 160
chrIV 908337 908338 . 280
chrIV 908870 908871 . 200
chrIV 908956 908957 . 440
chrIV 909009 909010 . 1760
chrIV 909134 909135 . 220
chrIV 909292 909293 . 260
chrIV 909333 909334 . 240
chrIV 909339 909340 . 120
chrIV 909378 909379 . 200
chrIV 909456 909457 . 120
chrIV 909468 909469 . 260
chrIV 909474 909475 . 640
chrIV 909494 909495 . 120
chrIV 909498 909499 . 180
chrIV 909501 909502 . 180
chrIV 909521 909522 . 240
chrIV 909527 909528 . 460
chrIV 909528 909529 . 140
chrIV 909538 909539 . 240
chrIV 909568 909569 . 160
chrIV 909579 909580 . 140
chrIV 909603 909604 . 140
chrIV 909618 909619 . 120
chrIV 909672 909673 . 120
chrIV 909687 909688 . 140
chrIV 909753 909754 . 220
chrIV 909759 909760 . 300
chrIV 909827 909828 . 160
chrIV 909924 909925 . 120
chrIV 910016 910017 . 140
chrIV 910131 910132 . 220
chrIV 910280 910281 . 160
chrIV 910320 910321 . 340
chrIV 910822 910823 . 320
chrIV 911064 911065 . 180
chrIV 911144 911145 . 140
chrIV 911304 911305 . 180
chrIV 911422 911423 . 160
chrIV 911427 911428 . 980
chrIV 911512 911513 . 780
chrIV 911549 911550 . 220
chrIV 911595 911596 . 120
chrIV 911600 911601 . 200
chrIV 911650 911651 . 500
chrIV 911659 911660 . 340
chrIV 911682 911683 . 480
chrIV 911900 911901 . 180
chrIV 911950 911951 . 120
chrIV 912034 912035 . 120
chrIV 912185 912186 . 180
chrIV 912498 912499 . 140
chrIV 912676 912677 . 140
chrIV 912844 912845 . 120
chrIV 913076 913077 . 360
chrIV 913242 913243 . 280
chrIV 913318 913319 . 320
chrIV 913618 913619 . 340
chrIV 913638 913639 . 120
chrIV 913671 913672 . 140
chrIV 913706 913707 . 120
chrIV 913828 913829 . 180
chrIV 913831 913832 . 140
chrIV 913835 913836 . 120
chrIV 913839 913840 . 300
chrIV 913911 913912 . 380
chrIV 914135 914136 . 200
chrIV 914150 914151 . 120
chrIV 914163 914164 . 260
chrIV 914911 914912 . 120
chrIV 915026 915027 . 220
chrIV 915042 915043 . 180
chrIV 915109 915110 . 120
chrIV 915172 915173 . 140
chrIV 915184 915185 . 120
chrIV 915187 915188 . 120
chrIV 915194 915195 . 220
chrIV 915195 915196 . 120
chrIV 915205 915206 . 260
chrIV 915211 915212 . 140
chrIV 915289 915290 . 160
chrIV 915292 915293 . 1080
chrIV 915296 915297 . 160
chrIV 915314 915315 . 240
chrIV 915356 915357 . 1600
chrIV 916029 916030 . 120
chrIV 916054 916055 . 160
chrIV 916054 916055 . 140
chrIV 916152 916153 . 360
chrIV 916165 916166 . 320
chrIV 916182 916183 . 140
chrIV 916297 916298 . 220
chrIV 916298 916299 . 120
chrIV 916298 916299 . 460
chrIV 916336 916337 . 120
chrIV 916347 916348 . 120
chrIV 916354 916355 . 380
chrIV 916367 916368 . 320
chrIV 916378 916379 . 160
chrIV 916400 916401 . 180
chrIV 917179 917180 . 480
chrIV 917306 917307 . 120
chrIV 917312 917313 . 120
chrIV 917342 917343 . 160
chrIV 917389 917390 . 140
chrIV 917400 917401 . 580
chrIV 917417 917418 . 300
chrIV 917426 917427 . 380
chrIV 917582 917583 . 140
chrIV 917593 917594 . 360
chrIV 917614 917615 . 360
chrIV 917710 917711 . 120
chrIV 917749 917750 . 920
chrIV 917902 917903 . 140
chrIV 918210 918211 . 160
chrIV 918496 918497 . 120
chrIV 918685 918686 . 1760
chrIV 920171 920172 . 460
chrIV 920285 920286 . 200
chrIV 920412 920413 . 180
chrIV 920622 920623 . 120
chrIV 920775 920776 . 160
chrIV 921191 921192 . 720
chrIV 921221 921222 . 140
chrIV 921227 921228 . 240
chrIV 921249 921250 . 360
chrIV 921300 921301 . 340
chrIV 921401 921402 . 540
chrIV 921810 921811 . 120
chrIV 921813 921814 . 120
chrIV 923936 923937 . 160
chrIV 923948 923949 . 420
chrIV 923958 923959 . 180
chrIV 923989 923990 . 280
chrIV 923995 923996 . 180
chrIV 924002 924003 . 160
chrIV 924005 924006 . 540
chrIV 924006 924007 . 320
chrIV 924010 924011 . 160
chrIV 924014 924015 . 220
chrIV 924024 924025 . 440
chrIV 924043 924044 . 420
chrIV 924059 924060 . 220
chrIV 924071 924072 . 440
chrIV 924557 924558 . 680
chrIV 924560 924561 . 120
chrIV 924560 924561 . 140
chrIV 924566 924567 . 280
chrIV 924569 924570 . 1620
chrIV 924573 924574 . 140
chrIV 924581 924582 . 220
chrIV 924594 924595 . 120
chrIV 924600 924601 . 180
chrIV 924625 924626 . 120
chrIV 924636 924637 . 180
chrIV 924643 924644 . 140
chrIV 924669 924670 . 120
chrIV 924832 924833 . 180
chrIV 924851 924852 . 200
chrIV 924944 924945 . 160
chrIV 925045 925046 . 180
chrIV 925119 925120 . 260
chrIV 925673 925674 . 560
chrIV 925700 925701 . 140
chrIV 925982 925983 . 140
chrIV 925987 925988 . 140
chrIV 925991 925992 . 120
chrIV 926004 926005 . 160
chrIV 926004 926005 . 120
chrIV 926024 926025 . 280
chrIV 926028 926029 . 120
chrIV 926032 926033 . 160
chrIV 926039 926040 . 120
chrIV 926048 926049 . 280
chrIV 926057 926058 . 300
chrIV 926069 926070 . 400
chrIV 926100 926101 . 140
chrIV 926111 926112 . 140
chrIV 926259 926260 . 140
chrIV 926385 926386 . 520
chrIV 926388 926389 . 120
chrIV 926397 926398 . 300
chrIV 926422 926423 . 260
chrIV 926437 926438 . 120
chrIV 926440 926441 . 180
chrIV 926486 926487 . 120
chrIV 926598 926599 . 180
chrIV 926731 926732 . 400
chrIV 926745 926746 . 120
chrIV 926930 926931 . 920
chrIV 926944 926945 . 160
chrIV 926947 926948 . 160
chrIV 926954 926955 . 220
chrIV 926960 926961 . 460
chrIV 926968 926969 . 140
chrIV 926973 926974 . 120
chrIV 926974 926975 . 360
chrIV 926979 926980 . 200
chrIV 926980 926981 . 160
chrIV 926983 926984 . 120
chrIV 926988 926989 . 120
chrIV 926991 926992 . 260
chrIV 926997 926998 . 120
chrIV 927005 927006 . 840
chrIV 927011 927012 . 120
chrIV 927067 927068 . 140
chrIV 927083 927084 . 240
chrIV 927097 927098 . 160
chrIV 927103 927104 . 120
chrIV 927104 927105 . 120
chrIV 927114 927115 . 140
chrIV 927126 927127 . 140
chrIV 927134 927135 . 380
chrIV 927139 927140 . 200
chrIV 927153 927154 . 520
chrIV 927192 927193 . 140
chrIV 927291 927292 . 440
chrIV 927295 927296 . 880
chrIV 927364 927365 . 140
chrIV 927375 927376 . 140
chrIV 927385 927386 . 200
chrIV 929103 929104 . 120
chrIV 929358 929359 . 120
chrIV 929374 929375 . 120
chrIV 929854 929855 . 120
chrIV 930020 930021 . 1880
chrIV 930055 930056 . 240
chrIV 930106 930107 . 200
chrIV 930250 930251 . 120
chrIV 930297 930298 . 200
chrIV 930382 930383 . 160
chrIV 930388 930389 . 160
chrIV 930501 930502 . 480
chrIV 930503 930504 . 120
chrIV 930506 930507 . 120
chrIV 930521 930522 . 140
chrIV 930524 930525 . 400
chrIV 930527 930528 . 160
chrIV 930537 930538 . 320
chrIV 930542 930543 . 120
chrIV 930553 930554 . 280
chrIV 930582 930583 . 180
chrIV 930600 930601 . 120
chrIV 930600 930601 . 180
chrIV 930605 930606 . 140
chrIV 930618 930619 . 120
chrIV 930626 930627 . 800
chrIV 930627 930628 . 140
chrIV 930628 930629 . 120
chrIV 930630 930631 . 120
chrIV 930644 930645 . 120
chrIV 930644 930645 . 260
chrIV 930647 930648 . 120
chrIV 930652 930653 . 260
chrIV 930655 930656 . 280
chrIV 930669 930670 . 500
chrIV 930676 930677 . 120
chrIV 930691 930692 . 280
chrIV 930716 930717 . 160
chrIV 930738 930739 . 140
chrIV 930862 930863 . 120
chrIV 930873 930874 . 140
chrIV 930887 930888 . 140
chrIV 930890 930891 . 120
chrIV 930897 930898 . 420
chrIV 930899 930900 . 240
chrIV 930905 930906 . 120
chrIV 930916 930917 . 160
chrIV 931035 931036 . 280
chrIV 931060 931061 . 240
chrIV 931066 931067 . 120
chrIV 931451 931452 . 420
chrIV 931473 931474 . 200
chrIV 931554 931555 . 120
chrIV 931629 931630 . 180
chrIV 931905 931906 . 200
chrIV 932703 932704 . 120
chrIV 932744 932745 . 140
chrIV 932816 932817 . 180
chrIV 932962 932963 . 320
chrIV 932984 932985 . 220
chrIV 933179 933180 . 280
chrIV 933383 933384 . 120
chrIV 933389 933390 . 120
chrIV 933397 933398 . 240
chrIV 933710 933711 . 160
chrIV 935132 935133 . 180
chrIV 935827 935828 . 180
chrIV 935842 935843 . 120
chrIV 935989 935990 . 1400
chrIV 935992 935993 . 220
chrIV 935999 936000 . 120
chrIV 936057 936058 . 340
chrIV 936060 936061 . 1040
chrIV 936083 936084 . 140
chrIV 936193 936194 . 140
chrIV 936418 936419 . 360
chrIV 936426 936427 . 140
chrIV 936427 936428 . 240
chrIV 936433 936434 . 300
chrIV 936579 936580 . 200
chrIV 936595 936596 . 1000
chrIV 936643 936644 . 180
chrIV 936777 936778 . 300
chrIV 937683 937684 . 240
chrIV 940917 940918 . 280
chrIV 940920 940921 . 180
chrIV 940928 940929 . 1420
chrIV 940936 940937 . 200
chrIV 940940 940941 . 240
chrIV 940945 940946 . 300
chrIV 940947 940948 . 700
chrIV 940950 940951 . 320
chrIV 940953 940954 . 120
chrIV 940953 940954 . 380
chrIV 941004 941005 . 600
chrIV 941022 941023 . 280
chrIV 941030 941031 . 280
chrIV 941041 941042 . 160
chrIV 941323 941324 . 300
chrIV 941394 941395 . 200
chrIV 941628 941629 . 320
chrIV 941693 941694 . 400
chrIV 942092 942093 . 120
chrIV 942224 942225 . 300
chrIV 942358 942359 . 320
chrIV 942819 942820 . 120
chrIV 942867 942868 . 1000
chrIV 943313 943314 . 140
chrIV 943315 943316 . 120
chrIV 943323 943324 . 120
chrIV 943348 943349 . 120
chrIV 943360 943361 . 120
chrIV 943487 943488 . 160
chrIV 943503 943504 . 1180
chrIV 943510 943511 . 120
chrIV 943524 943525 . 2320
chrIV 943528 943529 . 120
chrIV 943541 943542 . 140
chrIV 943565 943566 . 160
chrIV 943596 943597 . 120
chrIV 943933 943934 . 160
chrIV 945182 945183 . 340
chrIV 945217 945218 . 240
chrIV 945223 945224 . 120
chrIV 945246 945247 . 300
chrIV 945249 945250 . 280
chrIV 945251 945252 . 120
chrIV 945262 945263 . 140
chrIV 945270 945271 . 160
chrIV 945272 945273 . 140
chrIV 945273 945274 . 280
chrIV 945295 945296 . 420
chrIV 945448 945449 . 180
chrIV 946223 946224 . 260
chrIV 946229 946230 . 260
chrIV 946344 946345 . 220
chrIV 946362 946363 . 160
chrIV 946506 946507 . 140
chrIV 946537 946538 . 120
chrIV 946547 946548 . 220
chrIV 946557 946558 . 300
chrIV 946562 946563 . 180
chrIV 946567 946568 . 380
chrIV 946573 946574 . 120
chrIV 946575 946576 . 680
chrIV 946578 946579 . 140
chrIV 946583 946584 . 460
chrIV 946584 946585 . 120
chrIV 946587 946588 . 140
chrIV 946593 946594 . 260
chrIV 946649 946650 . 180
chrIV 946665 946666 . 120
chrIV 946670 946671 . 140
chrIV 946674 946675 . 120
chrIV 947163 947164 . 120
chrIV 947530 947531 . 120
chrIV 947953 947954 . 180
chrIV 948150 948151 . 120
chrIV 948303 948304 . 180
chrIV 950344 950345 . 740
chrIV 950358 950359 . 300
chrIV 950362 950363 . 320
chrIV 950363 950364 . 180
chrIV 950367 950368 . 160
chrIV 950391 950392 . 140
chrIV 950432 950433 . 140
chrIV 950443 950444 . 160
chrIV 950451 950452 . 260
chrIV 950452 950453 . 180
chrIV 950457 950458 . 120
chrIV 950481 950482 . 260
chrIV 950486 950487 . 140
chrIV 950499 950500 . 120
chrIV 950677 950678 . 180
chrIV 950765 950766 . 180
chrIV 950919 950920 . 320
chrIV 951526 951527 . 180
chrIV 951824 951825 . 260
chrIV 951975 951976 . 140
chrIV 952208 952209 . 220
chrIV 952219 952220 . 160
chrIV 952385 952386 . 140
chrIV 952407 952408 . 120
chrIV 952548 952549 . 120
chrIV 952552 952553 . 120
chrIV 952557 952558 . 560
chrIV 952615 952616 . 120
chrIV 952621 952622 . 140
chrIV 952629 952630 . 260
chrIV 952632 952633 . 140
chrIV 952645 952646 . 200
chrIV 952731 952732 . 340
chrIV 952806 952807 . 140
chrIV 953948 953949 . 120
chrIV 953952 953953 . 340
chrIV 954088 954089 . 120
chrIV 954104 954105 . 160
chrIV 954122 954123 . 120
chrIV 954131 954132 . 180
chrIV 954140 954141 . 240
chrIV 954152 954153 . 160
chrIV 954153 954154 . 240
chrIV 954163 954164 . 120
chrIV 954167 954168 . 160
chrIV 954172 954173 . 160
chrIV 954172 954173 . 120
chrIV 954179 954180 . 240
chrIV 954180 954181 . 140
chrIV 954188 954189 . 160
chrIV 954195 954196 . 140
chrIV 954200 954201 . 140
chrIV 954207 954208 . 120
chrIV 954222 954223 . 260
chrIV 954230 954231 . 220
chrIV 954234 954235 . 140
chrIV 954961 954962 . 860
chrIV 954964 954965 . 240
chrIV 954970 954971 . 120
chrIV 954976 954977 . 120
chrIV 954980 954981 . 440
chrIV 954984 954985 . 320
chrIV 955004 955005 . 200
chrIV 955008 955009 . 320
chrIV 955012 955013 . 540
chrIV 955027 955028 . 400
chrIV 955041 955042 . 1100
chrIV 955055 955056 . 140
chrIV 955068 955069 . 120
chrIV 955078 955079 . 120
chrIV 955094 955095 . 220
chrIV 955138 955139 . 1000
chrIV 955145 955146 . 300
chrIV 955172 955173 . 200
chrIV 955174 955175 . 220
chrIV 955176 955177 . 420
chrIV 955181 955182 . 160
chrIV 955185 955186 . 420
chrIV 955199 955200 . 740
chrIV 955217 955218 . 240
chrIV 955222 955223 . 320
chrIV 955223 955224 . 120
chrIV 955255 955256 . 140
chrIV 955323 955324 . 220
chrIV 955329 955330 . 560
chrIV 955335 955336 . 200
chrIV 955337 955338 . 660
chrIV 955342 955343 . 120
chrIV 955394 955395 . 160
chrIV 955427 955428 . 1220
chrIV 955471 955472 . 340
chrIV 955487 955488 . 140
chrIV 955521 955522 . 180
chrIV 955534 955535 . 300
chrIV 955551 955552 . 120
chrIV 955557 955558 . 120
chrIV 955667 955668 . 180
chrIV 955784 955785 . 120
chrIV 955926 955927 . 120
chrIV 955955 955956 . 120
chrIV 956126 956127 . 280
chrIV 956350 956351 . 220
chrIV 957406 957407 . 140
chrIV 957521 957522 . 140
chrIV 957585 957586 . 320
chrIV 957615 957616 . 140
chrIV 957618 957619 . 120
chrIV 957645 957646 . 460
chrIV 957664 957665 . 140
chrIV 957721 957722 . 160
chrIV 957747 957748 . 160
chrIV 957792 957793 . 160
chrIV 957802 957803 . 140
chrIV 957845 957846 . 320
chrIV 958103 958104 . 200
chrIV 958176 958177 . 240
chrIV 958197 958198 . 120
chrIV 958311 958312 . 200
chrIV 958328 958329 . 260
chrIV 958465 958466 . 200
chrIV 958466 958467 . 200
chrIV 958480 958481 . 140
chrIV 958494 958495 . 340
chrIV 958513 958514 . 120
chrIV 958526 958527 . 380
chrIV 958538 958539 . 240
chrIV 958544 958545 . 300
chrIV 958557 958558 . 180
chrIV 958584 958585 . 120
chrIV 958661 958662 . 120
chrIV 958688 958689 . 140
chrIV 958907 958908 . 520
chrIV 958939 958940 . 140
chrIV 959094 959095 . 1200
chrIV 959096 959097 . 260
chrIV 959550 959551 . 360
chrIV 959700 959701 . 120
chrIV 959741 959742 . 140
chrIV 959863 959864 . 500
chrIV 959882 959883 . 480
chrIV 959890 959891 . 620
chrIV 959928 959929 . 120
chrIV 959948 959949 . 420
chrIV 959966 959967 . 440
chrIV 960090 960091 . 200
chrIV 960106 960107 . 460
chrIV 960114 960115 . 480
chrIV 960120 960121 . 940
chrIV 960140 960141 . 120
chrIV 960153 960154 . 880
chrIV 960164 960165 . 820
chrIV 960177 960178 . 220
chrIV 960199 960200 . 440
chrIV 960201 960202 . 300
chrIV 960212 960213 . 120
chrIV 960216 960217 . 120
chrIV 960217 960218 . 120
chrIV 960227 960228 . 140
chrIV 960238 960239 . 240
chrIV 960257 960258 . 120
chrIV 960280 960281 . 160
chrIV 960427 960428 . 320
chrIV 960478 960479 . 160
chrIV 961034 961035 . 300
chrIV 961543 961544 . 140
chrIV 961665 961666 . 220
chrIV 961676 961677 . 220
chrIV 961887 961888 . 140
chrIV 961938 961939 . 120
chrIV 962035 962036 . 460
chrIV 962040 962041 . 200
chrIV 962208 962209 . 200
chrIV 962512 962513 . 240
chrIV 962573 962574 . 200
chrIV 962975 962976 . 120
chrIV 963014 963015 . 600
chrIV 963089 963090 . 180
chrIV 963113 963114 . 200
chrIV 963274 963275 . 220
chrIV 963287 963288 . 200
chrIV 963296 963297 . 440
chrIV 963320 963321 . 200
chrIV 963323 963324 . 320
chrIV 963342 963343 . 460
chrIV 963348 963349 . 240
chrIV 963349 963350 . 180
chrIV 963361 963362 . 580
chrIV 963374 963375 . 160
chrIV 963388 963389 . 120
chrIV 963392 963393 . 380
chrIV 963549 963550 . 280
chrIV 963555 963556 . 200
chrIV 963566 963567 . 120
chrIV 963856 963857 . 140
chrIV 964027 964028 . 120
chrIV 964039 964040 . 120
chrIV 964081 964082 . 240
chrIV 964366 964367 . 120
chrIV 964507 964508 . 120
chrIV 964868 964869 . 120
chrIV 964884 964885 . 340
chrIV 964896 964897 . 200
chrIV 964905 964906 . 120
chrIV 964915 964916 . 120
chrIV 964950 964951 . 140
chrIV 964955 964956 . 120
chrIV 964967 964968 . 200
chrIV 964969 964970 . 120
chrIV 964975 964976 . 180
chrIV 964978 964979 . 120
chrIV 964982 964983 . 220
chrIV 964984 964985 . 120
chrIV 964988 964989 . 940
chrIV 964991 964992 . 120
chrIV 964996 964997 . 120
chrIV 965004 965005 . 120
chrIV 965015 965016 . 200
chrIV 966496 966497 . 560
chrIV 966509 966510 . 120
chrIV 966566 966567 . 200
chrIV 967005 967006 . 140
chrIV 967089 967090 . 200
chrIV 967182 967183 . 240
chrIV 967275 967276 . 280
chrIV 967379 967380 . 160
chrIV 967405 967406 . 2680
chrIV 967885 967886 . 580
chrIV 967896 967897 . 180
chrIV 967899 967900 . 120
chrIV 967901 967902 . 1600
chrIV 967913 967914 . 120
chrIV 967922 967923 . 520
chrIV 967938 967939 . 440
chrIV 967940 967941 . 160
chrIV 967944 967945 . 180
chrIV 967946 967947 . 160
chrIV 967952 967953 . 120
chrIV 967953 967954 . 120
chrIV 967974 967975 . 140
chrIV 967975 967976 . 120
chrIV 967975 967976 . 120
chrIV 967985 967986 . 140
chrIV 967998 967999 . 200
chrIV 968003 968004 . 160
chrIV 968006 968007 . 180
chrIV 968145 968146 . 360
chrIV 968163 968164 . 160
chrIV 968664 968665 . 180
chrIV 968722 968723 . 320
chrIV 968785 968786 . 180
chrIV 968830 968831 . 160
chrIV 969033 969034 . 140
chrIV 969054 969055 . 160
chrIV 969183 969184 . 240
chrIV 969193 969194 . 380
chrIV 969209 969210 . 480
chrIV 969239 969240 . 180
chrIV 969447 969448 . 340
chrIV 969690 969691 . 160
chrIV 969819 969820 . 120
chrIV 969880 969881 . 120
chrIV 970427 970428 . 140
chrIV 970699 970700 . 200
chrIV 971145 971146 . 1300
chrIV 971355 971356 . 200
chrIV 971509 971510 . 180
chrIV 971515 971516 . 220
chrIV 971534 971535 . 160
chrIV 971537 971538 . 360
chrIV 971556 971557 . 420
chrIV 971570 971571 . 120
chrIV 971574 971575 . 120
chrIV 971615 971616 . 240
chrIV 971623 971624 . 200
chrIV 971627 971628 . 180
chrIV 971635 971636 . 520
chrIV 971636 971637 . 120
chrIV 971636 971637 . 120
chrIV 971641 971642 . 320
chrIV 971650 971651 . 240
chrIV 971658 971659 . 220
chrIV 971793 971794 . 580
chrIV 972003 972004 . 140
chrIV 972009 972010 . 120
chrIV 972074 972075 . 220
chrIV 972218 972219 . 600
chrIV 972450 972451 . 360
chrIV 972568 972569 . 140
chrIV 972764 972765 . 120
chrIV 973444 973445 . 940
chrIV 974299 974300 . 300
chrIV 974338 974339 . 180
chrIV 974350 974351 . 140
chrIV 974354 974355 . 120
chrIV 974357 974358 . 140
chrIV 974368 974369 . 120
chrIV 974379 974380 . 140
chrIV 974386 974387 . 160
chrIV 974396 974397 . 120
chrIV 974400 974401 . 120
chrIV 974401 974402 . 120
chrIV 974412 974413 . 180
chrIV 974436 974437 . 120
chrIV 974490 974491 . 160
chrIV 974766 974767 . 700
chrIV 974770 974771 . 120
chrIV 974877 974878 . 200
chrIV 974912 974913 . 280
chrIV 975145 975146 . 160
chrIV 975264 975265 . 120
chrIV 975293 975294 . 140
chrIV 975987 975988 . 200
chrIV 975992 975993 . 120
chrIV 976029 976030 . 140
chrIV 976154 976155 . 480
chrIV 976224 976225 . 120
chrIV 976451 976452 . 120
chrIV 976461 976462 . 340
chrIV 976487 976488 . 160
chrIV 976505 976506 . 140
chrIV 976539 976540 . 280
chrIV 976550 976551 . 120
chrIV 976571 976572 . 140
chrIV 976578 976579 . 880
chrIV 976616 976617 . 420
chrIV 976636 976637 . 300
chrIV 976639 976640 . 120
chrIV 976640 976641 . 180
chrIV 976739 976740 . 500
chrIV 976745 976746 . 140
chrIV 976751 976752 . 120
chrIV 976761 976762 . 200
chrIV 976764 976765 . 140
chrIV 976786 976787 . 140
chrIV 976789 976790 . 120
chrIV 976842 976843 . 620
chrIV 976860 976861 . 240
chrIV 976883 976884 . 180
chrIV 976892 976893 . 120
chrIV 976944 976945 . 1320
chrIV 976997 976998 . 460
chrIV 977023 977024 . 160
chrIV 977068 977069 . 140
chrIV 977075 977076 . 120
chrIV 977104 977105 . 680
chrIV 977282 977283 . 360
chrIV 977296 977297 . 320
chrIV 977307 977308 . 120
chrIV 977312 977313 . 460
chrIV 977316 977317 . 280
chrIV 977328 977329 . 140
chrIV 977346 977347 . 220
chrIV 977397 977398 . 300
chrIV 977405 977406 . 220
chrIV 977429 977430 . 120
chrIV 977466 977467 . 160
chrIV 977542 977543 . 140
chrIV 977610 977611 . 240
chrIV 977764 977765 . 180
chrIV 977773 977774 . 340
chrIV 977774 977775 . 140
chrIV 977775 977776 . 140
chrIV 977781 977782 . 300
chrIV 977806 977807 . 1800
chrIV 977809 977810 . 680
chrIV 977830 977831 . 220
chrIV 977859 977860 . 500
chrIV 977905 977906 . 200
chrIV 977923 977924 . 200
chrIV 978087 978088 . 420
chrIV 978241 978242 . 200
chrIV 978285 978286 . 140
chrIV 978291 978292 . 160
chrIV 978338 978339 . 120
chrIV 978426 978427 . 580
chrIV 978457 978458 . 480
chrIV 978474 978475 . 160
chrIV 978744 978745 . 360
chrIV 979129 979130 . 120
chrIV 979169 979170 . 140
chrIV 979172 979173 . 120
chrIV 979313 979314 . 120
chrIV 979373 979374 . 120
chrIV 979390 979391 . 140
chrIV 979419 979420 . 200
chrIV 979427 979428 . 120
chrIV 979428 979429 . 420
chrIV 979435 979436 . 440
chrIV 979457 979458 . 440
chrIV 979485 979486 . 220
chrIV 979499 979500 . 120
chrIV 979652 979653 . 300
chrIV 979818 979819 . 2240
chrIV 979824 979825 . 480
chrIV 979983 979984 . 140
chrIV 979992 979993 . 220
chrIV 979998 979999 . 160
chrIV 980450 980451 . 120
chrIV 980676 980677 . 140
chrIV 980697 980698 . 140
chrIV 980704 980705 . 200
chrIV 980728 980729 . 220
chrIV 980729 980730 . 420
chrIV 980748 980749 . 120
chrIV 980868 980869 . 140
chrIV 980876 980877 . 120
chrIV 980908 980909 . 120
chrIV 980922 980923 . 120
chrIV 980928 980929 . 180
chrIV 980935 980936 . 120
chrIV 981025 981026 . 140
chrIV 981132 981133 . 120
chrIV 981534 981535 . 220
chrIV 981539 981540 . 220
chrIV 982037 982038 . 360
chrIV 982062 982063 . 280
chrIV 982667 982668 . 240
chrIV 986656 986657 . 240
chrIV 992627 992628 . 120
chrIV 992652 992653 . 120
chrIV 992922 992923 . 200
chrIV 992936 992937 . 140
chrIV 992944 992945 . 640
chrIV 992949 992950 . 120
chrIV 992950 992951 . 680
chrIV 992958 992959 . 520
chrIV 992961 992962 . 360
chrIV 992970 992971 . 320
chrIV 992975 992976 . 240
chrIV 992978 992979 . 160
chrIV 992989 992990 . 120
chrIV 993039 993040 . 180
chrIV 993043 993044 . 140
chrIV 993047 993048 . 220
chrIV 993048 993049 . 160
chrIV 993051 993052 . 400
chrIV 993057 993058 . 120
chrIV 993063 993064 . 140
chrIV 993071 993072 . 260
chrIV 993101 993102 . 360
chrIV 993105 993106 . 160
chrIV 993123 993124 . 160
chrIV 993254 993255 . 480
chrIV 993255 993256 . 120
chrIV 993255 993256 . 120
chrIV 993256 993257 . 120
chrIV 993269 993270 . 180
chrIV 993569 993570 . 160
chrIV 993956 993957 . 180
chrIV 993993 993994 . 200
chrIV 994085 994086 . 240
chrIV 994246 994247 . 120
chrIV 994361 994362 . 220
chrIV 994595 994596 . 620
chrIV 995100 995101 . 180
chrIV 995397 995398 . 180
chrIV 995532 995533 . 160
chrIV 995672 995673 . 800
chrIV 995787 995788 . 200
chrIV 995813 995814 . 340
chrIV 995988 995989 . 140
chrIV 996164 996165 . 200
chrIV 996374 996375 . 120
chrIV 996494 996495 . 340
chrIV 998132 998133 . 160
chrIV 998411 998412 . 220
chrIV 998416 998417 . 140
chrIV 998435 998436 . 220
chrIV 998463 998464 . 340
chrIV 998470 998471 . 220
chrIV 998476 998477 . 460
chrIV 998487 998488 . 120
chrIV 998493 998494 . 120
chrIV 998497 998498 . 600
chrIV 998499 998500 . 840
chrIV 998506 998507 . 220
chrIV 998509 998510 . 420
chrIV 998551 998552 . 140
chrIV 998689 998690 . 180
chrIV 998699 998700 . 220
chrIV 998719 998720 . 140
chrIV 998728 998729 . 120
chrIV 998738 998739 . 200
chrIV 998783 998784 . 180
chrIV 998788 998789 . 260
chrIV 998812 998813 . 120
chrIV 998839 998840 . 180
chrIV 998978 998979 . 120
chrIV 999085 999086 . 140
chrIV 999285 999286 . 120
chrIV 999461 999462 . 140
chrIV 999709 999710 . 240
chrIV 999823 999824 . 260
chrIV 999834 999835 . 400
chrIV 999959 999960 . 220
chrIV 999969 999970 . 120
chrIV 1000067 1000068 . 240
chrIV 1000164 1000165 . 120
chrIV 1000275 1000276 . 220
chrIV 1000321 1000322 . 180
chrIV 1000606 1000607 . 220
chrIV 1000754 1000755 . 120
chrIV 1000930 1000931 . 160
chrIV 1001174 1001175 . 200
chrIV 1001247 1001248 . 140
chrIV 1001390 1001391 . 200
chrIV 1001408 1001409 . 400
chrIV 1001528 1001529 . 760
chrIV 1001825 1001826 . 1440
chrIV 1002077 1002078 . 200
chrIV 1002113 1002114 . 140
chrIV 1002268 1002269 . 200
chrIV 1002270 1002271 . 200
chrIV 1002286 1002287 . 120
chrIV 1002333 1002334 . 240
chrIV 1002339 1002340 . 140
chrIV 1002345 1002346 . 500
chrIV 1002355 1002356 . 620
chrIV 1002368 1002369 . 140
chrIV 1002410 1002411 . 180
chrIV 1003566 1003567 . 260
chrIV 1003614 1003615 . 180
chrIV 1003614 1003615 . 180
chrIV 1003623 1003624 . 460
chrIV 1003627 1003628 . 120
chrIV 1003634 1003635 . 320
chrIV 1003646 1003647 . 300
chrIV 1003652 1003653 . 200
chrIV 1003664 1003665 . 260
chrIV 1003684 1003685 . 320
chrIV 1003697 1003698 . 140
chrIV 1003899 1003900 . 120
chrIV 1003906 1003907 . 180
chrIV 1003924 1003925 . 680
chrIV 1003940 1003941 . 300
chrIV 1003947 1003948 . 120
chrIV 1004060 1004061 . 160
chrIV 1004259 1004260 . 3180
chrIV 1004377 1004378 . 200
chrIV 1004406 1004407 . 260
chrIV 1004482 1004483 . 120
chrIV 1004591 1004592 . 160
chrIV 1004848 1004849 . 120
chrIV 1005037 1005038 . 140
chrIV 1005047 1005048 . 140
chrIV 1005055 1005056 . 600
chrIV 1005131 1005132 . 160
chrIV 1005295 1005296 . 280
chrIV 1005311 1005312 . 240
chrIV 1005316 1005317 . 120
chrIV 1005335 1005336 . 140
chrIV 1005342 1005343 . 220
chrIV 1005385 1005386 . 480
chrIV 1005410 1005411 . 960
chrIV 1005421 1005422 . 140
chrIV 1005431 1005432 . 120
chrIV 1005440 1005441 . 120
chrIV 1005441 1005442 . 120
chrIV 1005442 1005443 . 140
chrIV 1005455 1005456 . 200
chrIV 1005462 1005463 . 260
chrIV 1005465 1005466 . 160
chrIV 1005465 1005466 . 180
chrIV 1005471 1005472 . 160
chrIV 1005481 1005482 . 560
chrIV 1005484 1005485 . 120
chrIV 1005490 1005491 . 140
chrIV 1005495 1005496 . 660
chrIV 1005588 1005589 . 200
chrIV 1005611 1005612 . 420
chrIV 1008618 1008619 . 760
chrIV 1008639 1008640 . 140
chrIV 1008646 1008647 . 460
chrIV 1008676 1008677 . 960
chrIV 1008699 1008700 . 200
chrIV 1008799 1008800 . 140
chrIV 1008815 1008816 . 120
chrIV 1008853 1008854 . 180
chrIV 1008889 1008890 . 140
chrIV 1009065 1009066 . 1520
chrIV 1009434 1009435 . 200
chrIV 1009767 1009768 . 120
chrIV 1009923 1009924 . 160
chrIV 1009925 1009926 . 120
chrIV 1009931 1009932 . 120
chrIV 1009931 1009932 . 140
chrIV 1009933 1009934 . 120
chrIV 1009937 1009938 . 380
chrIV 1009951 1009952 . 220
chrIV 1009962 1009963 . 120
chrIV 1009976 1009977 . 160
chrIV 1009978 1009979 . 120
chrIV 1009981 1009982 . 360
chrIV 1010026 1010027 . 120
chrIV 1010052 1010053 . 120
chrIV 1010243 1010244 . 520
chrIV 1010343 1010344 . 260
chrIV 1010400 1010401 . 200
chrIV 1010621 1010622 . 140
chrIV 1010746 1010747 . 140
chrIV 1010989 1010990 . 120
chrIV 1011061 1011062 . 120
chrIV 1011109 1011110 . 140
chrIV 1011121 1011122 . 160
chrIV 1011249 1011250 . 120
chrIV 1011261 1011262 . 120
chrIV 1011275 1011276 . 120
chrIV 1011386 1011387 . 500
chrIV 1011438 1011439 . 180
chrIV 1011454 1011455 . 120
chrIV 1011468 1011469 . 300
chrIV 1011518 1011519 . 120
chrIV 1011521 1011522 . 420
chrIV 1011535 1011536 . 120
chrIV 1011547 1011548 . 160
chrIV 1011558 1011559 . 500
chrIV 1011623 1011624 . 180
chrIV 1011626 1011627 . 160
chrIV 1011627 1011628 . 420
chrIV 1011629 1011630 . 160
chrIV 1011638 1011639 . 120
chrIV 1011647 1011648 . 640
chrIV 1011679 1011680 . 120
chrIV 1011689 1011690 . 200
chrIV 1011694 1011695 . 140
chrIV 1011699 1011700 . 140
chrIV 1011702 1011703 . 260
chrIV 1011713 1011714 . 140
chrIV 1011714 1011715 . 120
chrIV 1011726 1011727 . 180
chrIV 1011728 1011729 . 380
chrIV 1011729 1011730 . 840
chrIV 1011732 1011733 . 120
chrIV 1011785 1011786 . 640
chrIV 1011788 1011789 . 160
chrIV 1011793 1011794 . 340
chrIV 1011797 1011798 . 1000
chrIV 1011803 1011804 . 140
chrIV 1011808 1011809 . 120
chrIV 1011809 1011810 . 220
chrIV 1011829 1011830 . 580
chrIV 1011830 1011831 . 180
chrIV 1011840 1011841 . 360
chrIV 1011866 1011867 . 300
chrIV 1011885 1011886 . 340
chrIV 1011886 1011887 . 800
chrIV 1011889 1011890 . 340
chrIV 1011905 1011906 . 1300
chrIV 1011905 1011906 . 220
chrIV 1011913 1011914 . 460
chrIV 1011916 1011917 . 1940
chrIV 1011923 1011924 . 180
chrIV 1011927 1011928 . 180
chrIV 1011930 1011931 . 200
chrIV 1011931 1011932 . 860
chrIV 1011935 1011936 . 180
chrIV 1012004 1012005 . 120
chrIV 1012009 1012010 . 160
chrIV 1012019 1012020 . 300
chrIV 1012024 1012025 . 120
chrIV 1012049 1012050 . 700
chrIV 1012057 1012058 . 120
chrIV 1012165 1012166 . 300
chrIV 1012171 1012172 . 140
chrIV 1012174 1012175 . 140
chrIV 1012181 1012182 . 160
chrIV 1012187 1012188 . 220
chrIV 1012217 1012218 . 200
chrIV 1012219 1012220 . 740
chrIV 1012232 1012233 . 120
chrIV 1012240 1012241 . 360
chrIV 1012271 1012272 . 320
chrIV 1012293 1012294 . 380
chrIV 1012381 1012382 . 200
chrIV 1012720 1012721 . 240
chrIV 1012735 1012736 . 300
chrIV 1012748 1012749 . 780
chrIV 1012785 1012786 . 280
chrIV 1012794 1012795 . 300
chrIV 1012798 1012799 . 200
chrIV 1012852 1012853 . 220
chrIV 1012930 1012931 . 380
chrIV 1013062 1013063 . 320
chrIV 1013176 1013177 . 180
chrIV 1013185 1013186 . 260
chrIV 1013207 1013208 . 180
chrIV 1013302 1013303 . 160
chrIV 1013318 1013319 . 820
chrIV 1013325 1013326 . 120
chrIV 1013329 1013330 . 260
chrIV 1013429 1013430 . 140
chrIV 1013430 1013431 . 220
chrIV 1013511 1013512 . 180
chrIV 1013514 1013515 . 120
chrIV 1013548 1013549 . 260
chrIV 1013554 1013555 . 140
chrIV 1013562 1013563 . 580
chrIV 1013577 1013578 . 140
chrIV 1013712 1013713 . 120
chrIV 1013753 1013754 . 180
chrIV 1013757 1013758 . 160
chrIV 1013769 1013770 . 440
chrIV 1013774 1013775 . 240
chrIV 1013781 1013782 . 280
chrIV 1013794 1013795 . 120
chrIV 1013801 1013802 . 120
chrIV 1013811 1013812 . 540
chrIV 1013815 1013816 . 180
chrIV 1013819 1013820 . 140
chrIV 1013828 1013829 . 300
chrIV 1013869 1013870 . 140
chrIV 1013894 1013895 . 280
chrIV 1013912 1013913 . 120
chrIV 1013916 1013917 . 120
chrIV 1013922 1013923 . 240
chrIV 1013939 1013940 . 260
chrIV 1013946 1013947 . 180
chrIV 1013948 1013949 . 320
chrIV 1013951 1013952 . 320
chrIV 1013959 1013960 . 780
chrIV 1013982 1013983 . 920
chrIV 1014006 1014007 . 500
chrIV 1014021 1014022 . 280
chrIV 1014039 1014040 . 380
chrIV 1014067 1014068 . 120
chrIV 1014076 1014077 . 240
chrIV 1014112 1014113 . 360
chrIV 1014113 1014114 . 140
chrIV 1014119 1014120 . 320
chrIV 1014124 1014125 . 120
chrIV 1014141 1014142 . 380
chrIV 1014175 1014176 . 300
chrIV 1014192 1014193 . 200
chrIV 1014196 1014197 . 340
chrIV 1014199 1014200 . 800
chrIV 1014204 1014205 . 240
chrIV 1014204 1014205 . 1120
chrIV 1014229 1014230 . 1120
chrIV 1014254 1014255 . 320
chrIV 1014317 1014318 . 160
chrIV 1014369 1014370 . 160
chrIV 1014466 1014467 . 380
chrIV 1014495 1014496 . 420
chrIV 1014569 1014570 . 600
chrIV 1014637 1014638 . 120
chrIV 1014688 1014689 . 1360
chrIV 1014708 1014709 . 120
chrIV 1014713 1014714 . 140
chrIV 1014742 1014743 . 260
chrIV 1014750 1014751 . 280
chrIV 1014796 1014797 . 240
chrIV 1014810 1014811 . 120
chrIV 1014910 1014911 . 800
chrIV 1014959 1014960 . 300
chrIV 1014967 1014968 . 120
chrIV 1015001 1015002 . 140
chrIV 1015159 1015160 . 220
chrIV 1015219 1015220 . 280
chrIV 1015280 1015281 . 140
chrIV 1015424 1015425 . 140
chrIV 1015888 1015889 . 220
chrIV 1015895 1015896 . 200
chrIV 1015907 1015908 . 360
chrIV 1015974 1015975 . 180
chrIV 1015975 1015976 . 140
chrIV 1016009 1016010 . 600
chrIV 1016023 1016024 . 200
chrIV 1016188 1016189 . 200
chrIV 1016260 1016261 . 240
chrIV 1016303 1016304 . 280
chrIV 1016310 1016311 . 160
chrIV 1016341 1016342 . 120
chrIV 1016363 1016364 . 180
chrIV 1016367 1016368 . 160
chrIV 1016371 1016372 . 160
chrIV 1016385 1016386 . 120
chrIV 1016391 1016392 . 160
chrIV 1016412 1016413 . 220
chrIV 1016427 1016428 . 120
chrIV 1016479 1016480 . 160
chrIV 1016514 1016515 . 120
chrIV 1016547 1016548 . 120
chrIV 1016562 1016563 . 240
chrIV 1016622 1016623 . 260
chrIV 1016644 1016645 . 200
chrIV 1016709 1016710 . 120
chrIV 1016736 1016737 . 160
chrIV 1016769 1016770 . 140
chrIV 1016799 1016800 . 120
chrIV 1016977 1016978 . 120
chrIV 1017008 1017009 . 120
chrIV 1017063 1017064 . 300
chrIV 1017070 1017071 . 120
chrIV 1017134 1017135 . 540
chrIV 1017145 1017146 . 360
chrIV 1017158 1017159 . 160
chrIV 1017241 1017242 . 160
chrIV 1017269 1017270 . 120
chrIV 1017270 1017271 . 220
chrIV 1017273 1017274 . 180
chrIV 1017509 1017510 . 180
chrIV 1017532 1017533 . 240
chrIV 1017645 1017646 . 600
chrIV 1017794 1017795 . 420
chrIV 1018089 1018090 . 460
chrIV 1018450 1018451 . 180
chrIV 1019142 1019143 . 240
chrIV 1019149 1019150 . 340
chrIV 1019153 1019154 . 220
chrIV 1019153 1019154 . 220
chrIV 1019158 1019159 . 640
chrIV 1019160 1019161 . 200
chrIV 1019170 1019171 . 120
chrIV 1019180 1019181 . 180
chrIV 1019202 1019203 . 1140
chrIV 1019209 1019210 . 720
chrIV 1019214 1019215 . 160
chrIV 1019221 1019222 . 140
chrIV 1019227 1019228 . 540
chrIV 1019238 1019239 . 280
chrIV 1019242 1019243 . 200
chrIV 1019402 1019403 . 160
chrIV 1019465 1019466 . 120
chrIV 1019638 1019639 . 140
chrIV 1019751 1019752 . 560
chrIV 1019782 1019783 . 180
chrIV 1019909 1019910 . 120
chrIV 1020155 1020156 . 120
chrIV 1020454 1020455 . 120
chrIV 1020459 1020460 . 180
chrIV 1020463 1020464 . 140
chrIV 1020477 1020478 . 120
chrIV 1020482 1020483 . 160
chrIV 1020570 1020571 . 180
chrIV 1020581 1020582 . 120
chrIV 1020595 1020596 . 200
chrIV 1020696 1020697 . 140
chrIV 1021752 1021753 . 120
chrIV 1021775 1021776 . 160
chrIV 1021793 1021794 . 140
chrIV 1021865 1021866 . 140
chrIV 1021902 1021903 . 360
chrIV 1021922 1021923 . 720
chrIV 1021935 1021936 . 300
chrIV 1022295 1022296 . 140
chrIV 1022511 1022512 . 340
chrIV 1022526 1022527 . 200
chrIV 1022527 1022528 . 120
chrIV 1022577 1022578 . 120
chrIV 1022584 1022585 . 260
chrIV 1022591 1022592 . 180
chrIV 1022595 1022596 . 140
chrIV 1022668 1022669 . 380
chrIV 1022686 1022687 . 140
chrIV 1022768 1022769 . 120
chrIV 1022885 1022886 . 280
chrIV 1023153 1023154 . 140
chrIV 1023211 1023212 . 220
chrIV 1023312 1023313 . 120
chrIV 1023682 1023683 . 880
chrIV 1023712 1023713 . 160
chrIV 1023765 1023766 . 740
chrIV 1023955 1023956 . 140
chrIV 1024620 1024621 . 200
chrIV 1024635 1024636 . 140
chrIV 1024800 1024801 . 220
chrIV 1024829 1024830 . 260
chrIV 1024841 1024842 . 140
chrIV 1024858 1024859 . 320
chrIV 1024868 1024869 . 160
chrIV 1024875 1024876 . 120
chrIV 1024878 1024879 . 140
chrIV 1024882 1024883 . 120
chrIV 1024889 1024890 . 260
chrIV 1025012 1025013 . 120
chrIV 1025030 1025031 . 120
chrIV 1025035 1025036 . 120
chrIV 1025040 1025041 . 360
chrIV 1025059 1025060 . 140
chrIV 1025085 1025086 . 320
chrIV 1027911 1027912 . 120
chrIV 1030130 1030131 . 400
chrIV 1030299 1030300 . 160
chrIV 1030323 1030324 . 160
chrIV 1030334 1030335 . 1300
chrIV 1030403 1030404 . 200
chrIV 1030413 1030414 . 200
chrIV 1030414 1030415 . 120
chrIV 1030423 1030424 . 140
chrIV 1030428 1030429 . 180
chrIV 1030481 1030482 . 1480
chrIV 1030487 1030488 . 120
chrIV 1030598 1030599 . 140
chrIV 1030623 1030624 . 480
chrIV 1030623 1030624 . 380
chrIV 1030653 1030654 . 120
chrIV 1030750 1030751 . 120
chrIV 1030797 1030798 . 140
chrIV 1031123 1031124 . 760
chrIV 1031144 1031145 . 340
chrIV 1031387 1031388 . 460
chrIV 1031571 1031572 . 460
chrIV 1031580 1031581 . 240
chrIV 1031603 1031604 . 120
chrIV 1031628 1031629 . 480
chrIV 1031724 1031725 . 120
chrIV 1031773 1031774 . 160
chrIV 1031786 1031787 . 200
chrIV 1031794 1031795 . 140
chrIV 1031800 1031801 . 200
chrIV 1031806 1031807 . 200
chrIV 1031849 1031850 . 140
chrIV 1031852 1031853 . 180
chrIV 1031862 1031863 . 180
chrIV 1031865 1031866 . 120
chrIV 1031880 1031881 . 120
chrIV 1031892 1031893 . 260
chrIV 1031900 1031901 . 4120
chrIV 1031906 1031907 . 160
chrIV 1031908 1031909 . 120
chrIV 1032066 1032067 . 140
chrIV 1032118 1032119 . 200
chrIV 1032142 1032143 . 140
chrIV 1032217 1032218 . 160
chrIV 1032248 1032249 . 240
chrIV 1032255 1032256 . 320
chrIV 1032259 1032260 . 220
chrIV 1032340 1032341 . 120
chrIV 1032576 1032577 . 160
chrIV 1032674 1032675 . 260
chrIV 1032821 1032822 . 160
chrIV 1033090 1033091 . 140
chrIV 1033175 1033176 . 120
chrIV 1033427 1033428 . 160
chrIV 1033639 1033640 . 120
chrIV 1033696 1033697 . 140
chrIV 1033707 1033708 . 140
chrIV 1033729 1033730 . 120
chrIV 1033846 1033847 . 160
chrIV 1034927 1034928 . 880
chrIV 1035018 1035019 . 140
chrIV 1035147 1035148 . 220
chrIV 1035160 1035161 . 120
chrIV 1035188 1035189 . 140
chrIV 1035348 1035349 . 120
chrIV 1035433 1035434 . 400
chrIV 1035451 1035452 . 440
chrIV 1035648 1035649 . 120
chrIV 1035651 1035652 . 120
chrIV 1035661 1035662 . 460
chrIV 1035714 1035715 . 140
chrIV 1035831 1035832 . 200
chrIV 1035864 1035865 . 140
chrIV 1035865 1035866 . 160
chrIV 1035878 1035879 . 120
chrIV 1035882 1035883 . 160
chrIV 1035889 1035890 . 140
chrIV 1035900 1035901 . 140
chrIV 1035903 1035904 . 160
chrIV 1035967 1035968 . 120
chrIV 1036139 1036140 . 780
chrIV 1036147 1036148 . 140
chrIV 1036231 1036232 . 120
chrIV 1036252 1036253 . 140
chrIV 1036484 1036485 . 160
chrIV 1036505 1036506 . 3280
chrIV 1036513 1036514 . 1080
chrIV 1036586 1036587 . 120
chrIV 1036667 1036668 . 120
chrIV 1036854 1036855 . 240
chrIV 1036861 1036862 . 160
chrIV 1036909 1036910 . 180
chrIV 1037031 1037032 . 240
chrIV 1037050 1037051 . 140
chrIV 1037073 1037074 . 720
chrIV 1037081 1037082 . 160
chrIV 1037096 1037097 . 560
chrIV 1037109 1037110 . 160
chrIV 1037111 1037112 . 880
chrIV 1037118 1037119 . 1680
chrIV 1037142 1037143 . 260
chrIV 1038111 1038112 . 120
chrIV 1038337 1038338 . 120
chrIV 1039108 1039109 . 200
chrIV 1039562 1039563 . 120
chrIV 1039582 1039583 . 240
chrIV 1039592 1039593 . 320
chrIV 1039600 1039601 . 140
chrIV 1039619 1039620 . 200
chrIV 1039663 1039664 . 120
chrIV 1039677 1039678 . 120
chrIV 1039693 1039694 . 540
chrIV 1040198 1040199 . 560
chrIV 1040205 1040206 . 620
chrIV 1040345 1040346 . 200
chrIV 1040381 1040382 . 120
chrIV 1040773 1040774 . 140
chrIV 1041224 1041225 . 420
chrIV 1041304 1041305 . 140
chrIV 1041541 1041542 . 300
chrIV 1041551 1041552 . 300
chrIV 1041552 1041553 . 460
chrIV 1041709 1041710 . 640
chrIV 1042048 1042049 . 260
chrIV 1042068 1042069 . 140
chrIV 1042131 1042132 . 400
chrIV 1042204 1042205 . 120
chrIV 1042409 1042410 . 160
chrIV 1042476 1042477 . 1940
chrIV 1042526 1042527 . 180
chrIV 1042917 1042918 . 640
chrIV 1042939 1042940 . 400
chrIV 1043013 1043014 . 160
chrIV 1045293 1045294 . 120
chrIV 1045301 1045302 . 120
chrIV 1045677 1045678 . 220
chrIV 1045687 1045688 . 280
chrIV 1045743 1045744 . 460
chrIV 1045749 1045750 . 740
chrIV 1045828 1045829 . 160
chrIV 1045912 1045913 . 220
chrIV 1045946 1045947 . 1200
chrIV 1046932 1046933 . 180
chrIV 1047300 1047301 . 500
chrIV 1047715 1047716 . 200
chrIV 1047932 1047933 . 260
chrIV 1048096 1048097 . 200
chrIV 1049045 1049046 . 120
chrIV 1049212 1049213 . 180
chrIV 1049215 1049216 . 800
chrIV 1049535 1049536 . 260
chrIV 1049571 1049572 . 280
chrIV 1049623 1049624 . 280
chrIV 1049653 1049654 . 400
chrIV 1049686 1049687 . 180
chrIV 1049709 1049710 . 140
chrIV 1049715 1049716 . 200
chrIV 1049765 1049766 . 120
chrIV 1049983 1049984 . 420
chrIV 1050260 1050261 . 120
chrIV 1050268 1050269 . 180
chrIV 1050279 1050280 . 440
chrIV 1050285 1050286 . 200
chrIV 1050313 1050314 . 420
chrIV 1050327 1050328 . 140
chrIV 1050328 1050329 . 480
chrIV 1050329 1050330 . 140
chrIV 1050337 1050338 . 180
chrIV 1050339 1050340 . 120
chrIV 1050354 1050355 . 520
chrIV 1050392 1050393 . 220
chrIV 1050394 1050395 . 1480
chrIV 1050414 1050415 . 240
chrIV 1050414 1050415 . 440
chrIV 1050448 1050449 . 400
chrIV 1050474 1050475 . 140
chrIV 1050563 1050564 . 180
chrIV 1050596 1050597 . 360
chrIV 1050604 1050605 . 120
chrIV 1050627 1050628 . 680
chrIV 1050869 1050870 . 120
chrIV 1050930 1050931 . 120
chrIV 1051126 1051127 . 120
chrIV 1051192 1051193 . 400
chrIV 1051551 1051552 . 620
chrIV 1051723 1051724 . 120
chrIV 1052137 1052138 . 180
chrIV 1052181 1052182 . 220
chrIV 1052295 1052296 . 320
chrIV 1052320 1052321 . 180
chrIV 1052322 1052323 . 120
chrIV 1052329 1052330 . 180
chrIV 1052338 1052339 . 200
chrIV 1052341 1052342 . 140
chrIV 1052352 1052353 . 220
chrIV 1052356 1052357 . 120
chrIV 1052381 1052382 . 480
chrIV 1052385 1052386 . 120
chrIV 1052386 1052387 . 520
chrIV 1052386 1052387 . 140
chrIV 1052389 1052390 . 1920
chrIV 1052397 1052398 . 120
chrIV 1052455 1052456 . 240
chrIV 1052458 1052459 . 700
chrIV 1052574 1052575 . 220
chrIV 1052575 1052576 . 120
chrIV 1052725 1052726 . 180
chrIV 1052919 1052920 . 120
chrIV 1053139 1053140 . 200
chrIV 1053656 1053657 . 160
chrIV 1053682 1053683 . 180
chrIV 1053698 1053699 . 440
chrIV 1054279 1054280 . 140
chrIV 1054602 1054603 . 480
chrIV 1054800 1054801 . 160
chrIV 1054895 1054896 . 120
chrIV 1054944 1054945 . 120
chrIV 1054971 1054972 . 180
chrIV 1054985 1054986 . 140
chrIV 1055004 1055005 . 120
chrIV 1055053 1055054 . 180
chrIV 1055060 1055061 . 460
chrIV 1055066 1055067 . 260
chrIV 1055072 1055073 . 580
chrIV 1055084 1055085 . 180
chrIV 1055098 1055099 . 140
chrIV 1055106 1055107 . 120
chrIV 1055113 1055114 . 680
chrIV 1055117 1055118 . 360
chrIV 1055121 1055122 . 120
chrIV 1055129 1055130 . 460
chrIV 1055147 1055148 . 120
chrIV 1055289 1055290 . 280
chrIV 1055294 1055295 . 220
chrIV 1055300 1055301 . 180
chrIV 1055583 1055584 . 140
chrIV 1055772 1055773 . 180
chrIV 1055883 1055884 . 120
chrIV 1055918 1055919 . 200
chrIV 1055925 1055926 . 240
chrIV 1055945 1055946 . 180
chrIV 1055968 1055969 . 400
chrIV 1055974 1055975 . 140
chrIV 1056047 1056048 . 780
chrIV 1056059 1056060 . 140
chrIV 1056079 1056080 . 320
chrIV 1056087 1056088 . 200
chrIV 1056093 1056094 . 220
chrIV 1056163 1056164 . 140
chrIV 1056195 1056196 . 200
chrIV 1056202 1056203 . 140
chrIV 1056248 1056249 . 140
chrIV 1056253 1056254 . 160
chrIV 1057562 1057563 . 160
chrIV 1057708 1057709 . 660
chrIV 1057970 1057971 . 120
chrIV 1058015 1058016 . 180
chrIV 1058260 1058261 . 240
chrIV 1058889 1058890 . 200
chrIV 1058997 1058998 . 320
chrIV 1059000 1059001 . 320
chrIV 1059040 1059041 . 120
chrIV 1059048 1059049 . 140
chrIV 1059061 1059062 . 200
chrIV 1059089 1059090 . 120
chrIV 1059120 1059121 . 340
chrIV 1059127 1059128 . 140
chrIV 1059132 1059133 . 140
chrIV 1059146 1059147 . 660
chrIV 1059148 1059149 . 180
chrIV 1059166 1059167 . 180
chrIV 1059167 1059168 . 340
chrIV 1059229 1059230 . 260
chrIV 1059239 1059240 . 140
chrIV 1059355 1059356 . 740
chrIV 1059369 1059370 . 220
chrIV 1059397 1059398 . 120
chrIV 1059410 1059411 . 1620
chrIV 1059416 1059417 . 200
chrIV 1059429 1059430 . 140
chrIV 1059479 1059480 . 700
chrIV 1059511 1059512 . 1240
chrIV 1059526 1059527 . 120
chrIV 1059526 1059527 . 240
chrIV 1059546 1059547 . 180
chrIV 1059552 1059553 . 360
chrIV 1061161 1061162 . 180
chrIV 1061349 1061350 . 540
chrIV 1061452 1061453 . 120
chrIV 1061521 1061522 . 200
chrIV 1062859 1062860 . 260
chrIV 1062899 1062900 . 140
chrIV 1062913 1062914 . 180
chrIV 1062916 1062917 . 460
chrIV 1062919 1062920 . 640
chrIV 1062927 1062928 . 460
chrIV 1062935 1062936 . 620
chrIV 1062985 1062986 . 180
chrIV 1062993 1062994 . 460
chrIV 1062999 1063000 . 140
chrIV 1063005 1063006 . 580
chrIV 1063008 1063009 . 280
chrIV 1063058 1063059 . 300
chrIV 1063127 1063128 . 360
chrIV 1063131 1063132 . 120
chrIV 1063132 1063133 . 660
chrIV 1063140 1063141 . 320
chrIV 1063165 1063166 . 340
chrIV 1063225 1063226 . 120
chrIV 1063242 1063243 . 440
chrIV 1063249 1063250 . 260
chrIV 1063267 1063268 . 180
chrIV 1063281 1063282 . 400
chrIV 1063861 1063862 . 260
chrIV 1063868 1063869 . 140
chrIV 1067481 1067482 . 180
chrIV 1067502 1067503 . 160
chrIV 1067527 1067528 . 120
chrIV 1067560 1067561 . 140
chrIV 1067567 1067568 . 260
chrIV 1067571 1067572 . 480
chrIV 1067596 1067597 . 920
chrIV 1067603 1067604 . 400
chrIV 1067612 1067613 . 240
chrIV 1067618 1067619 . 300
chrIV 1067631 1067632 . 320
chrIV 1067641 1067642 . 540
chrIV 1068442 1068443 . 240
chrIV 1068830 1068831 . 140
chrIV 1071552 1071553 . 140
chrIV 1071558 1071559 . 900
chrIV 1071577 1071578 . 220
chrIV 1071589 1071590 . 340
chrIV 1071599 1071600 . 120
chrIV 1071617 1071618 . 120
chrIV 1071629 1071630 . 140
chrIV 1071644 1071645 . 160
chrIV 1071740 1071741 . 180
chrIV 1071747 1071748 . 180
chrIV 1071754 1071755 . 120
chrIV 1071762 1071763 . 480
chrIV 1071762 1071763 . 120
chrIV 1071763 1071764 . 120
chrIV 1071848 1071849 . 140
chrIV 1071861 1071862 . 220
chrIV 1072019 1072020 . 120
chrIV 1072282 1072283 . 260
chrIV 1072396 1072397 . 120
chrIV 1072438 1072439 . 140
chrIV 1072628 1072629 . 520
chrIV 1072645 1072646 . 200
chrIV 1072679 1072680 . 200
chrIV 1072681 1072682 . 120
chrIV 1072683 1072684 . 180
chrIV 1072691 1072692 . 160
chrIV 1072909 1072910 . 160
chrIV 1073391 1073392 . 120
chrIV 1073423 1073424 . 160
chrIV 1073508 1073509 . 160
chrIV 1073532 1073533 . 240
chrIV 1073543 1073544 . 660
chrIV 1073569 1073570 . 200
chrIV 1073571 1073572 . 1020
chrIV 1073587 1073588 . 2160
chrIV 1073669 1073670 . 880
chrIV 1073766 1073767 . 120
chrIV 1073874 1073875 . 220
chrIV 1073992 1073993 . 240
chrIV 1074312 1074313 . 120
chrIV 1074456 1074457 . 120
chrIV 1074935 1074936 . 140
chrIV 1075058 1075059 . 320
chrIV 1075071 1075072 . 180
chrIV 1075085 1075086 . 240
chrIV 1075108 1075109 . 160
chrIV 1075244 1075245 . 940
chrIV 1075248 1075249 . 340
chrIV 1075258 1075259 . 140
chrIV 1075259 1075260 . 840
chrIV 1075271 1075272 . 480
chrIV 1075272 1075273 . 780
chrIV 1075275 1075276 . 120
chrIV 1075277 1075278 . 260
chrIV 1075281 1075282 . 980
chrIV 1075284 1075285 . 2040
chrIV 1075284 1075285 . 260
chrIV 1075286 1075287 . 220
chrIV 1075286 1075287 . 140
chrIV 1075292 1075293 . 120
chrIV 1075300 1075301 . 420
chrIV 1075335 1075336 . 180
chrIV 1075352 1075353 . 480
chrIV 1075356 1075357 . 120
chrIV 1075366 1075367 . 280
chrIV 1075439 1075440 . 180
chrIV 1075707 1075708 . 160
chrIV 1075726 1075727 . 120
chrIV 1075738 1075739 . 300
chrIV 1075801 1075802 . 360
chrIV 1075942 1075943 . 180
chrIV 1075951 1075952 . 120
chrIV 1075958 1075959 . 200
chrIV 1076131 1076132 . 200
chrIV 1076233 1076234 . 320
chrIV 1076449 1076450 . 140
chrIV 1076663 1076664 . 120
chrIV 1076734 1076735 . 120
chrIV 1076814 1076815 . 120
chrIV 1077267 1077268 . 120
chrIV 1077329 1077330 . 140
chrIV 1077648 1077649 . 580
chrIV 1077665 1077666 . 180
chrIV 1077844 1077845 . 180
chrIV 1078080 1078081 . 160
chrIV 1078490 1078491 . 460
chrIV 1078557 1078558 . 180
chrIV 1078581 1078582 . 240
chrIV 1078603 1078604 . 120
chrIV 1078607 1078608 . 260
chrIV 1078615 1078616 . 120
chrIV 1078854 1078855 . 140
chrIV 1079064 1079065 . 120
chrIV 1079431 1079432 . 240
chrIV 1079891 1079892 . 180
chrIV 1080237 1080238 . 2160
chrIV 1080298 1080299 . 160
chrIV 1080355 1080356 . 140
chrIV 1080385 1080386 . 160
chrIV 1080411 1080412 . 700
chrIV 1080436 1080437 . 800
chrIV 1080462 1080463 . 120
chrIV 1080490 1080491 . 280
chrIV 1080553 1080554 . 140
chrIV 1080619 1080620 . 920
chrIV 1080651 1080652 . 120
chrIV 1080689 1080690 . 380
chrIV 1080692 1080693 . 120
chrIV 1080729 1080730 . 120
chrIV 1080747 1080748 . 120
chrIV 1080755 1080756 . 180
chrIV 1080766 1080767 . 200
chrIV 1080787 1080788 . 1120
chrIV 1080793 1080794 . 120
chrIV 1080809 1080810 . 220
chrIV 1080812 1080813 . 240
chrIV 1080817 1080818 . 120
chrIV 1080840 1080841 . 340
chrIV 1080912 1080913 . 280
chrIV 1080927 1080928 . 120
chrIV 1080939 1080940 . 120
chrIV 1080957 1080958 . 120
chrIV 1081302 1081303 . 280
chrIV 1081317 1081318 . 140
chrIV 1081320 1081321 . 120
chrIV 1081338 1081339 . 320
chrIV 1081451 1081452 . 140
chrIV 1081795 1081796 . 120
chrIV 1081964 1081965 . 380
chrIV 1082025 1082026 . 140
chrIV 1082554 1082555 . 220
chrIV 1082637 1082638 . 400
chrIV 1082760 1082761 . 160
chrIV 1082877 1082878 . 380
chrIV 1083851 1083852 . 320
chrIV 1084157 1084158 . 120
chrIV 1084609 1084610 . 140
chrIV 1084626 1084627 . 140
chrIV 1084709 1084710 . 200
chrIV 1084712 1084713 . 220
chrIV 1084719 1084720 . 160
chrIV 1084972 1084973 . 120
chrIV 1084972 1084973 . 160
chrIV 1084977 1084978 . 460
chrIV 1084995 1084996 . 160
chrIV 1084997 1084998 . 240
chrIV 1085031 1085032 . 780
chrIV 1085203 1085204 . 140
chrIV 1085372 1085373 . 120
chrIV 1087058 1087059 . 400
chrIV 1087085 1087086 . 140
chrIV 1087103 1087104 . 420
chrIV 1087147 1087148 . 140
chrIV 1087148 1087149 . 120
chrIV 1087153 1087154 . 160
chrIV 1087166 1087167 . 260
chrIV 1087180 1087181 . 120
chrIV 1087397 1087398 . 140
chrIV 1087398 1087399 . 400
chrIV 1087402 1087403 . 140
chrIV 1087448 1087449 . 1160
chrIV 1087461 1087462 . 380
chrIV 1087461 1087462 . 140
chrIV 1087462 1087463 . 340
chrIV 1087471 1087472 . 480
chrIV 1087472 1087473 . 420
chrIV 1087473 1087474 . 120
chrIV 1087479 1087480 . 240
chrIV 1087483 1087484 . 260
chrIV 1087486 1087487 . 240
chrIV 1087502 1087503 . 140
chrIV 1087628 1087629 . 1160
chrIV 1088373 1088374 . 180
chrIV 1088441 1088442 . 1380
chrIV 1088452 1088453 . 120
chrIV 1088472 1088473 . 240
chrIV 1088722 1088723 . 140
chrIV 1088859 1088860 . 160
chrIV 1088986 1088987 . 780
chrIV 1089028 1089029 . 1160
chrIV 1089063 1089064 . 120
chrIV 1089140 1089141 . 540
chrIV 1089356 1089357 . 240
chrIV 1089825 1089826 . 240
chrIV 1089869 1089870 . 660
chrIV 1089999 1090000 . 240
chrIV 1090143 1090144 . 120
chrIV 1090162 1090163 . 140
chrIV 1090179 1090180 . 460
chrIV 1090184 1090185 . 660
chrIV 1090195 1090196 . 120
chrIV 1090198 1090199 . 320
chrIV 1090220 1090221 . 320
chrIV 1090227 1090228 . 260
chrIV 1090231 1090232 . 540
chrIV 1090245 1090246 . 140
chrIV 1090285 1090286 . 120
chrIV 1090288 1090289 . 140
chrIV 1090289 1090290 . 260
chrIV 1090294 1090295 . 120
chrIV 1090301 1090302 . 640
chrIV 1090315 1090316 . 160
chrIV 1090319 1090320 . 240
chrIV 1090320 1090321 . 740
chrIV 1090323 1090324 . 200
chrIV 1090346 1090347 . 400
chrIV 1090356 1090357 . 160
chrIV 1090366 1090367 . 180
chrIV 1090463 1090464 . 200
chrIV 1090534 1090535 . 120
chrIV 1090807 1090808 . 140
chrIV 1090864 1090865 . 320
chrIV 1091294 1091295 . 200
chrIV 1091297 1091298 . 260
chrIV 1091525 1091526 . 120
chrIV 1092603 1092604 . 120
chrIV 1092605 1092606 . 1020
chrIV 1092608 1092609 . 180
chrIV 1092625 1092626 . 140
chrIV 1092632 1092633 . 120
chrIV 1092642 1092643 . 260
chrIV 1092651 1092652 . 160
chrIV 1092663 1092664 . 180
chrIV 1092674 1092675 . 160
chrIV 1092681 1092682 . 220
chrIV 1092684 1092685 . 180
chrIV 1092686 1092687 . 180
chrIV 1092703 1092704 . 120
chrIV 1093631 1093632 . 1300
chrIV 1093632 1093633 . 600
chrIV 1093644 1093645 . 180
chrIV 1093645 1093646 . 260
chrIV 1093673 1093674 . 360
chrIV 1093685 1093686 . 140
chrIV 1093694 1093695 . 200
chrIV 1093700 1093701 . 520
chrIV 1093708 1093709 . 340
chrIV 1093718 1093719 . 260
chrIV 1093725 1093726 . 120
chrIV 1094153 1094154 . 240
chrIV 1094244 1094245 . 480
chrIV 1094358 1094359 . 120
chrIV 1094547 1094548 . 160
chrIV 1094591 1094592 . 560
chrIV 1094826 1094827 . 200
chrIV 1094981 1094982 . 160
chrIV 1095028 1095029 . 460
chrIV 1095193 1095194 . 140
chrIV 1095252 1095253 . 120
chrIV 1095273 1095274 . 140
chrIV 1095297 1095298 . 220
chrIV 1095303 1095304 . 160
chrIV 1095315 1095316 . 240
chrIV 1095320 1095321 . 600
chrIV 1095344 1095345 . 560
chrIV 1095355 1095356 . 220
chrIV 1095360 1095361 . 140
chrIV 1095395 1095396 . 140
chrIV 1095473 1095474 . 500
chrIV 1095528 1095529 . 720
chrIV 1095529 1095530 . 140
chrIV 1095547 1095548 . 460
chrIV 1095563 1095564 . 140
chrIV 1095569 1095570 . 120
chrIV 1095570 1095571 . 300
chrIV 1095628 1095629 . 540
chrIV 1095628 1095629 . 180
chrIV 1095646 1095647 . 240
chrIV 1095751 1095752 . 220
chrIV 1101639 1101640 . 240
chrIV 1101777 1101778 . 140
chrIV 1101838 1101839 . 120
chrIV 1101998 1101999 . 220
chrIV 1102076 1102077 . 120
chrIV 1102213 1102214 . 300
chrIV 1102265 1102266 . 120
chrIV 1102403 1102404 . 380
chrIV 1102429 1102430 . 440
chrIV 1102557 1102558 . 420
chrIV 1102567 1102568 . 260
chrIV 1103581 1103582 . 580
chrIV 1103631 1103632 . 220
chrIV 1103687 1103688 . 160
chrIV 1103693 1103694 . 140
chrIV 1105069 1105070 . 160
chrIV 1105133 1105134 . 340
chrIV 1105225 1105226 . 140
chrIV 1105251 1105252 . 160
chrIV 1105601 1105602 . 280
chrIV 1105752 1105753 . 140
chrIV 1105805 1105806 . 120
chrIV 1105959 1105960 . 140
chrIV 1105969 1105970 . 120
chrIV 1105976 1105977 . 200
chrIV 1105996 1105997 . 120
chrIV 1105998 1105999 . 140
chrIV 1106041 1106042 . 120
chrIV 1106054 1106055 . 280
chrIV 1106058 1106059 . 160
chrIV 1106082 1106083 . 280
chrIV 1107830 1107831 . 480
chrIV 1108136 1108137 . 280
chrIV 1108147 1108148 . 400
chrIV 1108245 1108246 . 160
chrIV 1108548 1108549 . 160
chrIV 1108570 1108571 . 360
chrIV 1108572 1108573 . 400
chrIV 1108575 1108576 . 580
chrIV 1108585 1108586 . 120
chrIV 1108617 1108618 . 740
chrIV 1108624 1108625 . 220
chrIV 1108642 1108643 . 200
chrIV 1108797 1108798 . 280
chrIV 1108811 1108812 . 140
chrIV 1108821 1108822 . 260
chrIV 1108843 1108844 . 160
chrIV 1109285 1109286 . 140
chrIV 1109533 1109534 . 540
chrIV 1109608 1109609 . 560
chrIV 1109791 1109792 . 140
chrIV 1109841 1109842 . 160
chrIV 1109875 1109876 . 120
chrIV 1109906 1109907 . 120
chrIV 1109952 1109953 . 160
chrIV 1110059 1110060 . 500
chrIV 1110090 1110091 . 160
chrIV 1110245 1110246 . 160
chrIV 1110476 1110477 . 220
chrIV 1110487 1110488 . 200
chrIV 1110497 1110498 . 460
chrIV 1110504 1110505 . 260
chrIV 1110508 1110509 . 380
chrIV 1110527 1110528 . 1940
chrIV 1111309 1111310 . 280
chrIV 1111403 1111404 . 160
chrIV 1111718 1111719 . 220
chrIV 1111831 1111832 . 140
chrIV 1111834 1111835 . 120
chrIV 1111847 1111848 . 140
chrIV 1111855 1111856 . 160
chrIV 1112148 1112149 . 200
chrIV 1112163 1112164 . 160
chrIV 1112167 1112168 . 120
chrIV 1112179 1112180 . 180
chrIV 1112318 1112319 . 220
chrIV 1112328 1112329 . 240
chrIV 1112348 1112349 . 500
chrIV 1112352 1112353 . 280
chrIV 1112363 1112364 . 140
chrIV 1112365 1112366 . 440
chrIV 1112368 1112369 . 660
chrIV 1112386 1112387 . 120
chrIV 1112390 1112391 . 200
chrIV 1112446 1112447 . 140
chrIV 1112504 1112505 . 280
chrIV 1112511 1112512 . 400
chrIV 1112607 1112608 . 520
chrIV 1112684 1112685 . 1260
chrIV 1112707 1112708 . 2700
chrIV 1112713 1112714 . 140
chrIV 1112811 1112812 . 160
chrIV 1113640 1113641 . 300
chrIV 1113808 1113809 . 180
chrIV 1113949 1113950 . 4280
chrIV 1114113 1114114 . 120
chrIV 1114125 1114126 . 120
chrIV 1114137 1114138 . 200
chrIV 1114181 1114182 . 340
chrIV 1114184 1114185 . 320
chrIV 1114188 1114189 . 300
chrIV 1114196 1114197 . 140
chrIV 1114199 1114200 . 440
chrIV 1114204 1114205 . 180
```
