## Supplemental Data 1 for "Rewiring phospholipid biosynthesis reveals robustness in membrane homeostasis and uncovers lipid regulatory players": PC-MIM_PE-endo.bed (part 2 of 5)

```
chrIV 1114223 1114224 . 140
chrIV 1114241 1114242 . 120
chrIV 1114356 1114357 . 420
chrIV 1114394 1114395 . 420
chrIV 1114431 1114432 . 360
chrIV 1116756 1116757 . 140
chrIV 1116779 1116780 . 180
chrIV 1116788 1116789 . 180
chrIV 1116835 1116836 . 960
chrIV 1116842 1116843 . 160
chrIV 1117018 1117019 . 780
chrIV 1119948 1119949 . 360
chrIV 1120135 1120136 . 120
chrIV 1120327 1120328 . 120
chrIV 1120332 1120333 . 120
chrIV 1120340 1120341 . 120
chrIV 1120341 1120342 . 140
chrIV 1120342 1120343 . 240
chrIV 1120393 1120394 . 120
chrIV 1120416 1120417 . 240
chrIV 1120433 1120434 . 120
chrIV 1120442 1120443 . 160
chrIV 1120585 1120586 . 200
chrIV 1120648 1120649 . 280
chrIV 1120790 1120791 . 180
chrIV 1120804 1120805 . 640
chrIV 1121016 1121017 . 820
chrIV 1121282 1121283 . 120
chrIV 1121460 1121461 . 700
chrIV 1121847 1121848 . 180
chrIV 1121931 1121932 . 360
chrIV 1121972 1121973 . 240
chrIV 1122838 1122839 . 160
chrIV 1124999 1125000 . 120
chrIV 1125003 1125004 . 180
chrIV 1125148 1125149 . 120
chrIV 1125169 1125170 . 140
chrIV 1125196 1125197 . 120
chrIV 1125205 1125206 . 300
chrIV 1125208 1125209 . 240
chrIV 1125249 1125250 . 500
chrIV 1125258 1125259 . 440
chrIV 1126098 1126099 . 200
chrIV 1126106 1126107 . 120
chrIV 1126112 1126113 . 400
chrIV 1126120 1126121 . 200
chrIV 1126128 1126129 . 480
chrIV 1126137 1126138 . 640
chrIV 1126146 1126147 . 200
chrIV 1126147 1126148 . 260
chrIV 1126150 1126151 . 180
chrIV 1126151 1126152 . 140
chrIV 1126155 1126156 . 140
chrIV 1126158 1126159 . 120
chrIV 1126228 1126229 . 160
chrIV 1126256 1126257 . 120
chrIV 1126376 1126377 . 160
chrIV 1126445 1126446 . 560
chrIV 1126985 1126986 . 480
chrIV 1127279 1127280 . 320
chrIV 1127312 1127313 . 180
chrIV 1127477 1127478 . 200
chrIV 1127493 1127494 . 120
chrIV 1127496 1127497 . 120
chrIV 1127517 1127518 . 460
chrIV 1127645 1127646 . 240
chrIV 1127656 1127657 . 160
chrIV 1127664 1127665 . 360
chrIV 1127670 1127671 . 200
chrIV 1127679 1127680 . 800
chrIV 1127757 1127758 . 240
chrIV 1127761 1127762 . 180
chrIV 1127865 1127866 . 120
chrIV 1128112 1128113 . 280
chrIV 1128116 1128117 . 120
chrIV 1128396 1128397 . 240
chrIV 1129100 1129101 . 820
chrIV 1129267 1129268 . 280
chrIV 1129390 1129391 . 120
chrIV 1129397 1129398 . 120
chrIV 1129401 1129402 . 160
chrIV 1129405 1129406 . 260
chrIV 1129419 1129420 . 360
chrIV 1129487 1129488 . 200
chrIV 1129500 1129501 . 160
chrIV 1129508 1129509 . 160
chrIV 1129511 1129512 . 120
chrIV 1129512 1129513 . 160
chrIV 1129524 1129525 . 200
chrIV 1129537 1129538 . 120
chrIV 1129554 1129555 . 320
chrIV 1130666 1130667 . 320
chrIV 1130962 1130963 . 160
chrIV 1131088 1131089 . 480
chrIV 1131096 1131097 . 140
chrIV 1131105 1131106 . 1340
chrIV 1131113 1131114 . 180
chrIV 1131250 1131251 . 200
chrIV 1131274 1131275 . 200
chrIV 1131281 1131282 . 480
chrIV 1131288 1131289 . 220
chrIV 1131300 1131301 . 520
chrIV 1131305 1131306 . 1020
chrIV 1131308 1131309 . 660
chrIV 1131312 1131313 . 900
chrIV 1131412 1131413 . 520
chrIV 1131454 1131455 . 260
chrIV 1131460 1131461 . 120
chrIV 1131950 1131951 . 120
chrIV 1131988 1131989 . 240
chrIV 1132238 1132239 . 400
chrIV 1132541 1132542 . 120
chrIV 1132658 1132659 . 120
chrIV 1133314 1133315 . 540
chrIV 1133492 1133493 . 140
chrIV 1133847 1133848 . 320
chrIV 1134636 1134637 . 240
chrIV 1134662 1134663 . 180
chrIV 1135501 1135502 . 160
chrIV 1135504 1135505 . 120
chrIV 1135515 1135516 . 380
chrIV 1135536 1135537 . 120
chrIV 1135540 1135541 . 140
chrIV 1135544 1135545 . 320
chrIV 1135548 1135549 . 300
chrIV 1135643 1135644 . 140
chrIV 1135682 1135683 . 200
chrIV 1135708 1135709 . 400
chrIV 1135725 1135726 . 860
chrIV 1139709 1139710 . 160
chrIV 1140485 1140486 . 140
chrIV 1140653 1140654 . 620
chrIV 1140657 1140658 . 220
chrIV 1140677 1140678 . 120
chrIV 1140685 1140686 . 400
chrIV 1140701 1140702 . 160
chrIV 1140706 1140707 . 260
chrIV 1140710 1140711 . 320
chrIV 1140741 1140742 . 160
chrIV 1140749 1140750 . 240
chrIV 1140757 1140758 . 540
chrIV 1140926 1140927 . 280
chrIV 1143387 1143388 . 120
chrIV 1144648 1144649 . 2660
chrIV 1144907 1144908 . 160
chrIV 1144957 1144958 . 120
chrIV 1144980 1144981 . 600
chrIV 1144993 1144994 . 220
chrIV 1145011 1145012 . 120
chrIV 1145016 1145017 . 120
chrIV 1145017 1145018 . 320
chrIV 1145184 1145185 . 160
chrIV 1145192 1145193 . 120
chrIV 1145279 1145280 . 760
chrIV 1145389 1145390 . 120
chrIV 1145476 1145477 . 700
chrIV 1145517 1145518 . 220
chrIV 1145550 1145551 . 300
chrIV 1145741 1145742 . 340
chrIV 1145776 1145777 . 160
chrIV 1145956 1145957 . 280
chrIV 1146113 1146114 . 940
chrIV 1146115 1146116 . 660
chrIV 1146125 1146126 . 300
chrIV 1146127 1146128 . 180
chrIV 1146153 1146154 . 200
chrIV 1146161 1146162 . 140
chrIV 1146164 1146165 . 1460
chrIV 1146169 1146170 . 480
chrIV 1146170 1146171 . 180
chrIV 1146170 1146171 . 120
chrIV 1146172 1146173 . 240
chrIV 1146196 1146197 . 160
chrIV 1146205 1146206 . 1060
chrIV 1146261 1146262 . 420
chrIV 1146438 1146439 . 200
chrIV 1146556 1146557 . 220
chrIV 1146592 1146593 . 420
chrIV 1146912 1146913 . 600
chrIV 1147206 1147207 . 620
chrIV 1147263 1147264 . 180
chrIV 1147270 1147271 . 340
chrIV 1147283 1147284 . 140
chrIV 1147305 1147306 . 1040
chrIV 1147310 1147311 . 420
chrIV 1147314 1147315 . 140
chrIV 1147335 1147336 . 180
chrIV 1147437 1147438 . 400
chrIV 1147442 1147443 . 720
chrIV 1147445 1147446 . 160
chrIV 1147454 1147455 . 160
chrIV 1147474 1147475 . 2040
chrIV 1147488 1147489 . 200
chrIV 1147493 1147494 . 400
chrIV 1147520 1147521 . 200
chrIV 1147547 1147548 . 220
chrIV 1147550 1147551 . 300
chrIV 1147735 1147736 . 220
chrIV 1147739 1147740 . 900
chrIV 1148904 1148905 . 960
chrIV 1148907 1148908 . 120
chrIV 1148919 1148920 . 140
chrIV 1148928 1148929 . 300
chrIV 1149236 1149237 . 460
chrIV 1149380 1149381 . 160
chrIV 1149396 1149397 . 160
chrIV 1149503 1149504 . 180
chrIV 1149557 1149558 . 140
chrIV 1149575 1149576 . 260
chrIV 1149597 1149598 . 140
chrIV 1149658 1149659 . 220
chrIV 1149664 1149665 . 280
chrIV 1149795 1149796 . 160
chrIV 1149801 1149802 . 240
chrIV 1149852 1149853 . 380
chrIV 1150590 1150591 . 300
chrIV 1150610 1150611 . 120
chrIV 1150667 1150668 . 120
chrIV 1150679 1150680 . 440
chrIV 1150683 1150684 . 200
chrIV 1150692 1150693 . 280
chrIV 1150710 1150711 . 140
chrIV 1150878 1150879 . 180
chrIV 1150882 1150883 . 260
chrIV 1150898 1150899 . 160
chrIV 1150912 1150913 . 600
chrIV 1150934 1150935 . 220
chrIV 1151001 1151002 . 180
chrIV 1151069 1151070 . 200
chrIV 1151128 1151129 . 180
chrIV 1151211 1151212 . 120
chrIV 1151330 1151331 . 140
chrIV 1151485 1151486 . 180
chrIV 1151496 1151497 . 520
chrIV 1151505 1151506 . 280
chrIV 1153704 1153705 . 340
chrIV 1153710 1153711 . 180
chrIV 1153714 1153715 . 1440
chrIV 1153728 1153729 . 220
chrIV 1153736 1153737 . 400
chrIV 1153742 1153743 . 140
chrIV 1153791 1153792 . 180
chrIV 1153803 1153804 . 120
chrIV 1153824 1153825 . 120
chrIV 1153831 1153832 . 120
chrIV 1153843 1153844 . 180
chrIV 1153846 1153847 . 620
chrIV 1153939 1153940 . 160
chrIV 1153954 1153955 . 180
chrIV 1154018 1154019 . 240
chrIV 1154039 1154040 . 140
chrIV 1154042 1154043 . 180
chrIV 1154090 1154091 . 160
chrIV 1154118 1154119 . 120
chrIV 1156117 1156118 . 140
chrIV 1156135 1156136 . 140
chrIV 1156145 1156146 . 240
chrIV 1156149 1156150 . 940
chrIV 1156170 1156171 . 120
chrIV 1156234 1156235 . 120
chrIV 1156506 1156507 . 140
chrIV 1156551 1156552 . 140
chrIV 1156561 1156562 . 140
chrIV 1156636 1156637 . 200
chrIV 1156667 1156668 . 120
chrIV 1156684 1156685 . 120
chrIV 1156685 1156686 . 140
chrIV 1156737 1156738 . 180
chrIV 1156782 1156783 . 120
chrIV 1156801 1156802 . 640
chrIV 1156804 1156805 . 180
chrIV 1156859 1156860 . 160
chrIV 1156868 1156869 . 580
chrIV 1156965 1156966 . 220
chrIV 1157026 1157027 . 1140
chrIV 1157035 1157036 . 140
chrIV 1157113 1157114 . 620
chrIV 1157135 1157136 . 480
chrIV 1157144 1157145 . 800
chrIV 1157149 1157150 . 200
chrIV 1157212 1157213 . 220
chrIV 1157219 1157220 . 120
chrIV 1157237 1157238 . 140
chrIV 1157331 1157332 . 500
chrIV 1157437 1157438 . 180
chrIV 1157483 1157484 . 220
chrIV 1157615 1157616 . 220
chrIV 1157633 1157634 . 120
chrIV 1157636 1157637 . 480
chrIV 1157658 1157659 . 360
chrIV 1157739 1157740 . 120
chrIV 1157775 1157776 . 220
chrIV 1157790 1157791 . 280
chrIV 1157814 1157815 . 280
chrIV 1157838 1157839 . 480
chrIV 1157890 1157891 . 120
chrIV 1157900 1157901 . 120
chrIV 1157914 1157915 . 280
chrIV 1157960 1157961 . 260
chrIV 1158396 1158397 . 220
chrIV 1158650 1158651 . 300
chrIV 1158942 1158943 . 180
chrIV 1159092 1159093 . 460
chrIV 1159121 1159122 . 160
chrIV 1159135 1159136 . 340
chrIV 1159143 1159144 . 160
chrIV 1159159 1159160 . 120
chrIV 1159159 1159160 . 880
chrIV 1159199 1159200 . 140
chrIV 1159306 1159307 . 120
chrIV 1159313 1159314 . 120
chrIV 1159376 1159377 . 120
chrIV 1159388 1159389 . 160
chrIV 1159430 1159431 . 160
chrIV 1159484 1159485 . 400
chrIV 1159639 1159640 . 480
chrIV 1159639 1159640 . 260
chrIV 1161522 1161523 . 280
chrIV 1161539 1161540 . 120
chrIV 1161606 1161607 . 140
chrIV 1161751 1161752 . 500
chrIV 1161970 1161971 . 240
chrIV 1161975 1161976 . 120
chrIV 1161982 1161983 . 220
chrIV 1162000 1162001 . 200
chrIV 1162029 1162030 . 180
chrIV 1162048 1162049 . 700
chrIV 1162166 1162167 . 240
chrIV 1162271 1162272 . 120
chrIV 1162289 1162290 . 120
chrIV 1162459 1162460 . 180
chrIV 1162470 1162471 . 200
chrIV 1162508 1162509 . 160
chrIV 1162520 1162521 . 240
chrIV 1162549 1162550 . 220
chrIV 1162553 1162554 . 260
chrIV 1162586 1162587 . 180
chrIV 1162624 1162625 . 120
chrIV 1162635 1162636 . 160
chrIV 1162643 1162644 . 160
chrIV 1162671 1162672 . 280
chrIV 1162699 1162700 . 120
chrIV 1162719 1162720 . 180
chrIV 1162724 1162725 . 780
chrIV 1162771 1162772 . 280
chrIV 1162791 1162792 . 260
chrIV 1162988 1162989 . 120
chrIV 1163087 1163088 . 120
chrIV 1163100 1163101 . 240
chrIV 1163337 1163338 . 120
chrIV 1163468 1163469 . 120
chrIV 1163478 1163479 . 120
chrIV 1163483 1163484 . 120
chrIV 1163490 1163491 . 240
chrIV 1163501 1163502 . 120
chrIV 1163536 1163537 . 420
chrIV 1163563 1163564 . 740
chrIV 1163570 1163571 . 140
chrIV 1163598 1163599 . 140
chrIV 1163757 1163758 . 120
chrIV 1163849 1163850 . 180
chrIV 1164594 1164595 . 120
chrIV 1164785 1164786 . 180
chrIV 1164920 1164921 . 120
chrIV 1164940 1164941 . 120
chrIV 1164943 1164944 . 140
chrIV 1165532 1165533 . 240
chrIV 1165699 1165700 . 160
chrIV 1165797 1165798 . 140
chrIV 1165801 1165802 . 320
chrIV 1165808 1165809 . 1140
chrIV 1165821 1165822 . 140
chrIV 1165829 1165830 . 140
chrIV 1165863 1165864 . 200
chrIV 1165994 1165995 . 200
chrIV 1166036 1166037 . 120
chrIV 1166107 1166108 . 640
chrIV 1166265 1166266 . 160
chrIV 1166271 1166272 . 160
chrIV 1166359 1166360 . 180
chrIV 1166386 1166387 . 380
chrIV 1166416 1166417 . 200
chrIV 1166430 1166431 . 200
chrIV 1166446 1166447 . 140
chrIV 1166466 1166467 . 180
chrIV 1166475 1166476 . 120
chrIV 1166511 1166512 . 960
chrIV 1166523 1166524 . 120
chrIV 1166528 1166529 . 160
chrIV 1166566 1166567 . 660
chrIV 1166577 1166578 . 280
chrIV 1166595 1166596 . 260
chrIV 1166745 1166746 . 220
chrIV 1166749 1166750 . 160
chrIV 1166762 1166763 . 380
chrIV 1166782 1166783 . 180
chrIV 1166860 1166861 . 300
chrIV 1166910 1166911 . 240
chrIV 1167105 1167106 . 160
chrIV 1167270 1167271 . 200
chrIV 1167457 1167458 . 480
chrIV 1168698 1168699 . 740
chrIV 1168710 1168711 . 140
chrIV 1168856 1168857 . 140
chrIV 1168863 1168864 . 120
chrIV 1168867 1168868 . 260
chrIV 1168870 1168871 . 180
chrIV 1168875 1168876 . 220
chrIV 1168877 1168878 . 140
chrIV 1168902 1168903 . 340
chrIV 1168905 1168906 . 160
chrIV 1168908 1168909 . 120
chrIV 1168912 1168913 . 140
chrIV 1168914 1168915 . 120
chrIV 1168917 1168918 . 200
chrIV 1168919 1168920 . 140
chrIV 1168927 1168928 . 320
chrIV 1168930 1168931 . 160
chrIV 1168944 1168945 . 180
chrIV 1168957 1168958 . 160
chrIV 1168965 1168966 . 220
chrIV 1169001 1169002 . 1880
chrIV 1169023 1169024 . 140
chrIV 1169203 1169204 . 140
chrIV 1169226 1169227 . 220
chrIV 1169229 1169230 . 120
chrIV 1169240 1169241 . 480
chrIV 1169512 1169513 . 120
chrIV 1169519 1169520 . 140
chrIV 1169531 1169532 . 160
chrIV 1169609 1169610 . 160
chrIV 1169897 1169898 . 220
chrIV 1170103 1170104 . 660
chrIV 1170381 1170382 . 200
chrIV 1170385 1170386 . 140
chrIV 1170680 1170681 . 340
chrIV 1170732 1170733 . 300
chrIV 1170740 1170741 . 240
chrIV 1170811 1170812 . 280
chrIV 1170940 1170941 . 280
chrIV 1170947 1170948 . 360
chrIV 1171559 1171560 . 300
chrIV 1171749 1171750 . 580
chrIV 1171883 1171884 . 140
chrIV 1171939 1171940 . 140
chrIV 1172083 1172084 . 720
chrIV 1172110 1172111 . 120
chrIV 1172121 1172122 . 240
chrIV 1172129 1172130 . 180
chrIV 1172159 1172160 . 660
chrIV 1172206 1172207 . 220
chrIV 1172221 1172222 . 240
chrIV 1172223 1172224 . 620
chrIV 1172238 1172239 . 300
chrIV 1172263 1172264 . 220
chrIV 1172547 1172548 . 260
chrIV 1172718 1172719 . 500
chrIV 1172759 1172760 . 120
chrIV 1173464 1173465 . 180
chrIV 1173621 1173622 . 120
chrIV 1173755 1173756 . 300
chrIV 1173974 1173975 . 400
chrIV 1174125 1174126 . 200
chrIV 1174314 1174315 . 320
chrIV 1174322 1174323 . 120
chrIV 1174325 1174326 . 120
chrIV 1174326 1174327 . 160
chrIV 1174336 1174337 . 220
chrIV 1174348 1174349 . 500
chrIV 1174359 1174360 . 800
chrIV 1174362 1174363 . 120
chrIV 1174396 1174397 . 200
chrIV 1174410 1174411 . 260
chrIV 1174413 1174414 . 360
chrIV 1174416 1174417 . 120
chrIV 1174417 1174418 . 160
chrIV 1174429 1174430 . 200
chrIV 1174441 1174442 . 180
chrIV 1174448 1174449 . 200
chrIV 1174605 1174606 . 120
chrIV 1174632 1174633 . 140
chrIV 1174699 1174700 . 120
chrIV 1174841 1174842 . 120
chrIV 1174852 1174853 . 120
chrIV 1174906 1174907 . 140
chrIV 1174943 1174944 . 160
chrIV 1174949 1174950 . 120
chrIV 1175020 1175021 . 120
chrIV 1175205 1175206 . 120
chrIV 1175368 1175369 . 120
chrIV 1175549 1175550 . 120
chrIV 1175603 1175604 . 160
chrIV 1175753 1175754 . 160
chrIV 1175771 1175772 . 260
chrIV 1175788 1175789 . 120
chrIV 1175840 1175841 . 800
chrIV 1175851 1175852 . 320
chrIV 1175854 1175855 . 400
chrIV 1175857 1175858 . 140
chrIV 1175917 1175918 . 360
chrIV 1175920 1175921 . 180
chrIV 1175933 1175934 . 460
chrIV 1175937 1175938 . 460
chrIV 1175943 1175944 . 140
chrIV 1175946 1175947 . 140
chrIV 1175948 1175949 . 120
chrIV 1175955 1175956 . 400
chrIV 1175964 1175965 . 220
chrIV 1175965 1175966 . 300
chrIV 1175972 1175973 . 260
chrIV 1176002 1176003 . 140
chrIV 1177205 1177206 . 180
chrIV 1177633 1177634 . 120
chrIV 1178077 1178078 . 400
chrIV 1178080 1178081 . 200
chrIV 1178091 1178092 . 360
chrIV 1178100 1178101 . 480
chrIV 1178241 1178242 . 260
chrIV 1178296 1178297 . 160
chrIV 1178301 1178302 . 280
chrIV 1178303 1178304 . 120
chrIV 1178354 1178355 . 240
chrIV 1178365 1178366 . 180
chrIV 1178370 1178371 . 260
chrIV 1178379 1178380 . 300
chrIV 1178415 1178416 . 120
chrIV 1179038 1179039 . 120
chrIV 1179347 1179348 . 220
chrIV 1181092 1181093 . 320
chrIV 1181265 1181266 . 160
chrIV 1181269 1181270 . 400
chrIV 1181423 1181424 . 120
chrIV 1181456 1181457 . 360
chrIV 1181526 1181527 . 140
chrIV 1181538 1181539 . 300
chrIV 1181539 1181540 . 140
chrIV 1181543 1181544 . 200
chrIV 1181550 1181551 . 200
chrIV 1181568 1181569 . 560
chrIV 1181569 1181570 . 200
chrIV 1181569 1181570 . 120
chrIV 1181601 1181602 . 140
chrIV 1181711 1181712 . 120
chrIV 1181735 1181736 . 200
chrIV 1181927 1181928 . 360
chrIV 1182136 1182137 . 280
chrIV 1182147 1182148 . 300
chrIV 1182158 1182159 . 200
chrIV 1182176 1182177 . 180
chrIV 1182346 1182347 . 120
chrIV 1183003 1183004 . 320
chrIV 1183026 1183027 . 180
chrIV 1183032 1183033 . 240
chrIV 1183072 1183073 . 240
chrIV 1183078 1183079 . 540
chrIV 1183140 1183141 . 160
chrIV 1183154 1183155 . 120
chrIV 1183161 1183162 . 120
chrIV 1183170 1183171 . 160
chrIV 1183180 1183181 . 120
chrIV 1183199 1183200 . 180
chrIV 1183202 1183203 . 380
chrIV 1184464 1184465 . 280
chrIV 1184470 1184471 . 1900
chrIV 1184476 1184477 . 180
chrIV 1184495 1184496 . 920
chrIV 1184510 1184511 . 480
chrIV 1184520 1184521 . 840
chrIV 1184534 1184535 . 760
chrIV 1184546 1184547 . 360
chrIV 1184553 1184554 . 120
chrIV 1184573 1184574 . 560
chrIV 1184608 1184609 . 140
chrIV 1184619 1184620 . 140
chrIV 1185919 1185920 . 200
chrIV 1185982 1185983 . 660
chrIV 1185998 1185999 . 160
chrIV 1186007 1186008 . 360
chrIV 1186016 1186017 . 580
chrIV 1186017 1186018 . 120
chrIV 1186021 1186022 . 140
chrIV 1186021 1186022 . 140
chrIV 1186043 1186044 . 120
chrIV 1188697 1188698 . 540
chrIV 1189007 1189008 . 200
chrIV 1189100 1189101 . 120
chrIV 1189106 1189107 . 160
chrIV 1189162 1189163 . 440
chrIV 1189190 1189191 . 160
chrIV 1189199 1189200 . 120
chrIV 1189211 1189212 . 120
chrIV 1189227 1189228 . 260
chrIV 1189266 1189267 . 120
chrIV 1189273 1189274 . 280
chrIV 1189292 1189293 . 120
chrIV 1189315 1189316 . 160
chrIV 1189324 1189325 . 220
chrIV 1189342 1189343 . 560
chrIV 1189435 1189436 . 840
chrIV 1189574 1189575 . 140
chrIV 1189589 1189590 . 700
chrIV 1189591 1189592 . 220
chrIV 1189591 1189592 . 120
chrIV 1189636 1189637 . 220
chrIV 1189636 1189637 . 140
chrIV 1189637 1189638 . 120
chrIV 1189655 1189656 . 360
chrIV 1189669 1189670 . 220
chrIV 1189677 1189678 . 120
chrIV 1189689 1189690 . 760
chrIV 1189710 1189711 . 160
chrIV 1189711 1189712 . 120
chrIV 1189721 1189722 . 200
chrIV 1189723 1189724 . 560
chrIV 1189735 1189736 . 320
chrIV 1189738 1189739 . 260
chrIV 1189745 1189746 . 720
chrIV 1189749 1189750 . 540
chrIV 1189749 1189750 . 160
chrIV 1189752 1189753 . 160
chrIV 1189759 1189760 . 260
chrIV 1189764 1189765 . 120
chrIV 1189782 1189783 . 240
chrIV 1189900 1189901 . 200
chrIV 1189944 1189945 . 120
chrIV 1189957 1189958 . 220
chrIV 1189968 1189969 . 520
chrIV 1189977 1189978 . 280
chrIV 1190017 1190018 . 140
chrIV 1190926 1190927 . 340
chrIV 1191301 1191302 . 480
chrIV 1191329 1191330 . 120
chrIV 1191855 1191856 . 120
chrIV 1192142 1192143 . 220
chrIV 1192167 1192168 . 120
chrIV 1192180 1192181 . 520
chrIV 1192537 1192538 . 280
chrIV 1192545 1192546 . 140
chrIV 1192569 1192570 . 300
chrIV 1192585 1192586 . 260
chrIV 1194242 1194243 . 120
chrIV 1194924 1194925 . 120
chrIV 1195197 1195198 . 300
chrIV 1195212 1195213 . 180
chrIV 1195218 1195219 . 240
chrIV 1195255 1195256 . 120
chrIV 1195261 1195262 . 160
chrIV 1195277 1195278 . 360
chrIV 1195279 1195280 . 320
chrIV 1195321 1195322 . 120
chrIV 1195333 1195334 . 480
chrIV 1195339 1195340 . 380
chrIV 1195342 1195343 . 200
chrIV 1195350 1195351 . 580
chrIV 1195372 1195373 . 140
chrIV 1195936 1195937 . 520
chrIV 1196323 1196324 . 140
chrIV 1196346 1196347 . 320
chrIV 1196360 1196361 . 120
chrIV 1196372 1196373 . 160
chrIV 1196380 1196381 . 160
chrIV 1196383 1196384 . 120
chrIV 1196395 1196396 . 120
chrIV 1196471 1196472 . 180
chrIV 1196487 1196488 . 120
chrIV 1196505 1196506 . 300
chrIV 1196685 1196686 . 140
chrIV 1197398 1197399 . 120
chrIV 1197911 1197912 . 120
chrIV 1198347 1198348 . 200
chrIV 1198696 1198697 . 320
chrIV 1198701 1198702 . 140
chrIV 1198714 1198715 . 840
chrIV 1198833 1198834 . 120
chrIV 1198901 1198902 . 1040
chrIV 1198926 1198927 . 160
chrIV 1198950 1198951 . 380
chrIV 1198954 1198955 . 460
chrIV 1198961 1198962 . 240
chrIV 1199002 1199003 . 380
chrIV 1199307 1199308 . 160
chrIV 1199327 1199328 . 140
chrIV 1199887 1199888 . 140
chrIV 1199921 1199922 . 140
chrIV 1200239 1200240 . 180
chrIV 1200416 1200417 . 160
chrIV 1200709 1200710 . 140
chrIV 1200730 1200731 . 480
chrIV 1200964 1200965 . 140
chrIV 1201307 1201308 . 120
chrIV 1201510 1201511 . 180
chrIV 1201656 1201657 . 1160
chrIV 1201660 1201661 . 260
chrIV 1201685 1201686 . 160
chrIV 1201790 1201791 . 200
chrIV 1201863 1201864 . 140
chrIV 1201885 1201886 . 120
chrIV 1201899 1201900 . 600
chrIV 1201934 1201935 . 340
chrIV 1201938 1201939 . 140
chrIV 1201940 1201941 . 140
chrIV 1201944 1201945 . 120
chrIV 1201979 1201980 . 140
chrIV 1202011 1202012 . 120
chrIV 1202014 1202015 . 120
chrIV 1202040 1202041 . 120
chrIV 1202042 1202043 . 120
chrIV 1202049 1202050 . 120
chrIV 1202050 1202051 . 220
chrIV 1202057 1202058 . 160
chrIV 1202060 1202061 . 140
chrIV 1202062 1202063 . 120
chrIV 1202064 1202065 . 780
chrIV 1202067 1202068 . 240
chrIV 1202067 1202068 . 120
chrIV 1202074 1202075 . 120
chrIV 1202077 1202078 . 1540
chrIV 1202104 1202105 . 420
chrIV 1202110 1202111 . 920
chrIV 1202434 1202435 . 320
chrIV 1202553 1202554 . 120
chrIV 1204259 1204260 . 140
chrIV 1204287 1204288 . 160
chrIV 1204293 1204294 . 180
chrIV 1204299 1204300 . 200
chrIV 1204305 1204306 . 120
chrIV 1204306 1204307 . 480
chrIV 1204307 1204308 . 180
chrIV 1204310 1204311 . 260
chrIV 1204310 1204311 . 380
chrIV 1204314 1204315 . 120
chrIV 1204321 1204322 . 200
chrIV 1204324 1204325 . 340
chrIV 1204417 1204418 . 160
chrIV 1206470 1206471 . 220
chrIV 1206471 1206472 . 420
chrIV 1206489 1206490 . 680
chrIV 1206492 1206493 . 340
chrIV 1206495 1206496 . 120
chrIV 1206498 1206499 . 260
chrIV 1206502 1206503 . 300
chrIV 1206508 1206509 . 200
chrIV 1206520 1206521 . 120
chrIV 1206575 1206576 . 160
chrIV 1206583 1206584 . 560
chrIV 1206703 1206704 . 180
chrIV 1209436 1209437 . 120
chrIV 1212672 1212673 . 300
chrIV 1212696 1212697 . 160
chrIV 1212711 1212712 . 400
chrIV 1212741 1212742 . 260
chrIV 1213336 1213337 . 180
chrIV 1213674 1213675 . 160
chrIV 1213695 1213696 . 120
chrIV 1213701 1213702 . 520
chrIV 1213746 1213747 . 140
chrIV 1213772 1213773 . 120
chrIV 1213774 1213775 . 560
chrIV 1213780 1213781 . 220
chrIV 1213782 1213783 . 120
chrIV 1213783 1213784 . 480
chrIV 1213787 1213788 . 180
chrIV 1213806 1213807 . 120
chrIV 1213840 1213841 . 220
chrIV 1213946 1213947 . 120
chrIV 1213973 1213974 . 120
chrIV 1213991 1213992 . 840
chrIV 1213997 1213998 . 300
chrIV 1214147 1214148 . 120
chrIV 1214268 1214269 . 540
chrIV 1214473 1214474 . 140
chrIV 1214549 1214550 . 740
chrIV 1214812 1214813 . 320
chrIV 1214921 1214922 . 300
chrIV 1215064 1215065 . 220
chrIV 1215077 1215078 . 860
chrIV 1215082 1215083 . 220
chrIV 1215255 1215256 . 940
chrIV 1215523 1215524 . 520
chrIV 1215577 1215578 . 380
chrIV 1216365 1216366 . 120
chrIV 1216879 1216880 . 120
chrIV 1217135 1217136 . 320
chrIV 1217148 1217149 . 300
chrIV 1217480 1217481 . 700
chrIV 1217484 1217485 . 120
chrIV 1217618 1217619 . 500
chrIV 1217622 1217623 . 120
chrIV 1217626 1217627 . 120
chrIV 1217651 1217652 . 420
chrIV 1217678 1217679 . 180
chrIV 1218811 1218812 . 120
chrIV 1218958 1218959 . 140
chrIV 1219106 1219107 . 500
chrIV 1219161 1219162 . 120
chrIV 1219169 1219170 . 140
chrIV 1219169 1219170 . 120
chrIV 1219170 1219171 . 120
chrIV 1219174 1219175 . 120
chrIV 1219180 1219181 . 420
chrIV 1219185 1219186 . 140
chrIV 1219188 1219189 . 120
chrIV 1219199 1219200 . 180
chrIV 1219266 1219267 . 340
chrIV 1219272 1219273 . 840
chrIV 1219289 1219290 . 140
chrIV 1219301 1219302 . 140
chrIV 1219313 1219314 . 580
chrIV 1219465 1219466 . 680
chrIV 1219466 1219467 . 160
chrIV 1219466 1219467 . 120
chrIV 1219764 1219765 . 320
chrIV 1219798 1219799 . 240
chrIV 1219917 1219918 . 1000
chrIV 1220165 1220166 . 260
chrIV 1220427 1220428 . 120
chrIV 1220472 1220473 . 220
chrIV 1220597 1220598 . 220
chrIV 1220837 1220838 . 380
chrIV 1220925 1220926 . 140
chrIV 1221222 1221223 . 480
chrIV 1221436 1221437 . 120
chrIV 1221705 1221706 . 360
chrIV 1221862 1221863 . 160
chrIV 1222307 1222308 . 180
chrIV 1222323 1222324 . 120
chrIV 1222453 1222454 . 180
chrIV 1222497 1222498 . 1400
chrIV 1222509 1222510 . 120
chrIV 1222533 1222534 . 720
chrIV 1222538 1222539 . 680
chrIV 1222604 1222605 . 200
chrIV 1222635 1222636 . 360
chrIV 1223711 1223712 . 180
chrIV 1223827 1223828 . 880
chrIV 1223861 1223862 . 360
chrIV 1224035 1224036 . 520
chrIV 1224054 1224055 . 120
chrIV 1224097 1224098 . 380
chrIV 1224224 1224225 . 1180
chrIV 1224373 1224374 . 540
chrIV 1224435 1224436 . 840
chrIV 1224447 1224448 . 580
chrIV 1224569 1224570 . 120
chrIV 1224653 1224654 . 560
chrIV 1224678 1224679 . 120
chrIV 1224690 1224691 . 820
chrIV 1224697 1224698 . 120
chrIV 1224703 1224704 . 520
chrIV 1224715 1224716 . 120
chrIV 1225225 1225226 . 180
chrIV 1225403 1225404 . 320
chrIV 1225771 1225772 . 300
chrIV 1225774 1225775 . 660
chrIV 1225943 1225944 . 180
chrIV 1226051 1226052 . 220
chrIV 1226265 1226266 . 120
chrIV 1226381 1226382 . 180
chrIV 1226392 1226393 . 280
chrIV 1226444 1226445 . 280
chrIV 1226459 1226460 . 180
chrIV 1226532 1226533 . 240
chrIV 1226573 1226574 . 140
chrIV 1226588 1226589 . 120
chrIV 1226592 1226593 . 140
chrIV 1226593 1226594 . 420
chrIV 1226602 1226603 . 120
chrIV 1226610 1226611 . 120
chrIV 1226632 1226633 . 180
chrIV 1226633 1226634 . 360
chrIV 1226634 1226635 . 300
chrIV 1226642 1226643 . 320
chrIV 1226669 1226670 . 400
chrIV 1226676 1226677 . 300
chrIV 1226682 1226683 . 200
chrIV 1228346 1228347 . 240
chrIV 1228435 1228436 . 180
chrIV 1228438 1228439 . 140
chrIV 1228453 1228454 . 1340
chrIV 1228469 1228470 . 120
chrIV 1228484 1228485 . 120
chrIV 1228489 1228490 . 140
chrIV 1228490 1228491 . 540
chrIV 1228523 1228524 . 120
chrIV 1228592 1228593 . 160
chrIV 1228798 1228799 . 140
chrIV 1229137 1229138 . 160
chrIV 1229660 1229661 . 180
chrIV 1229670 1229671 . 120
chrIV 1229683 1229684 . 120
chrIV 1229695 1229696 . 140
chrIV 1229702 1229703 . 120
chrIV 1229705 1229706 . 640
chrIV 1229794 1229795 . 220
chrIV 1229921 1229922 . 120
chrIV 1229974 1229975 . 120
chrIV 1230155 1230156 . 140
chrIV 1230183 1230184 . 700
chrIV 1230319 1230320 . 300
chrIV 1230362 1230363 . 220
chrIV 1230374 1230375 . 300
chrIV 1230664 1230665 . 140
chrIV 1232073 1232074 . 220
chrIV 1232125 1232126 . 160
chrIV 1232163 1232164 . 180
chrIV 1232464 1232465 . 480
chrIV 1232527 1232528 . 800
chrIV 1232805 1232806 . 1160
chrIV 1232849 1232850 . 140
chrIV 1232891 1232892 . 140
chrIV 1232922 1232923 . 140
chrIV 1232974 1232975 . 120
chrIV 1232991 1232992 . 120
chrIV 1233384 1233385 . 200
chrIV 1233552 1233553 . 160
chrIV 1233607 1233608 . 120
chrIV 1233621 1233622 . 240
chrIV 1233633 1233634 . 240
chrIV 1233643 1233644 . 540
chrIV 1233692 1233693 . 120
chrIV 1233698 1233699 . 320
chrIV 1233709 1233710 . 700
chrIV 1233792 1233793 . 520
chrIV 1233801 1233802 . 160
chrIV 1233810 1233811 . 260
chrIV 1233829 1233830 . 240
chrIV 1233837 1233838 . 140
chrIV 1233845 1233846 . 180
chrIV 1233859 1233860 . 120
chrIV 1233927 1233928 . 340
chrIV 1233933 1233934 . 120
chrIV 1233960 1233961 . 140
chrIV 1233970 1233971 . 420
chrIV 1233981 1233982 . 440
chrIV 1233984 1233985 . 140
chrIV 1233988 1233989 . 140
chrIV 1234002 1234003 . 220
chrIV 1234028 1234029 . 120
chrIV 1234035 1234036 . 140
chrIV 1234039 1234040 . 160
chrIV 1234043 1234044 . 380
chrIV 1234054 1234055 . 200
chrIV 1234337 1234338 . 120
chrIV 1234660 1234661 . 280
chrIV 1234667 1234668 . 400
chrIV 1234862 1234863 . 220
chrIV 1234911 1234912 . 280
chrIV 1235063 1235064 . 180
chrIV 1235142 1235143 . 220
chrIV 1235767 1235768 . 160
chrIV 1235892 1235893 . 120
chrIV 1235900 1235901 . 300
chrIV 1236261 1236262 . 460
chrIV 1236267 1236268 . 300
chrIV 1236277 1236278 . 120
chrIV 1236313 1236314 . 180
chrIV 1236338 1236339 . 140
chrIV 1236341 1236342 . 140
chrIV 1236370 1236371 . 120
chrIV 1236388 1236389 . 120
chrIV 1237993 1237994 . 120
chrIV 1238070 1238071 . 180
chrIV 1238079 1238080 . 120
chrIV 1238161 1238162 . 140
chrIV 1238189 1238190 . 140
chrIV 1238222 1238223 . 120
chrIV 1238372 1238373 . 120
chrIV 1238953 1238954 . 140
chrIV 1239156 1239157 . 240
chrIV 1239163 1239164 . 380
chrIV 1239169 1239170 . 140
chrIV 1239176 1239177 . 160
chrIV 1239185 1239186 . 240
chrIV 1239193 1239194 . 140
chrIV 1239298 1239299 . 120
chrIV 1239320 1239321 . 120
chrIV 1239341 1239342 . 260
chrIV 1239372 1239373 . 120
chrIV 1239940 1239941 . 120
chrIV 1240030 1240031 . 120
chrIV 1240032 1240033 . 140
chrIV 1240223 1240224 . 140
chrIV 1240666 1240667 . 520
chrIV 1240691 1240692 . 460
chrIV 1240747 1240748 . 120
chrIV 1240751 1240752 . 160
chrIV 1240761 1240762 . 1060
chrIV 1240771 1240772 . 440
chrIV 1240778 1240779 . 240
chrIV 1240782 1240783 . 120
chrIV 1240785 1240786 . 280
chrIV 1240785 1240786 . 140
chrIV 1240811 1240812 . 260
chrIV 1240863 1240864 . 140
chrIV 1240991 1240992 . 120
chrIV 1241028 1241029 . 120
chrIV 1241064 1241065 . 180
chrIV 1241232 1241233 . 140
chrIV 1241238 1241239 . 180
chrIV 1241423 1241424 . 120
chrIV 1241438 1241439 . 120
chrIV 1241595 1241596 . 320
chrIV 1241615 1241616 . 880
chrIV 1241681 1241682 . 400
chrIV 1241687 1241688 . 360
chrIV 1241691 1241692 . 900
chrIV 1241697 1241698 . 180
chrIV 1241719 1241720 . 380
chrIV 1241743 1241744 . 580
chrIV 1241753 1241754 . 500
chrIV 1241803 1241804 . 120
chrIV 1241868 1241869 . 340
chrIV 1242038 1242039 . 200
chrIV 1242185 1242186 . 240
chrIV 1242218 1242219 . 160
chrIV 1242222 1242223 . 120
chrIV 1242245 1242246 . 120
chrIV 1242275 1242276 . 140
chrIV 1242306 1242307 . 120
chrIV 1242313 1242314 . 120
chrIV 1242332 1242333 . 120
chrIV 1242353 1242354 . 120
chrIV 1242358 1242359 . 120
chrIV 1242372 1242373 . 140
chrIV 1242386 1242387 . 120
chrIV 1242393 1242394 . 120
chrIV 1242396 1242397 . 120
chrIV 1242455 1242456 . 180
chrIV 1242537 1242538 . 160
chrIV 1242561 1242562 . 120
chrIV 1242642 1242643 . 200
chrIV 1242657 1242658 . 380
chrIV 1242670 1242671 . 360
chrIV 1242678 1242679 . 700
chrIV 1242712 1242713 . 240
chrIV 1242741 1242742 . 360
chrIV 1242747 1242748 . 180
chrIV 1242752 1242753 . 240
chrIV 1242755 1242756 . 940
chrIV 1242767 1242768 . 680
chrIV 1242768 1242769 . 140
chrIV 1242773 1242774 . 280
chrIV 1242775 1242776 . 260
chrIV 1242780 1242781 . 240
chrIV 1242787 1242788 . 180
chrIV 1242888 1242889 . 220
chrIV 1242898 1242899 . 640
chrIV 1242979 1242980 . 140
chrIV 1242993 1242994 . 320
chrIV 1243005 1243006 . 180
chrIV 1243006 1243007 . 120
chrIV 1243010 1243011 . 860
chrIV 1243063 1243064 . 140
chrIV 1243096 1243097 . 220
chrIV 1243098 1243099 . 180
chrIV 1243105 1243106 . 820
chrIV 1243729 1243730 . 260
chrIV 1245946 1245947 . 200
chrIV 1245953 1245954 . 640
chrIV 1245973 1245974 . 120
chrIV 1245995 1245996 . 120
chrIV 1245999 1246000 . 240
chrIV 1246023 1246024 . 320
chrIV 1246055 1246056 . 260
chrIV 1246076 1246077 . 280
chrIV 1246202 1246203 . 120
chrIV 1246377 1246378 . 260
chrIV 1246392 1246393 . 400
chrIV 1246856 1246857 . 120
chrIV 1247251 1247252 . 340
chrIV 1247280 1247281 . 120
chrIV 1247306 1247307 . 220
chrIV 1247318 1247319 . 160
chrIV 1247344 1247345 . 340
chrIV 1247486 1247487 . 120
chrIV 1247854 1247855 . 120
chrIV 1247925 1247926 . 260
chrIV 1248268 1248269 . 160
chrIV 1248474 1248475 . 240
chrIV 1248637 1248638 . 140
chrIV 1249000 1249001 . 140
chrIV 1249157 1249158 . 240
chrIV 1249159 1249160 . 200
chrIV 1249308 1249309 . 320
chrIV 1249358 1249359 . 160
chrIV 1249485 1249486 . 260
chrIV 1249540 1249541 . 240
chrIV 1249819 1249820 . 300
chrIV 1249985 1249986 . 120
chrIV 1249991 1249992 . 300
chrIV 1249994 1249995 . 320
chrIV 1249995 1249996 . 580
chrIV 1250003 1250004 . 1200
chrIV 1250006 1250007 . 120
chrIV 1250008 1250009 . 260
chrIV 1250009 1250010 . 180
chrIV 1250018 1250019 . 400
chrIV 1250024 1250025 . 560
chrIV 1250046 1250047 . 440
chrIV 1250054 1250055 . 200
chrIV 1250058 1250059 . 140
chrIV 1250083 1250084 . 120
chrIV 1250084 1250085 . 160
chrIV 1250085 1250086 . 140
chrIV 1250090 1250091 . 620
chrIV 1250755 1250756 . 120
chrIV 1251190 1251191 . 120
chrIV 1251226 1251227 . 160
chrIV 1251241 1251242 . 180
chrIV 1251369 1251370 . 120
chrIV 1251733 1251734 . 120
chrIV 1251741 1251742 . 360
chrIV 1251748 1251749 . 260
chrIV 1251854 1251855 . 120
chrIV 1251861 1251862 . 140
chrIV 1251949 1251950 . 160
chrIV 1251976 1251977 . 240
chrIV 1251978 1251979 . 120
chrIV 1251979 1251980 . 220
chrIV 1251995 1251996 . 140
chrIV 1251998 1251999 . 140
chrIV 1252071 1252072 . 120
chrIV 1252128 1252129 . 1360
chrIV 1252139 1252140 . 120
chrIV 1252155 1252156 . 140
chrIV 1252329 1252330 . 120
chrIV 1252400 1252401 . 120
chrIV 1252547 1252548 . 820
chrIV 1254200 1254201 . 140
chrIV 1254216 1254217 . 740
chrIV 1254331 1254332 . 120
chrIV 1254367 1254368 . 160
chrIV 1254425 1254426 . 260
chrIV 1254485 1254486 . 160
chrIV 1254488 1254489 . 140
chrIV 1254495 1254496 . 480
chrIV 1254504 1254505 . 180
chrIV 1254558 1254559 . 120
chrIV 1254597 1254598 . 140
chrIV 1254602 1254603 . 400
chrIV 1254603 1254604 . 220
chrIV 1254604 1254605 . 140
chrIV 1254604 1254605 . 140
chrIV 1254608 1254609 . 500
chrIV 1254610 1254611 . 200
chrIV 1254624 1254625 . 300
chrIV 1254632 1254633 . 160
chrIV 1254650 1254651 . 180
chrIV 1254666 1254667 . 160
chrIV 1254670 1254671 . 120
chrIV 1254806 1254807 . 280
chrIV 1254819 1254820 . 120
chrIV 1254849 1254850 . 220
chrIV 1254965 1254966 . 480
chrIV 1255021 1255022 . 440
chrIV 1256904 1256905 . 220
chrIV 1256908 1256909 . 160
chrIV 1256909 1256910 . 1140
chrIV 1256910 1256911 . 480
chrIV 1256920 1256921 . 220
chrIV 1256924 1256925 . 920
chrIV 1256928 1256929 . 260
chrIV 1256934 1256935 . 460
chrIV 1256944 1256945 . 1120
chrIV 1256953 1256954 . 880
chrIV 1256961 1256962 . 200
chrIV 1256969 1256970 . 120
chrIV 1256982 1256983 . 220
chrIV 1257079 1257080 . 140
chrIV 1257144 1257145 . 360
chrIV 1257159 1257160 . 120
chrIV 1257163 1257164 . 700
chrIV 1257167 1257168 . 160
chrIV 1257169 1257170 . 120
chrIV 1257200 1257201 . 120
chrIV 1257208 1257209 . 280
chrIV 1257209 1257210 . 120
chrIV 1257326 1257327 . 280
chrIV 1257773 1257774 . 480
chrIV 1258132 1258133 . 140
chrIV 1258168 1258169 . 120
chrIV 1258173 1258174 . 360
chrIV 1258176 1258177 . 260
chrIV 1258177 1258178 . 120
chrIV 1258178 1258179 . 140
chrIV 1258183 1258184 . 180
chrIV 1258186 1258187 . 240
chrIV 1258335 1258336 . 120
chrIV 1258343 1258344 . 140
chrIV 1258504 1258505 . 180
chrIV 1258515 1258516 . 420
chrIV 1258523 1258524 . 360
chrIV 1258537 1258538 . 640
chrIV 1258541 1258542 . 1760
chrIV 1258545 1258546 . 380
chrIV 1258546 1258547 . 160
chrIV 1258551 1258552 . 480
chrIV 1258552 1258553 . 400
chrIV 1258595 1258596 . 140
chrIV 1258634 1258635 . 180
chrIV 1259197 1259198 . 120
chrIV 1259675 1259676 . 140
chrIV 1259686 1259687 . 280
chrIV 1259709 1259710 . 240
chrIV 1259768 1259769 . 200
chrIV 1259810 1259811 . 120
chrIV 1259961 1259962 . 120
chrIV 1260067 1260068 . 180
chrIV 1260330 1260331 . 360
chrIV 1260355 1260356 . 140
chrIV 1260622 1260623 . 380
chrIV 1260630 1260631 . 120
chrIV 1261264 1261265 . 140
chrIV 1261400 1261401 . 360
chrIV 1261419 1261420 . 800
chrIV 1261421 1261422 . 160
chrIV 1261429 1261430 . 120
chrIV 1261447 1261448 . 120
chrIV 1261453 1261454 . 460
chrIV 1261467 1261468 . 260
chrIV 1261494 1261495 . 720
chrIV 1261502 1261503 . 140
chrIV 1261505 1261506 . 340
chrIV 1261514 1261515 . 120
chrIV 1261518 1261519 . 120
chrIV 1261521 1261522 . 120
chrIV 1261529 1261530 . 120
chrIV 1263058 1263059 . 120
chrIV 1263064 1263065 . 540
chrIV 1263075 1263076 . 360
chrIV 1263081 1263082 . 120
chrIV 1263082 1263083 . 140
chrIV 1263092 1263093 . 120
chrIV 1263097 1263098 . 180
chrIV 1263103 1263104 . 340
chrIV 1263108 1263109 . 200
chrIV 1263115 1263116 . 240
chrIV 1263154 1263155 . 380
chrIV 1263159 1263160 . 120
chrIV 1263163 1263164 . 180
chrIV 1263164 1263165 . 120
chrIV 1263177 1263178 . 160
chrIV 1263184 1263185 . 120
chrIV 1263394 1263395 . 160
chrIV 1264405 1264406 . 200
chrIV 1266195 1266196 . 160
chrIV 1266424 1266425 . 120
chrIV 1266938 1266939 . 240
chrIV 1266951 1266952 . 520
chrIV 1266954 1266955 . 180
chrIV 1266976 1266977 . 240
chrIV 1266986 1266987 . 120
chrIV 1267000 1267001 . 180
chrIV 1267016 1267017 . 200
chrIV 1267024 1267025 . 120
chrIV 1267028 1267029 . 160
chrIV 1267042 1267043 . 180
chrIV 1267046 1267047 . 140
chrIV 1267048 1267049 . 220
chrIV 1267051 1267052 . 280
chrIV 1267051 1267052 . 140
chrIV 1267054 1267055 . 120
chrIV 1267058 1267059 . 220
chrIV 1267065 1267066 . 160
chrIV 1267086 1267087 . 480
chrIV 1267218 1267219 . 300
chrIV 1267233 1267234 . 120
chrIV 1267237 1267238 . 220
chrIV 1267242 1267243 . 180
chrIV 1267332 1267333 . 160
chrIV 1267340 1267341 . 160
chrIV 1267348 1267349 . 240
chrIV 1267363 1267364 . 220
chrIV 1267368 1267369 . 120
chrIV 1267371 1267372 . 500
chrIV 1267702 1267703 . 120
chrIV 1269259 1269260 . 160
chrIV 1269307 1269308 . 140
chrIV 1269322 1269323 . 260
chrIV 1269382 1269383 . 1940
chrIV 1269401 1269402 . 120
chrIV 1269433 1269434 . 420
chrIV 1269473 1269474 . 120
chrIV 1269546 1269547 . 140
chrIV 1269575 1269576 . 120
chrIV 1269575 1269576 . 1180
chrIV 1269609 1269610 . 1020
chrIV 1269618 1269619 . 300
chrIV 1269619 1269620 . 120
chrIV 1269677 1269678 . 120
chrIV 1269691 1269692 . 520
chrIV 1269743 1269744 . 120
chrIV 1269759 1269760 . 120
chrIV 1269796 1269797 . 180
chrIV 1269836 1269837 . 180
chrIV 1269842 1269843 . 120
chrIV 1269846 1269847 . 320
chrIV 1269851 1269852 . 160
chrIV 1269864 1269865 . 240
chrIV 1269872 1269873 . 120
chrIV 1269941 1269942 . 160
chrIV 1270062 1270063 . 200
chrIV 1270067 1270068 . 120
chrIV 1270803 1270804 . 160
chrIV 1270820 1270821 . 120
chrIV 1270843 1270844 . 340
chrIV 1270852 1270853 . 140
chrIV 1270885 1270886 . 360
chrIV 1270930 1270931 . 220
chrIV 1271114 1271115 . 260
chrIV 1271208 1271209 . 260
chrIV 1271242 1271243 . 460
chrIV 1271284 1271285 . 160
chrIV 1271309 1271310 . 280
chrIV 1271438 1271439 . 380
chrIV 1271500 1271501 . 1120
chrIV 1271820 1271821 . 580
chrIV 1271868 1271869 . 120
chrIV 1271911 1271912 . 140
chrIV 1271990 1271991 . 320
chrIV 1272015 1272016 . 180
chrIV 1272069 1272070 . 260
chrIV 1272076 1272077 . 160
chrIV 1272154 1272155 . 280
chrIV 1272184 1272185 . 160
chrIV 1272277 1272278 . 360
chrIV 1272349 1272350 . 460
chrIV 1272357 1272358 . 140
chrIV 1272424 1272425 . 140
chrIV 1272429 1272430 . 200
chrIV 1272460 1272461 . 600
chrIV 1272485 1272486 . 600
chrIV 1272514 1272515 . 180
chrIV 1272583 1272584 . 120
chrIV 1272592 1272593 . 140
chrIV 1272613 1272614 . 140
chrIV 1272788 1272789 . 120
chrIV 1272800 1272801 . 140
chrIV 1273270 1273271 . 300
chrIV 1273473 1273474 . 160
chrIV 1273664 1273665 . 120
chrIV 1273813 1273814 . 200
chrIV 1273934 1273935 . 120
chrIV 1273973 1273974 . 180
chrIV 1274039 1274040 . 280
chrIV 1274053 1274054 . 120
chrIV 1274130 1274131 . 120
chrIV 1274131 1274132 . 180
chrIV 1274250 1274251 . 1160
chrIV 1274555 1274556 . 140
chrIV 1274595 1274596 . 280
chrIV 1274937 1274938 . 180
chrIV 1275279 1275280 . 120
chrIV 1275286 1275287 . 320
chrIV 1275304 1275305 . 300
chrIV 1275322 1275323 . 280
chrIV 1275324 1275325 . 520
chrIV 1275350 1275351 . 640
chrIV 1275355 1275356 . 320
chrIV 1275598 1275599 . 120
chrIV 1275608 1275609 . 180
chrIV 1275719 1275720 . 200
chrIV 1275738 1275739 . 340
chrIV 1275936 1275937 . 660
chrIV 1275982 1275983 . 300
chrIV 1276036 1276037 . 280
chrIV 1276038 1276039 . 120
chrIV 1276058 1276059 . 120
chrIV 1276065 1276066 . 140
chrIV 1276084 1276085 . 520
chrIV 1276119 1276120 . 300
chrIV 1276507 1276508 . 120
chrIV 1277390 1277391 . 320
chrIV 1277501 1277502 . 260
chrIV 1277508 1277509 . 120
chrIV 1277509 1277510 . 160
chrIV 1277509 1277510 . 340
chrIV 1277512 1277513 . 120
chrIV 1277512 1277513 . 540
chrIV 1277520 1277521 . 620
chrIV 1277522 1277523 . 180
chrIV 1277532 1277533 . 420
chrIV 1277538 1277539 . 120
chrIV 1277542 1277543 . 120
chrIV 1277572 1277573 . 200
chrIV 1277967 1277968 . 120
chrIV 1278088 1278089 . 160
chrIV 1278098 1278099 . 120
chrIV 1278106 1278107 . 120
chrIV 1278138 1278139 . 120
chrIV 1278149 1278150 . 400
chrIV 1278163 1278164 . 200
chrIV 1278166 1278167 . 360
chrIV 1278169 1278170 . 340
chrIV 1278192 1278193 . 740
chrIV 1278237 1278238 . 180
chrIV 1278286 1278287 . 380
chrIV 1278302 1278303 . 580
chrIV 1278317 1278318 . 120
chrIV 1278319 1278320 . 140
chrIV 1278343 1278344 . 960
chrIV 1278357 1278358 . 240
chrIV 1278385 1278386 . 180
chrIV 1278393 1278394 . 120
chrIV 1278411 1278412 . 160
chrIV 1278417 1278418 . 880
chrIV 1278423 1278424 . 120
chrIV 1278466 1278467 . 120
chrIV 1278512 1278513 . 580
chrIV 1278516 1278517 . 140
chrIV 1278520 1278521 . 120
chrIV 1278524 1278525 . 120
chrIV 1278607 1278608 . 240
chrIV 1278610 1278611 . 140
chrIV 1278688 1278689 . 180
chrIV 1278693 1278694 . 280
chrIV 1278726 1278727 . 140
chrIV 1278728 1278729 . 140
chrIV 1278729 1278730 . 300
chrIV 1278734 1278735 . 320
chrIV 1278745 1278746 . 300
chrIV 1278749 1278750 . 380
chrIV 1278804 1278805 . 120
chrIV 1278899 1278900 . 180
chrIV 1278906 1278907 . 1280
chrIV 1278940 1278941 . 160
chrIV 1278945 1278946 . 200
chrIV 1279117 1279118 . 120
chrIV 1279190 1279191 . 140
chrIV 1279222 1279223 . 140
chrIV 1279313 1279314 . 120
chrIV 1279316 1279317 . 620
chrIV 1279409 1279410 . 340
chrIV 1279421 1279422 . 160
chrIV 1279448 1279449 . 500
chrIV 1279450 1279451 . 120
chrIV 1279470 1279471 . 240
chrIV 1279522 1279523 . 460
chrIV 1279525 1279526 . 220
chrIV 1279538 1279539 . 300
chrIV 1279558 1279559 . 120
chrIV 1279561 1279562 . 220
chrIV 1279570 1279571 . 160
chrIV 1279574 1279575 . 700
chrIV 1279586 1279587 . 340
chrIV 1279620 1279621 . 240
chrIV 1279642 1279643 . 380
chrIV 1279647 1279648 . 360
chrIV 1279819 1279820 . 120
chrIV 1279935 1279936 . 1140
chrIV 1279957 1279958 . 200
chrIV 1279957 1279958 . 700
chrIV 1279967 1279968 . 120
chrIV 1279972 1279973 . 520
chrIV 1279988 1279989 . 220
chrIV 1279999 1280000 . 120
chrIV 1280001 1280002 . 120
chrIV 1280004 1280005 . 140
chrIV 1280006 1280007 . 220
chrIV 1280009 1280010 . 200
chrIV 1280011 1280012 . 160
chrIV 1280032 1280033 . 340
chrIV 1280039 1280040 . 280
chrIV 1280048 1280049 . 620
chrIV 1280053 1280054 . 200
chrIV 1280059 1280060 . 200
chrIV 1280080 1280081 . 660
chrIV 1280121 1280122 . 200
chrIV 1280271 1280272 . 780
chrIV 1280331 1280332 . 300
chrIV 1280409 1280410 . 1140
chrIV 1280422 1280423 . 120
chrIV 1280551 1280552 . 140
chrIV 1280570 1280571 . 120
chrIV 1280606 1280607 . 440
chrIV 1280753 1280754 . 140
chrIV 1280890 1280891 . 680
chrIV 1281120 1281121 . 200
chrIV 1281220 1281221 . 160
chrIV 1281235 1281236 . 180
chrIV 1281240 1281241 . 120
chrIV 1281286 1281287 . 380
chrIV 1281314 1281315 . 200
chrIV 1281317 1281318 . 380
chrIV 1281456 1281457 . 120
chrIV 1281788 1281789 . 300
chrIV 1282279 1282280 . 140
chrIV 1282516 1282517 . 380
chrIV 1282855 1282856 . 220
chrIV 1282993 1282994 . 240
chrIV 1283128 1283129 . 120
chrIV 1283349 1283350 . 140
chrIV 1283756 1283757 . 140
chrIV 1284102 1284103 . 420
chrIV 1285759 1285760 . 140
chrIV 1286328 1286329 . 1480
chrIV 1288018 1288019 . 120
chrIV 1288089 1288090 . 160
chrIV 1288092 1288093 . 580
chrIV 1288103 1288104 . 140
chrIV 1288171 1288172 . 160
chrIV 1288207 1288208 . 480
chrIV 1288233 1288234 . 120
chrIV 1288354 1288355 . 260
chrIV 1288363 1288364 . 480
chrIV 1288622 1288623 . 220
chrIV 1289015 1289016 . 760
chrIV 1289024 1289025 . 180
chrIV 1289193 1289194 . 120
chrIV 1289205 1289206 . 120
chrIV 1289211 1289212 . 160
chrIV 1289227 1289228 . 260
chrIV 1289246 1289247 . 140
chrIV 1289289 1289290 . 280
chrIV 1289302 1289303 . 120
chrIV 1289319 1289320 . 120
chrIV 1289499 1289500 . 280
chrIV 1289501 1289502 . 120
chrIV 1289827 1289828 . 260
chrIV 1290665 1290666 . 400
chrIV 1291658 1291659 . 440
chrIV 1291823 1291824 . 120
chrIV 1292011 1292012 . 340
chrIV 1292016 1292017 . 420
chrIV 1292182 1292183 . 180
chrIV 1292246 1292247 . 120
chrIV 1292273 1292274 . 160
chrIV 1292276 1292277 . 200
chrIV 1292410 1292411 . 120
chrIV 1292429 1292430 . 340
chrIV 1292468 1292469 . 200
chrIV 1292695 1292696 . 540
chrIV 1292821 1292822 . 220
chrIV 1292844 1292845 . 120
chrIV 1292848 1292849 . 120
chrIV 1292856 1292857 . 340
chrIV 1292881 1292882 . 1260
chrIV 1293058 1293059 . 220
chrIV 1293193 1293194 . 740
chrIV 1293197 1293198 . 200
chrIV 1293227 1293228 . 140
chrIV 1293231 1293232 . 120
chrIV 1293235 1293236 . 380
chrIV 1293240 1293241 . 120
chrIV 1293335 1293336 . 380
chrIV 1293480 1293481 . 220
chrIV 1293494 1293495 . 200
chrIV 1293505 1293506 . 140
chrIV 1293517 1293518 . 620
chrIV 1293609 1293610 . 120
chrIV 1293632 1293633 . 720
chrIV 1294456 1294457 . 340
chrIV 1294465 1294466 . 240
chrIV 1294477 1294478 . 460
chrIV 1294494 1294495 . 120
chrIV 1294498 1294499 . 220
chrIV 1294500 1294501 . 140
chrIV 1294509 1294510 . 340
chrIV 1294520 1294521 . 120
chrIV 1294579 1294580 . 480
chrIV 1294584 1294585 . 120
chrIV 1294634 1294635 . 180
chrIV 1295544 1295545 . 160
chrIV 1295605 1295606 . 120
chrIV 1295618 1295619 . 120
chrIV 1295627 1295628 . 340
chrIV 1296062 1296063 . 120
chrIV 1296083 1296084 . 160
chrIV 1296705 1296706 . 360
chrIV 1296894 1296895 . 200
chrIV 1296908 1296909 . 160
chrIV 1296932 1296933 . 120
chrIV 1296956 1296957 . 2760
chrIV 1296969 1296970 . 140
chrIV 1296977 1296978 . 140
chrIV 1296996 1296997 . 140
chrIV 1297004 1297005 . 120
chrIV 1297159 1297160 . 220
chrIV 1297461 1297462 . 1040
chrIV 1297596 1297597 . 200
chrIV 1298253 1298254 . 160
chrIV 1298267 1298268 . 160
chrIV 1298270 1298271 . 240
chrIV 1298275 1298276 . 140
chrIV 1298310 1298311 . 120
chrIV 1298312 1298313 . 140
chrIV 1298337 1298338 . 140
chrIV 1298420 1298421 . 120
chrIV 1298665 1298666 . 160
chrIV 1299584 1299585 . 120
chrIV 1300502 1300503 . 120
chrIV 1301014 1301015 . 180
chrIV 1301031 1301032 . 140
chrIV 1301043 1301044 . 120
chrIV 1301046 1301047 . 180
chrIV 1301048 1301049 . 360
chrIV 1301060 1301061 . 740
chrIV 1301070 1301071 . 120
chrIV 1301076 1301077 . 980
chrIV 1301091 1301092 . 140
chrIV 1301530 1301531 . 140
chrIV 1302304 1302305 . 340
chrIV 1302343 1302344 . 860
chrIV 1302352 1302353 . 280
chrIV 1302358 1302359 . 400
chrIV 1302364 1302365 . 220
chrIV 1302537 1302538 . 120
chrIV 1302540 1302541 . 120
chrIV 1302703 1302704 . 120
chrIV 1302763 1302764 . 360
chrIV 1303056 1303057 . 160
chrIV 1303064 1303065 . 120
chrIV 1303066 1303067 . 200
chrIV 1303133 1303134 . 320
chrIV 1303134 1303135 . 360
chrIV 1303139 1303140 . 200
chrIV 1303290 1303291 . 200
chrIV 1303301 1303302 . 140
chrIV 1303306 1303307 . 140
chrIV 1303384 1303385 . 140
chrIV 1303448 1303449 . 160
chrIV 1304797 1304798 . 120
chrIV 1304979 1304980 . 160
chrIV 1305057 1305058 . 160
chrIV 1305209 1305210 . 220
chrIV 1305219 1305220 . 820
chrIV 1305364 1305365 . 340
chrIV 1305791 1305792 . 120
chrIV 1305882 1305883 . 120
chrIV 1305960 1305961 . 140
chrIV 1306595 1306596 . 120
chrIV 1306757 1306758 . 160
chrIV 1306986 1306987 . 140
chrIV 1307015 1307016 . 120
chrIV 1307678 1307679 . 280
chrIV 1307833 1307834 . 120
chrIV 1308582 1308583 . 240
chrIV 1308690 1308691 . 1680
chrIV 1308734 1308735 . 180
chrIV 1308860 1308861 . 120
chrIV 1308912 1308913 . 300
chrIV 1309253 1309254 . 160
chrIV 1309416 1309417 . 160
chrIV 1309480 1309481 . 240
chrIV 1309948 1309949 . 200
chrIV 1310420 1310421 . 260
chrIV 1310873 1310874 . 220
chrIV 1310956 1310957 . 180
chrIV 1311007 1311008 . 120
chrIV 1311153 1311154 . 420
chrIV 1311161 1311162 . 240
chrIV 1311408 1311409 . 220
chrIV 1311460 1311461 . 760
chrIV 1311495 1311496 . 140
chrIV 1311642 1311643 . 120
chrIV 1311655 1311656 . 200
chrIV 1311666 1311667 . 120
chrIV 1311717 1311718 . 640
chrIV 1311774 1311775 . 200
chrIV 1311806 1311807 . 340
chrIV 1311865 1311866 . 140
chrIV 1311895 1311896 . 1100
chrIV 1311896 1311897 . 700
chrIV 1311934 1311935 . 300
chrIV 1312093 1312094 . 120
chrIV 1312101 1312102 . 160
chrIV 1312106 1312107 . 540
chrIV 1312127 1312128 . 120
chrIV 1312298 1312299 . 240
chrIV 1312556 1312557 . 200
chrIV 1312570 1312571 . 420
chrIV 1312768 1312769 . 120
chrIV 1312901 1312902 . 300
chrIV 1312908 1312909 . 200
chrIV 1313231 1313232 . 240
chrIV 1313245 1313246 . 160
chrIV 1314201 1314202 . 120
chrIV 1314257 1314258 . 500
chrIV 1314594 1314595 . 340
chrIV 1314826 1314827 . 120
chrIV 1314840 1314841 . 120
chrIV 1314981 1314982 . 160
chrIV 1315125 1315126 . 140
chrIV 1315238 1315239 . 140
chrIV 1315245 1315246 . 280
chrIV 1315254 1315255 . 380
chrIV 1315261 1315262 . 200
chrIV 1315408 1315409 . 120
chrIV 1315411 1315412 . 120
chrIV 1315443 1315444 . 140
chrIV 1315604 1315605 . 120
chrIV 1316108 1316109 . 420
chrIV 1316193 1316194 . 180
chrIV 1316526 1316527 . 120
chrIV 1316575 1316576 . 300
chrIV 1316673 1316674 . 180
chrIV 1316859 1316860 . 120
chrIV 1316965 1316966 . 120
chrIV 1317419 1317420 . 160
chrIV 1317603 1317604 . 500
chrIV 1317622 1317623 . 160
chrIV 1317750 1317751 . 1200
chrIV 1317919 1317920 . 160
chrIV 1317924 1317925 . 620
chrIV 1317934 1317935 . 160
chrIV 1317937 1317938 . 1380
chrIV 1317938 1317939 . 120
chrIV 1317940 1317941 . 3540
chrIV 1317943 1317944 . 200
chrIV 1317952 1317953 . 120
chrIV 1317955 1317956 . 120
chrIV 1317962 1317963 . 840
chrIV 1318009 1318010 . 460
chrIV 1318017 1318018 . 180
chrIV 1318025 1318026 . 200
chrIV 1318029 1318030 . 400
chrIV 1318188 1318189 . 260
chrIV 1318262 1318263 . 500
chrIV 1318328 1318329 . 340
chrIV 1318510 1318511 . 120
chrIV 1318927 1318928 . 120
chrIV 1319100 1319101 . 220
chrIV 1319286 1319287 . 120
chrIV 1319287 1319288 . 300
chrIV 1319296 1319297 . 420
chrIV 1319305 1319306 . 120
chrIV 1319314 1319315 . 280
chrIV 1319325 1319326 . 180
chrIV 1319358 1319359 . 120
chrIV 1319361 1319362 . 120
chrIV 1319362 1319363 . 400
chrIV 1319892 1319893 . 160
chrIV 1319895 1319896 . 180
chrIV 1319903 1319904 . 140
chrIV 1319923 1319924 . 460
chrIV 1319927 1319928 . 120
chrIV 1319936 1319937 . 180
chrIV 1319957 1319958 . 120
chrIV 1319959 1319960 . 120
chrIV 1319965 1319966 . 200
chrIV 1319972 1319973 . 160
chrIV 1319975 1319976 . 420
chrIV 1319993 1319994 . 860
chrIV 1320017 1320018 . 160
chrIV 1320146 1320147 . 140
chrIV 1320164 1320165 . 120
chrIV 1320280 1320281 . 180
chrIV 1320817 1320818 . 200
chrIV 1320946 1320947 . 520
chrIV 1321080 1321081 . 120
chrIV 1321158 1321159 . 120
chrIV 1321297 1321298 . 140
chrIV 1321552 1321553 . 120
chrIV 1321678 1321679 . 380
chrIV 1321877 1321878 . 340
chrIV 1322006 1322007 . 180
chrIV 1322040 1322041 . 120
chrIV 1322050 1322051 . 120
chrIV 1322091 1322092 . 740
chrIV 1322106 1322107 . 360
chrIV 1322109 1322110 . 380
chrIV 1322129 1322130 . 160
chrIV 1322133 1322134 . 120
chrIV 1322136 1322137 . 140
chrIV 1322147 1322148 . 120
chrIV 1322900 1322901 . 240
chrIV 1323182 1323183 . 320
chrIV 1323294 1323295 . 120
chrIV 1323368 1323369 . 340
chrIV 1323401 1323402 . 140
chrIV 1323414 1323415 . 120
chrIV 1323589 1323590 . 280
chrIV 1323764 1323765 . 240
chrIV 1324051 1324052 . 1840
chrIV 1324098 1324099 . 260
chrIV 1324316 1324317 . 200
chrIV 1324402 1324403 . 240
chrIV 1324479 1324480 . 300
chrIV 1324502 1324503 . 200
chrIV 1325369 1325370 . 160
chrIV 1325377 1325378 . 220
chrIV 1325395 1325396 . 260
chrIV 1325395 1325396 . 400
chrIV 1325397 1325398 . 200
chrIV 1325397 1325398 . 120
chrIV 1325398 1325399 . 400
chrIV 1325408 1325409 . 140
chrIV 1325412 1325413 . 420
chrIV 1325641 1325642 . 320
chrIV 1325663 1325664 . 140
chrIV 1325966 1325967 . 140
chrIV 1326350 1326351 . 180
chrIV 1326615 1326616 . 120
chrIV 1327200 1327201 . 420
chrIV 1327760 1327761 . 180
chrIV 1327801 1327802 . 120
chrIV 1327872 1327873 . 120
chrIV 1327896 1327897 . 260
chrIV 1328050 1328051 . 140
chrIV 1328067 1328068 . 180
chrIV 1328145 1328146 . 180
chrIV 1328237 1328238 . 260
chrIV 1328257 1328258 . 180
chrIV 1328576 1328577 . 120
chrIV 1328595 1328596 . 140
chrIV 1328601 1328602 . 380
chrIV 1328607 1328608 . 600
chrIV 1328612 1328613 . 240
chrIV 1328659 1328660 . 140
chrIV 1330181 1330182 . 120
chrIV 1330287 1330288 . 200
chrIV 1330755 1330756 . 120
chrIV 1330842 1330843 . 120
chrIV 1330991 1330992 . 180
chrIV 1330997 1330998 . 140
chrIV 1331016 1331017 . 140
chrIV 1331020 1331021 . 180
chrIV 1331028 1331029 . 240
chrIV 1331034 1331035 . 120
chrIV 1331083 1331084 . 140
chrIV 1331098 1331099 . 120
chrIV 1331102 1331103 . 120
chrIV 1332884 1332885 . 140
chrIV 1333127 1333128 . 240
chrIV 1333137 1333138 . 220
chrIV 1333546 1333547 . 220
chrIV 1333620 1333621 . 120
chrIV 1333664 1333665 . 120
chrIV 1334018 1334019 . 280
chrIV 1334026 1334027 . 280
chrIV 1334030 1334031 . 360
chrIV 1334050 1334051 . 200
chrIV 1334056 1334057 . 320
chrIV 1334070 1334071 . 180
chrIV 1334088 1334089 . 240
chrIV 1334095 1334096 . 140
chrIV 1334106 1334107 . 160
chrIV 1334112 1334113 . 220
chrIV 1334117 1334118 . 140
chrIV 1334125 1334126 . 120
chrIV 1334197 1334198 . 140
chrIV 1334320 1334321 . 120
chrIV 1334439 1334440 . 280
chrIV 1334443 1334444 . 120
chrIV 1334451 1334452 . 120
chrIV 1334457 1334458 . 120
chrIV 1334462 1334463 . 320
chrIV 1334473 1334474 . 140
chrIV 1334478 1334479 . 360
chrIV 1334485 1334486 . 120
chrIV 1334488 1334489 . 120
chrIV 1334506 1334507 . 160
chrIV 1334670 1334671 . 200
chrIV 1334981 1334982 . 180
chrIV 1334994 1334995 . 360
chrIV 1335975 1335976 . 160
chrIV 1336273 1336274 . 120
chrIV 1336318 1336319 . 140
chrIV 1336558 1336559 . 640
chrIV 1336646 1336647 . 140
chrIV 1336685 1336686 . 620
chrIV 1336759 1336760 . 860
chrIV 1337162 1337163 . 120
chrIV 1337195 1337196 . 120
chrIV 1337249 1337250 . 160
chrIV 1337744 1337745 . 460
chrIV 1337763 1337764 . 200
chrIV 1337882 1337883 . 660
chrIV 1337911 1337912 . 200
chrIV 1337919 1337920 . 120
chrIV 1337922 1337923 . 200
chrIV 1338114 1338115 . 3920
chrIV 1338120 1338121 . 740
chrIV 1338123 1338124 . 300
chrIV 1338125 1338126 . 120
chrIV 1338145 1338146 . 140
chrIV 1338150 1338151 . 180
chrIV 1338152 1338153 . 120
chrIV 1338153 1338154 . 300
chrIV 1338505 1338506 . 140
chrIV 1338779 1338780 . 220
chrIV 1338997 1338998 . 280
chrIV 1339148 1339149 . 160
chrIV 1339276 1339277 . 140
chrIV 1339314 1339315 . 160
chrIV 1339328 1339329 . 120
chrIV 1339357 1339358 . 260
chrIV 1339368 1339369 . 320
chrIV 1339380 1339381 . 160
chrIV 1339479 1339480 . 1240
chrIV 1339482 1339483 . 140
chrIV 1339528 1339529 . 120
chrIV 1339539 1339540 . 160
chrIV 1339547 1339548 . 340
chrIV 1339581 1339582 . 760
chrIV 1341260 1341261 . 160
chrIV 1341540 1341541 . 140
chrIV 1341570 1341571 . 240
chrIV 1341745 1341746 . 160
chrIV 1342040 1342041 . 140
chrIV 1342068 1342069 . 140
chrIV 1342082 1342083 . 120
chrIV 1342233 1342234 . 160
chrIV 1342236 1342237 . 120
chrIV 1342261 1342262 . 120
chrIV 1342297 1342298 . 260
chrIV 1342314 1342315 . 180
chrIV 1342351 1342352 . 140
chrIV 1342361 1342362 . 140
chrIV 1342363 1342364 . 200
chrIV 1342371 1342372 . 140
chrIV 1342508 1342509 . 240
chrIV 1343009 1343010 . 180
chrIV 1343051 1343052 . 780
chrIV 1343200 1343201 . 120
chrIV 1343385 1343386 . 420
chrIV 1343446 1343447 . 140
chrIV 1343711 1343712 . 400
chrIV 1344208 1344209 . 220
chrIV 1344212 1344213 . 120
chrIV 1344246 1344247 . 200
chrIV 1344250 1344251 . 260
chrIV 1344254 1344255 . 200
chrIV 1344256 1344257 . 120
chrIV 1344273 1344274 . 220
chrIV 1344279 1344280 . 420
chrIV 1344301 1344302 . 120
chrIV 1344674 1344675 . 640
chrIV 1344703 1344704 . 320
chrIV 1344766 1344767 . 300
chrIV 1345113 1345114 . 180
chrIV 1345287 1345288 . 120
chrIV 1345295 1345296 . 160
chrIV 1345298 1345299 . 120
chrIV 1345306 1345307 . 120
chrIV 1345404 1345405 . 140
chrIV 1345634 1345635 . 660
chrIV 1345650 1345651 . 160
chrIV 1345704 1345705 . 180
chrIV 1345714 1345715 . 180
chrIV 1345721 1345722 . 140
chrIV 1346389 1346390 . 180
chrIV 1347677 1347678 . 240
chrIV 1348635 1348636 . 120
chrIV 1348650 1348651 . 320
chrIV 1348934 1348935 . 200
chrIV 1349101 1349102 . 120
chrIV 1350050 1350051 . 120
chrIV 1350065 1350066 . 220
chrIV 1350065 1350066 . 120
chrIV 1350072 1350073 . 160
chrIV 1350107 1350108 . 140
chrIV 1350124 1350125 . 160
chrIV 1350131 1350132 . 140
chrIV 1350136 1350137 . 260
chrIV 1350140 1350141 . 180
chrIV 1350140 1350141 . 140
chrIV 1350148 1350149 . 140
chrIV 1350155 1350156 . 420
chrIV 1350158 1350159 . 220
chrIV 1350162 1350163 . 120
chrIV 1350190 1350191 . 140
chrIV 1350190 1350191 . 240
chrIV 1350195 1350196 . 340
chrIV 1350199 1350200 . 220
chrIV 1350297 1350298 . 420
chrIV 1350508 1350509 . 120
chrIV 1350566 1350567 . 240
chrIV 1350640 1350641 . 420
chrIV 1350979 1350980 . 120
chrIV 1351228 1351229 . 140
chrIV 1351250 1351251 . 120
chrIV 1351725 1351726 . 280
chrIV 1351874 1351875 . 240
chrIV 1352083 1352084 . 1100
chrIV 1352237 1352238 . 260
chrIV 1352391 1352392 . 160
chrIV 1352398 1352399 . 220
chrIV 1352419 1352420 . 180
chrIV 1352420 1352421 . 380
chrIV 1352423 1352424 . 120
chrIV 1352433 1352434 . 240
chrIV 1352441 1352442 . 180
chrIV 1352449 1352450 . 180
chrIV 1352599 1352600 . 200
chrIV 1352915 1352916 . 160
chrIV 1353004 1353005 . 360
chrIV 1353271 1353272 . 140
chrIV 1353393 1353394 . 140
chrIV 1353516 1353517 . 120
chrIV 1353534 1353535 . 160
chrIV 1353540 1353541 . 120
chrIV 1353559 1353560 . 140
chrIV 1353569 1353570 . 440
chrIV 1353642 1353643 . 140
chrIV 1353670 1353671 . 120
chrIV 1353872 1353873 . 180
chrIV 1354002 1354003 . 220
chrIV 1354022 1354023 . 280
chrIV 1354025 1354026 . 120
chrIV 1354176 1354177 . 400
chrIV 1354208 1354209 . 460
chrIV 1354229 1354230 . 500
chrIV 1354363 1354364 . 140
chrIV 1354425 1354426 . 280
chrIV 1354526 1354527 . 160
chrIV 1354528 1354529 . 440
chrIV 1354555 1354556 . 140
chrIV 1354561 1354562 . 200
chrIV 1354572 1354573 . 380
chrIV 1354622 1354623 . 140
chrIV 1354711 1354712 . 180
chrIV 1354879 1354880 . 120
chrIV 1355902 1355903 . 220
chrIV 1355908 1355909 . 340
chrIV 1355912 1355913 . 140
chrIV 1355915 1355916 . 260
chrIV 1355923 1355924 . 360
chrIV 1355955 1355956 . 220
chrIV 1355966 1355967 . 400
chrIV 1355969 1355970 . 140
chrIV 1357097 1357098 . 120
chrIV 1357170 1357171 . 120
chrIV 1358953 1358954 . 140
chrIV 1358980 1358981 . 280
chrIV 1358988 1358989 . 220
chrIV 1358995 1358996 . 260
chrIV 1359003 1359004 . 140
chrIV 1359055 1359056 . 140
chrIV 1359060 1359061 . 520
chrIV 1359068 1359069 . 260
chrIV 1359072 1359073 . 160
chrIV 1359082 1359083 . 120
chrIV 1359085 1359086 . 120
chrIV 1359089 1359090 . 340
chrIV 1359103 1359104 . 160
chrIV 1359111 1359112 . 120
chrIV 1359143 1359144 . 380
chrIV 1359160 1359161 . 1640
chrIV 1359163 1359164 . 120
chrIV 1359185 1359186 . 220
chrIV 1359342 1359343 . 180
chrIV 1359454 1359455 . 120
chrIV 1359500 1359501 . 120
chrIV 1359516 1359517 . 500
chrIV 1359521 1359522 . 280
chrIV 1359523 1359524 . 140
chrIV 1359526 1359527 . 180
chrIV 1359528 1359529 . 200
chrIV 1359531 1359532 . 320
chrIV 1359535 1359536 . 220
chrIV 1359539 1359540 . 1460
chrIV 1359549 1359550 . 200
chrIV 1359566 1359567 . 360
chrIV 1361177 1361178 . 200
chrIV 1361206 1361207 . 120
chrIV 1361263 1361264 . 160
chrIV 1361350 1361351 . 140
chrIV 1361494 1361495 . 640
chrIV 1361504 1361505 . 120
chrIV 1361547 1361548 . 180
chrIV 1361830 1361831 . 180
chrIV 1361844 1361845 . 1400
chrIV 1361868 1361869 . 380
chrIV 1362029 1362030 . 240
chrIV 1362041 1362042 . 120
chrIV 1362068 1362069 . 120
chrIV 1362227 1362228 . 160
chrIV 1362365 1362366 . 300
chrIV 1362414 1362415 . 2060
chrIV 1362415 1362416 . 280
chrIV 1362423 1362424 . 140
chrIV 1362425 1362426 . 460
chrIV 1362432 1362433 . 180
chrIV 1362453 1362454 . 240
chrIV 1362467 1362468 . 120
chrIV 1362510 1362511 . 180
chrIV 1362517 1362518 . 220
chrIV 1362557 1362558 . 280
chrIV 1362608 1362609 . 140
chrIV 1362656 1362657 . 180
chrIV 1362662 1362663 . 720
chrIV 1362676 1362677 . 340
chrIV 1362707 1362708 . 2140
chrIV 1362852 1362853 . 120
chrIV 1362856 1362857 . 320
chrIV 1362894 1362895 . 280
chrIV 1363016 1363017 . 200
chrIV 1363052 1363053 . 840
chrIV 1363330 1363331 . 560
chrIV 1363337 1363338 . 120
chrIV 1363474 1363475 . 120
chrIV 1363642 1363643 . 180
chrIV 1363800 1363801 . 340
chrIV 1363827 1363828 . 580
chrIV 1364064 1364065 . 140
chrIV 1364162 1364163 . 140
chrIV 1364202 1364203 . 1660
chrIV 1364216 1364217 . 280
chrIV 1364625 1364626 . 280
chrIV 1364625 1364626 . 140
chrIV 1364635 1364636 . 160
chrIV 1364637 1364638 . 180
chrIV 1364647 1364648 . 260
chrIV 1364684 1364685 . 400
chrIV 1364709 1364710 . 240
chrIV 1364728 1364729 . 140
chrIV 1364765 1364766 . 140
chrIV 1365029 1365030 . 720
chrIV 1365241 1365242 . 140
chrIV 1365247 1365248 . 260
chrIV 1365271 1365272 . 220
chrIV 1365276 1365277 . 220
chrIV 1365449 1365450 . 420
chrIV 1365451 1365452 . 160
chrIV 1365491 1365492 . 200
chrIV 1365501 1365502 . 120
chrIV 1365507 1365508 . 1300
chrIV 1365514 1365515 . 180
chrIV 1365520 1365521 . 160
chrIV 1365522 1365523 . 440
chrIV 1365524 1365525 . 540
chrIV 1365546 1365547 . 940
chrIV 1365550 1365551 . 180
chrIV 1365558 1365559 . 240
chrIV 1365561 1365562 . 200
chrIV 1365741 1365742 . 400
chrIV 1365757 1365758 . 120
chrIV 1365868 1365869 . 220
chrIV 1365868 1365869 . 220
chrIV 1365882 1365883 . 240
chrIV 1365885 1365886 . 220
chrIV 1365893 1365894 . 120
chrIV 1365904 1365905 . 1040
chrIV 1365924 1365925 . 180
chrIV 1366060 1366061 . 120
chrIV 1366071 1366072 . 1020
chrIV 1366076 1366077 . 420
chrIV 1366083 1366084 . 200
chrIV 1366232 1366233 . 140
chrIV 1366252 1366253 . 700
chrIV 1366974 1366975 . 160
chrIV 1367079 1367080 . 140
chrIV 1367226 1367227 . 140
chrIV 1367300 1367301 . 300
chrIV 1367361 1367362 . 140
chrIV 1367375 1367376 . 340
chrIV 1367903 1367904 . 120
chrIV 1368569 1368570 . 160
chrIV 1368573 1368574 . 760
chrIV 1369199 1369200 . 140
chrIV 1369310 1369311 . 140
chrIV 1369334 1369335 . 160
chrIV 1369526 1369527 . 180
chrIV 1369532 1369533 . 140
chrIV 1369578 1369579 . 200
chrIV 1369586 1369587 . 1220
chrIV 1369597 1369598 . 300
chrIV 1369597 1369598 . 380
chrIV 1369600 1369601 . 800
chrIV 1369602 1369603 . 360
chrIV 1369602 1369603 . 160
chrIV 1369605 1369606 . 260
chrIV 1369610 1369611 . 520
chrIV 1369618 1369619 . 780
chrIV 1369618 1369619 . 120
chrIV 1369619 1369620 . 120
chrIV 1369626 1369627 . 400
chrIV 1369629 1369630 . 980
chrIV 1369793 1369794 . 420
chrIV 1369796 1369797 . 140
chrIV 1369838 1369839 . 240
chrIV 1369966 1369967 . 1160
chrIV 1372064 1372065 . 340
chrIV 1374033 1374034 . 880
chrIV 1374040 1374041 . 240
chrIV 1374591 1374592 . 280
chrIV 1375159 1375160 . 360
chrIV 1375273 1375274 . 480
chrIV 1376012 1376013 . 160
chrIV 1376270 1376271 . 300
chrIV 1376328 1376329 . 120
chrIV 1376381 1376382 . 180
chrIV 1376482 1376483 . 200
chrIV 1377462 1377463 . 300
chrIV 1377552 1377553 . 120
chrIV 1377674 1377675 . 220
chrIV 1377824 1377825 . 240
chrIV 1377844 1377845 . 180
chrIV 1377866 1377867 . 240
chrIV 1377898 1377899 . 140
chrIV 1377927 1377928 . 860
chrIV 1377965 1377966 . 160
chrIV 1377979 1377980 . 220
chrIV 1378015 1378016 . 200
chrIV 1378068 1378069 . 180
chrIV 1378276 1378277 . 180
chrIV 1378582 1378583 . 120
chrIV 1378689 1378690 . 120
chrIV 1379353 1379354 . 160
chrIV 1379520 1379521 . 240
chrIV 1379528 1379529 . 240
chrIV 1379539 1379540 . 200
chrIV 1379548 1379549 . 140
chrIV 1379724 1379725 . 300
chrIV 1379760 1379761 . 140
chrIV 1379796 1379797 . 780
chrIV 1379825 1379826 . 160
chrIV 1379833 1379834 . 120
chrIV 1379897 1379898 . 120
chrIV 1379987 1379988 . 260
chrIV 1380119 1380120 . 160
chrIV 1380221 1380222 . 160
chrIV 1380227 1380228 . 160
chrIV 1380356 1380357 . 180
chrIV 1380636 1380637 . 1180
chrIV 1380849 1380850 . 300
chrIV 1381179 1381180 . 120
chrIV 1381312 1381313 . 400
chrIV 1381689 1381690 . 620
chrIV 1381801 1381802 . 900
chrIV 1381962 1381963 . 120
chrIV 1382093 1382094 . 180
chrIV 1382107 1382108 . 140
chrIV 1382111 1382112 . 300
chrIV 1382132 1382133 . 560
chrIV 1382162 1382163 . 720
chrIV 1382171 1382172 . 420
chrIV 1382175 1382176 . 200
chrIV 1382186 1382187 . 120
chrIV 1382201 1382202 . 160
chrIV 1382213 1382214 . 120
chrIV 1382377 1382378 . 140
chrIV 1382386 1382387 . 140
chrIV 1382395 1382396 . 400
chrIV 1382398 1382399 . 120
chrIV 1382406 1382407 . 140
chrIV 1382406 1382407 . 780
chrIV 1382418 1382419 . 460
chrIV 1382547 1382548 . 240
chrIV 1383074 1383075 . 620
chrIV 1383210 1383211 . 140
chrIV 1383339 1383340 . 140
chrIV 1383373 1383374 . 400
chrIV 1383379 1383380 . 380
chrIV 1383405 1383406 . 360
chrIV 1383477 1383478 . 140
chrIV 1383502 1383503 . 120
chrIV 1383558 1383559 . 560
chrIV 1383572 1383573 . 120
chrIV 1383583 1383584 . 240
chrIV 1383616 1383617 . 120
chrIV 1383621 1383622 . 160
chrIV 1383627 1383628 . 200
chrIV 1383651 1383652 . 180
chrIV 1383678 1383679 . 220
chrIV 1383818 1383819 . 160
chrIV 1384862 1384863 . 180
chrIV 1384878 1384879 . 340
chrIV 1384924 1384925 . 1940
chrIV 1384930 1384931 . 140
chrIV 1384934 1384935 . 480
chrIV 1384938 1384939 . 500
chrIV 1384942 1384943 . 160
chrIV 1384942 1384943 . 160
chrIV 1384950 1384951 . 1320
chrIV 1384964 1384965 . 120
chrIV 1384973 1384974 . 200
chrIV 1384987 1384988 . 1220
chrIV 1384994 1384995 . 600
chrIV 1385006 1385007 . 320
chrIV 1385013 1385014 . 140
chrIV 1385022 1385023 . 180
chrIV 1385032 1385033 . 240
chrIV 1385032 1385033 . 780
chrIV 1385034 1385035 . 160
chrIV 1385183 1385184 . 220
chrIV 1385315 1385316 . 360
chrIV 1385655 1385656 . 140
chrIV 1385789 1385790 . 220
chrIV 1385832 1385833 . 120
chrIV 1385837 1385838 . 260
chrIV 1385852 1385853 . 160
chrIV 1385861 1385862 . 140
chrIV 1385878 1385879 . 220
chrIV 1385948 1385949 . 160
chrIV 1385955 1385956 . 160
chrIV 1385963 1385964 . 200
chrIV 1385965 1385966 . 1060
chrIV 1385965 1385966 . 280
chrIV 1385966 1385967 . 380
chrIV 1385974 1385975 . 160
chrIV 1385976 1385977 . 380
chrIV 1385984 1385985 . 260
chrIV 1385990 1385991 . 180
chrIV 1385994 1385995 . 320
chrIV 1386124 1386125 . 220
chrIV 1386132 1386133 . 120
chrIV 1386172 1386173 . 140
chrIV 1386175 1386176 . 180
chrIV 1386268 1386269 . 140
chrIV 1386300 1386301 . 680
chrIV 1386407 1386408 . 120
chrIV 1386504 1386505 . 200
chrIV 1386680 1386681 . 140
chrIV 1386685 1386686 . 380
chrIV 1386688 1386689 . 200
chrIV 1386690 1386691 . 200
chrIV 1386696 1386697 . 120
chrIV 1386721 1386722 . 120
chrIV 1386735 1386736 . 360
chrIV 1386745 1386746 . 180
chrIV 1386894 1386895 . 400
chrIV 1386895 1386896 . 340
chrIV 1386897 1386898 . 120
chrIV 1386903 1386904 . 280
chrIV 1386912 1386913 . 140
chrIV 1387108 1387109 . 120
chrIV 1387127 1387128 . 240
chrIV 1387205 1387206 . 260
chrIV 1387233 1387234 . 120
chrIV 1387548 1387549 . 240
chrIV 1388010 1388011 . 120
chrIV 1388212 1388213 . 240
chrIV 1388248 1388249 . 120
chrIV 1388369 1388370 . 120
chrIV 1388393 1388394 . 260
chrIV 1388420 1388421 . 220
chrIV 1388432 1388433 . 500
chrIV 1388585 1388586 . 200
chrIV 1388607 1388608 . 1480
chrIV 1388611 1388612 . 920
chrIV 1388616 1388617 . 160
chrIV 1388673 1388674 . 140
chrIV 1388684 1388685 . 1280
chrIV 1388685 1388686 . 220
chrIV 1388686 1388687 . 860
chrIV 1388690 1388691 . 220
chrIV 1388709 1388710 . 120
chrIV 1388715 1388716 . 200
chrIV 1388751 1388752 . 120
chrIV 1388769 1388770 . 320
chrIV 1389365 1389366 . 320
chrIV 1391156 1391157 . 140
chrIV 1392697 1392698 . 160
chrIV 1393109 1393110 . 200
chrIV 1393124 1393125 . 200
chrIV 1394474 1394475 . 320
chrIV 1394485 1394486 . 340
chrIV 1394502 1394503 . 700
chrIV 1394505 1394506 . 280
chrIV 1394679 1394680 . 160
chrIV 1394710 1394711 . 200
chrIV 1394720 1394721 . 560
chrIV 1394757 1394758 . 120
chrIV 1394761 1394762 . 380
chrIV 1394877 1394878 . 140
chrIV 1394953 1394954 . 860
chrIV 1394968 1394969 . 160
chrIV 1394971 1394972 . 400
chrIV 1394976 1394977 . 300
chrIV 1395177 1395178 . 120
chrIV 1395582 1395583 . 180
chrIV 1395603 1395604 . 300
chrIV 1396050 1396051 . 160
chrIV 1396935 1396936 . 360
chrIV 1397221 1397222 . 120
chrIV 1397400 1397401 . 120
chrIV 1397606 1397607 . 440
chrIV 1397628 1397629 . 460
chrIV 1397644 1397645 . 120
chrIV 1397731 1397732 . 120
chrIV 1397904 1397905 . 240
chrIV 1397927 1397928 . 240
chrIV 1397959 1397960 . 140
chrIV 1397988 1397989 . 200
chrIV 1397999 1398000 . 140
chrIV 1398027 1398028 . 500
chrIV 1398522 1398523 . 160
chrIV 1398838 1398839 . 160
chrIV 1398873 1398874 . 140
chrIV 1398881 1398882 . 160
chrIV 1398897 1398898 . 580
chrIV 1398905 1398906 . 620
chrIV 1398911 1398912 . 500
chrIV 1398931 1398932 . 400
chrIV 1398953 1398954 . 240
chrIV 1399090 1399091 . 200
chrIV 1400019 1400020 . 260
chrIV 1401228 1401229 . 380
chrIV 1401338 1401339 . 120
chrIV 1401345 1401346 . 400
chrIV 1401358 1401359 . 160
chrIV 1401364 1401365 . 200
chrIV 1401384 1401385 . 220
chrIV 1401473 1401474 . 140
chrIV 1401496 1401497 . 140
chrIV 1401660 1401661 . 160
chrIV 1401679 1401680 . 180
chrIV 1401680 1401681 . 140
chrIV 1401688 1401689 . 140
chrIV 1402685 1402686 . 300
chrIV 1402697 1402698 . 340
chrIV 1402718 1402719 . 180
chrIV 1402725 1402726 . 240
chrIV 1402729 1402730 . 140
chrIV 1402735 1402736 . 140
chrIV 1402738 1402739 . 120
chrIV 1402757 1402758 . 120
chrIV 1402774 1402775 . 120
chrIV 1402828 1402829 . 120
chrIV 1402846 1402847 . 500
chrIV 1402856 1402857 . 160
chrIV 1402879 1402880 . 280
chrIV 1402885 1402886 . 380
chrIV 1402890 1402891 . 360
chrIV 1403094 1403095 . 200
chrIV 1403163 1403164 . 220
chrIV 1403216 1403217 . 120
chrIV 1404274 1404275 . 120
chrIV 1404306 1404307 . 340
chrIV 1404306 1404307 . 300
chrIV 1404320 1404321 . 240
chrIV 1404342 1404343 . 120
chrIV 1404392 1404393 . 140
chrIV 1404424 1404425 . 120
chrIV 1405928 1405929 . 180
chrIV 1405976 1405977 . 500
chrIV 1405981 1405982 . 320
chrIV 1405986 1405987 . 180
chrIV 1405995 1405996 . 300
chrIV 1406004 1406005 . 1360
chrIV 1406216 1406217 . 380
chrIV 1406321 1406322 . 140
chrIV 1406719 1406720 . 120
chrIV 1406846 1406847 . 120
chrIV 1406997 1406998 . 420
chrIV 1407153 1407154 . 160
chrIV 1407276 1407277 . 120
chrIV 1407360 1407361 . 600
chrIV 1407369 1407370 . 260
chrIV 1407546 1407547 . 320
chrIV 1407595 1407596 . 120
chrIV 1407713 1407714 . 120
chrIV 1407757 1407758 . 200
chrIV 1407807 1407808 . 280
chrIV 1407879 1407880 . 320
chrIV 1407892 1407893 . 600
chrIV 1407893 1407894 . 280
chrIV 1407894 1407895 . 200
chrIV 1407925 1407926 . 400
chrIV 1407988 1407989 . 120
chrIV 1408031 1408032 . 540
chrIV 1408072 1408073 . 160
chrIV 1408136 1408137 . 120
chrIV 1408159 1408160 . 160
chrIV 1408197 1408198 . 1120
chrIV 1408325 1408326 . 120
chrIV 1408716 1408717 . 280
chrIV 1409107 1409108 . 220
chrIV 1409175 1409176 . 340
chrIV 1409340 1409341 . 120
chrIV 1409681 1409682 . 360
chrIV 1409850 1409851 . 780
chrIV 1409861 1409862 . 160
chrIV 1410009 1410010 . 140
chrIV 1410030 1410031 . 440
chrIV 1410121 1410122 . 140
chrIV 1410124 1410125 . 120
chrIV 1410168 1410169 . 160
chrIV 1410203 1410204 . 320
chrIV 1410321 1410322 . 140
chrIV 1410339 1410340 . 120
chrIV 1410375 1410376 . 160
chrIV 1410383 1410384 . 200
chrIV 1410417 1410418 . 140
chrIV 1410425 1410426 . 140
chrIV 1410429 1410430 . 120
chrIV 1410457 1410458 . 160
chrIV 1410489 1410490 . 220
chrIV 1410572 1410573 . 140
chrIV 1410639 1410640 . 240
chrIV 1410672 1410673 . 400
chrIV 1410681 1410682 . 260
chrIV 1410792 1410793 . 240
chrIV 1410822 1410823 . 120
chrIV 1410879 1410880 . 280
chrIV 1411141 1411142 . 180
chrIV 1411164 1411165 . 200
chrIV 1411171 1411172 . 140
chrIV 1411188 1411189 . 300
chrIV 1411192 1411193 . 120
chrIV 1411207 1411208 . 120
chrIV 1411209 1411210 . 220
chrIV 1411210 1411211 . 480
chrIV 1411210 1411211 . 140
chrIV 1411211 1411212 . 120
chrIV 1411236 1411237 . 140
chrIV 1411242 1411243 . 440
chrIV 1411253 1411254 . 300
chrIV 1411277 1411278 . 380
chrIV 1411312 1411313 . 160
chrIV 1411366 1411367 . 380
chrIV 1411422 1411423 . 160
chrIV 1411466 1411467 . 180
chrIV 1411467 1411468 . 120
chrIV 1411467 1411468 . 120
chrIV 1411472 1411473 . 160
chrIV 1411563 1411564 . 120
chrIV 1411602 1411603 . 120
chrIV 1411607 1411608 . 380
chrIV 1411610 1411611 . 140
chrIV 1411713 1411714 . 680
chrIV 1411948 1411949 . 200
chrIV 1411952 1411953 . 420
chrIV 1412000 1412001 . 140
chrIV 1412002 1412003 . 180
chrIV 1412013 1412014 . 400
chrIV 1412025 1412026 . 300
chrIV 1412028 1412029 . 140
chrIV 1412043 1412044 . 620
chrIV 1412050 1412051 . 1000
chrIV 1412055 1412056 . 160
chrIV 1412078 1412079 . 120
chrIV 1412210 1412211 . 160
chrIV 1412347 1412348 . 380
chrIV 1412450 1412451 . 140
chrIV 1413342 1413343 . 180
chrIV 1414254 1414255 . 160
chrIV 1414276 1414277 . 160
chrIV 1414286 1414287 . 120
chrIV 1414382 1414383 . 240
chrIV 1414389 1414390 . 120
chrIV 1414400 1414401 . 120
chrIV 1414408 1414409 . 920
chrIV 1414428 1414429 . 120
chrIV 1414440 1414441 . 120
chrIV 1414452 1414453 . 600
chrIV 1414496 1414497 . 140
chrIV 1414507 1414508 . 120
chrIV 1414515 1414516 . 340
chrIV 1414524 1414525 . 200
chrIV 1415179 1415180 . 120
chrIV 1415299 1415300 . 140
chrIV 1415313 1415314 . 140
chrIV 1415402 1415403 . 200
chrIV 1416627 1416628 . 120
chrIV 1416809 1416810 . 840
chrIV 1416970 1416971 . 200
chrIV 1416974 1416975 . 2420
chrIV 1416991 1416992 . 160
chrIV 1417064 1417065 . 620
chrIV 1417130 1417131 . 160
chrIV 1417163 1417164 . 120
chrIV 1417168 1417169 . 140
chrIV 1417201 1417202 . 220
chrIV 1417220 1417221 . 160
chrIV 1417432 1417433 . 300
chrIV 1417762 1417763 . 260
chrIV 1417782 1417783 . 180
chrIV 1417966 1417967 . 440
chrIV 1418150 1418151 . 160
chrIV 1418278 1418279 . 240
chrIV 1418300 1418301 . 140
chrIV 1418348 1418349 . 120
chrIV 1418355 1418356 . 560
chrIV 1418533 1418534 . 400
chrIV 1418698 1418699 . 160
chrIV 1418732 1418733 . 160
chrIV 1418891 1418892 . 140
chrIV 1418928 1418929 . 280
chrIV 1419162 1419163 . 1460
chrIV 1419229 1419230 . 440
chrIV 1419454 1419455 . 120
chrIV 1419501 1419502 . 260
chrIV 1419647 1419648 . 120
chrIV 1419784 1419785 . 260
chrIV 1419818 1419819 . 120
chrIV 1419834 1419835 . 500
chrIV 1419893 1419894 . 180
chrIV 1419897 1419898 . 340
chrIV 1420038 1420039 . 760
chrIV 1420054 1420055 . 560
chrIV 1420275 1420276 . 160
chrIV 1420359 1420360 . 400
chrIV 1420361 1420362 . 140
chrIV 1420361 1420362 . 1560
chrIV 1420398 1420399 . 140
chrIV 1420406 1420407 . 240
chrIV 1420417 1420418 . 140
chrIV 1420420 1420421 . 300
chrIV 1420429 1420430 . 200
chrIV 1420463 1420464 . 120
chrIV 1420481 1420482 . 340
chrIV 1420504 1420505 . 120
chrIV 1420527 1420528 . 140
chrIV 1420591 1420592 . 140
chrIV 1420615 1420616 . 1040
chrIV 1420638 1420639 . 260
chrIV 1420641 1420642 . 880
chrIV 1420665 1420666 . 140
chrIV 1420715 1420716 . 220
chrIV 1420746 1420747 . 320
chrIV 1420748 1420749 . 440
chrIV 1420775 1420776 . 460
chrIV 1420797 1420798 . 140
chrIV 1420810 1420811 . 120
chrIV 1420818 1420819 . 380
chrIV 1420825 1420826 . 120
chrIV 1420838 1420839 . 120
chrIV 1420850 1420851 . 200
chrIV 1420877 1420878 . 140
chrIV 1420932 1420933 . 380
chrIV 1420964 1420965 . 140
chrIV 1420977 1420978 . 200
chrIV 1420987 1420988 . 200
chrIV 1421002 1421003 . 300
chrIV 1421011 1421012 . 480
chrIV 1421053 1421054 . 200
chrIV 1421069 1421070 . 440
chrIV 1421072 1421073 . 140
chrIV 1421105 1421106 . 260
chrIV 1421128 1421129 . 140
chrIV 1422435 1422436 . 140
chrIV 1422559 1422560 . 140
chrIV 1422563 1422564 . 240
chrIV 1422573 1422574 . 140
chrIV 1422635 1422636 . 280
chrIV 1422646 1422647 . 420
chrIV 1422674 1422675 . 300
chrIV 1422679 1422680 . 320
chrIV 1422686 1422687 . 200
chrIV 1424659 1424660 . 340
chrIV 1424711 1424712 . 120
chrIV 1424852 1424853 . 180
chrIV 1425880 1425881 . 160
chrIV 1427280 1427281 . 140
chrIV 1427286 1427287 . 400
chrIV 1427293 1427294 . 120
chrIV 1427322 1427323 . 320
chrIV 1427328 1427329 . 120
chrIV 1427328 1427329 . 200
chrIV 1427345 1427346 . 120
chrIV 1427355 1427356 . 1180
chrIV 1427365 1427366 . 240
chrIV 1427518 1427519 . 400
chrIV 1427531 1427532 . 160
chrIV 1427743 1427744 . 140
chrIV 1428023 1428024 . 400
chrIV 1428168 1428169 . 200
chrIV 1428173 1428174 . 600
chrIV 1428195 1428196 . 140
chrIV 1428216 1428217 . 400
chrIV 1428228 1428229 . 140
chrIV 1428230 1428231 . 220
chrIV 1428232 1428233 . 180
chrIV 1428249 1428250 . 280
chrIV 1429073 1429074 . 380
chrIV 1429094 1429095 . 120
chrIV 1429102 1429103 . 860
chrIV 1429113 1429114 . 120
chrIV 1429127 1429128 . 220
chrIV 1429128 1429129 . 160
chrIV 1429136 1429137 . 120
chrIV 1429147 1429148 . 200
chrIV 1429155 1429156 . 160
chrIV 1429187 1429188 . 120
chrIV 1429216 1429217 . 200
chrIV 1429825 1429826 . 180
chrIV 1430804 1430805 . 280
chrIV 1430818 1430819 . 180
chrIV 1430828 1430829 . 240
chrIV 1430834 1430835 . 400
chrIV 1430839 1430840 . 220
chrIV 1430840 1430841 . 160
chrIV 1430851 1430852 . 200
chrIV 1430858 1430859 . 220
chrIV 1430911 1430912 . 240
chrIV 1430918 1430919 . 280
chrIV 1430919 1430920 . 160
chrIV 1430922 1430923 . 500
chrIV 1430925 1430926 . 120
chrIV 1430926 1430927 . 120
chrIV 1430943 1430944 . 920
chrIV 1430959 1430960 . 120
chrIV 1430967 1430968 . 120
chrIV 1431929 1431930 . 300
chrIV 1431935 1431936 . 120
chrIV 1431953 1431954 . 340
chrIV 1431970 1431971 . 880
chrIV 1432014 1432015 . 180
chrIV 1432015 1432016 . 200
chrIV 1432032 1432033 . 520
chrIV 1432051 1432052 . 140
chrIV 1432109 1432110 . 460
chrIV 1432161 1432162 . 240
chrIV 1432226 1432227 . 200
chrIV 1432231 1432232 . 240
chrIV 1432247 1432248 . 300
chrIV 1432816 1432817 . 160
chrIV 1432934 1432935 . 260
chrIV 1433402 1433403 . 300
chrIV 1433533 1433534 . 140
chrIV 1433754 1433755 . 280
chrIV 1433813 1433814 . 140
chrIV 1433835 1433836 . 240
chrIV 1433840 1433841 . 160
chrIV 1433985 1433986 . 240
chrIV 1434007 1434008 . 160
chrIV 1434025 1434026 . 120
chrIV 1434040 1434041 . 960
chrIV 1434074 1434075 . 340
chrIV 1434204 1434205 . 220
chrIV 1434205 1434206 . 840
chrIV 1434238 1434239 . 140
chrIV 1434257 1434258 . 120
chrIV 1434351 1434352 . 200
chrIV 1434373 1434374 . 180
chrIV 1434381 1434382 . 160
chrIV 1434394 1434395 . 500
chrIV 1434394 1434395 . 120
chrIV 1434395 1434396 . 120
chrIV 1434395 1434396 . 140
chrIV 1434398 1434399 . 640
chrIV 1434399 1434400 . 120
chrIV 1434409 1434410 . 160
chrIV 1434425 1434426 . 180
chrIV 1434427 1434428 . 2200
chrIV 1434525 1434526 . 180
chrIV 1434546 1434547 . 120
chrIV 1434550 1434551 . 320
chrIV 1434570 1434571 . 260
chrIV 1434593 1434594 . 220
chrIV 1434593 1434594 . 160
chrIV 1434604 1434605 . 300
chrIV 1434607 1434608 . 500
chrIV 1434612 1434613 . 200
chrIV 1434616 1434617 . 260
chrIV 1434619 1434620 . 220
chrIV 1434632 1434633 . 620
chrIV 1434640 1434641 . 120
chrIV 1434664 1434665 . 420
chrIV 1434696 1434697 . 120
chrIV 1434763 1434764 . 140
chrIV 1434798 1434799 . 160
chrIV 1434868 1434869 . 200
chrIV 1434876 1434877 . 180
chrIV 1434884 1434885 . 220
chrIV 1435075 1435076 . 320
chrIV 1435298 1435299 . 120
chrIV 1435520 1435521 . 160
chrIV 1435870 1435871 . 120
chrIV 1436000 1436001 . 200
chrIV 1436013 1436014 . 160
chrIV 1436019 1436020 . 340
chrIV 1436023 1436024 . 560
chrIV 1436028 1436029 . 160
chrIV 1436028 1436029 . 240
chrIV 1436048 1436049 . 120
chrIV 1436056 1436057 . 120
chrIV 1436060 1436061 . 320
chrIV 1436076 1436077 . 120
chrIV 1436088 1436089 . 360
chrIV 1436090 1436091 . 860
chrIV 1436258 1436259 . 300
chrIV 1436278 1436279 . 120
chrIV 1436285 1436286 . 140
chrIV 1436566 1436567 . 280
chrIV 1436585 1436586 . 360
chrIV 1436592 1436593 . 320
chrIV 1436726 1436727 . 200
chrIV 1436726 1436727 . 180
chrIV 1436727 1436728 . 120
chrIV 1436741 1436742 . 180
chrIV 1436751 1436752 . 140
chrIV 1436754 1436755 . 120
chrIV 1436760 1436761 . 200
chrIV 1436766 1436767 . 660
chrIV 1436772 1436773 . 800
chrIV 1436838 1436839 . 120
chrIV 1436877 1436878 . 280
chrIV 1437498 1437499 . 140
chrIV 1437573 1437574 . 580
chrIV 1437609 1437610 . 280
chrIV 1437681 1437682 . 180
chrIV 1437815 1437816 . 120
chrIV 1437846 1437847 . 340
chrIV 1438008 1438009 . 180
chrIV 1438042 1438043 . 180
chrIV 1438143 1438144 . 420
chrIV 1438146 1438147 . 120
chrIV 1438953 1438954 . 560
chrIV 1439220 1439221 . 340
chrIV 1440755 1440756 . 220
chrIV 1441083 1441084 . 120
chrIV 1441249 1441250 . 160
chrIV 1441281 1441282 . 140
chrIV 1441341 1441342 . 140
chrIV 1441347 1441348 . 340
chrIV 1441563 1441564 . 200
chrIV 1441851 1441852 . 220
chrIV 1441941 1441942 . 440
chrIV 1442066 1442067 . 340
chrIV 1442692 1442693 . 380
chrIV 1442998 1442999 . 780
chrIV 1443004 1443005 . 440
chrIV 1443036 1443037 . 220
chrIV 1443040 1443041 . 220
chrIV 1443491 1443492 . 140
chrIV 1443491 1443492 . 180
chrIV 1443495 1443496 . 120
chrIV 1443495 1443496 . 180
chrIV 1443499 1443500 . 360
chrIV 1443503 1443504 . 260
chrIV 1443588 1443589 . 120
chrIV 1443596 1443597 . 140
chrIV 1443607 1443608 . 120
chrIV 1443607 1443608 . 120
chrIV 1443608 1443609 . 120
chrIV 1443614 1443615 . 240
chrIV 1443683 1443684 . 180
chrIV 1443844 1443845 . 120
chrIV 1445655 1445656 . 320
chrIV 1445660 1445661 . 360
chrIV 1445662 1445663 . 120
chrIV 1445666 1445667 . 420
chrIV 1445673 1445674 . 260
chrIV 1445687 1445688 . 260
chrIV 1445712 1445713 . 580
chrIV 1445713 1445714 . 200
chrIV 1445716 1445717 . 380
chrIV 1445721 1445722 . 140
chrIV 1445724 1445725 . 140
chrIV 1445729 1445730 . 620
chrIV 1445750 1445751 . 140
chrIV 1445816 1445817 . 320
chrIV 1445826 1445827 . 260
chrIV 1445877 1445878 . 180
chrIV 1446112 1446113 . 140
chrIV 1447014 1447015 . 220
chrIV 1447057 1447058 . 500
chrIV 1447060 1447061 . 160
chrIV 1447065 1447066 . 160
chrIV 1447068 1447069 . 160
chrIV 1447072 1447073 . 1640
chrIV 1447076 1447077 . 380
chrIV 1447080 1447081 . 160
chrIV 1447085 1447086 . 400
chrIV 1447092 1447093 . 140
chrIV 1447094 1447095 . 140
chrIV 1447100 1447101 . 320
chrIV 1447101 1447102 . 120
chrIV 1447101 1447102 . 180
chrIV 1447110 1447111 . 180
chrIV 1447115 1447116 . 200
chrIV 1447154 1447155 . 860
chrIV 1447182 1447183 . 180
chrIV 1447350 1447351 . 120
chrIV 1447378 1447379 . 380
chrIV 1447466 1447467 . 120
chrIV 1447475 1447476 . 160
chrIV 1447501 1447502 . 220
chrIV 1447543 1447544 . 220
chrIV 1447544 1447545 . 180
chrIV 1447552 1447553 . 160
chrIV 1447577 1447578 . 200
chrIV 1447654 1447655 . 160
chrIV 1447688 1447689 . 120
chrIV 1447693 1447694 . 180
chrIV 1447699 1447700 . 120
chrIV 1447707 1447708 . 120
chrIV 1447794 1447795 . 380
chrIV 1447822 1447823 . 720
chrIV 1448312 1448313 . 140
chrIV 1450067 1450068 . 220
chrIV 1450720 1450721 . 120
chrIV 1450735 1450736 . 160
chrIV 1450894 1450895 . 120
chrIV 1450924 1450925 . 120
chrIV 1450926 1450927 . 120
chrIV 1450937 1450938 . 120
chrIV 1450945 1450946 . 140
chrIV 1450952 1450953 . 140
chrIV 1450978 1450979 . 520
chrIV 1451315 1451316 . 1180
chrIV 1451490 1451491 . 320
chrIV 1451536 1451537 . 140
chrIV 1451688 1451689 . 380
chrIV 1451722 1451723 . 640
chrIV 1451854 1451855 . 120
chrIV 1452158 1452159 . 340
chrIV 1452202 1452203 . 120
chrIV 1452515 1452516 . 120
chrIV 1452526 1452527 . 660
chrIV 1452569 1452570 . 140
chrIV 1452598 1452599 . 180
chrIV 1452656 1452657 . 260
chrIV 1452760 1452761 . 320
chrIV 1452766 1452767 . 140
chrIV 1452774 1452775 . 120
chrIV 1452785 1452786 . 300
chrIV 1452969 1452970 . 120
chrIV 1453179 1453180 . 180
chrIV 1453681 1453682 . 120
chrIV 1453700 1453701 . 180
chrIV 1453837 1453838 . 280
chrIV 1453987 1453988 . 160
chrIV 1454112 1454113 . 220
chrIV 1454413 1454414 . 140
chrIV 1454591 1454592 . 380
chrIV 1454624 1454625 . 560
chrIV 1454680 1454681 . 620
chrIV 1454696 1454697 . 180
chrIV 1454707 1454708 . 460
chrIV 1454715 1454716 . 220
chrIV 1454724 1454725 . 1220
chrIV 1454728 1454729 . 120
chrIV 1454731 1454732 . 300
chrIV 1454734 1454735 . 820
chrIV 1454740 1454741 . 1160
chrIV 1454766 1454767 . 120
chrIV 1454808 1454809 . 380
chrIV 1454811 1454812 . 440
chrIV 1454818 1454819 . 420
chrIV 1454829 1454830 . 300
chrIV 1454830 1454831 . 120
chrIV 1454977 1454978 . 160
chrIV 1455130 1455131 . 120
chrIV 1455295 1455296 . 200
chrIV 1455306 1455307 . 200
chrIV 1455600 1455601 . 240
chrIV 1455630 1455631 . 660
chrIV 1455811 1455812 . 280
chrIV 1455974 1455975 . 760
chrIV 1455994 1455995 . 220
chrIV 1455998 1455999 . 320
chrIV 1456008 1456009 . 200
chrIV 1456024 1456025 . 200
chrIV 1456053 1456054 . 880
chrIV 1456082 1456083 . 140
chrIV 1456195 1456196 . 220
chrIV 1456200 1456201 . 180
chrIV 1456208 1456209 . 120
chrIV 1456247 1456248 . 220
chrIV 1456404 1456405 . 540
chrIV 1456417 1456418 . 160
chrIV 1456436 1456437 . 160
chrIV 1456442 1456443 . 120
chrIV 1456759 1456760 . 340
chrIV 1456813 1456814 . 340
chrIV 1457448 1457449 . 120
chrIV 1457889 1457890 . 1140
chrIV 1458305 1458306 . 140
chrIV 1458371 1458372 . 280
chrIV 1458387 1458388 . 140
chrIV 1458563 1458564 . 380
chrIV 1458584 1458585 . 180
chrIV 1458610 1458611 . 380
chrIV 1458674 1458675 . 160
chrIV 1458812 1458813 . 560
chrIV 1458839 1458840 . 300
chrIV 1459094 1459095 . 320
chrIV 1459157 1459158 . 1620
chrIV 1459259 1459260 . 140
chrIV 1459429 1459430 . 120
chrIV 1459524 1459525 . 120
chrIV 1459541 1459542 . 140
chrIV 1459549 1459550 . 160
chrIV 1459552 1459553 . 180
chrIV 1459557 1459558 . 120
chrIV 1459564 1459565 . 160
chrIV 1459569 1459570 . 160
chrIV 1459572 1459573 . 580
chrIV 1459580 1459581 . 300
chrIV 1459584 1459585 . 180
chrIV 1459603 1459604 . 300
chrIV 1459616 1459617 . 140
chrIV 1459618 1459619 . 220
chrIV 1459623 1459624 . 120
chrIV 1459645 1459646 . 120
chrIV 1459645 1459646 . 220
chrIV 1459667 1459668 . 140
chrIV 1459673 1459674 . 120
chrIV 1459675 1459676 . 180
chrIV 1459677 1459678 . 680
chrIV 1459768 1459769 . 160
chrIV 1459786 1459787 . 180
chrIV 1459807 1459808 . 260
chrIV 1459873 1459874 . 160
chrIV 1459882 1459883 . 1600
chrIV 1459898 1459899 . 140
chrIV 1459903 1459904 . 380
chrIV 1459917 1459918 . 140
chrIV 1459986 1459987 . 160
chrIV 1459992 1459993 . 180
chrIV 1459995 1459996 . 120
chrIV 1460002 1460003 . 120
chrIV 1460013 1460014 . 260
chrIV 1460048 1460049 . 200
chrIV 1460057 1460058 . 160
chrIV 1460069 1460070 . 120
chrIV 1460117 1460118 . 120
chrIV 1460150 1460151 . 180
chrIV 1460151 1460152 . 160
chrIV 1460220 1460221 . 380
chrIV 1460443 1460444 . 120
chrIV 1460449 1460450 . 200
chrIV 1460487 1460488 . 1240
chrIV 1460918 1460919 . 240
chrIV 1461134 1461135 . 700
chrIV 1461143 1461144 . 280
chrIV 1461156 1461157 . 180
chrIV 1461161 1461162 . 400
chrIV 1461284 1461285 . 1840
chrIV 1461302 1461303 . 120
chrIV 1461432 1461433 . 1140
chrIV 1461466 1461467 . 140
chrIV 1461620 1461621 . 140
chrIV 1461640 1461641 . 440
chrIV 1461642 1461643 . 120
chrIV 1461646 1461647 . 520
chrIV 1461647 1461648 . 180
chrIV 1461668 1461669 . 400
chrIV 1461673 1461674 . 120
chrIV 1461689 1461690 . 640
chrIV 1461706 1461707 . 140
chrIV 1461766 1461767 . 160
chrIV 1461803 1461804 . 200
chrIV 1461811 1461812 . 320
chrIV 1461896 1461897 . 200
chrIV 1461914 1461915 . 180
chrIV 1462085 1462086 . 200
chrIV 1462122 1462123 . 140
chrIV 1462455 1462456 . 120
chrIV 1462979 1462980 . 120
chrIV 1463273 1463274 . 160
chrIV 1465026 1465027 . 220
chrIV 1465973 1465974 . 120
chrIV 1465979 1465980 . 500
chrIV 1466016 1466017 . 120
chrIV 1466021 1466022 . 220
chrIV 1466092 1466093 . 400
chrIV 1466100 1466101 . 120
chrIV 1466109 1466110 . 120
chrIV 1466113 1466114 . 200
chrIV 1466124 1466125 . 140
chrIV 1466142 1466143 . 120
chrIV 1466350 1466351 . 200
chrIV 1466740 1466741 . 120
chrIV 1466755 1466756 . 140
chrIV 1467121 1467122 . 2860
chrIV 1467298 1467299 . 700
chrIV 1467397 1467398 . 160
chrIV 1467440 1467441 . 300
chrIV 1467629 1467630 . 640
chrIV 1467639 1467640 . 220
chrIV 1467671 1467672 . 180
chrIV 1467773 1467774 . 120
chrIV 1467970 1467971 . 160
chrIV 1467983 1467984 . 560
chrIV 1467988 1467989 . 140
chrIV 1468235 1468236 . 160
chrIV 1468398 1468399 . 180
chrIV 1468529 1468530 . 140
chrIV 1468554 1468555 . 860
chrIV 1468565 1468566 . 160
chrIV 1468602 1468603 . 140
chrIV 1468630 1468631 . 220
chrIV 1468639 1468640 . 440
chrIV 1468644 1468645 . 180
chrIV 1468675 1468676 . 160
chrIV 1468681 1468682 . 220
chrIV 1468682 1468683 . 120
chrIV 1468692 1468693 . 120
chrIV 1468696 1468697 . 180
chrIV 1468702 1468703 . 140
chrIV 1468749 1468750 . 120
chrIV 1468760 1468761 . 240
chrIV 1468765 1468766 . 120
chrIV 1468770 1468771 . 300
chrIV 1468828 1468829 . 240
chrIV 1468831 1468832 . 280
chrIV 1468891 1468892 . 460
chrIV 1468911 1468912 . 200
chrIV 1468924 1468925 . 200
chrIV 1468933 1468934 . 120
chrIV 1469004 1469005 . 140
chrIV 1469015 1469016 . 220
chrIV 1469052 1469053 . 120
chrIV 1469069 1469070 . 680
chrIV 1469079 1469080 . 220
chrIV 1469119 1469120 . 240
chrIV 1469170 1469171 . 140
chrIV 1469174 1469175 . 120
chrIV 1469212 1469213 . 120
chrIV 1469218 1469219 . 200
chrIV 1469226 1469227 . 160
chrIV 1469229 1469230 . 140
chrIV 1469237 1469238 . 560
chrIV 1469241 1469242 . 320
chrIV 1469248 1469249 . 240
chrIV 1469253 1469254 . 660
chrIV 1469261 1469262 . 260
chrIV 1469297 1469298 . 120
chrIV 1469758 1469759 . 260
chrIV 1469809 1469810 . 120
chrIV 1469844 1469845 . 180
chrIV 1469892 1469893 . 120
chrIV 1469895 1469896 . 120
chrIV 1469924 1469925 . 160
chrIV 1469964 1469965 . 420
chrIV 1469973 1469974 . 260
chrIV 1470117 1470118 . 160
chrIV 1470137 1470138 . 980
chrIV 1470140 1470141 . 120
chrIV 1470143 1470144 . 120
chrIV 1470239 1470240 . 120
chrIV 1470298 1470299 . 140
chrIV 1470306 1470307 . 1120
chrIV 1470338 1470339 . 120
chrIV 1470450 1470451 . 160
chrIV 1470614 1470615 . 120
chrIV 1470637 1470638 . 140
chrIV 1470679 1470680 . 180
chrIV 1470707 1470708 . 160
chrIV 1470823 1470824 . 140
chrIV 1470826 1470827 . 420
chrIV 1470828 1470829 . 120
chrIV 1470845 1470846 . 200
chrIV 1470848 1470849 . 220
chrIV 1470855 1470856 . 300
chrIV 1470859 1470860 . 280
chrIV 1470874 1470875 . 840
chrIV 1470885 1470886 . 160
chrIV 1470888 1470889 . 220
chrIV 1470905 1470906 . 300
chrIV 1470912 1470913 . 180
chrIV 1470916 1470917 . 120
chrIV 1470950 1470951 . 140
chrIV 1470955 1470956 . 400
chrIV 1470964 1470965 . 160
chrIV 1471132 1471133 . 140
chrIV 1471386 1471387 . 160
chrIV 1471546 1471547 . 560
chrIV 1471569 1471570 . 160
chrIV 1471573 1471574 . 940
chrIV 1472038 1472039 . 620
chrIV 1472173 1472174 . 120
chrIV 1472413 1472414 . 120
chrIV 1472932 1472933 . 180
chrIV 1473100 1473101 . 120
chrIV 1473185 1473186 . 320
chrIV 1473334 1473335 . 120
chrIV 1473346 1473347 . 160
chrIV 1474009 1474010 . 120
chrIV 1474024 1474025 . 140
chrIV 1474168 1474169 . 140
chrIV 1474341 1474342 . 240
chrIV 1474591 1474592 . 120
chrIV 1474625 1474626 . 260
chrIV 1474847 1474848 . 160
chrIV 1474914 1474915 . 120
chrIV 1475096 1475097 . 400
chrIV 1475162 1475163 . 140
chrIV 1475264 1475265 . 140
chrIV 1475363 1475364 . 320
chrIV 1475528 1475529 . 520
chrIV 1475876 1475877 . 140
chrIV 1475981 1475982 . 220
chrIV 1476336 1476337 . 520
chrIV 1476546 1476547 . 180
chrIV 1476680 1476681 . 340
chrIV 1476714 1476715 . 140
chrIV 1476722 1476723 . 200
chrIV 1476735 1476736 . 600
chrIV 1476754 1476755 . 200
chrIV 1476779 1476780 . 660
chrIV 1476810 1476811 . 500
chrIV 1476816 1476817 . 120
chrIV 1476825 1476826 . 220
chrIV 1476848 1476849 . 700
chrIV 1476862 1476863 . 220
chrIV 1476914 1476915 . 120
chrIV 1476934 1476935 . 120
chrIV 1476981 1476982 . 460
chrIV 1476991 1476992 . 120
chrIV 1476994 1476995 . 480
chrIV 1477029 1477030 . 120
chrIV 1477033 1477034 . 120
chrIV 1477053 1477054 . 160
chrIV 1477067 1477068 . 160
chrIV 1477068 1477069 . 200
chrIV 1477072 1477073 . 460
chrIV 1477073 1477074 . 140
chrIV 1477081 1477082 . 320
chrIV 1477086 1477087 . 180
chrIV 1477088 1477089 . 120
chrIV 1477092 1477093 . 360
chrIV 1477099 1477100 . 120
chrIV 1477102 1477103 . 340
chrIV 1477114 1477115 . 180
chrIV 1477161 1477162 . 140
chrIV 1477260 1477261 . 120
chrIV 1477395 1477396 . 220
chrIV 1477403 1477404 . 1140
chrIV 1477412 1477413 . 980
chrIV 1477413 1477414 . 140
chrIV 1477469 1477470 . 200
chrIV 1477512 1477513 . 140
chrIV 1477694 1477695 . 160
chrIV 1477860 1477861 . 460
chrIV 1477923 1477924 . 140
chrIV 1478034 1478035 . 240
chrIV 1478155 1478156 . 660
chrIV 1478231 1478232 . 180
chrIV 1478329 1478330 . 140
chrIV 1478413 1478414 . 880
chrIV 1478425 1478426 . 180
chrIV 1478468 1478469 . 260
chrIV 1478514 1478515 . 160
chrIV 1478552 1478553 . 180
chrIV 1478714 1478715 . 140
chrIV 1478824 1478825 . 260
chrIV 1478868 1478869 . 340
chrIV 1478886 1478887 . 300
chrIV 1479017 1479018 . 120
chrIV 1479331 1479332 . 140
chrIV 1479673 1479674 . 340
chrIV 1479683 1479684 . 320
chrIV 1479845 1479846 . 120
chrIV 1479871 1479872 . 220
chrIV 1479876 1479877 . 780
chrIV 1479910 1479911 . 180
chrIV 1479916 1479917 . 120
chrIV 1480071 1480072 . 300
chrIV 1480092 1480093 . 600
chrIV 1480246 1480247 . 140
chrIV 1480255 1480256 . 160
chrIV 1480260 1480261 . 120
chrIV 1480292 1480293 . 120
chrIV 1480295 1480296 . 180
chrIV 1480302 1480303 . 120
chrIV 1480305 1480306 . 160
chrIV 1480309 1480310 . 120
chrIV 1480310 1480311 . 180
chrIV 1480322 1480323 . 420
chrIV 1480351 1480352 . 140
chrIV 1480467 1480468 . 640
chrIV 1480509 1480510 . 160
chrIV 1480628 1480629 . 460
chrIV 1480660 1480661 . 140
chrIV 1480727 1480728 . 160
chrIV 1480735 1480736 . 240
chrIV 1480918 1480919 . 320
chrIV 1480929 1480930 . 160
chrIV 1480975 1480976 . 120
chrIV 1481002 1481003 . 180
chrIV 1481104 1481105 . 120
chrIV 1481466 1481467 . 220
chrIV 1481524 1481525 . 340
chrIV 1481703 1481704 . 120
chrIV 1481864 1481865 . 480
chrIV 1481918 1481919 . 160
chrIV 1482029 1482030 . 180
chrIV 1482326 1482327 . 300
chrIV 1482576 1482577 . 120
chrIV 1482627 1482628 . 380
chrIV 1482769 1482770 . 220
chrIV 1483194 1483195 . 340
chrIV 1483232 1483233 . 820
chrIV 1483383 1483384 . 1520
chrIV 1483545 1483546 . 420
chrIV 1483660 1483661 . 240
chrIV 1483678 1483679 . 160
chrIV 1483684 1483685 . 220
chrIV 1483721 1483722 . 800
chrIV 1483876 1483877 . 380
chrIV 1483975 1483976 . 140
chrIV 1483981 1483982 . 260
chrIV 1483994 1483995 . 1140
chrIV 1484360 1484361 . 180
chrIV 1485137 1485138 . 140
chrIV 1485176 1485177 . 380
chrIV 1485323 1485324 . 880
chrIV 1485355 1485356 . 120
chrIV 1485360 1485361 . 240
chrIV 1485361 1485362 . 260
chrIV 1485369 1485370 . 220
chrIV 1485374 1485375 . 160
chrIV 1485382 1485383 . 240
chrIV 1485432 1485433 . 220
chrIV 1485698 1485699 . 360
chrIV 1486062 1486063 . 320
chrIV 1486294 1486295 . 360
chrIV 1486299 1486300 . 160
chrIV 1486313 1486314 . 760
chrIV 1486469 1486470 . 260
chrIV 1486511 1486512 . 240
chrIV 1486530 1486531 . 160
chrIV 1486547 1486548 . 160
chrIV 1486593 1486594 . 140
chrIV 1486649 1486650 . 1100
chrIV 1486706 1486707 . 720
chrIV 1486868 1486869 . 400
chrIV 1486885 1486886 . 460
chrIV 1486935 1486936 . 120
chrIV 1487173 1487174 . 580
chrIV 1487257 1487258 . 220
chrIV 1487449 1487450 . 160
chrIV 1487469 1487470 . 180
chrIV 1487477 1487478 . 160
chrIV 1487515 1487516 . 260
chrIV 1487534 1487535 . 140
chrIV 1487875 1487876 . 300
chrIV 1487875 1487876 . 140
chrIV 1487881 1487882 . 560
chrIV 1487881 1487882 . 240
chrIV 1487923 1487924 . 220
chrIV 1488758 1488759 . 240
chrIV 1488764 1488765 . 280
chrIV 1488764 1488765 . 140
chrIV 1488813 1488814 . 180
chrIV 1488914 1488915 . 340
chrIV 1488937 1488938 . 540
chrIV 1489056 1489057 . 260
chrIV 1489072 1489073 . 760
chrIV 1489103 1489104 . 160
chrIV 1489134 1489135 . 140
chrIV 1489135 1489136 . 160
chrIV 1489141 1489142 . 120
chrIV 1489147 1489148 . 240
chrIV 1489166 1489167 . 220
chrIV 1489173 1489174 . 160
chrIV 1489237 1489238 . 200
chrIV 1489266 1489267 . 120
chrIV 1489307 1489308 . 180
chrIV 1489323 1489324 . 200
chrIV 1489358 1489359 . 280
chrIV 1489870 1489871 . 160
chrIV 1489950 1489951 . 160
chrIV 1489959 1489960 . 140
chrIV 1489965 1489966 . 560
chrIV 1489976 1489977 . 120
chrIV 1489976 1489977 . 120
chrIV 1489978 1489979 . 140
chrIV 1489979 1489980 . 120
chrIV 1489994 1489995 . 120
chrIV 1490057 1490058 . 120
chrIV 1490062 1490063 . 140
chrIV 1490218 1490219 . 240
chrIV 1490309 1490310 . 120
chrIV 1490338 1490339 . 360
chrIV 1490361 1490362 . 160
chrIV 1490375 1490376 . 180
chrIV 1490379 1490380 . 240
chrIV 1490380 1490381 . 540
chrIV 1490384 1490385 . 280
chrIV 1490388 1490389 . 840
chrIV 1490393 1490394 . 200
chrIV 1490398 1490399 . 320
chrIV 1490410 1490411 . 440
chrIV 1490426 1490427 . 500
chrIV 1490435 1490436 . 140
chrIV 1490441 1490442 . 620
chrIV 1490450 1490451 . 260
chrIV 1490470 1490471 . 140
chrIV 1490483 1490484 . 740
chrIV 1490501 1490502 . 280
chrIV 1490531 1490532 . 160
chrIV 1490544 1490545 . 1560
chrIV 1490555 1490556 . 140
chrIV 1490661 1490662 . 400
chrIV 1490771 1490772 . 240
chrIV 1490814 1490815 . 1080
chrIV 1490825 1490826 . 240
chrIV 1490840 1490841 . 120
chrIV 1490850 1490851 . 1280
chrIV 1490858 1490859 . 340
chrIV 1490861 1490862 . 640
chrIV 1490972 1490973 . 380
chrIV 1490974 1490975 . 120
chrIV 1490984 1490985 . 120
chrIV 1490985 1490986 . 380
chrIV 1490993 1490994 . 240
chrIV 1490998 1490999 . 120
chrIV 1491000 1491001 . 260
chrIV 1491003 1491004 . 140
chrIV 1491024 1491025 . 160
chrIV 1492388 1492389 . 120
chrIV 1492412 1492413 . 820
chrIV 1492494 1492495 . 120
chrIV 1492540 1492541 . 220
chrIV 1492821 1492822 . 920
chrIV 1493045 1493046 . 420
chrIV 1493154 1493155 . 260
chrIV 1493156 1493157 . 480
chrIV 1493159 1493160 . 240
chrIV 1493162 1493163 . 460
chrIV 1493165 1493166 . 180
chrIV 1493168 1493169 . 160
chrIV 1493170 1493171 . 580
chrIV 1493171 1493172 . 280
chrIV 1493172 1493173 . 120
chrIV 1493176 1493177 . 240
chrIV 1493177 1493178 . 120
chrIV 1493179 1493180 . 600
chrIV 1493189 1493190 . 2140
chrIV 1493193 1493194 . 260
chrIV 1493198 1493199 . 180
chrIV 1493202 1493203 . 180
chrIV 1493245 1493246 . 1060
chrIV 1493248 1493249 . 240
chrIV 1493249 1493250 . 120
chrIV 1493251 1493252 . 200
chrIV 1493253 1493254 . 480
chrIV 1493258 1493259 . 160
chrIV 1493261 1493262 . 120
chrIV 1493298 1493299 . 200
chrIV 1493324 1493325 . 1100
chrIV 1493336 1493337 . 1460
chrIV 1493343 1493344 . 380
chrIV 1493354 1493355 . 260
chrIV 1493360 1493361 . 1480
chrIV 1493381 1493382 . 320
chrIV 1493401 1493402 . 140
chrIV 1493405 1493406 . 240
chrIV 1493422 1493423 . 180
chrIV 1493430 1493431 . 1560
chrIV 1493520 1493521 . 560
chrIV 1493542 1493543 . 120
chrIV 1493593 1493594 . 680
chrIV 1493736 1493737 . 220
chrIV 1493848 1493849 . 400
chrIV 1493879 1493880 . 660
chrIV 1493993 1493994 . 560
chrIV 1493998 1493999 . 300
chrIV 1494004 1494005 . 240
chrIV 1494028 1494029 . 140
chrIV 1494029 1494030 . 280
chrIV 1494082 1494083 . 160
chrIV 1494104 1494105 . 120
chrIV 1494116 1494117 . 180
chrIV 1494120 1494121 . 220
chrIV 1494124 1494125 . 500
chrIV 1494209 1494210 . 280
chrIV 1494221 1494222 . 180
chrIV 1494238 1494239 . 200
chrIV 1494444 1494445 . 220
chrIV 1494970 1494971 . 120
chrIV 1495219 1495220 . 160
chrIV 1495328 1495329 . 140
chrIV 1495390 1495391 . 140
chrIV 1495415 1495416 . 120
chrIV 1495559 1495560 . 140
chrIV 1495751 1495752 . 220
chrIV 1495770 1495771 . 500
chrIV 1495776 1495777 . 120
chrIV 1495894 1495895 . 120
chrIV 1495916 1495917 . 120
chrIV 1495942 1495943 . 120
chrIV 1495953 1495954 . 120
chrIV 1495989 1495990 . 120
chrIV 1496148 1496149 . 120
chrIV 1496288 1496289 . 220
chrIV 1496480 1496481 . 260
chrIV 1496579 1496580 . 140
chrIV 1496608 1496609 . 200
chrIV 1496612 1496613 . 160
chrIV 1496621 1496622 . 120
chrIV 1496630 1496631 . 120
chrIV 1496632 1496633 . 520
chrIV 1496649 1496650 . 240
chrIV 1496657 1496658 . 120
chrIV 1496664 1496665 . 280
chrIV 1496666 1496667 . 140
chrIV 1496687 1496688 . 340
chrIV 1496740 1496741 . 140
chrIV 1496745 1496746 . 260
chrIV 1496751 1496752 . 1040
chrIV 1496759 1496760 . 1380
chrIV 1496759 1496760 . 140
chrIV 1496761 1496762 . 140
chrIV 1496761 1496762 . 300
chrIV 1496763 1496764 . 340
chrIV 1496763 1496764 . 460
chrIV 1496767 1496768 . 220
chrIV 1496769 1496770 . 380
chrIV 1496771 1496772 . 340
chrIV 1496774 1496775 . 140
chrIV 1496775 1496776 . 140
chrIV 1496779 1496780 . 1080
chrIV 1496788 1496789 . 180
chrIV 1496799 1496800 . 600
chrIV 1496910 1496911 . 120
chrIV 1496926 1496927 . 860
chrIV 1497599 1497600 . 120
chrIV 1497629 1497630 . 160
chrIV 1497645 1497646 . 460
chrIV 1497772 1497773 . 120
chrIV 1497798 1497799 . 160
chrIV 1497806 1497807 . 160
chrIV 1497817 1497818 . 320
chrIV 1497830 1497831 . 600
chrIV 1497838 1497839 . 180
chrIV 1497865 1497866 . 880
chrIV 1497922 1497923 . 840
chrIV 1497984 1497985 . 140
chrIV 1497999 1498000 . 320
chrIV 1498051 1498052 . 260
chrIV 1498059 1498060 . 340
chrIV 1498063 1498064 . 320
chrIV 1498071 1498072 . 160
chrIV 1498074 1498075 . 460
chrIV 1498077 1498078 . 280
chrIV 1498085 1498086 . 160
chrIV 1498092 1498093 . 1980
chrIV 1498121 1498122 . 120
chrIV 1498123 1498124 . 440
chrIV 1498132 1498133 . 620
chrIV 1498139 1498140 . 160
chrIV 1498146 1498147 . 180
chrIV 1498181 1498182 . 400
chrIV 1499304 1499305 . 120
chrIV 1499307 1499308 . 780
chrIV 1499420 1499421 . 140
chrIV 1499598 1499599 . 120
chrIV 1499676 1499677 . 120
chrIV 1500284 1500285 . 120
chrIV 1500621 1500622 . 340
chrIV 1500687 1500688 . 280
chrIV 1500694 1500695 . 140
chrIV 1500697 1500698 . 380
chrIV 1500713 1500714 . 160
chrIV 1500816 1500817 . 240
chrIV 1500847 1500848 . 880
chrIV 1500999 1501000 . 120
chrIV 1501168 1501169 . 140
chrIV 1501179 1501180 . 120
chrIV 1501246 1501247 . 160
chrIV 1501346 1501347 . 140
chrIV 1501360 1501361 . 260
chrIV 1501744 1501745 . 200
chrIV 1502010 1502011 . 140
chrIV 1502037 1502038 . 140
chrIV 1502061 1502062 . 160
chrIV 1502244 1502245 . 200
chrIV 1502267 1502268 . 120
chrIV 1502271 1502272 . 140
chrIV 1502378 1502379 . 140
chrIV 1502384 1502385 . 160
chrIV 1502410 1502411 . 120
chrIV 1502419 1502420 . 120
chrIV 1502435 1502436 . 640
chrIV 1502471 1502472 . 2120
chrIV 1502514 1502515 . 140
chrIV 1502518 1502519 . 360
chrIV 1502543 1502544 . 540
chrIV 1502570 1502571 . 1140
chrIV 1502610 1502611 . 380
chrIV 1502700 1502701 . 120
chrIV 1502712 1502713 . 240
chrIV 1502720 1502721 . 300
chrIV 1502745 1502746 . 140
chrIV 1502755 1502756 . 180
chrIV 1502763 1502764 . 140
chrIV 1502810 1502811 . 180
chrIV 1502814 1502815 . 200
chrIV 1502817 1502818 . 420
chrIV 1502949 1502950 . 120
chrIV 1502997 1502998 . 500
chrIV 1503148 1503149 . 420
chrIV 1503158 1503159 . 320
chrIV 1503204 1503205 . 200
chrIV 1503350 1503351 . 220
chrIV 1503381 1503382 . 300
chrIV 1503470 1503471 . 160
chrIV 1504090 1504091 . 360
chrIV 1504295 1504296 . 420
chrIV 1504449 1504450 . 320
chrIV 1504618 1504619 . 120
chrIV 1505039 1505040 . 140
chrIV 1505082 1505083 . 320
chrIV 1505086 1505087 . 120
chrIV 1505113 1505114 . 120
chrIV 1505121 1505122 . 620
chrIV 1505121 1505122 . 120
chrIV 1505123 1505124 . 180
chrIV 1505127 1505128 . 260
chrIV 1505129 1505130 . 120
chrIV 1505138 1505139 . 240
chrIV 1505187 1505188 . 120
chrIV 1505246 1505247 . 200
chrIV 1505284 1505285 . 300
chrIV 1505314 1505315 . 320
chrIV 1505443 1505444 . 240
chrIV 1505541 1505542 . 140
chrIV 1505545 1505546 . 400
chrIV 1505673 1505674 . 260
chrIV 1505938 1505939 . 320
chrIV 1505997 1505998 . 280
chrIV 1506056 1506057 . 580
chrIV 1506075 1506076 . 260
chrIV 1506148 1506149 . 140
chrIV 1506255 1506256 . 120
chrIV 1506291 1506292 . 1200
chrIV 1506292 1506293 . 140
chrIV 1506293 1506294 . 120
chrIV 1506331 1506332 . 220
chrIV 1506514 1506515 . 140
chrIV 1506697 1506698 . 140
chrIV 1506724 1506725 . 120
chrIV 1506758 1506759 . 220
chrIV 1506785 1506786 . 180
chrIV 1506851 1506852 . 640
chrIV 1506856 1506857 . 220
chrIV 1506894 1506895 . 160
chrIV 1506894 1506895 . 240
chrIV 1506901 1506902 . 840
chrIV 1506911 1506912 . 1080
chrIV 1506958 1506959 . 220
chrIV 1506986 1506987 . 300
chrIV 1506987 1506988 . 160
chrIV 1506988 1506989 . 120
chrIV 1507006 1507007 . 640
chrIV 1507083 1507084 . 200
chrIV 1507203 1507204 . 240
chrIV 1507214 1507215 . 140
chrIV 1507221 1507222 . 140
chrIV 1507231 1507232 . 120
chrIV 1507288 1507289 . 120
chrIV 1507303 1507304 . 160
chrIV 1507331 1507332 . 280
chrIV 1507352 1507353 . 180
chrIV 1507353 1507354 . 120
chrIV 1507366 1507367 . 420
chrIV 1507408 1507409 . 260
chrIV 1507448 1507449 . 620
chrIV 1507450 1507451 . 180
chrIV 1507461 1507462 . 120
chrIV 1507479 1507480 . 120
chrIV 1507502 1507503 . 160
chrIV 1507565 1507566 . 720
chrIV 1507573 1507574 . 420
chrIV 1507599 1507600 . 3000
chrIV 1507633 1507634 . 160
chrIV 1507643 1507644 . 480
chrIV 1507658 1507659 . 120
chrIV 1507667 1507668 . 240
chrIV 1507673 1507674 . 260
chrIV 1507687 1507688 . 280
chrIV 1507711 1507712 . 180
chrIV 1507754 1507755 . 120
chrIV 1507819 1507820 . 160
chrIV 1507849 1507850 . 160
chrIV 1507862 1507863 . 120
chrIV 1507881 1507882 . 120
chrIV 1507975 1507976 . 340
chrIV 1508107 1508108 . 160
chrIV 1508157 1508158 . 220
chrIV 1508160 1508161 . 160
chrIV 1508188 1508189 . 360
chrIV 1508285 1508286 . 120
chrIV 1508322 1508323 . 320
chrIV 1508390 1508391 . 140
chrIV 1508474 1508475 . 120
chrIV 1508480 1508481 . 500
chrIV 1508693 1508694 . 260
chrIV 1508736 1508737 . 120
chrIV 1508944 1508945 . 160
chrIV 1509094 1509095 . 160
chrIV 1509479 1509480 . 260
chrIV 1509845 1509846 . 120
chrIV 1509870 1509871 . 360
chrIV 1509887 1509888 . 140
chrIV 1509903 1509904 . 180
chrIV 1509917 1509918 . 120
chrIV 1509923 1509924 . 140
chrIV 1509930 1509931 . 120
chrIV 1510001 1510002 . 200
chrIV 1510100 1510101 . 400
chrIV 1510600 1510601 . 460
chrIV 1510732 1510733 . 120
chrIV 1510777 1510778 . 320
chrIV 1510792 1510793 . 420
chrIV 1511106 1511107 . 140
chrIV 1511520 1511521 . 140
chrIV 1511529 1511530 . 220
chrIV 1511587 1511588 . 160
chrIV 1511645 1511646 . 120
chrIV 1511649 1511650 . 120
chrIV 1511657 1511658 . 220
chrIV 1511733 1511734 . 120
chrIV 1511745 1511746 . 420
chrIV 1511827 1511828 . 380
chrIV 1511896 1511897 . 180
chrIV 1511908 1511909 . 120
chrIV 1511910 1511911 . 120
chrIV 1511910 1511911 . 120
chrIV 1511915 1511916 . 360
chrIV 1511918 1511919 . 120
chrIV 1511929 1511930 . 120
chrIV 1511951 1511952 . 260
chrIV 1511962 1511963 . 120
chrIV 1511965 1511966 . 160
chrIV 1511970 1511971 . 480
chrIV 1511988 1511989 . 120
chrIV 1512920 1512921 . 140
chrIV 1513336 1513337 . 140
chrIV 1513344 1513345 . 440
chrIV 1513348 1513349 . 380
chrIV 1513651 1513652 . 340
chrIV 1513699 1513700 . 860
chrIV 1513734 1513735 . 220
chrIV 1513835 1513836 . 240
chrIV 1513895 1513896 . 120
chrIV 1513896 1513897 . 180
chrIV 1514191 1514192 . 220
chrIV 1514194 1514195 . 120
chrIV 1514542 1514543 . 140
chrIV 1514571 1514572 . 140
chrIV 1514684 1514685 . 160
chrIV 1514726 1514727 . 220
chrIV 1514737 1514738 . 180
chrIV 1514746 1514747 . 120
chrIV 1514758 1514759 . 140
chrIV 1514763 1514764 . 320
chrIV 1514775 1514776 . 260
chrIV 1515028 1515029 . 160
chrIV 1515264 1515265 . 320
chrIV 1515276 1515277 . 140
chrIV 1515343 1515344 . 240
chrIV 1515363 1515364 . 120
chrIV 1515627 1515628 . 180
chrIV 1515653 1515654 . 240
chrIV 1515681 1515682 . 320
chrIV 1515683 1515684 . 120
chrIV 1515976 1515977 . 520
chrIV 1515983 1515984 . 200
chrIV 1516279 1516280 . 400
chrIV 1516300 1516301 . 300
chrIV 1516357 1516358 . 560
chrIV 1516461 1516462 . 760
chrIV 1516479 1516480 . 140
chrIV 1516493 1516494 . 260
chrIV 1516499 1516500 . 560
chrIV 1516505 1516506 . 160
chrIV 1516509 1516510 . 380
chrIV 1516516 1516517 . 620
chrIV 1516520 1516521 . 200
chrIV 1516521 1516522 . 220
chrIV 1516523 1516524 . 160
chrIV 1516525 1516526 . 120
chrIV 1516532 1516533 . 1020
chrIV 1516544 1516545 . 160
chrIV 1516562 1516563 . 280
chrIV 1516585 1516586 . 140
chrIV 1516592 1516593 . 200
chrIV 1516597 1516598 . 300
chrIV 1516729 1516730 . 160
chrIV 1516735 1516736 . 140
chrIV 1516749 1516750 . 740
chrIV 1516842 1516843 . 280
chrIV 1517341 1517342 . 120
chrIV 1517347 1517348 . 240
chrIV 1517479 1517480 . 260
chrIV 1517675 1517676 . 120
chrIV 1517822 1517823 . 120
chrIV 1517828 1517829 . 200
chrIV 1517835 1517836 . 160
chrIV 1517896 1517897 . 240
chrIV 1517924 1517925 . 120
chrIV 1517938 1517939 . 460
chrIV 1517945 1517946 . 120
chrIV 1517949 1517950 . 160
chrIV 1517998 1517999 . 300
chrIV 1518109 1518110 . 300
chrIV 1518115 1518116 . 120
chrIV 1518122 1518123 . 400
chrIV 1518142 1518143 . 120
chrIV 1518162 1518163 . 200
chrIV 1518179 1518180 . 120
chrIV 1518238 1518239 . 360
chrIV 1518252 1518253 . 140
chrIV 1518320 1518321 . 120
chrIV 1518337 1518338 . 120
chrIV 1518365 1518366 . 120
chrIV 1518477 1518478 . 120
chrIV 1518695 1518696 . 120
chrIV 1518840 1518841 . 360
chrIV 1518886 1518887 . 260
chrIV 1518935 1518936 . 340
chrIV 1518940 1518941 . 1240
chrIV 1518941 1518942 . 180
chrIV 1518966 1518967 . 200
chrIV 1518973 1518974 . 120
chrIV 1518978 1518979 . 180
chrIV 1518989 1518990 . 140
chrIV 1519010 1519011 . 240
chrIV 1519082 1519083 . 420
chrIV 1519405 1519406 . 260
chrIV 1519513 1519514 . 140
chrIV 1519520 1519521 . 200
chrIV 1519586 1519587 . 240
chrIV 1520426 1520427 . 220
chrIV 1520501 1520502 . 380
chrIV 1520660 1520661 . 360
chrIV 1520766 1520767 . 220
chrIV 1520770 1520771 . 160
chrIV 1520848 1520849 . 300
chrIV 1520856 1520857 . 340
chrIV 1520948 1520949 . 300
chrIV 1520957 1520958 . 160
chrIV 1520970 1520971 . 340
chrIV 1520978 1520979 . 460
chrIV 1520989 1520990 . 540
chrIV 1521004 1521005 . 480
chrIV 1521007 1521008 . 300
chrIV 1521017 1521018 . 760
chrIV 1521041 1521042 . 120
chrIV 1521063 1521064 . 180
chrIV 1521073 1521074 . 800
chrIV 1521076 1521077 . 140
chrIV 1521089 1521090 . 460
chrIV 1521093 1521094 . 140
chrIV 1521118 1521119 . 120
chrIV 1521253 1521254 . 160
chrIV 1521269 1521270 . 120
chrIV 1521429 1521430 . 120
chrIV 1522066 1522067 . 220
chrIV 1522330 1522331 . 280
chrIV 1522648 1522649 . 1020
chrIV 1522662 1522663 . 220
chrIV 1522680 1522681 . 260
chrIV 1522881 1522882 . 640
chrIV 1522887 1522888 . 260
chrIV 1522964 1522965 . 300
chrIV 1523899 1523900 . 720
chrIV 1523970 1523971 . 200
chrIV 1523979 1523980 . 220
chrIV 1524010 1524011 . 280
chrIV 1524179 1524180 . 160
chrIV 1524182 1524183 . 120
chrIV 1524592 1524593 . 740
chrIV 1524617 1524618 . 440
chrIV 1524920 1524921 . 560
chrIV 1524926 1524927 . 160
chrIV 1524932 1524933 . 640
chrIV 1524985 1524986 . 1360
chrV 458 459 . 240
chrV 591 592 . 120
chrV 638 639 . 400
chrV 657 658 . 860
chrV 664 665 . 700
chrV 727 728 . 160
chrV 805 806 . 200
chrV 1137 1138 . 120
chrV 1921 1922 . 140
chrV 2094 2095 . 540
chrV 2633 2634 . 120
chrV 3452 3453 . 120
chrV 3492 3493 . 860
chrV 3500 3501 . 420
chrV 3504 3505 . 140
chrV 3511 3512 . 140
chrV 3514 3515 . 120
chrV 3515 3516 . 120
chrV 3517 3518 . 280
chrV 3521 3522 . 380
chrV 3528 3529 . 140
chrV 3528 3529 . 300
chrV 3530 3531 . 120
chrV 3535 3536 . 540
chrV 3537 3538 . 120
chrV 3544 3545 . 140
chrV 3545 3546 . 260
chrV 3550 3551 . 280
chrV 3567 3568 . 300
chrV 3632 3633 . 120
chrV 3638 3639 . 140
chrV 6071 6072 . 460
chrV 6110 6111 . 120
chrV 6122 6123 . 520
chrV 6126 6127 . 220
chrV 6190 6191 . 160
chrV 6197 6198 . 140
chrV 6202 6203 . 300
chrV 6209 6210 . 160
chrV 6216 6217 . 280
chrV 6237 6238 . 160
chrV 6243 6244 . 180
chrV 6253 6254 . 320
chrV 6256 6257 . 280
chrV 6263 6264 . 120
chrV 6267 6268 . 140
chrV 6327 6328 . 120
chrV 6369 6370 . 120
chrV 6375 6376 . 120
chrV 6383 6384 . 300
chrV 6388 6389 . 240
chrV 6391 6392 . 120
chrV 6401 6402 . 120
chrV 6404 6405 . 220
chrV 6447 6448 . 240
chrV 6453 6454 . 620
chrV 6474 6475 . 420
chrV 6487 6488 . 180
chrV 6493 6494 . 180
chrV 6590 6591 . 200
chrV 6610 6611 . 340
chrV 6645 6646 . 120
chrV 6683 6684 . 180
chrV 6832 6833 . 320
chrV 6858 6859 . 340
chrV 6881 6882 . 120
chrV 6995 6996 . 180
chrV 7023 7024 . 120
chrV 7153 7154 . 220
chrV 7197 7198 . 200
chrV 7204 7205 . 840
chrV 7284 7285 . 360
chrV 7347 7348 . 160
chrV 7392 7393 . 860
chrV 7488 7489 . 260
chrV 7502 7503 . 580
chrV 7509 7510 . 240
chrV 7532 7533 . 120
chrV 7534 7535 . 280
chrV 7563 7564 . 140
chrV 7609 7610 . 240
chrV 7618 7619 . 200
chrV 7625 7626 . 240
chrV 7655 7656 . 600
chrV 7680 7681 . 120
chrV 7695 7696 . 660
chrV 7702 7703 . 140
chrV 7708 7709 . 340
chrV 7711 7712 . 260
chrV 7724 7725 . 160
chrV 7744 7745 . 500
chrV 7752 7753 . 120
chrV 7760 7761 . 180
chrV 7763 7764 . 120
chrV 7765 7766 . 120
chrV 7776 7777 . 340
chrV 7796 7797 . 260
chrV 7806 7807 . 120
chrV 7838 7839 . 140
chrV 7897 7898 . 260
chrV 7919 7920 . 280
chrV 7935 7936 . 120
chrV 7950 7951 . 320
chrV 7986 7987 . 560
chrV 8312 8313 . 160
chrV 8323 8324 . 140
chrV 8330 8331 . 340
chrV 8335 8336 . 120
chrV 8399 8400 . 120
chrV 8420 8421 . 160
chrV 8452 8453 . 120
chrV 8539 8540 . 140
chrV 8616 8617 . 120
chrV 8853 8854 . 140
chrV 8943 8944 . 960
chrV 8955 8956 . 140
chrV 8959 8960 . 580
chrV 9017 9018 . 260
chrV 9124 9125 . 1120
chrV 9129 9130 . 180
chrV 9152 9153 . 120
chrV 9155 9156 . 720
chrV 9309 9310 . 140
chrV 9326 9327 . 520
chrV 9404 9405 . 240
chrV 9427 9428 . 320
chrV 9605 9606 . 140
chrV 9656 9657 . 140
chrV 9695 9696 . 240
chrV 9715 9716 . 500
chrV 9771 9772 . 500
chrV 9783 9784 . 140
chrV 9808 9809 . 240
chrV 9811 9812 . 380
chrV 9817 9818 . 220
chrV 9820 9821 . 120
chrV 9825 9826 . 520
chrV 9834 9835 . 260
chrV 9838 9839 . 220
chrV 9839 9840 . 120
chrV 9844 9845 . 140
chrV 9849 9850 . 140
chrV 9853 9854 . 240
chrV 9882 9883 . 140
chrV 9883 9884 . 120
chrV 9887 9888 . 140
chrV 9890 9891 . 140
chrV 9894 9895 . 240
chrV 9897 9898 . 180
chrV 9903 9904 . 260
chrV 9911 9912 . 120
chrV 9915 9916 . 220
chrV 10007 10008 . 120
chrV 10073 10074 . 160
chrV 10076 10077 . 660
chrV 10091 10092 . 120
chrV 10097 10098 . 220
chrV 10106 10107 . 460
chrV 10110 10111 . 260
chrV 10114 10115 . 140
chrV 10118 10119 . 140
chrV 10142 10143 . 720
chrV 10268 10269 . 160
chrV 10334 10335 . 340
chrV 10405 10406 . 120
chrV 10425 10426 . 120
chrV 10535 10536 . 240
chrV 10729 10730 . 140
chrV 10805 10806 . 160
chrV 10809 10810 . 160
chrV 11185 11186 . 460
chrV 11200 11201 . 260
chrV 11209 11210 . 220
chrV 11219 11220 . 120
chrV 11225 11226 . 240
chrV 11228 11229 . 340
chrV 11409 11410 . 440
chrV 11449 11450 . 140
chrV 11461 11462 . 160
chrV 11472 11473 . 160
chrV 11493 11494 . 620
chrV 11506 11507 . 540
chrV 11631 11632 . 140
chrV 11661 11662 . 160
chrV 11769 11770 . 140
chrV 11924 11925 . 240
chrV 11985 11986 . 200
chrV 12062 12063 . 180
chrV 12072 12073 . 160
chrV 12080 12081 . 400
chrV 12085 12086 . 600
chrV 12097 12098 . 120
chrV 12106 12107 . 120
chrV 12125 12126 . 120
chrV 12148 12149 . 180
chrV 12161 12162 . 820
chrV 12167 12168 . 140
chrV 12287 12288 . 360
chrV 12315 12316 . 120
chrV 12471 12472 . 120
chrV 12574 12575 . 560
chrV 12619 12620 . 180
chrV 12635 12636 . 140
chrV 12652 12653 . 160
chrV 12727 12728 . 180
chrV 12760 12761 . 180
chrV 12774 12775 . 240
chrV 12782 12783 . 200
chrV 12784 12785 . 300
chrV 12799 12800 . 260
chrV 12935 12936 . 1340
chrV 12960 12961 . 120
chrV 12974 12975 . 1080
chrV 12996 12997 . 340
chrV 13002 13003 . 380
chrV 13012 13013 . 160
chrV 13044 13045 . 260
chrV 13048 13049 . 280
chrV 13063 13064 . 660
chrV 13076 13077 . 260
chrV 13078 13079 . 200
chrV 13083 13084 . 260
chrV 13092 13093 . 180
chrV 13101 13102 . 180
chrV 13106 13107 . 660
chrV 13184 13185 . 140
chrV 13197 13198 . 180
chrV 13201 13202 . 200
chrV 13209 13210 . 120
chrV 13215 13216 . 380
chrV 13217 13218 . 1500
chrV 13222 13223 . 580
chrV 13227 13228 . 240
chrV 13337 13338 . 140
chrV 13361 13362 . 140
chrV 13366 13367 . 160
chrV 13377 13378 . 200
chrV 13382 13383 . 220
chrV 13383 13384 . 120
chrV 13384 13385 . 540
chrV 13384 13385 . 240
chrV 13387 13388 . 160
chrV 13392 13393 . 160
chrV 13395 13396 . 200
chrV 13399 13400 . 1100
chrV 13402 13403 . 120
chrV 13406 13407 . 280
chrV 13407 13408 . 300
chrV 13408 13409 . 140
chrV 13408 13409 . 120
chrV 13410 13411 . 300
chrV 13411 13412 . 280
chrV 13414 13415 . 220
chrV 13427 13428 . 120
chrV 13457 13458 . 860
chrV 13462 13463 . 180
chrV 13465 13466 . 180
chrV 13504 13505 . 140
chrV 13507 13508 . 500
chrV 13507 13508 . 380
chrV 13511 13512 . 140
chrV 13517 13518 . 160
chrV 13522 13523 . 120
chrV 13524 13525 . 140
chrV 13546 13547 . 680
chrV 13554 13555 . 540
chrV 13564 13565 . 200
chrV 13599 13600 . 200
chrV 13605 13606 . 200
chrV 13608 13609 . 360
chrV 13723 13724 . 140
chrV 13733 13734 . 120
chrV 13737 13738 . 220
chrV 13741 13742 . 140
chrV 13744 13745 . 200
chrV 13744 13745 . 140
chrV 13752 13753 . 120
chrV 13760 13761 . 480
chrV 13901 13902 . 280
chrV 14054 14055 . 320
chrV 14058 14059 . 220
chrV 14066 14067 . 160
chrV 14077 14078 . 120
chrV 14082 14083 . 1080
chrV 14084 14085 . 360
chrV 14091 14092 . 320
chrV 14131 14132 . 1620
chrV 14210 14211 . 140
chrV 14264 14265 . 320
chrV 14346 14347 . 440
chrV 14682 14683 . 120
chrV 14691 14692 . 160
chrV 14717 14718 . 160
chrV 14719 14720 . 160
chrV 14754 14755 . 120
chrV 14755 14756 . 160
chrV 14769 14770 . 260
chrV 14855 14856 . 300
chrV 14901 14902 . 280
chrV 14933 14934 . 160
chrV 15074 15075 . 140
chrV 15091 15092 . 140
chrV 15096 15097 . 180
chrV 15115 15116 . 140
chrV 15125 15126 . 160
chrV 15184 15185 . 620
chrV 15201 15202 . 180
chrV 15217 15218 . 720
chrV 15226 15227 . 120
chrV 15232 15233 . 120
chrV 15247 15248 . 160
chrV 15260 15261 . 160
chrV 15369 15370 . 520
chrV 15380 15381 . 260
chrV 15442 15443 . 140
chrV 15511 15512 . 460
chrV 15548 15549 . 420
chrV 15605 15606 . 140
chrV 15641 15642 . 140
chrV 15653 15654 . 180
chrV 15663 15664 . 160
chrV 15700 15701 . 260
chrV 15719 15720 . 240
chrV 15751 15752 . 180
chrV 15864 15865 . 460
chrV 15924 15925 . 160
chrV 16001 16002 . 220
chrV 16007 16008 . 380
chrV 16015 16016 . 180
chrV 16037 16038 . 620
chrV 16041 16042 . 200
chrV 16051 16052 . 180
chrV 16060 16061 . 320
chrV 16065 16066 . 440
chrV 16093 16094 . 280
chrV 16111 16112 . 220
chrV 16116 16117 . 1460
chrV 16124 16125 . 1100
chrV 16132 16133 . 200
chrV 16137 16138 . 360
chrV 16145 16146 . 880
chrV 16162 16163 . 220
chrV 16175 16176 . 320
chrV 16179 16180 . 360
chrV 16182 16183 . 140
chrV 16185 16186 . 320
chrV 16188 16189 . 160
chrV 16190 16191 . 180
chrV 16197 16198 . 240
chrV 16201 16202 . 280
chrV 16201 16202 . 120
chrV 16209 16210 . 240
chrV 16233 16234 . 520
chrV 16273 16274 . 1300
chrV 16330 16331 . 240
chrV 16393 16394 . 200
chrV 16523 16524 . 220
chrV 16532 16533 . 140
chrV 16595 16596 . 120
chrV 16614 16615 . 300
chrV 16654 16655 . 300
chrV 16700 16701 . 200
chrV 16717 16718 . 260
chrV 16718 16719 . 120
chrV 16742 16743 . 160
chrV 16752 16753 . 120
chrV 16758 16759 . 160
chrV 16760 16761 . 360
chrV 16763 16764 . 220
chrV 16868 16869 . 120
chrV 16941 16942 . 200
chrV 16986 16987 . 480
chrV 16987 16988 . 160
chrV 17129 17130 . 360
chrV 17214 17215 . 640
chrV 17224 17225 . 120
chrV 17287 17288 . 140
chrV 17458 17459 . 140
chrV 17497 17498 . 120
chrV 17624 17625 . 760
chrV 17626 17627 . 200
chrV 17656 17657 . 200
chrV 17672 17673 . 160
chrV 17784 17785 . 360
chrV 17788 17789 . 140
chrV 17839 17840 . 120
chrV 17996 17997 . 120
chrV 18011 18012 . 240
chrV 18021 18022 . 540
chrV 18032 18033 . 120
chrV 18070 18071 . 140
chrV 18120 18121 . 120
chrV 18264 18265 . 600
chrV 18413 18414 . 160
chrV 18446 18447 . 140
chrV 18568 18569 . 1060
chrV 18639 18640 . 400
chrV 18656 18657 . 140
chrV 18673 18674 . 120
chrV 18723 18724 . 120
chrV 18729 18730 . 120
chrV 18731 18732 . 320
chrV 18734 18735 . 160
chrV 18767 18768 . 260
chrV 18770 18771 . 160
chrV 18779 18780 . 160
chrV 18780 18781 . 120
chrV 18788 18789 . 220
chrV 18820 18821 . 180
chrV 18823 18824 . 120
chrV 18827 18828 . 160
chrV 18839 18840 . 260
chrV 18844 18845 . 120
chrV 18846 18847 . 160
chrV 18848 18849 . 120
chrV 18860 18861 . 120
chrV 18861 18862 . 120
chrV 18875 18876 . 160
chrV 18890 18891 . 120
chrV 18899 18900 . 140
chrV 19098 19099 . 160
chrV 19116 19117 . 140
chrV 19164 19165 . 120
chrV 19210 19211 . 120
chrV 19267 19268 . 120
chrV 19271 19272 . 140
chrV 19272 19273 . 140
chrV 19302 19303 . 200
chrV 19306 19307 . 220
chrV 19416 19417 . 120
chrV 19458 19459 . 200
chrV 19464 19465 . 280
chrV 19539 19540 . 140
chrV 19620 19621 . 300
chrV 19750 19751 . 180
chrV 19800 19801 . 1020
chrV 19846 19847 . 420
chrV 19919 19920 . 240
chrV 20124 20125 . 180
chrV 20139 20140 . 140
chrV 20433 20434 . 120
chrV 20721 20722 . 400
chrV 20730 20731 . 1800
chrV 20755 20756 . 220
chrV 20756 20757 . 260
chrV 20824 20825 . 140
chrV 20921 20922 . 480
chrV 20956 20957 . 120
chrV 21030 21031 . 320
chrV 21060 21061 . 180
chrV 21076 21077 . 400
chrV 21099 21100 . 220
chrV 21258 21259 . 120
chrV 21265 21266 . 520
chrV 21273 21274 . 260
chrV 21278 21279 . 300
chrV 21287 21288 . 340
chrV 21292 21293 . 120
chrV 21292 21293 . 540
chrV 21296 21297 . 560
chrV 21303 21304 . 160
chrV 21305 21306 . 2400
chrV 21308 21309 . 160
chrV 21311 21312 . 520
chrV 21342 21343 . 280
chrV 21352 21353 . 220
chrV 21361 21362 . 680
chrV 21365 21366 . 160
chrV 21365 21366 . 120
chrV 21375 21376 . 400
chrV 21380 21381 . 140
chrV 21385 21386 . 520
chrV 21477 21478 . 200
chrV 21514 21515 . 140
chrV 21519 21520 . 960
chrV 21538 21539 . 180
chrV 21637 21638 . 460
chrV 21663 21664 . 180
chrV 21669 21670 . 120
chrV 21674 21675 . 140
chrV 21766 21767 . 140
chrV 21871 21872 . 120
chrV 21889 21890 . 220
chrV 22061 22062 . 120
chrV 22074 22075 . 120
chrV 22076 22077 . 360
chrV 22100 22101 . 960
chrV 22182 22183 . 540
chrV 22324 22325 . 540
chrV 22360 22361 . 1680
chrV 22436 22437 . 140
chrV 22486 22487 . 200
chrV 22553 22554 . 300
chrV 22563 22564 . 340
chrV 22574 22575 . 1280
chrV 22578 22579 . 340
chrV 22648 22649 . 140
chrV 22693 22694 . 360
chrV 23010 23011 . 120
chrV 23078 23079 . 620
chrV 23193 23194 . 360
chrV 23289 23290 . 140
chrV 23337 23338 . 180
chrV 23372 23373 . 240
chrV 23374 23375 . 120
chrV 23438 23439 . 120
chrV 23438 23439 . 380
chrV 23472 23473 . 120
chrV 23527 23528 . 180
chrV 23600 23601 . 120
chrV 23777 23778 . 140
chrV 23783 23784 . 160
chrV 23799 23800 . 140
chrV 23805 23806 . 260
chrV 23808 23809 . 160
chrV 23811 23812 . 140
chrV 23826 23827 . 240
chrV 23836 23837 . 140
chrV 23837 23838 . 160
chrV 23845 23846 . 240
chrV 23848 23849 . 200
chrV 23865 23866 . 120
chrV 23874 23875 . 960
chrV 23893 23894 . 240
chrV 23907 23908 . 200
chrV 23912 23913 . 120
chrV 23982 23983 . 240
chrV 24059 24060 . 160
chrV 24067 24068 . 120
chrV 24077 24078 . 120
chrV 24107 24108 . 600
chrV 24134 24135 . 120
chrV 24153 24154 . 140
chrV 24191 24192 . 240
chrV 24208 24209 . 120
chrV 24255 24256 . 580
chrV 24296 24297 . 720
chrV 24307 24308 . 160
chrV 24313 24314 . 120
chrV 24331 24332 . 600
chrV 24623 24624 . 960
chrV 24742 24743 . 360
chrV 24764 24765 . 200
chrV 24999 25000 . 120
chrV 25024 25025 . 140
chrV 25028 25029 . 340
chrV 25075 25076 . 320
chrV 25081 25082 . 140
chrV 25092 25093 . 120
chrV 25100 25101 . 240
chrV 25125 25126 . 200
chrV 25308 25309 . 200
chrV 25337 25338 . 160
chrV 25354 25355 . 380
chrV 25387 25388 . 1180
chrV 25470 25471 . 140
chrV 25522 25523 . 120
chrV 25860 25861 . 140
chrV 25932 25933 . 560
chrV 26003 26004 . 200
chrV 26006 26007 . 140
chrV 26014 26015 . 120
chrV 26028 26029 . 140
chrV 26031 26032 . 520
chrV 26039 26040 . 400
chrV 26047 26048 . 140
chrV 26054 26055 . 240
chrV 26057 26058 . 140
chrV 26063 26064 . 120
chrV 26066 26067 . 200
chrV 26073 26074 . 200
chrV 26084 26085 . 160
chrV 26088 26089 . 160
chrV 26093 26094 . 200
chrV 26094 26095 . 160
chrV 26096 26097 . 160
chrV 26243 26244 . 340
chrV 26286 26287 . 240
chrV 26503 26504 . 460
chrV 26509 26510 . 180
chrV 26521 26522 . 200
chrV 26527 26528 . 280
chrV 26535 26536 . 640
chrV 26537 26538 . 220
chrV 26545 26546 . 260
chrV 26559 26560 . 380
chrV 26567 26568 . 140
chrV 26571 26572 . 660
chrV 26572 26573 . 280
chrV 26578 26579 . 680
chrV 26587 26588 . 580
chrV 26590 26591 . 1460
chrV 26594 26595 . 860
chrV 26596 26597 . 200
chrV 26596 26597 . 120
chrV 26598 26599 . 640
chrV 26600 26601 . 200
chrV 26603 26604 . 200
chrV 26606 26607 . 120
chrV 26611 26612 . 1300
chrV 26617 26618 . 340
chrV 26622 26623 . 740
chrV 26632 26633 . 120
chrV 26642 26643 . 120
chrV 26653 26654 . 280
chrV 26656 26657 . 180
chrV 26659 26660 . 720
chrV 26684 26685 . 400
chrV 26796 26797 . 300
chrV 26813 26814 . 360
chrV 26817 26818 . 120
chrV 26821 26822 . 160
chrV 26859 26860 . 200
chrV 26959 26960 . 300
chrV 27027 27028 . 360
chrV 27032 27033 . 780
chrV 27052 27053 . 340
chrV 27057 27058 . 1320
chrV 27093 27094 . 120
chrV 27101 27102 . 140
chrV 27101 27102 . 140
chrV 27106 27107 . 140
chrV 27120 27121 . 620
chrV 27129 27130 . 380
chrV 27141 27142 . 160
chrV 27237 27238 . 160
chrV 27248 27249 . 220
chrV 27251 27252 . 120
chrV 27258 27259 . 140
chrV 27259 27260 . 420
chrV 27265 27266 . 160
chrV 27295 27296 . 120
chrV 27322 27323 . 120
chrV 27324 27325 . 240
chrV 27343 27344 . 120
chrV 27385 27386 . 340
chrV 27395 27396 . 120
chrV 27414 27415 . 680
chrV 27417 27418 . 200
chrV 27419 27420 . 120
chrV 27424 27425 . 540
chrV 27425 27426 . 120
chrV 27430 27431 . 120
chrV 27436 27437 . 580
chrV 27446 27447 . 980
chrV 27452 27453 . 820
chrV 27473 27474 . 140
chrV 27492 27493 . 280
chrV 27563 27564 . 140
chrV 27568 27569 . 240
chrV 27582 27583 . 140
chrV 27596 27597 . 120
chrV 27639 27640 . 140
chrV 27672 27673 . 120
chrV 27716 27717 . 320
chrV 27921 27922 . 120
chrV 27928 27929 . 200
chrV 27942 27943 . 1920
chrV 27962 27963 . 120
chrV 27970 27971 . 120
chrV 28105 28106 . 120
chrV 28123 28124 . 120
chrV 28289 28290 . 200
chrV 28315 28316 . 120
chrV 28396 28397 . 160
chrV 28619 28620 . 120
chrV 28680 28681 . 480
chrV 28737 28738 . 140
chrV 28872 28873 . 280
chrV 29086 29087 . 240
chrV 29117 29118 . 260
chrV 29289 29290 . 1940
chrV 29293 29294 . 140
chrV 29518 29519 . 120
chrV 29532 29533 . 320
chrV 29645 29646 . 420
chrV 29668 29669 . 560
chrV 29680 29681 . 120
chrV 29701 29702 . 500
chrV 29717 29718 . 380
chrV 29728 29729 . 140
chrV 29746 29747 . 200
chrV 29749 29750 . 320
chrV 29755 29756 . 200
chrV 29802 29803 . 120
chrV 29826 29827 . 240
chrV 29887 29888 . 140
chrV 29899 29900 . 160
chrV 29926 29927 . 120
chrV 29948 29949 . 300
chrV 29987 29988 . 120
chrV 30046 30047 . 120
chrV 30140 30141 . 120
chrV 30309 30310 . 320
chrV 30312 30313 . 500
chrV 30316 30317 . 120
chrV 30334 30335 . 560
chrV 30340 30341 . 260
chrV 30569 30570 . 160
chrV 30589 30590 . 120
chrV 30916 30917 . 820
chrV 30932 30933 . 220
chrV 30944 30945 . 200
chrV 30946 30947 . 240
chrV 30957 30958 . 240
chrV 30994 30995 . 160
chrV 30999 31000 . 140
chrV 31094 31095 . 260
chrV 31114 31115 . 600
chrV 31117 31118 . 120
chrV 31134 31135 . 820
chrV 31155 31156 . 260
chrV 31216 31217 . 340
chrV 31293 31294 . 380
chrV 31302 31303 . 440
chrV 31353 31354 . 140
chrV 31361 31362 . 220
chrV 31368 31369 . 200
chrV 31391 31392 . 320
chrV 31396 31397 . 580
chrV 31405 31406 . 280
chrV 31413 31414 . 280
chrV 31427 31428 . 160
chrV 31471 31472 . 120
chrV 31629 31630 . 140
chrV 31632 31633 . 220
chrV 31700 31701 . 780
chrV 31742 31743 . 240
chrV 31807 31808 . 260
chrV 31986 31987 . 120
chrV 32369 32370 . 120
chrV 32663 32664 . 120
chrV 32903 32904 . 180
chrV 32972 32973 . 180
chrV 33247 33248 . 200
chrV 33268 33269 . 120
chrV 33359 33360 . 140
chrV 33360 33361 . 200
chrV 33393 33394 . 160
chrV 33465 33466 . 1400
chrV 33581 33582 . 260
chrV 33703 33704 . 120
chrV 33723 33724 . 120
chrV 33724 33725 . 140
chrV 33740 33741 . 140
chrV 33745 33746 . 180
chrV 33747 33748 . 120
chrV 33750 33751 . 200
chrV 33755 33756 . 120
chrV 33772 33773 . 140
chrV 33782 33783 . 200
chrV 33843 33844 . 120
chrV 33870 33871 . 120
chrV 33968 33969 . 180
chrV 33979 33980 . 120
chrV 33984 33985 . 140
chrV 34020 34021 . 140
chrV 34117 34118 . 140
chrV 34129 34130 . 240
chrV 34175 34176 . 200
chrV 34265 34266 . 220
chrV 34278 34279 . 360
chrV 34291 34292 . 280
chrV 34292 34293 . 320
chrV 34292 34293 . 120
chrV 34294 34295 . 280
chrV 34295 34296 . 180
chrV 34312 34313 . 180
chrV 34313 34314 . 280
chrV 34321 34322 . 120
chrV 34351 34352 . 140
chrV 34356 34357 . 120
chrV 34359 34360 . 140
chrV 34512 34513 . 260
chrV 34565 34566 . 180
chrV 36274 36275 . 140
chrV 36305 36306 . 160
chrV 36340 36341 . 120
chrV 36358 36359 . 140
chrV 36420 36421 . 240
chrV 36431 36432 . 160
chrV 36476 36477 . 160
chrV 36493 36494 . 400
chrV 36497 36498 . 520
chrV 36503 36504 . 200
chrV 37202 37203 . 300
chrV 38428 38429 . 120
chrV 39346 39347 . 200
chrV 39680 39681 . 140
chrV 39680 39681 . 120
chrV 39695 39696 . 300
chrV 39704 39705 . 1080
chrV 39711 39712 . 120
chrV 39716 39717 . 120
chrV 39719 39720 . 500
chrV 39736 39737 . 120
chrV 39739 39740 . 180
chrV 39751 39752 . 120
chrV 39839 39840 . 160
chrV 39954 39955 . 180
chrV 39958 39959 . 660
chrV 39971 39972 . 180
chrV 39975 39976 . 280
chrV 39975 39976 . 120
chrV 39983 39984 . 820
chrV 39988 39989 . 180
chrV 39993 39994 . 160
chrV 40022 40023 . 120
chrV 40205 40206 . 460
chrV 40349 40350 . 440
chrV 40374 40375 . 120
chrV 40428 40429 . 120
chrV 40482 40483 . 180
chrV 40602 40603 . 280
chrV 40675 40676 . 160
chrV 40910 40911 . 160
chrV 41039 41040 . 640
chrV 41056 41057 . 120
chrV 41089 41090 . 120
chrV 41244 41245 . 280
chrV 41261 41262 . 140
chrV 41273 41274 . 120
chrV 41348 41349 . 140
chrV 41388 41389 . 440
chrV 41419 41420 . 1460
chrV 41480 41481 . 320
chrV 41485 41486 . 680
chrV 41516 41517 . 180
chrV 41652 41653 . 160
chrV 41726 41727 . 300
chrV 41865 41866 . 120
chrV 41867 41868 . 160
chrV 41876 41877 . 160
chrV 41894 41895 . 120
chrV 41908 41909 . 3800
chrV 42030 42031 . 180
chrV 42031 42032 . 260
chrV 42047 42048 . 240
chrV 42049 42050 . 180
chrV 42054 42055 . 280
chrV 42063 42064 . 220
chrV 42070 42071 . 720
chrV 42074 42075 . 200
chrV 42085 42086 . 120
chrV 42095 42096 . 240
chrV 42097 42098 . 120
chrV 42102 42103 . 140
chrV 42103 42104 . 140
chrV 42103 42104 . 220
chrV 42106 42107 . 180
chrV 42109 42110 . 1040
chrV 42114 42115 . 120
chrV 42115 42116 . 120
chrV 42116 42117 . 160
chrV 42122 42123 . 140
chrV 42127 42128 . 140
chrV 42129 42130 . 280
chrV 42129 42130 . 120
chrV 42130 42131 . 140
chrV 42135 42136 . 360
chrV 42142 42143 . 320
chrV 42145 42146 . 240
chrV 42148 42149 . 140
chrV 42151 42152 . 200
chrV 42158 42159 . 220
chrV 42162 42163 . 140
chrV 42223 42224 . 440
chrV 42231 42232 . 140
chrV 42234 42235 . 1500
chrV 42289 42290 . 200
chrV 42294 42295 . 120
chrV 42297 42298 . 120
chrV 42369 42370 . 120
chrV 42376 42377 . 120
chrV 42377 42378 . 140
chrV 42385 42386 . 180
chrV 42389 42390 . 340
chrV 42397 42398 . 120
chrV 42405 42406 . 120
chrV 42473 42474 . 160
chrV 42612 42613 . 160
chrV 42697 42698 . 160
chrV 42712 42713 . 600
chrV 42718 42719 . 300
chrV 42723 42724 . 360
chrV 42732 42733 . 120
chrV 42734 42735 . 160
chrV 42738 42739 . 280
chrV 42740 42741 . 120
chrV 42751 42752 . 140
chrV 42759 42760 . 620
chrV 42761 42762 . 200
chrV 42762 42763 . 300
chrV 42768 42769 . 240
chrV 42771 42772 . 240
chrV 42776 42777 . 340
chrV 42784 42785 . 200
chrV 42793 42794 . 280
chrV 42794 42795 . 800
chrV 42798 42799 . 340
chrV 42799 42800 . 200
chrV 42808 42809 . 120
chrV 42837 42838 . 340
chrV 42861 42862 . 300
chrV 42898 42899 . 140
chrV 42927 42928 . 120
chrV 42951 42952 . 120
chrV 43068 43069 . 940
chrV 43099 43100 . 200
chrV 43100 43101 . 120
chrV 43115 43116 . 120
chrV 43123 43124 . 220
chrV 43145 43146 . 140
chrV 43146 43147 . 360
chrV 43156 43157 . 260
chrV 43171 43172 . 280
chrV 43187 43188 . 180
chrV 43191 43192 . 120
chrV 43213 43214 . 140
chrV 44901 44902 . 300
chrV 44933 44934 . 200
chrV 44953 44954 . 300
chrV 45015 45016 . 220
chrV 45023 45024 . 120
chrV 45037 45038 . 140
chrV 45053 45054 . 120
chrV 45071 45072 . 340
chrV 45097 45098 . 160
chrV 45106 45107 . 120
chrV 45113 45114 . 160
chrV 45117 45118 . 120
chrV 45121 45122 . 140
chrV 45169 45170 . 140
chrV 45276 45277 . 320
chrV 45296 45297 . 320
chrV 45383 45384 . 660
chrV 45451 45452 . 860
chrV 45512 45513 . 240
chrV 45573 45574 . 320
chrV 45701 45702 . 320
chrV 45788 45789 . 140
chrV 45834 45835 . 120
chrV 45873 45874 . 220
chrV 45889 45890 . 140
chrV 45958 45959 . 500
chrV 45988 45989 . 160
chrV 46015 46016 . 360
chrV 46018 46019 . 120
chrV 46020 46021 . 120
chrV 46031 46032 . 420
chrV 46044 46045 . 140
chrV 46049 46050 . 300
chrV 46059 46060 . 280
chrV 46065 46066 . 900
chrV 46078 46079 . 680
chrV 46080 46081 . 280
chrV 46138 46139 . 160
chrV 46149 46150 . 120
chrV 46152 46153 . 120
chrV 46182 46183 . 240
chrV 46190 46191 . 140
chrV 46194 46195 . 120
chrV 46201 46202 . 360
chrV 46215 46216 . 200
chrV 46235 46236 . 160
chrV 46239 46240 . 140
chrV 46245 46246 . 120
chrV 46424 46425 . 340
chrV 46447 46448 . 220
chrV 46463 46464 . 120
chrV 46557 46558 . 120
chrV 46565 46566 . 160
chrV 46573 46574 . 200
chrV 46587 46588 . 160
chrV 46595 46596 . 280
chrV 46613 46614 . 680
chrV 46633 46634 . 200
chrV 46705 46706 . 120
chrV 46715 46716 . 320
chrV 46730 46731 . 240
chrV 46771 46772 . 320
chrV 46801 46802 . 200
chrV 46826 46827 . 120
chrV 46832 46833 . 320
chrV 46833 46834 . 180
chrV 46852 46853 . 260
chrV 46862 46863 . 120
chrV 46904 46905 . 320
chrV 46913 46914 . 120
chrV 46944 46945 . 400
chrV 46948 46949 . 140
chrV 46998 46999 . 160
chrV 47005 47006 . 140
chrV 47021 47022 . 340
chrV 47028 47029 . 520
chrV 47046 47047 . 200
chrV 47054 47055 . 160
chrV 47193 47194 . 540
chrV 47334 47335 . 120
chrV 47349 47350 . 140
chrV 47819 47820 . 240
chrV 47875 47876 . 120
chrV 48064 48065 . 580
chrV 48150 48151 . 200
chrV 48224 48225 . 140
chrV 48250 48251 . 120
chrV 48343 48344 . 140
chrV 48346 48347 . 160
chrV 48354 48355 . 280
chrV 48457 48458 . 600
chrV 48463 48464 . 340
chrV 51629 51630 . 460
chrV 51672 51673 . 600
chrV 51681 51682 . 700
chrV 51729 51730 . 300
chrV 51737 51738 . 420
chrV 51745 51746 . 340
chrV 51751 51752 . 140
chrV 51755 51756 . 440
chrV 51758 51759 . 200
chrV 51768 51769 . 120
chrV 51771 51772 . 140
chrV 51779 51780 . 460
chrV 51783 51784 . 160
chrV 51788 51789 . 820
chrV 51792 51793 . 700
chrV 51798 51799 . 320
chrV 51812 51813 . 540
chrV 51822 51823 . 140
chrV 51829 51830 . 120
chrV 51834 51835 . 660
chrV 51944 51945 . 120
chrV 51957 51958 . 180
chrV 52064 52065 . 160
chrV 52163 52164 . 220
chrV 52173 52174 . 300
chrV 52340 52341 . 200
chrV 52556 52557 . 460
chrV 52557 52558 . 160
chrV 53303 53304 . 120
chrV 53310 53311 . 140
chrV 53342 53343 . 160
chrV 53376 53377 . 120
chrV 53389 53390 . 160
chrV 53431 53432 . 120
chrV 53575 53576 . 160
chrV 53617 53618 . 120
chrV 53624 53625 . 200
chrV 53670 53671 . 120
chrV 53707 53708 . 120
chrV 53777 53778 . 120
chrV 53783 53784 . 120
chrV 55386 55387 . 160
chrV 55545 55546 . 260
chrV 56036 56037 . 160
chrV 56097 56098 . 280
chrV 56171 56172 . 120
chrV 56192 56193 . 160
chrV 56204 56205 . 120
chrV 56210 56211 . 160
chrV 56229 56230 . 180
chrV 56239 56240 . 240
chrV 56258 56259 . 120
chrV 56270 56271 . 140
chrV 56294 56295 . 120
chrV 56316 56317 . 180
chrV 56374 56375 . 200
chrV 56411 56412 . 260
chrV 56431 56432 . 160
chrV 56436 56437 . 2080
chrV 56439 56440 . 260
chrV 56445 56446 . 1460
chrV 56450 56451 . 260
chrV 56468 56469 . 800
chrV 56474 56475 . 1280
chrV 56482 56483 . 120
chrV 56496 56497 . 120
chrV 56499 56500 . 140
chrV 56509 56510 . 300
chrV 56625 56626 . 760
chrV 56654 56655 . 140
chrV 56667 56668 . 380
chrV 56798 56799 . 640
chrV 56834 56835 . 560
chrV 56841 56842 . 480
chrV 56855 56856 . 280
chrV 56941 56942 . 180
chrV 56961 56962 . 340
chrV 57310 57311 . 160
chrV 57316 57317 . 260
chrV 57569 57570 . 120
chrV 58144 58145 . 300
chrV 58180 58181 . 140
chrV 58182 58183 . 400
chrV 58225 58226 . 260
chrV 58264 58265 . 140
chrV 58284 58285 . 360
chrV 58289 58290 . 380
chrV 58292 58293 . 240
chrV 58293 58294 . 120
chrV 58328 58329 . 120
chrV 59185 59186 . 160
chrV 59206 59207 . 200
chrV 59248 59249 . 120
chrV 59292 59293 . 140
chrV 59337 59338 . 540
chrV 59340 59341 . 820
chrV 59347 59348 . 220
chrV 59352 59353 . 140
chrV 59392 59393 . 140
chrV 59397 59398 . 140
chrV 59397 59398 . 120
chrV 59407 59408 . 120
chrV 59413 59414 . 120
chrV 59418 59419 . 160
chrV 59420 59421 . 120
chrV 59431 59432 . 520
chrV 59436 59437 . 140
chrV 59444 59445 . 140
chrV 59449 59450 . 160
chrV 59473 59474 . 140
chrV 59476 59477 . 160
chrV 59482 59483 . 120
chrV 59501 59502 . 160
chrV 59502 59503 . 160
chrV 59643 59644 . 240
chrV 59810 59811 . 320
chrV 59814 59815 . 160
chrV 59819 59820 . 220
chrV 59841 59842 . 120
chrV 59848 59849 . 220
chrV 59929 59930 . 140
chrV 59935 59936 . 220
chrV 59965 59966 . 200
chrV 60088 60089 . 440
chrV 60147 60148 . 340
chrV 60323 60324 . 120
chrV 60414 60415 . 120
chrV 60431 60432 . 200
chrV 60469 60470 . 140
chrV 60762 60763 . 120
chrV 60765 60766 . 120
chrV 60768 60769 . 260
chrV 60776 60777 . 120
chrV 60779 60780 . 200
chrV 60783 60784 . 280
chrV 60917 60918 . 140
chrV 60921 60922 . 260
chrV 60938 60939 . 360
chrV 60939 60940 . 120
chrV 60942 60943 . 240
chrV 60946 60947 . 720
chrV 60950 60951 . 320
chrV 60953 60954 . 680
chrV 60956 60957 . 160
chrV 60959 60960 . 220
chrV 60963 60964 . 720
chrV 60968 60969 . 140
chrV 60972 60973 . 720
chrV 60982 60983 . 300
chrV 60993 60994 . 1100
chrV 60995 60996 . 280
chrV 60999 61000 . 120
chrV 61000 61001 . 180
chrV 61035 61036 . 180
chrV 61043 61044 . 180
chrV 61051 61052 . 520
chrV 61055 61056 . 240
chrV 61060 61061 . 140
chrV 61069 61070 . 140
chrV 61077 61078 . 1500
chrV 61089 61090 . 220
chrV 61135 61136 . 120
chrV 61240 61241 . 180
chrV 61251 61252 . 440
chrV 61363 61364 . 160
chrV 61649 61650 . 180
chrV 61661 61662 . 260
chrV 61683 61684 . 200
chrV 61717 61718 . 160
chrV 61780 61781 . 220
chrV 61821 61822 . 300
chrV 61826 61827 . 160
chrV 61829 61830 . 460
chrV 61832 61833 . 200
chrV 61837 61838 . 280
chrV 61855 61856 . 120
chrV 61858 61859 . 120
chrV 61861 61862 . 120
chrV 61862 61863 . 260
chrV 61865 61866 . 540
chrV 61873 61874 . 220
chrV 61924 61925 . 460
chrV 61935 61936 . 260
chrV 61944 61945 . 440
chrV 62008 62009 . 180
chrV 62020 62021 . 580
chrV 62034 62035 . 240
chrV 62042 62043 . 160
chrV 62044 62045 . 200
chrV 62547 62548 . 120
chrV 62550 62551 . 120
chrV 62862 62863 . 580
chrV 62919 62920 . 240
chrV 63062 63063 . 360
chrV 63067 63068 . 140
chrV 63105 63106 . 360
chrV 63110 63111 . 520
chrV 63234 63235 . 120
chrV 63238 63239 . 260
chrV 63266 63267 . 280
chrV 63279 63280 . 920
chrV 63291 63292 . 500
chrV 63299 63300 . 940
chrV 63303 63304 . 280
chrV 63310 63311 . 720
chrV 63312 63313 . 400
chrV 63325 63326 . 120
chrV 63328 63329 . 520
chrV 63336 63337 . 280
chrV 63339 63340 . 220
chrV 63348 63349 . 300
chrV 63355 63356 . 380
chrV 63357 63358 . 160
chrV 63381 63382 . 2000
chrV 63480 63481 . 540
chrV 63509 63510 . 120
chrV 63663 63664 . 480
chrV 63679 63680 . 160
chrV 63694 63695 . 220
chrV 63803 63804 . 120
chrV 63911 63912 . 160
chrV 64110 64111 . 700
chrV 64175 64176 . 160
chrV 64191 64192 . 140
chrV 64269 64270 . 120
chrV 64281 64282 . 860
chrV 64292 64293 . 120
chrV 64388 64389 . 200
chrV 64392 64393 . 240
chrV 64439 64440 . 220
chrV 64862 64863 . 200
chrV 65087 65088 . 120
chrV 65228 65229 . 120
chrV 65265 65266 . 200
chrV 65481 65482 . 280
chrV 65484 65485 . 220
chrV 65491 65492 . 120
chrV 65500 65501 . 160
chrV 65505 65506 . 440
chrV 65516 65517 . 120
chrV 65536 65537 . 1280
chrV 65656 65657 . 380
chrV 65677 65678 . 120
chrV 65831 65832 . 360
chrV 65865 65866 . 480
chrV 66006 66007 . 160
chrV 66153 66154 . 140
chrV 66357 66358 . 120
chrV 66393 66394 . 620
chrV 66516 66517 . 300
chrV 66550 66551 . 160
chrV 66572 66573 . 300
chrV 66578 66579 . 120
chrV 66694 66695 . 120
chrV 66706 66707 . 120
chrV 66718 66719 . 120
chrV 66743 66744 . 120
chrV 66850 66851 . 120
chrV 66874 66875 . 220
chrV 66883 66884 . 140
chrV 66897 66898 . 300
chrV 66914 66915 . 260
chrV 66917 66918 . 200
chrV 66922 66923 . 740
chrV 66924 66925 . 140
chrV 66932 66933 . 120
chrV 66939 66940 . 120
chrV 66967 66968 . 180
chrV 66968 66969 . 220
chrV 66977 66978 . 240
chrV 66982 66983 . 300
chrV 67157 67158 . 120
chrV 67360 67361 . 120
chrV 67362 67363 . 120
chrV 67368 67369 . 440
chrV 67420 67421 . 440
chrV 67441 67442 . 240
chrV 67502 67503 . 180
chrV 67538 67539 . 120
chrV 67575 67576 . 140
chrV 67656 67657 . 140
chrV 67677 67678 . 120
chrV 68950 68951 . 140
chrV 68962 68963 . 120
chrV 68983 68984 . 140
chrV 68987 68988 . 120
chrV 68989 68990 . 160
chrV 68997 68998 . 360
chrV 69010 69011 . 120
chrV 69020 69021 . 120
chrV 69024 69025 . 340
chrV 69026 69027 . 140
chrV 69027 69028 . 160
chrV 69038 69039 . 160
chrV 69042 69043 . 120
chrV 69074 69075 . 200
chrV 69077 69078 . 260
chrV 69090 69091 . 140
chrV 69090 69091 . 120
chrV 69091 69092 . 120
chrV 69097 69098 . 200
chrV 69098 69099 . 160
chrV 69111 69112 . 140
chrV 69118 69119 . 120
chrV 69119 69120 . 120
chrV 69122 69123 . 120
chrV 69153 69154 . 140
chrV 69155 69156 . 180
chrV 69156 69157 . 240
chrV 69269 69270 . 260
chrV 69275 69276 . 200
chrV 69307 69308 . 180
chrV 69335 69336 . 260
chrV 69338 69339 . 140
chrV 69342 69343 . 260
chrV 69348 69349 . 220
chrV 69358 69359 . 940
chrV 69375 69376 . 120
chrV 69378 69379 . 180
chrV 69403 69404 . 300
chrV 69406 69407 . 120
chrV 69422 69423 . 480
chrV 69448 69449 . 180
chrV 69451 69452 . 200
chrV 69455 69456 . 120
chrV 69456 69457 . 160
chrV 69495 69496 . 200
chrV 69505 69506 . 140
chrV 69516 69517 . 180
chrV 69547 69548 . 160
chrV 69570 69571 . 140
chrV 69577 69578 . 160
chrV 69584 69585 . 260
chrV 69656 69657 . 180
chrV 69674 69675 . 140
chrV 69702 69703 . 120
chrV 69703 69704 . 140
chrV 69706 69707 . 120
chrV 69713 69714 . 120
chrV 69717 69718 . 120
chrV 69745 69746 . 140
chrV 70270 70271 . 120
chrV 70278 70279 . 260
chrV 70280 70281 . 220
chrV 70298 70299 . 160
chrV 70303 70304 . 120
chrV 70305 70306 . 140
chrV 70318 70319 . 340
chrV 70344 70345 . 460
chrV 70348 70349 . 140
chrV 70356 70357 . 320
chrV 70360 70361 . 160
chrV 70372 70373 . 380
chrV 70566 70567 . 260
chrV 72156 72157 . 120
chrV 72305 72306 . 340
chrV 72340 72341 . 400
chrV 72755 72756 . 180
chrV 72761 72762 . 300
chrV 72841 72842 . 160
chrV 72916 72917 . 240
chrV 73068 73069 . 140
chrV 73087 73088 . 140
chrV 73094 73095 . 160
chrV 73099 73100 . 340
chrV 73115 73116 . 660
chrV 73223 73224 . 160
chrV 73233 73234 . 180
chrV 73235 73236 . 140
chrV 73256 73257 . 280
chrV 73266 73267 . 280
chrV 73277 73278 . 240
chrV 73282 73283 . 260
chrV 73285 73286 . 120
chrV 73410 73411 . 400
chrV 73420 73421 . 240
chrV 73493 73494 . 120
chrV 73500 73501 . 920
chrV 73505 73506 . 120
chrV 73509 73510 . 300
chrV 73516 73517 . 320
chrV 73520 73521 . 220
chrV 73523 73524 . 120
chrV 73536 73537 . 200
chrV 73538 73539 . 120
chrV 73541 73542 . 160
chrV 73564 73565 . 220
chrV 73581 73582 . 760
chrV 73584 73585 . 500
chrV 73586 73587 . 320
chrV 73598 73599 . 120
chrV 73603 73604 . 180
chrV 73715 73716 . 900
chrV 73895 73896 . 340
chrV 73924 73925 . 320
chrV 74100 74101 . 120
chrV 74108 74109 . 800
chrV 74124 74125 . 120
chrV 74229 74230 . 160
chrV 74264 74265 . 180
chrV 74313 74314 . 260
chrV 74457 74458 . 760
chrV 74510 74511 . 200
chrV 74517 74518 . 140
chrV 74575 74576 . 260
chrV 74860 74861 . 120
chrV 75020 75021 . 140
chrV 75120 75121 . 120
chrV 75193 75194 . 160
chrV 75269 75270 . 140
chrV 75274 75275 . 240
chrV 75282 75283 . 320
chrV 75311 75312 . 160
chrV 75389 75390 . 160
chrV 75394 75395 . 260
chrV 75398 75399 . 140
chrV 75416 75417 . 140
chrV 75432 75433 . 120
chrV 75452 75453 . 140
chrV 75462 75463 . 120
chrV 75465 75466 . 120
chrV 75466 75467 . 120
chrV 75471 75472 . 480
chrV 75507 75508 . 280
chrV 75517 75518 . 380
chrV 75520 75521 . 140
chrV 75523 75524 . 220
chrV 75528 75529 . 120
chrV 75540 75541 . 160
chrV 75561 75562 . 120
chrV 75573 75574 . 240
chrV 75588 75589 . 120
chrV 75622 75623 . 220
chrV 75637 75638 . 180
chrV 75662 75663 . 240
chrV 75664 75665 . 200
chrV 75673 75674 . 280
chrV 75706 75707 . 180
chrV 75709 75710 . 120
chrV 75749 75750 . 280
chrV 75788 75789 . 120
chrV 75801 75802 . 360
chrV 75816 75817 . 120
chrV 75872 75873 . 180
chrV 75921 75922 . 240
chrV 75987 75988 . 260
chrV 76006 76007 . 360
chrV 76028 76029 . 160
chrV 76086 76087 . 140
chrV 76209 76210 . 540
chrV 76236 76237 . 140
chrV 76247 76248 . 260
chrV 76366 76367 . 120
chrV 76400 76401 . 760
chrV 76406 76407 . 260
chrV 76562 76563 . 220
chrV 76652 76653 . 160
chrV 76697 76698 . 480
chrV 76704 76705 . 140
chrV 76720 76721 . 140
chrV 76991 76992 . 280
chrV 77061 77062 . 480
chrV 77096 77097 . 140
chrV 77137 77138 . 260
chrV 77205 77206 . 120
chrV 77222 77223 . 180
chrV 77236 77237 . 200
chrV 77295 77296 . 120
chrV 77383 77384 . 700
chrV 77406 77407 . 680
chrV 77515 77516 . 220
chrV 77537 77538 . 420
chrV 77546 77547 . 220
chrV 77559 77560 . 500
chrV 77572 77573 . 300
chrV 77583 77584 . 160
chrV 77591 77592 . 220
chrV 77592 77593 . 300
chrV 77618 77619 . 300
chrV 77641 77642 . 140
chrV 77656 77657 . 340
chrV 77662 77663 . 180
chrV 77680 77681 . 180
chrV 77699 77700 . 220
chrV 77702 77703 . 160
chrV 77725 77726 . 160
chrV 77736 77737 . 360
chrV 77756 77757 . 160
chrV 77766 77767 . 1540
chrV 77785 77786 . 300
chrV 77816 77817 . 420
chrV 77850 77851 . 340
chrV 77852 77853 . 120
chrV 77859 77860 . 200
chrV 77904 77905 . 220
chrV 77926 77927 . 260
chrV 78038 78039 . 120
chrV 78065 78066 . 300
chrV 78110 78111 . 220
chrV 78119 78120 . 140
chrV 78321 78322 . 200
chrV 78359 78360 . 260
chrV 78360 78361 . 180
chrV 78650 78651 . 1400
chrV 78829 78830 . 240
chrV 78865 78866 . 360
chrV 78991 78992 . 240
chrV 79076 79077 . 380
chrV 79088 79089 . 300
chrV 79274 79275 . 120
chrV 79315 79316 . 180
chrV 79358 79359 . 180
chrV 79390 79391 . 220
chrV 79439 79440 . 400
chrV 79478 79479 . 160
chrV 79516 79517 . 140
chrV 79520 79521 . 280
chrV 79649 79650 . 120
chrV 79654 79655 . 120
chrV 79746 79747 . 120
chrV 79878 79879 . 1020
chrV 80041 80042 . 400
chrV 80178 80179 . 140
chrV 80182 80183 . 220
chrV 80187 80188 . 160
chrV 80209 80210 . 140
chrV 80215 80216 . 120
chrV 80235 80236 . 220
chrV 80238 80239 . 320
chrV 80240 80241 . 380
chrV 80245 80246 . 120
chrV 80248 80249 . 120
chrV 80257 80258 . 120
chrV 80261 80262 . 140
chrV 80363 80364 . 340
chrV 80367 80368 . 120
chrV 80370 80371 . 120
chrV 80374 80375 . 120
chrV 80375 80376 . 300
chrV 80375 80376 . 1380
chrV 80381 80382 . 160
chrV 80382 80383 . 820
chrV 80387 80388 . 320
chrV 80393 80394 . 240
chrV 80393 80394 . 360
chrV 80395 80396 . 120
chrV 80398 80399 . 240
chrV 80401 80402 . 220
chrV 80422 80423 . 440
chrV 80438 80439 . 240
chrV 80568 80569 . 160
chrV 80593 80594 . 180
chrV 80622 80623 . 500
chrV 80680 80681 . 200
chrV 80717 80718 . 120
chrV 80727 80728 . 380
chrV 80742 80743 . 280
chrV 80783 80784 . 580
chrV 80823 80824 . 200
chrV 80911 80912 . 220
chrV 80914 80915 . 600
chrV 80942 80943 . 320
chrV 80949 80950 . 540
chrV 81068 81069 . 160
chrV 81080 81081 . 120
chrV 81089 81090 . 160
chrV 81100 81101 . 320
chrV 81120 81121 . 120
chrV 81257 81258 . 180
chrV 81278 81279 . 140
chrV 81281 81282 . 140
chrV 81620 81621 . 180
chrV 81620 81621 . 340
chrV 81625 81626 . 240
chrV 81941 81942 . 160
chrV 81972 81973 . 120
chrV 82001 82002 . 120
chrV 82164 82165 . 200
chrV 82297 82298 . 120
chrV 82352 82353 . 120
chrV 82360 82361 . 120
chrV 82468 82469 . 360
chrV 82629 82630 . 480
chrV 82659 82660 . 360
chrV 82791 82792 . 320
chrV 82796 82797 . 120
chrV 82804 82805 . 160
chrV 82809 82810 . 120
chrV 82822 82823 . 200
chrV 82845 82846 . 120
chrV 82849 82850 . 120
chrV 82853 82854 . 140
chrV 82854 82855 . 260
chrV 82858 82859 . 520
chrV 82865 82866 . 120
chrV 82876 82877 . 160
chrV 82924 82925 . 140
chrV 82931 82932 . 120
chrV 82939 82940 . 340
chrV 82962 82963 . 160
chrV 82979 82980 . 160
chrV 83075 83076 . 120
chrV 83113 83114 . 120
chrV 83116 83117 . 180
chrV 83190 83191 . 320
chrV 83257 83258 . 120
chrV 83282 83283 . 320
chrV 83302 83303 . 120
chrV 83524 83525 . 160
chrV 83731 83732 . 120
chrV 83874 83875 . 180
chrV 83915 83916 . 120
chrV 84520 84521 . 140
chrV 84563 84564 . 140
chrV 84574 84575 . 120
chrV 84577 84578 . 240
chrV 84644 84645 . 220
chrV 84690 84691 . 280
chrV 84755 84756 . 300
chrV 84760 84761 . 160
chrV 84775 84776 . 320
chrV 84807 84808 . 120
chrV 84820 84821 . 300
chrV 84827 84828 . 120
chrV 84827 84828 . 560
chrV 84828 84829 . 140
chrV 84828 84829 . 120
chrV 84833 84834 . 320
chrV 84833 84834 . 200
chrV 84836 84837 . 360
chrV 84847 84848 . 160
chrV 84858 84859 . 260
chrV 84866 84867 . 580
chrV 84869 84870 . 140
chrV 84933 84934 . 120
chrV 84940 84941 . 420
chrV 84965 84966 . 220
chrV 84971 84972 . 200
chrV 84972 84973 . 160
chrV 84975 84976 . 120
chrV 84981 84982 . 140
chrV 84985 84986 . 200
chrV 84996 84997 . 220
chrV 85006 85007 . 200
chrV 85016 85017 . 260
chrV 85025 85026 . 1020
chrV 85075 85076 . 180
chrV 85078 85079 . 120
chrV 85087 85088 . 360
chrV 85095 85096 . 300
chrV 85103 85104 . 1580
chrV 85110 85111 . 160
chrV 85112 85113 . 220
chrV 85121 85122 . 1360
chrV 85124 85125 . 120
chrV 85124 85125 . 220
chrV 85130 85131 . 160
chrV 85136 85137 . 200
chrV 85145 85146 . 1000
chrV 85148 85149 . 120
chrV 85149 85150 . 240
chrV 85156 85157 . 220
chrV 85156 85157 . 220
chrV 85159 85160 . 220
chrV 85167 85168 . 820
chrV 85175 85176 . 320
chrV 85178 85179 . 360
chrV 85206 85207 . 160
chrV 85219 85220 . 280
chrV 85227 85228 . 380
chrV 85233 85234 . 160
chrV 85364 85365 . 280
chrV 85371 85372 . 120
chrV 85371 85372 . 120
chrV 85375 85376 . 120
chrV 85384 85385 . 120
chrV 85426 85427 . 180
chrV 85430 85431 . 140
chrV 85438 85439 . 240
chrV 85472 85473 . 220
chrV 85520 85521 . 180
chrV 85541 85542 . 120
chrV 85632 85633 . 180
chrV 86143 86144 . 120
chrV 86311 86312 . 120
chrV 86326 86327 . 260
chrV 86338 86339 . 200
chrV 86341 86342 . 120
chrV 86352 86353 . 120
chrV 86365 86366 . 680
chrV 86369 86370 . 120
chrV 86396 86397 . 480
chrV 86399 86400 . 120
chrV 86404 86405 . 120
chrV 86409 86410 . 220
chrV 86412 86413 . 220
chrV 86457 86458 . 240
chrV 86462 86463 . 220
chrV 86466 86467 . 120
chrV 86469 86470 . 140
chrV 86472 86473 . 140
chrV 86480 86481 . 160
chrV 86483 86484 . 220
chrV 86521 86522 . 140
chrV 86525 86526 . 140
chrV 86531 86532 . 120
chrV 86536 86537 . 360
chrV 86539 86540 . 720
chrV 86543 86544 . 140
chrV 86623 86624 . 160
chrV 86708 86709 . 140
chrV 86725 86726 . 200
chrV 86733 86734 . 400
chrV 86745 86746 . 200
chrV 86745 86746 . 120
chrV 86753 86754 . 280
chrV 86767 86768 . 280
chrV 86775 86776 . 200
chrV 86789 86790 . 380
chrV 86809 86810 . 320
chrV 86814 86815 . 160
chrV 86822 86823 . 220
chrV 86824 86825 . 120
chrV 86829 86830 . 1460
chrV 86843 86844 . 220
chrV 87798 87799 . 220
chrV 89880 89881 . 220
chrV 90022 90023 . 140
chrV 90028 90029 . 300
chrV 90049 90050 . 160
chrV 90059 90060 . 180
chrV 90060 90061 . 300
chrV 90064 90065 . 160
chrV 90064 90065 . 120
chrV 90066 90067 . 220
chrV 90070 90071 . 180
chrV 90073 90074 . 160
chrV 90075 90076 . 600
chrV 90078 90079 . 400
chrV 90085 90086 . 240
chrV 90094 90095 . 160
chrV 90131 90132 . 560
chrV 90138 90139 . 180
chrV 90141 90142 . 640
chrV 90146 90147 . 140
chrV 90150 90151 . 120
chrV 90151 90152 . 620
chrV 90154 90155 . 140
chrV 90157 90158 . 140
chrV 90160 90161 . 180
chrV 90163 90164 . 200
chrV 90165 90166 . 120
chrV 90166 90167 . 400
chrV 90166 90167 . 160
chrV 90176 90177 . 220
chrV 90185 90186 . 180
chrV 90190 90191 . 260
chrV 90201 90202 . 420
chrV 90335 90336 . 180
chrV 90353 90354 . 120
chrV 90364 90365 . 240
chrV 90504 90505 . 200
chrV 90654 90655 . 180
chrV 90691 90692 . 140
chrV 91156 91157 . 160
chrV 91257 91258 . 120
chrV 91304 91305 . 400
chrV 91327 91328 . 140
chrV 91364 91365 . 120
chrV 92072 92073 . 180
chrV 92281 92282 . 220
chrV 92425 92426 . 240
chrV 92466 92467 . 280
chrV 92700 92701 . 140
chrV 93101 93102 . 200
chrV 93323 93324 . 180
chrV 93489 93490 . 420
chrV 93490 93491 . 120
chrV 93491 93492 . 240
chrV 93684 93685 . 140
chrV 93773 93774 . 160
chrV 93850 93851 . 140
chrV 93875 93876 . 600
chrV 93880 93881 . 1560
chrV 93908 93909 . 160
chrV 94002 94003 . 120
chrV 94006 94007 . 220
chrV 94011 94012 . 140
chrV 94033 94034 . 300
chrV 94042 94043 . 140
chrV 94044 94045 . 140
chrV 94050 94051 . 260
chrV 94101 94102 . 120
chrV 94105 94106 . 120
chrV 94109 94110 . 260
chrV 94110 94111 . 120
chrV 94115 94116 . 180
chrV 94117 94118 . 200
chrV 94129 94130 . 220
chrV 94149 94150 . 120
chrV 94167 94168 . 220
chrV 94170 94171 . 360
chrV 94177 94178 . 580
chrV 94259 94260 . 280
chrV 94271 94272 . 240
chrV 94319 94320 . 340
chrV 94328 94329 . 280
chrV 94480 94481 . 220
chrV 94491 94492 . 340
chrV 94501 94502 . 260
chrV 94823 94824 . 200
chrV 94838 94839 . 340
chrV 95016 95017 . 140
chrV 95152 95153 . 120
chrV 95176 95177 . 160
chrV 95467 95468 . 220
chrV 95622 95623 . 180
chrV 95690 95691 . 760
chrV 95817 95818 . 140
chrV 95829 95830 . 320
chrV 95939 95940 . 240
chrV 95986 95987 . 140
chrV 95996 95997 . 160
chrV 95998 95999 . 200
chrV 96049 96050 . 120
chrV 96100 96101 . 200
chrV 96185 96186 . 120
chrV 96197 96198 . 160
chrV 96202 96203 . 480
chrV 96212 96213 . 120
chrV 96441 96442 . 580
chrV 96567 96568 . 380
chrV 96720 96721 . 180
chrV 96762 96763 . 140
chrV 96764 96765 . 180
chrV 96833 96834 . 120
chrV 97908 97909 . 180
chrV 97933 97934 . 140
chrV 97936 97937 . 160
chrV 97954 97955 . 140
chrV 97963 97964 . 200
chrV 97968 97969 . 160
chrV 97991 97992 . 340
chrV 97995 97996 . 320
chrV 97999 98000 . 700
chrV 98009 98010 . 260
chrV 98011 98012 . 120
chrV 98019 98020 . 640
chrV 98031 98032 . 220
chrV 98040 98041 . 320
chrV 98071 98072 . 660
chrV 98129 98130 . 160
chrV 98156 98157 . 160
chrV 98208 98209 . 380
chrV 98355 98356 . 860
chrV 98567 98568 . 400
chrV 98584 98585 . 220
chrV 98733 98734 . 120
chrV 98871 98872 . 380
chrV 99161 99162 . 380
chrV 99301 99302 . 320
chrV 99348 99349 . 120
chrV 99354 99355 . 180
chrV 99354 99355 . 200
chrV 99356 99357 . 120
chrV 99485 99486 . 260
chrV 99495 99496 . 160
chrV 99507 99508 . 180
chrV 99510 99511 . 220
chrV 99511 99512 . 180
chrV 99515 99516 . 340
chrV 99519 99520 . 760
chrV 99535 99536 . 620
chrV 99553 99554 . 140
chrV 99561 99562 . 340
chrV 99563 99564 . 280
chrV 99564 99565 . 380
chrV 99565 99566 . 140
chrV 99575 99576 . 200
chrV 99583 99584 . 460
chrV 99601 99602 . 120
chrV 99633 99634 . 220
chrV 99633 99634 . 260
chrV 99636 99637 . 520
chrV 99642 99643 . 260
chrV 99650 99651 . 160
chrV 99654 99655 . 460
chrV 99655 99656 . 140
chrV 99670 99671 . 180
chrV 99671 99672 . 120
chrV 99747 99748 . 340
chrV 99767 99768 . 280
chrV 99786 99787 . 140
chrV 99789 99790 . 280
chrV 99812 99813 . 200
chrV 99913 99914 . 120
chrV 100050 100051 . 460
chrV 100057 100058 . 120
chrV 100157 100158 . 140
chrV 100178 100179 . 140
chrV 100223 100224 . 1360
chrV 100225 100226 . 140
chrV 100234 100235 . 400
chrV 100242 100243 . 120
chrV 100250 100251 . 120
chrV 100268 100269 . 160
chrV 100290 100291 . 720
chrV 100308 100309 . 120
chrV 100432 100433 . 140
chrV 100443 100444 . 200
chrV 100449 100450 . 240
chrV 100450 100451 . 120
chrV 100457 100458 . 180
chrV 100468 100469 . 120
chrV 100480 100481 . 120
chrV 100481 100482 . 200
chrV 100483 100484 . 120
chrV 100504 100505 . 200
chrV 100512 100513 . 140
chrV 100523 100524 . 120
chrV 100607 100608 . 1260
chrV 100615 100616 . 140
chrV 100629 100630 . 280
chrV 100641 100642 . 220
chrV 100651 100652 . 140
chrV 100663 100664 . 120
chrV 101581 101582 . 1260
chrV 101593 101594 . 540
chrV 101597 101598 . 120
chrV 101603 101604 . 240
chrV 101618 101619 . 520
chrV 101751 101752 . 120
chrV 101756 101757 . 120
chrV 101767 101768 . 180
chrV 101791 101792 . 160
chrV 101815 101816 . 200
chrV 102351 102352 . 240
chrV 102410 102411 . 200
chrV 102419 102420 . 360
chrV 102435 102436 . 380
chrV 102439 102440 . 240
chrV 102479 102480 . 120
chrV 102549 102550 . 380
chrV 102617 102618 . 300
chrV 102743 102744 . 540
chrV 102776 102777 . 180
chrV 102813 102814 . 120
chrV 102852 102853 . 120
chrV 102881 102882 . 200
chrV 102937 102938 . 140
chrV 102992 102993 . 240
chrV 103058 103059 . 400
chrV 103072 103073 . 300
chrV 103122 103123 . 120
chrV 103215 103216 . 120
chrV 103248 103249 . 320
chrV 103264 103265 . 120
chrV 103267 103268 . 260
chrV 103276 103277 . 160
chrV 103359 103360 . 340
chrV 103366 103367 . 480
chrV 103509 103510 . 160
chrV 103691 103692 . 160
chrV 103777 103778 . 1420
chrV 103805 103806 . 1120
chrV 103898 103899 . 120
chrV 103911 103912 . 140
chrV 104026 104027 . 300
chrV 104070 104071 . 120
chrV 104218 104219 . 680
chrV 104272 104273 . 920
chrV 104353 104354 . 420
chrV 104529 104530 . 1120
chrV 104659 104660 . 340
chrV 104741 104742 . 180
chrV 104797 104798 . 160
chrV 104800 104801 . 160
chrV 104907 104908 . 240
chrV 104958 104959 . 240
chrV 105054 105055 . 320
chrV 105370 105371 . 140
chrV 105380 105381 . 240
chrV 105405 105406 . 220
chrV 105511 105512 . 120
chrV 105699 105700 . 200
chrV 105740 105741 . 160
chrV 105809 105810 . 200
chrV 105863 105864 . 200
chrV 105873 105874 . 160
chrV 105898 105899 . 240
chrV 105982 105983 . 360
chrV 106086 106087 . 180
chrV 106146 106147 . 140
chrV 106167 106168 . 280
chrV 106172 106173 . 140
chrV 106189 106190 . 180
chrV 106191 106192 . 720
chrV 106194 106195 . 700
chrV 106199 106200 . 140
chrV 106210 106211 . 160
chrV 106217 106218 . 140
chrV 106220 106221 . 260
chrV 106223 106224 . 400
chrV 106225 106226 . 260
chrV 106228 106229 . 120
chrV 106231 106232 . 200
chrV 106234 106235 . 1020
chrV 106236 106237 . 140
chrV 106237 106238 . 120
chrV 106237 106238 . 280
chrV 106241 106242 . 1300
chrV 106242 106243 . 440
chrV 106245 106246 . 300
chrV 106246 106247 . 340
chrV 106248 106249 . 340
chrV 106261 106262 . 220
chrV 106265 106266 . 1200
chrV 106272 106273 . 620
chrV 106283 106284 . 220
chrV 106286 106287 . 340
chrV 106295 106296 . 660
chrV 106305 106306 . 120
chrV 106308 106309 . 1100
chrV 106312 106313 . 600
chrV 106315 106316 . 300
chrV 106316 106317 . 520
chrV 106322 106323 . 1460
chrV 106324 106325 . 500
chrV 106329 106330 . 560
chrV 106330 106331 . 760
chrV 106332 106333 . 1360
chrV 106344 106345 . 420
chrV 106470 106471 . 1320
chrV 106480 106481 . 640
chrV 106501 106502 . 120
chrV 106532 106533 . 200
chrV 106553 106554 . 220
chrV 106668 106669 . 1400
chrV 106765 106766 . 180
chrV 106937 106938 . 140
chrV 106940 106941 . 140
chrV 106941 106942 . 140
chrV 106950 106951 . 780
chrV 106955 106956 . 120
chrV 106964 106965 . 500
chrV 106966 106967 . 140
chrV 106969 106970 . 940
chrV 106974 106975 . 340
chrV 106979 106980 . 220
chrV 106982 106983 . 220
chrV 106992 106993 . 560
chrV 106996 106997 . 240
chrV 107000 107001 . 160
chrV 107013 107014 . 140
chrV 107037 107038 . 200
chrV 107069 107070 . 200
chrV 107070 107071 . 240
chrV 107076 107077 . 180
chrV 107078 107079 . 180
chrV 107082 107083 . 140
chrV 107088 107089 . 200
chrV 107096 107097 . 360
chrV 107100 107101 . 400
chrV 107107 107108 . 200
chrV 107109 107110 . 200
chrV 107111 107112 . 160
chrV 107113 107114 . 340
chrV 107128 107129 . 140
chrV 107135 107136 . 120
chrV 107142 107143 . 440
chrV 107153 107154 . 220
chrV 107162 107163 . 140
chrV 107281 107282 . 140
chrV 107288 107289 . 340
chrV 107296 107297 . 120
chrV 107313 107314 . 1000
chrV 107359 107360 . 460
chrV 107448 107449 . 160
chrV 107461 107462 . 120
chrV 107477 107478 . 180
chrV 107608 107609 . 380
chrV 107720 107721 . 120
chrV 107755 107756 . 220
chrV 107776 107777 . 180
chrV 107870 107871 . 120
chrV 107931 107932 . 180
chrV 107938 107939 . 140
chrV 108241 108242 . 400
chrV 108253 108254 . 260
chrV 108275 108276 . 120
chrV 108283 108284 . 120
chrV 108307 108308 . 260
chrV 108326 108327 . 140
chrV 108330 108331 . 180
chrV 108351 108352 . 140
chrV 108367 108368 . 160
chrV 108387 108388 . 220
chrV 108442 108443 . 140
chrV 108482 108483 . 120
chrV 108529 108530 . 240
chrV 108614 108615 . 1420
chrV 108667 108668 . 140
chrV 108706 108707 . 660
chrV 108716 108717 . 260
chrV 108774 108775 . 800
chrV 108787 108788 . 120
chrV 108880 108881 . 3660
chrV 108884 108885 . 320
chrV 108891 108892 . 140
chrV 108909 108910 . 1700
chrV 108915 108916 . 120
chrV 109046 109047 . 140
chrV 109115 109116 . 160
chrV 109136 109137 . 260
chrV 109148 109149 . 260
chrV 109166 109167 . 140
chrV 109194 109195 . 1140
chrV 109247 109248 . 140
chrV 109312 109313 . 140
chrV 109361 109362 . 500
chrV 109616 109617 . 240
chrV 109664 109665 . 160
chrV 109702 109703 . 160
chrV 109791 109792 . 220
chrV 109792 109793 . 340
chrV 109804 109805 . 120
chrV 109911 109912 . 160
chrV 109969 109970 . 220
chrV 109999 110000 . 140
chrV 110014 110015 . 120
chrV 110033 110034 . 240
chrV 110142 110143 . 500
chrV 110226 110227 . 120
chrV 110296 110297 . 140
chrV 110299 110300 . 120
chrV 110315 110316 . 120
chrV 110319 110320 . 140
chrV 110467 110468 . 120
chrV 110611 110612 . 120
chrV 110620 110621 . 140
chrV 110628 110629 . 120
chrV 110629 110630 . 160
chrV 110639 110640 . 140
chrV 110645 110646 . 120
chrV 110649 110650 . 320
chrV 110651 110652 . 140
chrV 110654 110655 . 160
chrV 110657 110658 . 200
chrV 110660 110661 . 220
chrV 110662 110663 . 220
chrV 110670 110671 . 120
chrV 110707 110708 . 220
chrV 110708 110709 . 200
chrV 110709 110710 . 160
chrV 110709 110710 . 120
chrV 110717 110718 . 120
chrV 110718 110719 . 120
chrV 110726 110727 . 140
chrV 110746 110747 . 320
chrV 110968 110969 . 200
chrV 110999 111000 . 1320
chrV 111007 111008 . 160
chrV 111019 111020 . 240
chrV 111159 111160 . 180
chrV 111168 111169 . 280
chrV 111171 111172 . 140
chrV 111175 111176 . 240
chrV 111181 111182 . 260
chrV 111188 111189 . 260
chrV 111191 111192 . 160
chrV 111191 111192 . 140
chrV 111193 111194 . 180
chrV 111193 111194 . 200
chrV 111194 111195 . 120
chrV 111195 111196 . 200
chrV 111234 111235 . 180
chrV 111241 111242 . 140
chrV 111242 111243 . 140
chrV 111250 111251 . 120
chrV 111252 111253 . 140
chrV 111254 111255 . 160
chrV 111256 111257 . 140
chrV 111265 111266 . 220
chrV 111267 111268 . 360
chrV 111270 111271 . 120
chrV 111277 111278 . 340
chrV 111280 111281 . 200
chrV 111280 111281 . 200
chrV 111309 111310 . 160
chrV 111313 111314 . 380
chrV 111580 111581 . 300
chrV 111648 111649 . 200
chrV 111773 111774 . 120
chrV 112048 112049 . 440
chrV 112271 112272 . 140
chrV 112395 112396 . 160
chrV 112404 112405 . 140
chrV 112577 112578 . 220
chrV 112666 112667 . 380
chrV 113005 113006 . 200
chrV 113044 113045 . 220
chrV 113264 113265 . 120
chrV 113880 113881 . 180
chrV 113883 113884 . 180
chrV 113899 113900 . 140
chrV 113931 113932 . 200
chrV 114015 114016 . 120
chrV 114019 114020 . 160
chrV 114021 114022 . 120
chrV 114345 114346 . 120
chrV 114435 114436 . 120
chrV 114797 114798 . 160
chrV 115071 115072 . 140
chrV 115164 115165 . 1440
chrV 115254 115255 . 140
chrV 115401 115402 . 120
chrV 115404 115405 . 200
chrV 115439 115440 . 120
chrV 115547 115548 . 120
chrV 115555 115556 . 220
chrV 115600 115601 . 140
chrV 115747 115748 . 160
chrV 115779 115780 . 120
chrV 115791 115792 . 160
chrV 115805 115806 . 360
chrV 115927 115928 . 120
chrV 115930 115931 . 220
chrV 115931 115932 . 140
chrV 115934 115935 . 440
chrV 115937 115938 . 180
chrV 115940 115941 . 240
chrV 115948 115949 . 140
chrV 115953 115954 . 120
chrV 115961 115962 . 260
chrV 115976 115977 . 800
chrV 115986 115987 . 3020
chrV 115992 115993 . 3640
chrV 115998 115999 . 1460
chrV 116035 116036 . 35520
chrV 116045 116046 . 140
chrV 116048 116049 . 16280
chrV 116050 116051 . 420
chrV 116052 116053 . 3980
chrV 116052 116053 . 200
chrV 116053 116054 . 340
chrV 116053 116054 . 600
chrV 116054 116055 . 300
chrV 116054 116055 . 300
chrV 116055 116056 . 1680
chrV 116056 116057 . 720
chrV 116057 116058 . 6560
chrV 116057 116058 . 280
chrV 116059 116060 . 7320
chrV 116059 116060 . 160
chrV 116060 116061 . 140
chrV 116060 116061 . 400
chrV 116061 116062 . 820
chrV 116061 116062 . 140
chrV 116062 116063 . 480
chrV 116063 116064 . 260
chrV 116064 116065 . 1220
chrV 116066 116067 . 680
chrV 116067 116068 . 2460
chrV 116067 116068 . 620
chrV 116068 116069 . 1160
chrV 116068 116069 . 120
chrV 116069 116070 . 1400
chrV 116069 116070 . 420
chrV 116070 116071 . 1000
chrV 116070 116071 . 120
chrV 116071 116072 . 740
chrV 116071 116072 . 140
chrV 116075 116076 . 320
chrV 116077 116078 . 660
chrV 116079 116080 . 420
chrV 116086 116087 . 160
chrV 116089 116090 . 160
chrV 116092 116093 . 160
chrV 116097 116098 . 260
chrV 116102 116103 . 1120
chrV 116107 116108 . 300
chrV 116111 116112 . 700
chrV 116115 116116 . 360
chrV 116122 116123 . 400
chrV 116124 116125 . 200
chrV 116126 116127 . 360
chrV 116131 116132 . 220
chrV 116135 116136 . 1400
chrV 116167 116168 . 400
chrV 116169 116170 . 240
chrV 116169 116170 . 120
chrV 116171 116172 . 120
chrV 116181 116182 . 460
chrV 116187 116188 . 1760
chrV 116189 116190 . 1380
chrV 116191 116192 . 180
chrV 116191 116192 . 120
chrV 116192 116193 . 400
chrV 116192 116193 . 240
chrV 116194 116195 . 260
chrV 116194 116195 . 180
chrV 116195 116196 . 500
chrV 116197 116198 . 160
chrV 116199 116200 . 340
chrV 116199 116200 . 1280
chrV 116200 116201 . 440
chrV 116200 116201 . 380
chrV 116201 116202 . 680
chrV 116202 116203 . 220
chrV 116203 116204 . 300
chrV 116203 116204 . 520
chrV 116204 116205 . 1200
chrV 116205 116206 . 120
chrV 116206 116207 . 160
chrV 116208 116209 . 1380
chrV 116210 116211 . 560
chrV 116211 116212 . 260
chrV 116212 116213 . 980
chrV 116212 116213 . 2000
chrV 116215 116216 . 1520
chrV 116215 116216 . 120
chrV 116218 116219 . 720
chrV 116218 116219 . 940
chrV 116219 116220 . 520
chrV 116220 116221 . 560
chrV 116221 116222 . 200
chrV 116223 116224 . 2560
chrV 116228 116229 . 520
chrV 116232 116233 . 120
chrV 116233 116234 . 120
chrV 116236 116237 . 440
chrV 116240 116241 . 280
chrV 116241 116242 . 280
chrV 116242 116243 . 580
chrV 116243 116244 . 120
chrV 116244 116245 . 280
chrV 116247 116248 . 440
chrV 116256 116257 . 2340
chrV 116261 116262 . 900
chrV 116266 116267 . 560
chrV 116267 116268 . 200
chrV 116268 116269 . 280
chrV 116271 116272 . 1280
chrV 116274 116275 . 360
chrV 116279 116280 . 260
chrV 116279 116280 . 400
chrV 116282 116283 . 1020
chrV 116285 116286 . 940
chrV 116288 116289 . 1040
chrV 116293 116294 . 280
chrV 116296 116297 . 520
chrV 116307 116308 . 140
chrV 116314 116315 . 380
chrV 116321 116322 . 260
chrV 116331 116332 . 340
chrV 116345 116346 . 360
chrV 116349 116350 . 460
chrV 116349 116350 . 120
chrV 116352 116353 . 880
chrV 116357 116358 . 360
chrV 116363 116364 . 120
chrV 116372 116373 . 340
chrV 116375 116376 . 360
chrV 116376 116377 . 120
chrV 116382 116383 . 1760
chrV 116392 116393 . 220
chrV 116392 116393 . 480
chrV 116393 116394 . 240
chrV 116393 116394 . 140
chrV 116394 116395 . 500
chrV 116394 116395 . 960
chrV 116395 116396 . 200
chrV 116396 116397 . 780
chrV 116397 116398 . 200
chrV 116397 116398 . 500
chrV 116400 116401 . 680
chrV 116402 116403 . 980
chrV 116403 116404 . 540
chrV 116403 116404 . 120
chrV 116405 116406 . 800
chrV 116406 116407 . 380
chrV 116408 116409 . 1000
chrV 116411 116412 . 1460
chrV 116414 116415 . 120
chrV 116416 116417 . 2920
chrV 116418 116419 . 120
chrV 116419 116420 . 360
chrV 116421 116422 . 400
chrV 116422 116423 . 220
chrV 116426 116427 . 1580
chrV 116428 116429 . 360
chrV 116428 116429 . 220
chrV 116430 116431 . 880
chrV 116437 116438 . 140
chrV 116438 116439 . 140
chrV 116439 116440 . 740
chrV 116447 116448 . 140
chrV 116447 116448 . 280
chrV 116449 116450 . 520
chrV 116453 116454 . 900
chrV 116453 116454 . 200
chrV 116457 116458 . 580
chrV 116458 116459 . 300
chrV 116459 116460 . 200
chrV 116463 116464 . 120
chrV 116465 116466 . 420
chrV 116467 116468 . 340
chrV 116467 116468 . 240
chrV 116469 116470 . 300
chrV 116473 116474 . 120
chrV 116478 116479 . 360
chrV 116479 116480 . 220
chrV 116482 116483 . 260
chrV 116490 116491 . 560
chrV 116492 116493 . 200
chrV 116492 116493 . 140
chrV 116494 116495 . 180
chrV 116501 116502 . 120
chrV 116502 116503 . 180
chrV 116502 116503 . 280
chrV 116508 116509 . 120
chrV 116512 116513 . 240
chrV 116513 116514 . 480
chrV 116515 116516 . 120
chrV 116524 116525 . 2020
chrV 116530 116531 . 180
chrV 116533 116534 . 620
chrV 116533 116534 . 200
chrV 116534 116535 . 900
chrV 116534 116535 . 120
chrV 116536 116537 . 840
chrV 116538 116539 . 180
chrV 116539 116540 . 500
chrV 116541 116542 . 320
chrV 116542 116543 . 540
chrV 116542 116543 . 200
chrV 116543 116544 . 1060
chrV 116543 116544 . 320
chrV 116544 116545 . 120
chrV 116544 116545 . 400
chrV 116546 116547 . 160
chrV 116546 116547 . 480
chrV 116548 116549 . 300
chrV 116548 116549 . 120
chrV 116549 116550 . 140
chrV 116550 116551 . 280
chrV 116554 116555 . 860
chrV 116554 116555 . 220
chrV 116556 116557 . 120
chrV 116556 116557 . 280
chrV 116559 116560 . 320
chrV 116561 116562 . 120
chrV 116562 116563 . 300
chrV 116562 116563 . 540
chrV 116563 116564 . 120
chrV 116563 116564 . 160
chrV 116565 116566 . 640
chrV 116568 116569 . 360
chrV 116571 116572 . 200
chrV 116573 116574 . 220
chrV 116574 116575 . 920
chrV 116575 116576 . 120
chrV 116578 116579 . 800
chrV 116581 116582 . 400
chrV 116581 116582 . 120
chrV 116586 116587 . 1080
chrV 116589 116590 . 160
chrV 116590 116591 . 440
chrV 116596 116597 . 2580
chrV 116596 116597 . 120
chrV 116597 116598 . 360
chrV 116597 116598 . 120
chrV 116601 116602 . 660
chrV 116603 116604 . 120
chrV 116604 116605 . 440
chrV 116604 116605 . 340
chrV 116605 116606 . 860
chrV 116610 116611 . 120
chrV 116610 116611 . 140
chrV 116614 116615 . 120
chrV 116624 116625 . 320
chrV 116630 116631 . 1560
chrV 116639 116640 . 540
chrV 116648 116649 . 680
chrV 116656 116657 . 1280
chrV 116662 116663 . 120
chrV 116665 116666 . 1380
chrV 116665 116666 . 280
chrV 116669 116670 . 2300
chrV 116673 116674 . 960
chrV 116674 116675 . 140
chrV 116677 116678 . 380
chrV 116678 116679 . 560
chrV 116679 116680 . 320
chrV 116682 116683 . 580
chrV 116684 116685 . 220
chrV 116686 116687 . 140
chrV 116688 116689 . 160
chrV 116688 116689 . 160
chrV 116695 116696 . 340
chrV 116699 116700 . 900
chrV 116701 116702 . 160
chrV 116706 116707 . 320
chrV 116709 116710 . 220
chrV 116710 116711 . 460
chrV 116716 116717 . 120
chrV 116716 116717 . 480
chrV 116719 116720 . 160
chrV 116724 116725 . 940
chrV 116727 116728 . 140
chrV 116727 116728 . 340
chrV 116729 116730 . 140
chrV 116729 116730 . 220
chrV 116733 116734 . 2920
chrV 116740 116741 . 340
chrV 116747 116748 . 440
chrV 116752 116753 . 260
chrV 116755 116756 . 300
chrV 116755 116756 . 220
chrV 116757 116758 . 200
chrV 116758 116759 . 660
chrV 116763 116764 . 1780
chrV 116770 116771 . 700
chrV 116772 116773 . 160
chrV 116773 116774 . 1080
chrV 116773 116774 . 120
chrV 116774 116775 . 120
chrV 116776 116777 . 800
chrV 116779 116780 . 140
chrV 116780 116781 . 220
chrV 116781 116782 . 260
chrV 116783 116784 . 200
chrV 116787 116788 . 120
chrV 116789 116790 . 160
chrV 116791 116792 . 140
chrV 116794 116795 . 1400
chrV 116797 116798 . 140
chrV 116799 116800 . 120
chrV 116800 116801 . 220
chrV 116801 116802 . 140
chrV 116802 116803 . 860
chrV 116805 116806 . 980
chrV 116809 116810 . 420
chrV 116813 116814 . 120
chrV 116813 116814 . 400
chrV 116816 116817 . 900
chrV 116819 116820 . 300
chrV 116821 116822 . 240
chrV 116821 116822 . 180
chrV 116822 116823 . 780
chrV 116822 116823 . 120
chrV 116824 116825 . 1100
chrV 116824 116825 . 340
chrV 116827 116828 . 480
chrV 116827 116828 . 360
chrV 116830 116831 . 180
chrV 116830 116831 . 480
chrV 116831 116832 . 120
chrV 116841 116842 . 2320
chrV 116847 116848 . 260
chrV 116847 116848 . 560
chrV 116850 116851 . 160
chrV 116854 116855 . 120
chrV 116857 116858 . 520
chrV 116859 116860 . 120
chrV 116864 116865 . 560
chrV 116865 116866 . 160
chrV 116867 116868 . 540
chrV 116871 116872 . 1560
chrV 116874 116875 . 120
chrV 116874 116875 . 120
chrV 116875 116876 . 260
chrV 116875 116876 . 340
chrV 116880 116881 . 360
chrV 116883 116884 . 1980
chrV 116884 116885 . 360
chrV 116886 116887 . 820
chrV 116888 116889 . 140
chrV 116888 116889 . 260
chrV 116891 116892 . 640
chrV 116892 116893 . 440
chrV 116894 116895 . 420
chrV 116894 116895 . 240
chrV 116895 116896 . 300
chrV 116895 116896 . 280
chrV 116897 116898 . 820
chrV 116899 116900 . 280
chrV 116901 116902 . 200
chrV 116902 116903 . 760
chrV 116904 116905 . 120
chrV 116904 116905 . 1200
chrV 116907 116908 . 200
chrV 116908 116909 . 600
chrV 116912 116913 . 180
chrV 116912 116913 . 380
chrV 116913 116914 . 160
chrV 116914 116915 . 120
chrV 116915 116916 . 120
chrV 116921 116922 . 220
chrV 116924 116925 . 1380
chrV 116926 116927 . 240
chrV 116926 116927 . 120
chrV 116930 116931 . 400
chrV 116934 116935 . 240
chrV 116937 116938 . 300
chrV 116939 116940 . 120
chrV 116939 116940 . 140
chrV 116944 116945 . 780
chrV 116947 116948 . 120
chrV 116948 116949 . 120
chrV 116949 116950 . 320
chrV 116951 116952 . 880
chrV 116951 116952 . 300
chrV 116954 116955 . 480
chrV 116959 116960 . 300
chrV 116960 116961 . 120
chrV 116963 116964 . 1200
chrV 116968 116969 . 120
chrV 116968 116969 . 340
chrV 116975 116976 . 200
chrV 116975 116976 . 640
chrV 116991 116992 . 4560
chrV 117003 117004 . 140
chrV 117007 117008 . 120
chrV 117014 117015 . 3700
chrV 117018 117019 . 560
chrV 117019 117020 . 18220
chrV 117024 117025 . 160
chrV 117031 117032 . 12460
chrV 117044 117045 . 320
chrV 117049 117050 . 1220
chrV 117065 117066 . 240
chrV 117071 117072 . 220
chrV 117074 117075 . 1180
chrV 117076 117077 . 200
chrV 117079 117080 . 880
chrV 117110 117111 . 240
chrV 117117 117118 . 160
chrV 117122 117123 . 500
chrV 117133 117134 . 240
chrV 117143 117144 . 700
chrV 117147 117148 . 460
chrV 117155 117156 . 220
chrV 117158 117159 . 240
chrV 117163 117164 . 160
chrV 117550 117551 . 120
chrV 117593 117594 . 580
chrV 117605 117606 . 120
chrV 117618 117619 . 160
chrV 117625 117626 . 120
chrV 118096 118097 . 120
chrV 118104 118105 . 120
chrV 118106 118107 . 120
chrV 118165 118166 . 220
chrV 118172 118173 . 240
chrV 118176 118177 . 280
chrV 118193 118194 . 220
chrV 118197 118198 . 480
chrV 118202 118203 . 120
chrV 118205 118206 . 320
chrV 118207 118208 . 120
chrV 118212 118213 . 280
chrV 118219 118220 . 160
chrV 118223 118224 . 200
chrV 118224 118225 . 160
chrV 118236 118237 . 120
chrV 118241 118242 . 140
chrV 118265 118266 . 180
chrV 118274 118275 . 120
chrV 118360 118361 . 120
chrV 118383 118384 . 140
chrV 118528 118529 . 520
chrV 118535 118536 . 1240
chrV 118542 118543 . 280
chrV 118556 118557 . 580
chrV 118563 118564 . 120
chrV 118568 118569 . 160
chrV 118578 118579 . 420
chrV 118680 118681 . 320
chrV 118686 118687 . 120
chrV 118708 118709 . 260
chrV 118717 118718 . 200
chrV 118726 118727 . 340
chrV 118727 118728 . 360
chrV 118742 118743 . 160
chrV 118767 118768 . 600
chrV 118869 118870 . 440
chrV 118912 118913 . 360
chrV 118918 118919 . 200
chrV 118942 118943 . 120
chrV 118947 118948 . 440
chrV 119112 119113 . 140
chrV 119353 119354 . 180
chrV 119416 119417 . 180
chrV 119574 119575 . 360
chrV 119575 119576 . 180
chrV 119578 119579 . 120
chrV 119619 119620 . 380
chrV 119750 119751 . 300
chrV 119762 119763 . 140
chrV 119855 119856 . 160
chrV 119857 119858 . 160
chrV 119909 119910 . 120
chrV 119913 119914 . 240
chrV 119917 119918 . 200
chrV 120042 120043 . 160
chrV 120087 120088 . 300
chrV 120217 120218 . 140
chrV 120220 120221 . 160
chrV 120229 120230 . 180
chrV 120241 120242 . 140
chrV 120242 120243 . 260
chrV 120251 120252 . 180
chrV 120254 120255 . 120
chrV 120384 120385 . 140
chrV 120396 120397 . 540
chrV 120401 120402 . 240
chrV 120404 120405 . 120
chrV 120407 120408 . 180
chrV 120413 120414 . 120
chrV 120414 120415 . 500
chrV 120426 120427 . 120
chrV 120433 120434 . 120
chrV 120434 120435 . 140
chrV 120441 120442 . 140
chrV 120443 120444 . 220
chrV 120446 120447 . 120
chrV 120454 120455 . 120
chrV 120462 120463 . 120
chrV 120481 120482 . 120
chrV 120491 120492 . 220
chrV 120499 120500 . 200
chrV 120533 120534 . 580
chrV 120655 120656 . 380
chrV 121343 121344 . 180
chrV 121351 121352 . 240
chrV 121351 121352 . 140
chrV 121355 121356 . 520
chrV 121360 121361 . 140
chrV 121381 121382 . 180
chrV 121387 121388 . 420
chrV 121393 121394 . 360
chrV 121404 121405 . 340
chrV 121405 121406 . 460
chrV 121406 121407 . 300
chrV 121407 121408 . 240
chrV 121410 121411 . 300
chrV 121414 121415 . 300
chrV 121418 121419 . 120
chrV 121419 121420 . 160
chrV 121423 121424 . 220
chrV 121427 121428 . 120
chrV 121430 121431 . 180
chrV 121431 121432 . 140
chrV 121442 121443 . 120
chrV 121610 121611 . 160
chrV 121614 121615 . 160
chrV 121646 121647 . 120
chrV 121769 121770 . 120
chrV 121772 121773 . 120
chrV 121925 121926 . 400
chrV 121958 121959 . 340
chrV 122206 122207 . 440
chrV 122231 122232 . 160
chrV 122239 122240 . 120
chrV 122278 122279 . 120
chrV 122315 122316 . 160
chrV 122350 122351 . 200
chrV 122363 122364 . 200
chrV 122374 122375 . 140
chrV 122415 122416 . 120
chrV 122444 122445 . 140
chrV 122463 122464 . 220
chrV 122510 122511 . 180
chrV 122513 122514 . 240
chrV 122524 122525 . 120
chrV 122538 122539 . 340
chrV 122548 122549 . 240
chrV 122577 122578 . 500
chrV 122583 122584 . 340
chrV 122627 122628 . 220
chrV 122752 122753 . 520
chrV 122894 122895 . 340
chrV 122901 122902 . 120
chrV 122905 122906 . 480
chrV 122916 122917 . 160
chrV 123032 123033 . 180
chrV 123072 123073 . 140
chrV 123115 123116 . 180
chrV 123120 123121 . 180
chrV 123130 123131 . 140
chrV 123137 123138 . 120
chrV 123141 123142 . 140
chrV 123166 123167 . 340
chrV 123189 123190 . 180
chrV 123197 123198 . 120
chrV 123214 123215 . 120
chrV 123224 123225 . 120
chrV 123238 123239 . 140
chrV 123242 123243 . 120
chrV 123252 123253 . 120
chrV 123260 123261 . 120
chrV 123264 123265 . 140
chrV 123269 123270 . 120
chrV 123271 123272 . 160
chrV 123292 123293 . 160
chrV 123299 123300 . 120
chrV 123303 123304 . 140
chrV 123304 123305 . 200
chrV 123327 123328 . 120
chrV 123341 123342 . 120
chrV 123368 123369 . 120
chrV 123385 123386 . 120
chrV 123389 123390 . 220
chrV 123401 123402 . 120
chrV 123452 123453 . 700
chrV 123458 123459 . 140
chrV 123518 123519 . 180
chrV 123521 123522 . 140
chrV 123524 123525 . 180
chrV 123533 123534 . 720
chrV 123537 123538 . 140
chrV 123553 123554 . 120
chrV 123566 123567 . 240
chrV 123582 123583 . 120
chrV 123596 123597 . 520
chrV 123732 123733 . 380
chrV 123744 123745 . 180
chrV 123759 123760 . 280
chrV 123762 123763 . 140
chrV 123840 123841 . 120
chrV 123854 123855 . 360
chrV 123979 123980 . 640
chrV 124098 124099 . 120
chrV 124124 124125 . 520
chrV 124283 124284 . 160
chrV 124295 124296 . 120
chrV 124297 124298 . 120
chrV 124304 124305 . 160
chrV 124309 124310 . 120
chrV 124316 124317 . 120
chrV 124319 124320 . 140
chrV 124322 124323 . 260
chrV 124327 124328 . 140
chrV 124329 124330 . 240
chrV 124453 124454 . 240
chrV 124456 124457 . 140
chrV 124461 124462 . 320
chrV 124466 124467 . 240
chrV 124469 124470 . 220
chrV 124472 124473 . 120
chrV 124477 124478 . 440
chrV 124584 124585 . 940
chrV 124616 124617 . 120
chrV 124645 124646 . 120
chrV 124658 124659 . 480
chrV 124659 124660 . 140
chrV 124667 124668 . 1240
chrV 124673 124674 . 200
chrV 124682 124683 . 780
chrV 124687 124688 . 120
chrV 124687 124688 . 140
chrV 124689 124690 . 220
chrV 124697 124698 . 760
chrV 124699 124700 . 120
chrV 124700 124701 . 120
chrV 124701 124702 . 120
chrV 124705 124706 . 340
chrV 124705 124706 . 120
chrV 124708 124709 . 220
chrV 124709 124710 . 1420
chrV 124719 124720 . 320
chrV 124723 124724 . 240
chrV 124727 124728 . 260
chrV 124731 124732 . 180
chrV 124749 124750 . 420
chrV 124837 124838 . 240
chrV 124882 124883 . 360
chrV 124917 124918 . 120
chrV 124924 124925 . 140
chrV 125024 125025 . 200
chrV 125036 125037 . 220
chrV 125078 125079 . 400
chrV 125095 125096 . 960
chrV 125108 125109 . 560
chrV 125175 125176 . 160
chrV 125196 125197 . 140
chrV 125200 125201 . 140
chrV 125206 125207 . 120
chrV 125211 125212 . 500
chrV 125237 125238 . 200
chrV 125265 125266 . 400
chrV 125337 125338 . 280
chrV 125396 125397 . 120
chrV 125443 125444 . 240
chrV 125565 125566 . 320
chrV 125590 125591 . 160
chrV 125614 125615 . 120
chrV 125886 125887 . 180
chrV 125906 125907 . 180
chrV 125942 125943 . 300
chrV 125979 125980 . 160
chrV 126060 126061 . 220
chrV 126078 126079 . 280
chrV 126090 126091 . 420
chrV 126100 126101 . 120
chrV 126226 126227 . 140
chrV 126237 126238 . 120
chrV 126251 126252 . 200
chrV 126269 126270 . 120
chrV 126272 126273 . 580
chrV 126286 126287 . 120
chrV 126400 126401 . 120
chrV 126404 126405 . 140
chrV 126414 126415 . 360
chrV 126423 126424 . 140
chrV 126425 126426 . 120
chrV 126433 126434 . 220
chrV 126450 126451 . 120
chrV 126462 126463 . 240
chrV 126468 126469 . 120
chrV 126472 126473 . 120
chrV 126475 126476 . 200
chrV 126481 126482 . 120
chrV 126485 126486 . 120
chrV 126505 126506 . 1460
chrV 126519 126520 . 480
chrV 126529 126530 . 160
chrV 126535 126536 . 140
chrV 126553 126554 . 320
chrV 126557 126558 . 140
chrV 126562 126563 . 140
chrV 126698 126699 . 140
chrV 126741 126742 . 680
chrV 126911 126912 . 1540
chrV 127025 127026 . 220
chrV 127064 127065 . 320
chrV 127148 127149 . 780
chrV 127173 127174 . 220
chrV 127472 127473 . 140
chrV 127481 127482 . 280
chrV 127483 127484 . 680
chrV 127490 127491 . 260
chrV 127546 127547 . 140
chrV 127548 127549 . 540
chrV 127570 127571 . 200
chrV 127620 127621 . 140
chrV 127687 127688 . 200
chrV 127710 127711 . 880
chrV 127784 127785 . 320
chrV 127859 127860 . 120
chrV 127880 127881 . 480
chrV 127895 127896 . 360
chrV 128027 128028 . 160
chrV 128071 128072 . 180
chrV 128182 128183 . 160
chrV 128214 128215 . 140
chrV 128229 128230 . 1060
chrV 128264 128265 . 220
chrV 128375 128376 . 140
chrV 128383 128384 . 140
chrV 128386 128387 . 420
chrV 128394 128395 . 160
chrV 128395 128396 . 140
chrV 128398 128399 . 140
chrV 128401 128402 . 140
chrV 128408 128409 . 200
chrV 128409 128410 . 360
chrV 128412 128413 . 180
chrV 128413 128414 . 120
chrV 128416 128417 . 160
chrV 128416 128417 . 140
chrV 128419 128420 . 180
chrV 128421 128422 . 140
chrV 128424 128425 . 120
chrV 128429 128430 . 220
chrV 128438 128439 . 240
chrV 128460 128461 . 120
chrV 128475 128476 . 160
chrV 128480 128481 . 140
chrV 128487 128488 . 140
chrV 128488 128489 . 300
chrV 128495 128496 . 320
chrV 128507 128508 . 120
chrV 128514 128515 . 140
chrV 128523 128524 . 160
chrV 128528 128529 . 140
chrV 128531 128532 . 120
chrV 128538 128539 . 180
chrV 128539 128540 . 180
chrV 128546 128547 . 200
chrV 128550 128551 . 160
chrV 128691 128692 . 180
chrV 128903 128904 . 120
chrV 129364 129365 . 120
chrV 130156 130157 . 140
chrV 130159 130160 . 200
chrV 130371 130372 . 380
chrV 130385 130386 . 280
chrV 130676 130677 . 360
chrV 130705 130706 . 140
chrV 130796 130797 . 160
chrV 130800 130801 . 160
chrV 131004 131005 . 920
chrV 131015 131016 . 160
chrV 131023 131024 . 840
chrV 131034 131035 . 120
chrV 131045 131046 . 260
chrV 131048 131049 . 160
chrV 131051 131052 . 240
chrV 131057 131058 . 1280
chrV 131059 131060 . 180
chrV 131062 131063 . 820
chrV 131069 131070 . 1340
chrV 131073 131074 . 440
chrV 131115 131116 . 140
chrV 131125 131126 . 420
chrV 131136 131137 . 220
chrV 131146 131147 . 300
chrV 131149 131150 . 200
chrV 131211 131212 . 1000
chrV 131219 131220 . 340
chrV 131219 131220 . 180
chrV 131227 131228 . 180
chrV 131230 131231 . 220
chrV 131234 131235 . 620
chrV 131242 131243 . 160
chrV 131244 131245 . 340
chrV 131246 131247 . 140
chrV 131248 131249 . 180
chrV 131259 131260 . 160
chrV 131269 131270 . 180
chrV 131271 131272 . 160
chrV 131286 131287 . 360
chrV 131289 131290 . 500
chrV 131291 131292 . 740
chrV 131297 131298 . 1020
chrV 131312 131313 . 120
chrV 131312 131313 . 920
chrV 131334 131335 . 200
chrV 131433 131434 . 120
chrV 131441 131442 . 160
chrV 131456 131457 . 340
chrV 131457 131458 . 120
chrV 131463 131464 . 1040
chrV 131471 131472 . 480
chrV 131475 131476 . 400
chrV 131508 131509 . 180
chrV 131509 131510 . 240
chrV 131511 131512 . 200
chrV 131513 131514 . 140
chrV 131518 131519 . 120
chrV 131551 131552 . 140
chrV 131570 131571 . 240
chrV 131588 131589 . 260
chrV 131597 131598 . 160
chrV 131599 131600 . 120
chrV 131610 131611 . 140
chrV 131624 131625 . 300
chrV 131626 131627 . 200
chrV 131628 131629 . 120
chrV 131636 131637 . 120
chrV 131650 131651 . 120
chrV 131785 131786 . 160
chrV 131961 131962 . 220
chrV 132011 132012 . 620
chrV 132083 132084 . 320
chrV 132099 132100 . 140
chrV 132283 132284 . 140
chrV 132327 132328 . 260
chrV 132334 132335 . 1520
chrV 132402 132403 . 120
chrV 132423 132424 . 160
chrV 132442 132443 . 200
chrV 132485 132486 . 180
chrV 132489 132490 . 220
chrV 132495 132496 . 140
chrV 132575 132576 . 120
chrV 132626 132627 . 140
chrV 132641 132642 . 120
chrV 132676 132677 . 120
chrV 132692 132693 . 120
chrV 132696 132697 . 600
chrV 132697 132698 . 140
chrV 132700 132701 . 200
chrV 132704 132705 . 860
chrV 132715 132716 . 140
chrV 132742 132743 . 140
chrV 132752 132753 . 120
chrV 132756 132757 . 140
chrV 132757 132758 . 140
chrV 132757 132758 . 1000
chrV 132760 132761 . 200
chrV 132772 132773 . 120
chrV 132774 132775 . 160
chrV 132783 132784 . 320
chrV 132789 132790 . 120
chrV 132793 132794 . 200
chrV 132803 132804 . 160
chrV 132809 132810 . 120
chrV 132809 132810 . 460
chrV 132816 132817 . 140
chrV 132817 132818 . 260
chrV 132820 132821 . 160
chrV 132826 132827 . 360
chrV 132840 132841 . 300
chrV 132851 132852 . 240
chrV 132856 132857 . 240
chrV 132861 132862 . 200
chrV 132864 132865 . 200
chrV 132879 132880 . 300
chrV 132886 132887 . 160
chrV 132887 132888 . 160
chrV 132895 132896 . 780
chrV 132902 132903 . 120
chrV 132910 132911 . 120
chrV 132911 132912 . 120
chrV 132914 132915 . 180
chrV 132919 132920 . 140
chrV 132922 132923 . 120
chrV 132923 132924 . 700
chrV 132925 132926 . 200
chrV 132932 132933 . 120
chrV 132933 132934 . 140
chrV 132935 132936 . 120
chrV 132940 132941 . 140
chrV 132956 132957 . 140
chrV 132961 132962 . 1320
chrV 132968 132969 . 180
chrV 132973 132974 . 160
chrV 132980 132981 . 180
chrV 132984 132985 . 160
chrV 133014 133015 . 640
chrV 133044 133045 . 140
chrV 133061 133062 . 320
chrV 133085 133086 . 320
chrV 133100 133101 . 200
chrV 133146 133147 . 180
chrV 133161 133162 . 160
chrV 133213 133214 . 120
chrV 133222 133223 . 120
chrV 133267 133268 . 120
chrV 133282 133283 . 260
chrV 133292 133293 . 620
chrV 133303 133304 . 460
chrV 133366 133367 . 140
chrV 133370 133371 . 400
chrV 133410 133411 . 200
chrV 133465 133466 . 560
chrV 133588 133589 . 160
chrV 133609 133610 . 160
chrV 133647 133648 . 160
chrV 133660 133661 . 260
chrV 133668 133669 . 140
chrV 133671 133672 . 360
chrV 133712 133713 . 220
chrV 133780 133781 . 180
chrV 133785 133786 . 120
chrV 133807 133808 . 120
chrV 133861 133862 . 180
chrV 133861 133862 . 120
chrV 133862 133863 . 260
chrV 133914 133915 . 140
chrV 133932 133933 . 180
chrV 134070 134071 . 300
chrV 134078 134079 . 460
chrV 134123 134124 . 380
chrV 134191 134192 . 420
chrV 134225 134226 . 160
chrV 134322 134323 . 520
chrV 134325 134326 . 280
chrV 134375 134376 . 160
chrV 134461 134462 . 340
chrV 134624 134625 . 340
chrV 134625 134626 . 160
chrV 134721 134722 . 360
chrV 134728 134729 . 120
chrV 134769 134770 . 500
chrV 134778 134779 . 120
chrV 134799 134800 . 280
chrV 134820 134821 . 120
chrV 134824 134825 . 380
chrV 134828 134829 . 220
chrV 134850 134851 . 460
chrV 134861 134862 . 140
chrV 134951 134952 . 480
chrV 135008 135009 . 420
chrV 135023 135024 . 120
chrV 135029 135030 . 760
chrV 135031 135032 . 760
chrV 135053 135054 . 180
chrV 135073 135074 . 460
chrV 135112 135113 . 120
chrV 135153 135154 . 120
chrV 135170 135171 . 140
chrV 135184 135185 . 140
chrV 135190 135191 . 120
chrV 135193 135194 . 160
chrV 135213 135214 . 800
chrV 135222 135223 . 220
chrV 135254 135255 . 220
chrV 135256 135257 . 160
chrV 135261 135262 . 180
chrV 135264 135265 . 120
chrV 135314 135315 . 3160
chrV 135318 135319 . 200
chrV 135335 135336 . 380
chrV 135346 135347 . 240
chrV 135357 135358 . 920
chrV 135364 135365 . 120
chrV 135367 135368 . 120
chrV 135368 135369 . 260
chrV 135379 135380 . 1000
chrV 135381 135382 . 160
chrV 135381 135382 . 120
chrV 135386 135387 . 240
chrV 135388 135389 . 120
chrV 135389 135390 . 680
chrV 135392 135393 . 740
chrV 135395 135396 . 660
chrV 135397 135398 . 120
chrV 135398 135399 . 280
chrV 135401 135402 . 420
chrV 135408 135409 . 160
chrV 135466 135467 . 120
chrV 135474 135475 . 680
chrV 135487 135488 . 180
chrV 135497 135498 . 120
chrV 135555 135556 . 120
chrV 135575 135576 . 360
chrV 135578 135579 . 220
chrV 135586 135587 . 120
chrV 135598 135599 . 160
chrV 135617 135618 . 200
chrV 135962 135963 . 840
chrV 135978 135979 . 120
chrV 136085 136086 . 240
chrV 136088 136089 . 280
chrV 136098 136099 . 380
chrV 136117 136118 . 680
chrV 136194 136195 . 280
chrV 136214 136215 . 200
chrV 136238 136239 . 560
chrV 136255 136256 . 120
chrV 136350 136351 . 320
chrV 136364 136365 . 140
chrV 136406 136407 . 120
chrV 136416 136417 . 120
chrV 136417 136418 . 180
chrV 136421 136422 . 120
chrV 136424 136425 . 120
chrV 136425 136426 . 220
chrV 136427 136428 . 140
chrV 136432 136433 . 180
chrV 136441 136442 . 400
chrV 136474 136475 . 240
chrV 136479 136480 . 120
chrV 136482 136483 . 180
chrV 136483 136484 . 120
chrV 136483 136484 . 120
chrV 136488 136489 . 280
chrV 136489 136490 . 180
chrV 136492 136493 . 160
chrV 136640 136641 . 320
chrV 136651 136652 . 160
chrV 136652 136653 . 140
chrV 136661 136662 . 900
chrV 136669 136670 . 140
chrV 136687 136688 . 220
chrV 136703 136704 . 120
chrV 136735 136736 . 120
chrV 136818 136819 . 340
chrV 136841 136842 . 120
chrV 136848 136849 . 120
chrV 136850 136851 . 680
chrV 136854 136855 . 1140
chrV 136869 136870 . 2380
chrV 137006 137007 . 120
chrV 137011 137012 . 160
chrV 137026 137027 . 140
chrV 137061 137062 . 240
chrV 137064 137065 . 140
chrV 137069 137070 . 240
chrV 137072 137073 . 780
chrV 137076 137077 . 420
chrV 137077 137078 . 120
chrV 137082 137083 . 180
chrV 137092 137093 . 220
chrV 137101 137102 . 200
chrV 137115 137116 . 420
chrV 137121 137122 . 140
chrV 137124 137125 . 500
chrV 137164 137165 . 160
chrV 137178 137179 . 200
chrV 137184 137185 . 120
chrV 137278 137279 . 340
chrV 137312 137313 . 360
chrV 137335 137336 . 120
chrV 137343 137344 . 160
chrV 137494 137495 . 160
chrV 137525 137526 . 200
chrV 137606 137607 . 500
chrV 137715 137716 . 120
chrV 137760 137761 . 160
chrV 137938 137939 . 340
chrV 138085 138086 . 140
chrV 138089 138090 . 140
chrV 138105 138106 . 340
chrV 138120 138121 . 120
chrV 138246 138247 . 120
chrV 138280 138281 . 120
chrV 138398 138399 . 260
chrV 138407 138408 . 160
chrV 138419 138420 . 120
chrV 138570 138571 . 120
chrV 138589 138590 . 360
chrV 138592 138593 . 120
chrV 138601 138602 . 120
chrV 138605 138606 . 240
chrV 138608 138609 . 340
chrV 138611 138612 . 240
chrV 138688 138689 . 480
chrV 138696 138697 . 160
chrV 138710 138711 . 180
chrV 138716 138717 . 120
chrV 138747 138748 . 140
chrV 138752 138753 . 320
chrV 138754 138755 . 340
chrV 138758 138759 . 160
chrV 138766 138767 . 600
chrV 138768 138769 . 160
chrV 138768 138769 . 160
chrV 138769 138770 . 140
chrV 138770 138771 . 220
chrV 138771 138772 . 160
chrV 138771 138772 . 340
chrV 138772 138773 . 120
chrV 138772 138773 . 380
chrV 138773 138774 . 120
chrV 138774 138775 . 500
chrV 138777 138778 . 120
chrV 138777 138778 . 140
chrV 138778 138779 . 120
chrV 138778 138779 . 300
chrV 138786 138787 . 300
chrV 138787 138788 . 180
chrV 138788 138789 . 300
chrV 138791 138792 . 140
chrV 138791 138792 . 220
chrV 138798 138799 . 140
chrV 138800 138801 . 140
chrV 138800 138801 . 120
chrV 138801 138802 . 120
chrV 138807 138808 . 340
chrV 138814 138815 . 160
chrV 138820 138821 . 120
chrV 138823 138824 . 120
chrV 138839 138840 . 160
chrV 138843 138844 . 180
chrV 138844 138845 . 140
chrV 138846 138847 . 160
chrV 138848 138849 . 120
chrV 138849 138850 . 120
chrV 138849 138850 . 140
chrV 138852 138853 . 140
chrV 138857 138858 . 300
chrV 138869 138870 . 160
chrV 138876 138877 . 160
chrV 138879 138880 . 120
chrV 138903 138904 . 120
chrV 138907 138908 . 200
chrV 138912 138913 . 260
chrV 139487 139488 . 160
chrV 140350 140351 . 140
chrV 140359 140360 . 120
chrV 140360 140361 . 240
chrV 140363 140364 . 160
chrV 140389 140390 . 400
chrV 140402 140403 . 260
chrV 140422 140423 . 220
chrV 140426 140427 . 240
chrV 140453 140454 . 1420
chrV 140471 140472 . 300
chrV 140501 140502 . 180
chrV 140507 140508 . 120
chrV 140511 140512 . 160
chrV 140521 140522 . 1160
chrV 140540 140541 . 140
chrV 140544 140545 . 380
chrV 140560 140561 . 260
chrV 140565 140566 . 600
chrV 140571 140572 . 200
chrV 140573 140574 . 620
chrV 140578 140579 . 640
chrV 140579 140580 . 300
chrV 140582 140583 . 620
chrV 140584 140585 . 340
chrV 140587 140588 . 580
chrV 140588 140589 . 640
chrV 140592 140593 . 460
chrV 140597 140598 . 300
chrV 140599 140600 . 140
chrV 140603 140604 . 380
chrV 140603 140604 . 280
chrV 140608 140609 . 160
chrV 140610 140611 . 560
chrV 140613 140614 . 440
chrV 140616 140617 . 1240
chrV 140621 140622 . 680
chrV 140627 140628 . 640
chrV 140631 140632 . 180
chrV 140636 140637 . 160
chrV 140642 140643 . 200
chrV 140658 140659 . 220
chrV 140686 140687 . 120
chrV 140712 140713 . 1660
chrV 140722 140723 . 140
chrV 140723 140724 . 460
chrV 140727 140728 . 140
chrV 140731 140732 . 680
chrV 140731 140732 . 260
chrV 140732 140733 . 620
chrV 140739 140740 . 1800
chrV 140742 140743 . 140
chrV 140744 140745 . 660
chrV 140755 140756 . 240
chrV 140756 140757 . 440
chrV 140761 140762 . 640
chrV 140766 140767 . 120
chrV 140767 140768 . 780
chrV 140767 140768 . 440
chrV 140772 140773 . 140
chrV 140779 140780 . 160
chrV 140783 140784 . 420
chrV 140789 140790 . 120
chrV 140804 140805 . 140
chrV 140816 140817 . 160
chrV 140817 140818 . 200
chrV 140821 140822 . 160
chrV 140825 140826 . 500
chrV 140826 140827 . 120
chrV 140827 140828 . 140
chrV 140834 140835 . 280
chrV 140835 140836 . 280
chrV 140836 140837 . 840
chrV 140837 140838 . 140
chrV 140842 140843 . 520
chrV 140842 140843 . 480
chrV 140845 140846 . 220
chrV 140845 140846 . 440
chrV 140848 140849 . 1060
chrV 140851 140852 . 580
chrV 140853 140854 . 460
chrV 140855 140856 . 540
chrV 140855 140856 . 140
chrV 140857 140858 . 200
chrV 140858 140859 . 2480
chrV 140860 140861 . 220
chrV 140861 140862 . 2560
chrV 140863 140864 . 480
chrV 140865 140866 . 1120
chrV 140867 140868 . 980
chrV 140868 140869 . 620
chrV 140871 140872 . 120
chrV 140871 140872 . 260
chrV 140872 140873 . 260
chrV 140878 140879 . 1040
chrV 140889 140890 . 300
chrV 140900 140901 . 820
chrV 140901 140902 . 140
chrV 140902 140903 . 120
chrV 140902 140903 . 340
chrV 140911 140912 . 1220
chrV 140914 140915 . 600
chrV 140914 140915 . 300
chrV 140917 140918 . 120
chrV 140921 140922 . 1980
chrV 140926 140927 . 260
chrV 140932 140933 . 120
chrV 140937 140938 . 280
chrV 140959 140960 . 120
chrV 140960 140961 . 320
chrV 140961 140962 . 160
chrV 140975 140976 . 760
chrV 140988 140989 . 120
chrV 140991 140992 . 400
chrV 140997 140998 . 280
chrV 141000 141001 . 500
chrV 141004 141005 . 160
chrV 141004 141005 . 220
chrV 141009 141010 . 120
chrV 141010 141011 . 260
chrV 141010 141011 . 200
chrV 141012 141013 . 200
chrV 141025 141026 . 380
chrV 141027 141028 . 340
chrV 141032 141033 . 380
chrV 141036 141037 . 1180
chrV 141037 141038 . 1100
chrV 141124 141125 . 940
chrV 141173 141174 . 120
chrV 141179 141180 . 120
chrV 141187 141188 . 140
chrV 141188 141189 . 120
chrV 141189 141190 . 180
chrV 141191 141192 . 220
chrV 141198 141199 . 1100
chrV 141201 141202 . 460
chrV 141211 141212 . 160
chrV 141217 141218 . 440
chrV 141221 141222 . 240
chrV 141230 141231 . 200
chrV 141241 141242 . 120
chrV 141269 141270 . 200
chrV 141273 141274 . 240
chrV 141282 141283 . 120
chrV 141297 141298 . 120
chrV 141311 141312 . 140
chrV 141321 141322 . 220
chrV 141332 141333 . 180
chrV 141336 141337 . 120
chrV 141345 141346 . 180
chrV 141356 141357 . 240
chrV 141364 141365 . 180
chrV 141373 141374 . 140
chrV 141379 141380 . 260
chrV 141387 141388 . 120
chrV 141389 141390 . 120
chrV 141404 141405 . 200
chrV 141407 141408 . 140
chrV 141409 141410 . 140
chrV 141411 141412 . 140
chrV 141422 141423 . 180
chrV 141441 141442 . 340
chrV 141445 141446 . 200
chrV 141449 141450 . 120
chrV 141449 141450 . 120
chrV 141452 141453 . 560
chrV 141460 141461 . 200
chrV 141464 141465 . 200
chrV 141464 141465 . 120
chrV 141468 141469 . 200
chrV 141479 141480 . 220
chrV 141482 141483 . 120
chrV 141491 141492 . 140
chrV 141497 141498 . 160
chrV 141499 141500 . 820
chrV 141508 141509 . 440
chrV 141520 141521 . 200
chrV 141529 141530 . 260
chrV 141537 141538 . 140
chrV 141537 141538 . 120
chrV 141539 141540 . 180
chrV 141542 141543 . 200
chrV 141545 141546 . 220
chrV 141559 141560 . 120
chrV 141572 141573 . 120
chrV 141585 141586 . 120
chrV 141615 141616 . 440
chrV 141619 141620 . 140
chrV 141626 141627 . 120
chrV 141636 141637 . 440
chrV 141640 141641 . 120
chrV 141644 141645 . 120
chrV 141646 141647 . 120
chrV 141646 141647 . 360
chrV 141652 141653 . 340
chrV 141666 141667 . 120
chrV 141672 141673 . 120
chrV 141690 141691 . 160
chrV 141723 141724 . 140
chrV 141755 141756 . 120
chrV 141764 141765 . 140
chrV 141772 141773 . 140
chrV 141785 141786 . 200
chrV 141795 141796 . 140
chrV 141798 141799 . 380
chrV 141810 141811 . 120
chrV 141827 141828 . 160
chrV 142071 142072 . 120
chrV 142182 142183 . 200
chrV 142215 142216 . 200
chrV 142249 142250 . 120
chrV 142392 142393 . 140
chrV 142421 142422 . 120
chrV 142423 142424 . 160
chrV 143222 143223 . 200
chrV 143265 143266 . 520
chrV 143281 143282 . 140
chrV 143293 143294 . 160
chrV 143315 143316 . 120
chrV 143447 143448 . 120
chrV 143450 143451 . 480
chrV 143552 143553 . 180
chrV 143558 143559 . 160
chrV 143597 143598 . 240
chrV 143621 143622 . 180
chrV 143675 143676 . 160
chrV 143699 143700 . 220
chrV 143713 143714 . 280
chrV 143718 143719 . 120
chrV 143723 143724 . 140
chrV 143728 143729 . 120
chrV 143743 143744 . 260
chrV 143777 143778 . 160
chrV 143785 143786 . 720
chrV 143804 143805 . 240
chrV 143840 143841 . 120
chrV 143860 143861 . 120
chrV 143872 143873 . 180
chrV 143880 143881 . 120
chrV 143883 143884 . 200
chrV 143895 143896 . 160
chrV 143986 143987 . 200
chrV 144076 144077 . 1060
chrV 144077 144078 . 120
chrV 144077 144078 . 120
chrV 144089 144090 . 1740
chrV 144092 144093 . 140
chrV 144095 144096 . 260
chrV 144104 144105 . 140
chrV 144112 144113 . 120
chrV 144134 144135 . 260
chrV 144138 144139 . 120
chrV 144143 144144 . 400
chrV 144151 144152 . 440
chrV 144157 144158 . 240
chrV 144164 144165 . 1080
chrV 144168 144169 . 140
chrV 144169 144170 . 320
chrV 144170 144171 . 140
chrV 144172 144173 . 200
chrV 144175 144176 . 180
chrV 144176 144177 . 460
chrV 144179 144180 . 140
chrV 144180 144181 . 340
chrV 144184 144185 . 120
chrV 144184 144185 . 240
chrV 144187 144188 . 180
chrV 144188 144189 . 980
chrV 144194 144195 . 120
chrV 144195 144196 . 120
chrV 144198 144199 . 160
chrV 144201 144202 . 140
chrV 144209 144210 . 180
chrV 144212 144213 . 280
chrV 144213 144214 . 180
chrV 144215 144216 . 200
chrV 144223 144224 . 120
chrV 144231 144232 . 240
chrV 144236 144237 . 180
chrV 144243 144244 . 120
chrV 144247 144248 . 120
chrV 144247 144248 . 120
chrV 144254 144255 . 120
chrV 144385 144386 . 120
chrV 144404 144405 . 160
chrV 144405 144406 . 120
chrV 144406 144407 . 120
chrV 144476 144477 . 140
chrV 144510 144511 . 220
chrV 144524 144525 . 120
chrV 144554 144555 . 140
chrV 144593 144594 . 360
chrV 144687 144688 . 180
chrV 144727 144728 . 120
chrV 144730 144731 . 280
chrV 144749 144750 . 160
chrV 144780 144781 . 160
chrV 144843 144844 . 980
chrV 144862 144863 . 340
chrV 144871 144872 . 140
chrV 144875 144876 . 120
chrV 144878 144879 . 140
chrV 144884 144885 . 140
chrV 144971 144972 . 220
chrV 145035 145036 . 120
chrV 145037 145038 . 140
chrV 145040 145041 . 120
chrV 145072 145073 . 320
chrV 145097 145098 . 360
chrV 145187 145188 . 120
chrV 145201 145202 . 400
chrV 145218 145219 . 420
chrV 145233 145234 . 120
chrV 145271 145272 . 140
chrV 145274 145275 . 260
chrV 145277 145278 . 220
chrV 145285 145286 . 180
chrV 145286 145287 . 220
chrV 145328 145329 . 120
chrV 145455 145456 . 720
chrV 145460 145461 . 340
chrV 145471 145472 . 180
chrV 145482 145483 . 140
chrV 145487 145488 . 120
chrV 145573 145574 . 180
chrV 145599 145600 . 180
chrV 145611 145612 . 320
chrV 145614 145615 . 120
chrV 145617 145618 . 160
chrV 145618 145619 . 180
chrV 145634 145635 . 180
chrV 145634 145635 . 160
chrV 145639 145640 . 180
chrV 145640 145641 . 120
chrV 145640 145641 . 120
chrV 145641 145642 . 120
chrV 145641 145642 . 120
chrV 145645 145646 . 220
chrV 145655 145656 . 140
chrV 145659 145660 . 280
chrV 145667 145668 . 300
chrV 145673 145674 . 240
chrV 145676 145677 . 140
chrV 145687 145688 . 120
chrV 145714 145715 . 120
chrV 145715 145716 . 220
chrV 145722 145723 . 240
chrV 145729 145730 . 120
chrV 145731 145732 . 420
chrV 145739 145740 . 180
chrV 145741 145742 . 120
chrV 145745 145746 . 360
chrV 145749 145750 . 220
chrV 145754 145755 . 160
chrV 145759 145760 . 140
chrV 145764 145765 . 140
chrV 145767 145768 . 120
chrV 145774 145775 . 140
chrV 145848 145849 . 120
chrV 145870 145871 . 140
chrV 145875 145876 . 120
chrV 145911 145912 . 240
chrV 145921 145922 . 420
chrV 145960 145961 . 480
chrV 146183 146184 . 240
chrV 146186 146187 . 220
chrV 146198 146199 . 160
chrV 146207 146208 . 420
chrV 146231 146232 . 400
chrV 146322 146323 . 200
chrV 146359 146360 . 120
chrV 146463 146464 . 180
chrV 146478 146479 . 260
chrV 146495 146496 . 160
chrV 146520 146521 . 180
chrV 146535 146536 . 240
chrV 146541 146542 . 780
chrV 146609 146610 . 280
chrV 146623 146624 . 260
chrV 146627 146628 . 160
chrV 146649 146650 . 920
chrV 146651 146652 . 300
chrV 146653 146654 . 220
chrV 146657 146658 . 120
chrV 146661 146662 . 140
chrV 146757 146758 . 120
chrV 146786 146787 . 240
chrV 146787 146788 . 180
chrV 146795 146796 . 820
chrV 146799 146800 . 160
chrV 146805 146806 . 200
chrV 146806 146807 . 300
chrV 146808 146809 . 620
chrV 146811 146812 . 160
chrV 146814 146815 . 220
chrV 146816 146817 . 300
chrV 146816 146817 . 120
chrV 146818 146819 . 120
chrV 146819 146820 . 440
chrV 146820 146821 . 120
chrV 146820 146821 . 820
chrV 146823 146824 . 140
chrV 146823 146824 . 280
chrV 146824 146825 . 160
chrV 146826 146827 . 360
chrV 146828 146829 . 140
chrV 146828 146829 . 120
chrV 146833 146834 . 660
chrV 146838 146839 . 460
chrV 146839 146840 . 180
chrV 146840 146841 . 740
chrV 146841 146842 . 740
chrV 146843 146844 . 180
chrV 146843 146844 . 220
chrV 146845 146846 . 120
chrV 146847 146848 . 400
chrV 146852 146853 . 380
chrV 146860 146861 . 400
chrV 146868 146869 . 220
chrV 146869 146870 . 240
chrV 146869 146870 . 260
chrV 146870 146871 . 120
chrV 146870 146871 . 120
chrV 146871 146872 . 380
chrV 146874 146875 . 200
chrV 146875 146876 . 180
chrV 146875 146876 . 200
chrV 146877 146878 . 520
chrV 146879 146880 . 180
chrV 146883 146884 . 120
chrV 146887 146888 . 120
chrV 146903 146904 . 560
chrV 146908 146909 . 180
chrV 146925 146926 . 780
chrV 147008 147009 . 140
chrV 147014 147015 . 200
chrV 147035 147036 . 240
chrV 147045 147046 . 440
chrV 147057 147058 . 220
chrV 147089 147090 . 120
chrV 147155 147156 . 120
chrV 147161 147162 . 280
chrV 147194 147195 . 120
chrV 147228 147229 . 160
chrV 147331 147332 . 240
chrV 147334 147335 . 120
chrV 147344 147345 . 120
chrV 147362 147363 . 140
chrV 147380 147381 . 420
chrV 147514 147515 . 140
chrV 147526 147527 . 120
chrV 147643 147644 . 140
chrV 147693 147694 . 140
chrV 147700 147701 . 120
chrV 147704 147705 . 160
chrV 147708 147709 . 300
chrV 147792 147793 . 140
chrV 147828 147829 . 260
chrV 147835 147836 . 400
chrV 147856 147857 . 180
chrV 147860 147861 . 120
chrV 147877 147878 . 360
chrV 147878 147879 . 280
chrV 147882 147883 . 240
chrV 147884 147885 . 240
chrV 147890 147891 . 120
chrV 147894 147895 . 260
chrV 148004 148005 . 860
chrV 148006 148007 . 540
chrV 148010 148011 . 160
chrV 148013 148014 . 340
chrV 148018 148019 . 300
chrV 148021 148022 . 120
chrV 148023 148024 . 340
chrV 148027 148028 . 180
chrV 148027 148028 . 120
chrV 148033 148034 . 740
chrV 148035 148036 . 340
chrV 148036 148037 . 1660
chrV 148039 148040 . 700
chrV 148044 148045 . 2100
chrV 148044 148045 . 580
chrV 148046 148047 . 120
chrV 148048 148049 . 280
chrV 148050 148051 . 220
chrV 148052 148053 . 980
chrV 148055 148056 . 600
chrV 148055 148056 . 720
chrV 148056 148057 . 320
chrV 148059 148060 . 140
chrV 148059 148060 . 140
chrV 148060 148061 . 200
chrV 148064 148065 . 1200
chrV 148065 148066 . 480
chrV 148066 148067 . 120
chrV 148068 148069 . 160
chrV 148068 148069 . 380
chrV 148069 148070 . 120
chrV 148073 148074 . 120
chrV 148075 148076 . 1000
chrV 148076 148077 . 680
chrV 148078 148079 . 420
chrV 148079 148080 . 300
chrV 148082 148083 . 200
chrV 148082 148083 . 440
chrV 148083 148084 . 400
chrV 148085 148086 . 500
chrV 148092 148093 . 140
chrV 148109 148110 . 1540
chrV 148113 148114 . 400
chrV 148117 148118 . 1520
chrV 148124 148125 . 340
chrV 148126 148127 . 180
chrV 148134 148135 . 120
chrV 148148 148149 . 140
chrV 148160 148161 . 160
chrV 148167 148168 . 360
chrV 148170 148171 . 180
chrV 148175 148176 . 140
chrV 148234 148235 . 440
chrV 148257 148258 . 160
chrV 148264 148265 . 200
chrV 148272 148273 . 140
chrV 148279 148280 . 180
chrV 148303 148304 . 120
chrV 148309 148310 . 1300
chrV 148423 148424 . 340
chrV 148426 148427 . 120
chrV 148429 148430 . 120
chrV 148434 148435 . 140
chrV 148444 148445 . 440
chrV 148456 148457 . 360
chrV 148467 148468 . 180
chrV 148505 148506 . 220
chrV 148509 148510 . 320
chrV 148518 148519 . 620
chrV 148600 148601 . 160
chrV 148604 148605 . 120
chrV 148608 148609 . 420
chrV 148682 148683 . 140
chrV 150074 150075 . 140
chrV 150083 150084 . 120
chrV 150085 150086 . 360
chrV 150086 150087 . 240
chrV 150096 150097 . 160
chrV 150102 150103 . 300
chrV 150105 150106 . 120
chrV 150106 150107 . 180
chrV 150107 150108 . 260
chrV 150112 150113 . 340
chrV 150115 150116 . 320
chrV 150120 150121 . 220
chrV 150122 150123 . 340
chrV 150129 150130 . 140
chrV 150134 150135 . 280
chrV 150137 150138 . 120
chrV 150139 150140 . 480
chrV 150140 150141 . 200
chrV 150140 150141 . 340
chrV 150143 150144 . 180
chrV 150148 150149 . 120
chrV 150151 150152 . 140
chrV 150151 150152 . 160
chrV 150153 150154 . 120
chrV 150154 150155 . 120
chrV 150157 150158 . 120
chrV 150162 150163 . 120
chrV 150162 150163 . 120
chrV 150165 150166 . 180
chrV 150169 150170 . 220
chrV 150178 150179 . 200
chrV 150181 150182 . 360
chrV 150185 150186 . 220
chrV 150187 150188 . 140
chrV 150188 150189 . 140
chrV 150196 150197 . 160
chrV 150196 150197 . 360
chrV 150203 150204 . 280
chrV 150205 150206 . 200
chrV 150207 150208 . 440
chrV 150207 150208 . 260
chrV 150209 150210 . 560
chrV 150212 150213 . 120
chrV 150214 150215 . 140
chrV 150216 150217 . 160
chrV 150218 150219 . 180
chrV 150221 150222 . 380
chrV 150224 150225 . 460
chrV 150227 150228 . 200
chrV 150233 150234 . 280
chrV 150233 150234 . 160
chrV 150236 150237 . 780
chrV 150238 150239 . 200
chrV 150240 150241 . 220
chrV 150240 150241 . 180
chrV 150245 150246 . 240
chrV 150246 150247 . 320
chrV 150251 150252 . 120
chrV 150254 150255 . 1320
chrV 150255 150256 . 120
chrV 150257 150258 . 560
chrV 150262 150263 . 200
chrV 150356 150357 . 620
chrV 150360 150361 . 620
chrV 150366 150367 . 240
chrV 150369 150370 . 140
chrV 150410 150411 . 340
chrV 150418 150419 . 420
chrV 150422 150423 . 360
chrV 150427 150428 . 440
chrV 150443 150444 . 160
chrV 150443 150444 . 220
chrV 150509 150510 . 160
chrV 150553 150554 . 580
chrV 150575 150576 . 140
chrV 150595 150596 . 160
chrV 150675 150676 . 160
chrV 150695 150696 . 200
chrV 150730 150731 . 200
chrV 150733 150734 . 200
chrV 150738 150739 . 120
chrV 150748 150749 . 300
chrV 150823 150824 . 200
chrV 150826 150827 . 920
chrV 150840 150841 . 800
chrV 150844 150845 . 240
chrV 150857 150858 . 300
chrV 150869 150870 . 120
chrV 150872 150873 . 120
chrV 150889 150890 . 140
chrV 150906 150907 . 760
chrV 150919 150920 . 700
chrV 151012 151013 . 320
chrV 151035 151036 . 200
chrV 151041 151042 . 780
chrV 151044 151045 . 260
chrV 151047 151048 . 220
chrV 151048 151049 . 240
chrV 151049 151050 . 180
chrV 151051 151052 . 460
chrV 151061 151062 . 400
chrV 151072 151073 . 480
chrV 151072 151073 . 160
chrV 151075 151076 . 160
chrV 151078 151079 . 480
chrV 151080 151081 . 300
chrV 151083 151084 . 640
chrV 151086 151087 . 300
chrV 151088 151089 . 260
chrV 151090 151091 . 260
chrV 151096 151097 . 1040
chrV 151107 151108 . 800
chrV 151117 151118 . 160
chrV 151121 151122 . 160
chrV 151125 151126 . 280
chrV 151126 151127 . 120
chrV 151134 151135 . 400
chrV 151139 151140 . 360
chrV 151146 151147 . 1500
chrV 151151 151152 . 200
chrV 151152 151153 . 340
chrV 151155 151156 . 240
chrV 151158 151159 . 940
chrV 151160 151161 . 380
chrV 151163 151164 . 400
chrV 151163 151164 . 380
chrV 151166 151167 . 500
chrV 151167 151168 . 700
chrV 151176 151177 . 980
chrV 151179 151180 . 160
chrV 151182 151183 . 120
chrV 151182 151183 . 380
chrV 151186 151187 . 720
chrV 151189 151190 . 1640
chrV 151191 151192 . 560
chrV 151194 151195 . 120
chrV 151195 151196 . 820
chrV 151200 151201 . 160
chrV 151201 151202 . 260
chrV 151210 151211 . 560
chrV 151220 151221 . 220
chrV 151233 151234 . 140
chrV 151239 151240 . 120
chrV 151243 151244 . 120
chrV 151263 151264 . 160
chrV 151284 151285 . 460
chrV 151308 151309 . 360
chrV 151309 151310 . 300
chrV 151310 151311 . 120
chrV 151312 151313 . 580
chrV 151314 151315 . 120
chrV 151316 151317 . 380
chrV 151319 151320 . 700
chrV 151324 151325 . 140
chrV 151329 151330 . 180
chrV 151333 151334 . 260
chrV 151341 151342 . 580
chrV 151345 151346 . 940
chrV 151352 151353 . 160
chrV 151353 151354 . 200
chrV 151357 151358 . 580
chrV 151358 151359 . 480
chrV 151359 151360 . 120
chrV 151361 151362 . 300
chrV 151364 151365 . 140
chrV 151365 151366 . 560
chrV 151369 151370 . 420
chrV 151372 151373 . 140
chrV 151372 151373 . 240
chrV 151375 151376 . 300
chrV 151385 151386 . 1020
chrV 151387 151388 . 120
chrV 151389 151390 . 1120
chrV 151392 151393 . 920
chrV 151397 151398 . 780
chrV 151402 151403 . 880
chrV 151409 151410 . 480
chrV 151423 151424 . 1320
chrV 151428 151429 . 120
chrV 151448 151449 . 140
chrV 151448 151449 . 600
chrV 151450 151451 . 920
chrV 151456 151457 . 120
chrV 151459 151460 . 1620
chrV 151460 151461 . 140
chrV 151466 151467 . 180
chrV 151469 151470 . 420
chrV 151470 151471 . 700
chrV 151477 151478 . 260
chrV 151480 151481 . 120
chrV 151481 151482 . 500
chrV 151490 151491 . 960
chrV 151549 151550 . 320
chrV 151554 151555 . 620
chrV 151564 151565 . 440
chrV 151567 151568 . 280
chrV 151579 151580 . 120
chrV 151596 151597 . 240
chrV 151599 151600 . 140
chrV 151604 151605 . 120
chrV 151612 151613 . 220
chrV 151616 151617 . 140
chrV 151619 151620 . 140
chrV 151628 151629 . 160
chrV 151648 151649 . 120
chrV 151670 151671 . 160
chrV 151704 151705 . 140
chrV 151734 151735 . 120
chrV 151742 151743 . 120
chrV 151745 151746 . 120
chrV 151780 151781 . 680
chrV 151786 151787 . 140
chrV 151801 151802 . 180
chrV 151804 151805 . 140
chrV 151819 151820 . 120
chrV 151828 151829 . 160
chrV 151842 151843 . 120
chrV 151869 151870 . 800
chrV 151909 151910 . 240
chrV 151926 151927 . 120
chrV 151933 151934 . 600
chrV 151937 151938 . 580
chrV 151944 151945 . 620
chrV 151952 151953 . 740
chrV 151960 151961 . 140
chrV 151970 151971 . 300
chrV 151974 151975 . 180
chrV 152140 152141 . 240
chrV 152150 152151 . 120
chrV 152152 152153 . 840
chrV 152158 152159 . 180
chrV 152165 152166 . 280
chrV 152177 152178 . 160
chrV 152186 152187 . 580
chrV 152194 152195 . 180
chrV 152199 152200 . 140
chrV 152202 152203 . 160
chrV 152205 152206 . 320
chrV 152210 152211 . 260
chrV 152218 152219 . 280
chrV 152224 152225 . 420
chrV 152343 152344 . 740
chrV 152353 152354 . 120
chrV 152357 152358 . 1040
chrV 152360 152361 . 1180
chrV 152365 152366 . 140
chrV 152367 152368 . 560
chrV 152368 152369 . 1040
chrV 152375 152376 . 560
chrV 152396 152397 . 300
chrV 152404 152405 . 140
chrV 152408 152409 . 1460
chrV 152435 152436 . 340
chrV 152436 152437 . 300
chrV 152500 152501 . 500
chrV 152513 152514 . 300
chrV 152523 152524 . 380
chrV 152529 152530 . 760
chrV 152531 152532 . 460
chrV 152534 152535 . 240
chrV 152535 152536 . 140
chrV 152541 152542 . 180
chrV 152544 152545 . 240
chrV 152547 152548 . 420
chrV 152551 152552 . 220
chrV 152553 152554 . 160
chrV 152554 152555 . 160
chrV 152562 152563 . 300
chrV 152602 152603 . 280
chrV 152613 152614 . 120
chrV 152620 152621 . 180
chrV 152632 152633 . 500
chrV 152643 152644 . 900
chrV 152644 152645 . 160
chrV 152648 152649 . 400
chrV 152663 152664 . 340
chrV 152669 152670 . 640
chrV 152677 152678 . 240
chrV 152689 152690 . 720
chrV 152689 152690 . 200
chrV 152690 152691 . 120
chrV 152691 152692 . 160
chrV 152699 152700 . 320
chrV 152703 152704 . 140
chrV 152711 152712 . 780
chrV 152715 152716 . 400
chrV 152716 152717 . 1060
chrV 152719 152720 . 220
chrV 152722 152723 . 520
chrV 152725 152726 . 600
chrV 152726 152727 . 200
chrV 152730 152731 . 460
chrV 152732 152733 . 120
chrV 152733 152734 . 120
chrV 152736 152737 . 180
chrV 152737 152738 . 560
chrV 152741 152742 . 580
chrV 152742 152743 . 120
chrV 152743 152744 . 180
chrV 152743 152744 . 140
chrV 152744 152745 . 520
chrV 152744 152745 . 160
chrV 152745 152746 . 260
chrV 152746 152747 . 360
chrV 152753 152754 . 760
chrV 152760 152761 . 180
chrV 152762 152763 . 260
chrV 152765 152766 . 500
chrV 152773 152774 . 280
chrV 152779 152780 . 160
chrV 152779 152780 . 280
chrV 152784 152785 . 380
chrV 152791 152792 . 120
chrV 152794 152795 . 120
chrV 152814 152815 . 140
chrV 152822 152823 . 120
chrV 152829 152830 . 120
chrV 152836 152837 . 140
chrV 152840 152841 . 200
chrV 152842 152843 . 180
chrV 152844 152845 . 180
chrV 152878 152879 . 140
chrV 152884 152885 . 220
chrV 152886 152887 . 260
chrV 152888 152889 . 240
chrV 152890 152891 . 220
chrV 152894 152895 . 880
chrV 152899 152900 . 180
chrV 152900 152901 . 240
chrV 152907 152908 . 200
chrV 152916 152917 . 1360
chrV 152948 152949 . 260
chrV 152951 152952 . 160
chrV 152971 152972 . 420
chrV 152977 152978 . 160
chrV 152985 152986 . 120
chrV 153006 153007 . 180
chrV 153035 153036 . 140
chrV 153046 153047 . 220
chrV 153049 153050 . 560
chrV 153052 153053 . 120
chrV 153055 153056 . 300
chrV 153063 153064 . 120
chrV 153066 153067 . 120
chrV 153070 153071 . 380
chrV 153072 153073 . 180
chrV 153074 153075 . 180
chrV 153081 153082 . 1820
chrV 153088 153089 . 660
chrV 153096 153097 . 140
chrV 153099 153100 . 1380
chrV 153099 153100 . 220
chrV 153103 153104 . 260
chrV 153105 153106 . 160
chrV 153107 153108 . 1400
chrV 153117 153118 . 480
chrV 153125 153126 . 200
chrV 153145 153146 . 740
chrV 153146 153147 . 120
chrV 153158 153159 . 380
chrV 153165 153166 . 160
chrV 153178 153179 . 120
chrV 153190 153191 . 260
chrV 153194 153195 . 120
chrV 153198 153199 . 2060
chrV 153207 153208 . 640
chrV 153208 153209 . 140
chrV 153209 153210 . 1140
chrV 153211 153212 . 120
chrV 153212 153213 . 1260
chrV 153219 153220 . 560
chrV 153221 153222 . 120
chrV 153222 153223 . 260
chrV 153224 153225 . 160
chrV 153225 153226 . 460
chrV 153228 153229 . 200
chrV 153230 153231 . 2120
chrV 153232 153233 . 120
chrV 153232 153233 . 480
chrV 153234 153235 . 220
chrV 153236 153237 . 240
chrV 153238 153239 . 140
chrV 153240 153241 . 740
chrV 153244 153245 . 260
chrV 153245 153246 . 820
chrV 153250 153251 . 1320
chrV 153254 153255 . 160
chrV 153258 153259 . 1180
chrV 153264 153265 . 120
chrV 153266 153267 . 380
chrV 153268 153269 . 160
chrV 153268 153269 . 120
chrV 153271 153272 . 120
chrV 153272 153273 . 120
chrV 153274 153275 . 840
chrV 153276 153277 . 160
chrV 153281 153282 . 740
chrV 153283 153284 . 120
chrV 153283 153284 . 540
chrV 153287 153288 . 300
chrV 153289 153290 . 160
chrV 153292 153293 . 200
chrV 153296 153297 . 840
chrV 153300 153301 . 120
chrV 153302 153303 . 240
chrV 153306 153307 . 280
chrV 153306 153307 . 520
chrV 153311 153312 . 260
chrV 153319 153320 . 180
chrV 153320 153321 . 180
chrV 153325 153326 . 120
chrV 153334 153335 . 220
chrV 153363 153364 . 200
chrV 153368 153369 . 140
chrV 153374 153375 . 120
chrV 153383 153384 . 220
chrV 153386 153387 . 220
chrV 153388 153389 . 160
chrV 153409 153410 . 120
chrV 153450 153451 . 160
chrV 153458 153459 . 140
chrV 153462 153463 . 180
chrV 153466 153467 . 140
chrV 153492 153493 . 500
chrV 153510 153511 . 140
chrV 153527 153528 . 160
chrV 153529 153530 . 120
chrV 153539 153540 . 120
chrV 153574 153575 . 320
chrV 153595 153596 . 420
chrV 153602 153603 . 200
chrV 153620 153621 . 140
chrV 153623 153624 . 400
chrV 153625 153626 . 360
chrV 153643 153644 . 360
chrV 153656 153657 . 160
chrV 153664 153665 . 280
chrV 153703 153704 . 120
chrV 153731 153732 . 140
chrV 153748 153749 . 140
chrV 153765 153766 . 320
chrV 153774 153775 . 860
chrV 153829 153830 . 160
chrV 153837 153838 . 200
chrV 153841 153842 . 280
chrV 153848 153849 . 140
chrV 153861 153862 . 460
chrV 153874 153875 . 160
chrV 153907 153908 . 220
chrV 153925 153926 . 220
chrV 153970 153971 . 120
chrV 153981 153982 . 160
chrV 153994 153995 . 220
chrV 154026 154027 . 160
chrV 154031 154032 . 120
chrV 154048 154049 . 120
chrV 154064 154065 . 120
chrV 154119 154120 . 960
chrV 154154 154155 . 200
chrV 154165 154166 . 700
chrV 154207 154208 . 180
chrV 154285 154286 . 120
chrV 154349 154350 . 200
chrV 154354 154355 . 240
chrV 154363 154364 . 400
chrV 154488 154489 . 180
chrV 154585 154586 . 140
chrV 154598 154599 . 120
chrV 154620 154621 . 140
chrV 154632 154633 . 120
chrV 154706 154707 . 120
chrV 154716 154717 . 240
chrV 154750 154751 . 160
chrV 154858 154859 . 120
chrV 154861 154862 . 140
chrV 154897 154898 . 120
chrV 154930 154931 . 200
chrV 154968 154969 . 120
chrV 155041 155042 . 120
chrV 155048 155049 . 280
chrV 155082 155083 . 1180
chrV 155092 155093 . 220
chrV 155118 155119 . 780
chrV 155133 155134 . 180
chrV 155143 155144 . 300
chrV 155157 155158 . 200
chrV 155182 155183 . 900
chrV 155225 155226 . 240
chrV 155228 155229 . 140
chrV 155243 155244 . 580
chrV 155245 155246 . 200
chrV 155276 155277 . 160
chrV 155321 155322 . 820
chrV 155333 155334 . 420
chrV 155362 155363 . 200
chrV 155376 155377 . 220
chrV 155435 155436 . 120
chrV 155524 155525 . 240
chrV 155536 155537 . 540
chrV 155561 155562 . 180
chrV 155569 155570 . 400
chrV 155603 155604 . 580
chrV 155606 155607 . 180
chrV 155614 155615 . 2000
chrV 155647 155648 . 780
chrV 155651 155652 . 320
chrV 155676 155677 . 120
chrV 155676 155677 . 140
chrV 155685 155686 . 1780
chrV 155699 155700 . 140
chrV 155708 155709 . 180
chrV 155718 155719 . 260
chrV 155732 155733 . 120
chrV 155772 155773 . 1320
chrV 155812 155813 . 280
chrV 155832 155833 . 200
chrV 155836 155837 . 200
chrV 155840 155841 . 480
chrV 155844 155845 . 400
chrV 155846 155847 . 120
chrV 155853 155854 . 120
chrV 155855 155856 . 880
chrV 155869 155870 . 160
chrV 155874 155875 . 120
chrV 155896 155897 . 300
chrV 155916 155917 . 140
chrV 155929 155930 . 180
chrV 155985 155986 . 200
chrV 156027 156028 . 200
chrV 156040 156041 . 140
chrV 156047 156048 . 260
chrV 156053 156054 . 140
chrV 156150 156151 . 120
chrV 156197 156198 . 120
chrV 156252 156253 . 140
chrV 156368 156369 . 120
chrV 156371 156372 . 120
chrV 156381 156382 . 160
chrV 156525 156526 . 120
chrV 156536 156537 . 140
chrV 156537 156538 . 120
chrV 156543 156544 . 120
chrV 156551 156552 . 120
chrV 156560 156561 . 140
chrV 156568 156569 . 300
chrV 156571 156572 . 120
chrV 156573 156574 . 120
chrV 156576 156577 . 180
chrV 156576 156577 . 120
chrV 156579 156580 . 180
chrV 156579 156580 . 120
chrV 156584 156585 . 140
chrV 156595 156596 . 120
chrV 156598 156599 . 900
chrV 156635 156636 . 1040
chrV 156657 156658 . 140
chrV 156663 156664 . 380
chrV 156666 156667 . 140
chrV 156673 156674 . 540
chrV 156689 156690 . 420
chrV 156696 156697 . 720
chrV 156703 156704 . 220
chrV 156706 156707 . 260
chrV 156709 156710 . 200
chrV 156710 156711 . 120
chrV 156712 156713 . 520
chrV 156717 156718 . 620
chrV 156721 156722 . 220
chrV 156743 156744 . 220
chrV 156895 156896 . 320
chrV 156910 156911 . 120
chrV 156919 156920 . 540
chrV 157003 157004 . 160
chrV 157075 157076 . 140
chrV 157079 157080 . 480
chrV 157085 157086 . 140
chrV 157252 157253 . 160
chrV 157375 157376 . 140
chrV 157718 157719 . 260
chrV 157743 157744 . 180
chrV 159172 159173 . 540
chrV 159180 159181 . 500
chrV 159190 159191 . 400
chrV 159194 159195 . 180
chrV 159203 159204 . 540
chrV 159204 159205 . 460
chrV 159210 159211 . 120
chrV 159215 159216 . 360
chrV 159218 159219 . 160
chrV 159220 159221 . 300
chrV 159220 159221 . 600
chrV 159222 159223 . 120
chrV 159223 159224 . 760
chrV 159228 159229 . 500
chrV 159229 159230 . 220
chrV 159231 159232 . 180
chrV 159231 159232 . 120
chrV 159232 159233 . 300
chrV 159232 159233 . 360
chrV 159240 159241 . 140
chrV 159243 159244 . 1160
chrV 159244 159245 . 120
chrV 159247 159248 . 1260
chrV 159251 159252 . 240
chrV 159253 159254 . 780
chrV 159253 159254 . 280
chrV 159254 159255 . 120
chrV 159258 159259 . 160
chrV 159264 159265 . 160
chrV 159275 159276 . 380
chrV 159280 159281 . 220
chrV 159283 159284 . 260
chrV 159283 159284 . 140
chrV 159286 159287 . 220
chrV 159294 159295 . 160
chrV 159296 159297 . 2220
chrV 159299 159300 . 120
chrV 159302 159303 . 140
chrV 159304 159305 . 120
chrV 159304 159305 . 140
chrV 159305 159306 . 200
chrV 159307 159308 . 160
chrV 159322 159323 . 240
chrV 159365 159366 . 340
chrV 159380 159381 . 260
chrV 159393 159394 . 920
chrV 159406 159407 . 120
chrV 159407 159408 . 480
chrV 159407 159408 . 720
chrV 159428 159429 . 960
chrV 159432 159433 . 120
chrV 159447 159448 . 560
chrV 159452 159453 . 120
chrV 159460 159461 . 480
chrV 159460 159461 . 280
chrV 159466 159467 . 220
chrV 159471 159472 . 1040
chrV 159476 159477 . 300
chrV 159479 159480 . 280
chrV 159482 159483 . 1180
chrV 159482 159483 . 560
chrV 159485 159486 . 200
chrV 159487 159488 . 260
chrV 159488 159489 . 220
chrV 159489 159490 . 800
chrV 159492 159493 . 220
chrV 159495 159496 . 500
chrV 159496 159497 . 200
chrV 159498 159499 . 160
chrV 159504 159505 . 760
chrV 159506 159507 . 460
chrV 159508 159509 . 380
chrV 159519 159520 . 480
chrV 159524 159525 . 180
chrV 159527 159528 . 400
chrV 159534 159535 . 180
chrV 159550 159551 . 340
chrV 159554 159555 . 340
chrV 159557 159558 . 120
chrV 159643 159644 . 200
chrV 159650 159651 . 120
chrV 159651 159652 . 200
chrV 159654 159655 . 340
chrV 159665 159666 . 200
chrV 159701 159702 . 140
chrV 159712 159713 . 140
chrV 159799 159800 . 140
chrV 159809 159810 . 200
chrV 159814 159815 . 320
chrV 159821 159822 . 940
chrV 159876 159877 . 200
chrV 159932 159933 . 440
chrV 159937 159938 . 480
chrV 159964 159965 . 120
chrV 159980 159981 . 180
chrV 159996 159997 . 680
chrV 160015 160016 . 120
chrV 160022 160023 . 120
chrV 160033 160034 . 300
chrV 160034 160035 . 120
chrV 160037 160038 . 280
chrV 160045 160046 . 220
chrV 160049 160050 . 120
chrV 160084 160085 . 180
chrV 160086 160087 . 420
chrV 160090 160091 . 140
chrV 160100 160101 . 140
chrV 160107 160108 . 140
chrV 160108 160109 . 120
chrV 160119 160120 . 180
chrV 160136 160137 . 660
chrV 160137 160138 . 120
chrV 160156 160157 . 120
chrV 160159 160160 . 140
chrV 160164 160165 . 200
chrV 160218 160219 . 240
chrV 160275 160276 . 140
chrV 160283 160284 . 120
chrV 160295 160296 . 560
chrV 160304 160305 . 740
chrV 160308 160309 . 140
chrV 160311 160312 . 640
chrV 160320 160321 . 140
chrV 160321 160322 . 1060
chrV 160324 160325 . 120
chrV 160334 160335 . 120
chrV 160335 160336 . 320
chrV 160337 160338 . 440
chrV 160343 160344 . 560
chrV 160345 160346 . 120
chrV 160347 160348 . 1000
chrV 160348 160349 . 140
chrV 160350 160351 . 500
chrV 160352 160353 . 360
chrV 160357 160358 . 120
chrV 160361 160362 . 160
chrV 160362 160363 . 120
chrV 160367 160368 . 840
chrV 160369 160370 . 200
chrV 160371 160372 . 200
chrV 160372 160373 . 160
chrV 160374 160375 . 120
chrV 160378 160379 . 160
chrV 160379 160380 . 200
chrV 160380 160381 . 380
chrV 160383 160384 . 240
chrV 160386 160387 . 220
chrV 160394 160395 . 120
chrV 160396 160397 . 700
chrV 160409 160410 . 120
chrV 160413 160414 . 120
chrV 160416 160417 . 420
chrV 160452 160453 . 200
chrV 160538 160539 . 1240
chrV 160545 160546 . 360
chrV 160552 160553 . 200
chrV 160575 160576 . 220
chrV 160581 160582 . 120
chrV 160592 160593 . 340
chrV 160596 160597 . 400
chrV 160600 160601 . 340
chrV 160618 160619 . 520
chrV 160713 160714 . 340
chrV 160732 160733 . 200
chrV 160744 160745 . 500
chrV 160770 160771 . 220
chrV 160785 160786 . 260
chrV 160788 160789 . 360
chrV 160823 160824 . 280
chrV 160913 160914 . 980
chrV 160933 160934 . 860
chrV 161058 161059 . 660
chrV 161064 161065 . 120
chrV 161068 161069 . 200
chrV 161078 161079 . 280
chrV 161085 161086 . 300
chrV 161099 161100 . 240
chrV 161103 161104 . 140
chrV 161239 161240 . 280
chrV 161247 161248 . 960
chrV 161271 161272 . 120
chrV 161541 161542 . 220
chrV 161560 161561 . 1220
chrV 161562 161563 . 120
chrV 161570 161571 . 120
chrV 161572 161573 . 220
chrV 161588 161589 . 120
chrV 161686 161687 . 120
chrV 161695 161696 . 420
chrV 161703 161704 . 260
chrV 161739 161740 . 360
chrV 161746 161747 . 160
chrV 161753 161754 . 500
chrV 161786 161787 . 120
chrV 161866 161867 . 340
chrV 161981 161982 . 200
chrV 162001 162002 . 140
chrV 162030 162031 . 700
chrV 162068 162069 . 160
chrV 162147 162148 . 320
chrV 162155 162156 . 160
chrV 162181 162182 . 1280
chrV 162225 162226 . 140
chrV 162339 162340 . 860
chrV 162348 162349 . 120
chrV 162353 162354 . 120
chrV 162371 162372 . 240
chrV 162376 162377 . 860
chrV 162482 162483 . 120
chrV 162486 162487 . 120
chrV 162488 162489 . 240
chrV 162491 162492 . 140
chrV 162496 162497 . 300
chrV 162504 162505 . 120
chrV 162507 162508 . 180
chrV 162512 162513 . 160
chrV 162518 162519 . 160
chrV 162522 162523 . 120
chrV 162522 162523 . 120
chrV 162527 162528 . 160
chrV 162531 162532 . 160
chrV 162539 162540 . 140
chrV 162547 162548 . 120
chrV 162589 162590 . 520
chrV 162597 162598 . 420
chrV 162598 162599 . 220
chrV 162599 162600 . 200
chrV 162606 162607 . 120
chrV 162612 162613 . 180
chrV 162615 162616 . 200
chrV 162620 162621 . 820
chrV 162625 162626 . 400
chrV 162627 162628 . 160
chrV 162630 162631 . 400
chrV 162632 162633 . 120
chrV 162639 162640 . 720
chrV 162646 162647 . 300
chrV 162650 162651 . 260
chrV 162650 162651 . 120
chrV 162655 162656 . 340
chrV 162666 162667 . 480
chrV 162683 162684 . 120
chrV 164098 164099 . 320
chrV 164117 164118 . 200
chrV 164158 164159 . 140
chrV 164228 164229 . 120
chrV 164237 164238 . 120
chrV 164241 164242 . 120
chrV 164244 164245 . 540
chrV 164359 164360 . 220
chrV 164388 164389 . 120
chrV 164420 164421 . 240
chrV 164430 164431 . 140
chrV 164438 164439 . 120
chrV 164461 164462 . 120
chrV 164479 164480 . 140
chrV 164499 164500 . 120
chrV 164550 164551 . 160
chrV 164554 164555 . 200
chrV 164575 164576 . 240
chrV 164584 164585 . 820
chrV 164586 164587 . 320
chrV 164595 164596 . 1380
chrV 164601 164602 . 240
chrV 164604 164605 . 280
chrV 164615 164616 . 600
chrV 164618 164619 . 120
chrV 164622 164623 . 540
chrV 164628 164629 . 120
chrV 164632 164633 . 300
chrV 164636 164637 . 1160
chrV 164641 164642 . 300
chrV 164644 164645 . 180
chrV 164663 164664 . 380
chrV 164687 164688 . 220
chrV 164751 164752 . 420
chrV 164786 164787 . 200
chrV 164801 164802 . 440
chrV 164817 164818 . 160
chrV 164907 164908 . 140
chrV 164927 164928 . 180
chrV 165122 165123 . 120
chrV 165250 165251 . 160
chrV 165298 165299 . 560
chrV 165340 165341 . 240
chrV 165572 165573 . 480
chrV 165604 165605 . 480
chrV 165697 165698 . 200
chrV 165700 165701 . 180
chrV 165708 165709 . 160
chrV 165714 165715 . 160
chrV 165722 165723 . 120
chrV 165746 165747 . 260
chrV 165760 165761 . 340
chrV 165792 165793 . 400
chrV 165799 165800 . 200
chrV 165843 165844 . 160
chrV 165855 165856 . 540
chrV 165916 165917 . 360
chrV 165919 165920 . 120
chrV 165941 165942 . 180
chrV 166011 166012 . 380
chrV 166074 166075 . 580
chrV 166080 166081 . 120
chrV 166102 166103 . 920
chrV 166201 166202 . 260
chrV 166206 166207 . 120
chrV 166209 166210 . 140
chrV 166240 166241 . 160
chrV 166243 166244 . 120
chrV 166249 166250 . 220
chrV 166252 166253 . 220
chrV 166436 166437 . 220
chrV 166591 166592 . 120
chrV 166605 166606 . 140
chrV 166761 166762 . 180
chrV 166925 166926 . 240
chrV 166929 166930 . 140
chrV 166937 166938 . 460
chrV 166941 166942 . 200
chrV 166945 166946 . 260
chrV 166949 166950 . 160
chrV 166955 166956 . 340
chrV 166960 166961 . 120
chrV 166964 166965 . 460
chrV 166966 166967 . 120
chrV 166967 166968 . 160
chrV 166998 166999 . 300
chrV 167000 167001 . 120
chrV 167008 167009 . 1340
chrV 167009 167010 . 180
chrV 167010 167011 . 140
chrV 167011 167012 . 120
chrV 167011 167012 . 640
chrV 167012 167013 . 380
chrV 167013 167014 . 140
chrV 167017 167018 . 200
chrV 167021 167022 . 160
chrV 167025 167026 . 500
chrV 167032 167033 . 300
chrV 167038 167039 . 720
chrV 167040 167041 . 160
chrV 167047 167048 . 160
chrV 167072 167073 . 180
chrV 167148 167149 . 200
chrV 167151 167152 . 600
chrV 167171 167172 . 240
chrV 167171 167172 . 120
chrV 167181 167182 . 520
chrV 167192 167193 . 160
chrV 167204 167205 . 120
chrV 167224 167225 . 220
chrV 167267 167268 . 180
chrV 167322 167323 . 260
chrV 167325 167326 . 420
chrV 167342 167343 . 220
chrV 167344 167345 . 180
chrV 167365 167366 . 280
chrV 167403 167404 . 160
chrV 167625 167626 . 280
chrV 167649 167650 . 480
chrV 167652 167653 . 120
chrV 167662 167663 . 180
chrV 167663 167664 . 140
chrV 167665 167666 . 320
chrV 167667 167668 . 120
chrV 167669 167670 . 140
chrV 167674 167675 . 420
chrV 167686 167687 . 260
chrV 167687 167688 . 120
chrV 167687 167688 . 220
chrV 167692 167693 . 240
chrV 167738 167739 . 140
chrV 167748 167749 . 120
chrV 167751 167752 . 140
chrV 167752 167753 . 140
chrV 167759 167760 . 240
chrV 167765 167766 . 540
chrV 167768 167769 . 120
chrV 167773 167774 . 200
chrV 167777 167778 . 180
chrV 167778 167779 . 180
chrV 167786 167787 . 120
chrV 167792 167793 . 120
chrV 167793 167794 . 120
chrV 167811 167812 . 640
chrV 167914 167915 . 180
chrV 167929 167930 . 140
chrV 167936 167937 . 120
chrV 167939 167940 . 180
chrV 167952 167953 . 440
chrV 168064 168065 . 160
chrV 168118 168119 . 140
chrV 168141 168142 . 320
chrV 168265 168266 . 220
chrV 168268 168269 . 180
chrV 168268 168269 . 140
chrV 168318 168319 . 460
chrV 168318 168319 . 220
chrV 168321 168322 . 160
chrV 168330 168331 . 140
chrV 168485 168486 . 340
chrV 168553 168554 . 140
chrV 168563 168564 . 120
chrV 168645 168646 . 820
chrV 168670 168671 . 820
chrV 168694 168695 . 120
chrV 168767 168768 . 140
chrV 168811 168812 . 740
chrV 169010 169011 . 200
chrV 169116 169117 . 320
chrV 169230 169231 . 120
chrV 169254 169255 . 160
chrV 169359 169360 . 240
chrV 169371 169372 . 180
chrV 169437 169438 . 120
chrV 169565 169566 . 160
chrV 169578 169579 . 120
chrV 169732 169733 . 140
chrV 169805 169806 . 140
chrV 169825 169826 . 120
chrV 170304 170305 . 120
chrV 170319 170320 . 220
chrV 170651 170652 . 200
chrV 170789 170790 . 140
chrV 171376 171377 . 120
chrV 171387 171388 . 160
chrV 171393 171394 . 120
chrV 171394 171395 . 160
chrV 171394 171395 . 180
chrV 171916 171917 . 140
chrV 171916 171917 . 160
chrV 171920 171921 . 160
chrV 171934 171935 . 120
chrV 171938 171939 . 140
chrV 171941 171942 . 120
chrV 171944 171945 . 180
chrV 171947 171948 . 120
chrV 171950 171951 . 120
chrV 171978 171979 . 200
chrV 171991 171992 . 200
chrV 172015 172016 . 200
chrV 172022 172023 . 140
chrV 172024 172025 . 420
chrV 172058 172059 . 160
chrV 172677 172678 . 160
chrV 172694 172695 . 700
chrV 172699 172700 . 260
chrV 172712 172713 . 860
chrV 172713 172714 . 280
chrV 172716 172717 . 300
chrV 172750 172751 . 380
chrV 172836 172837 . 300
chrV 172838 172839 . 280
chrV 172842 172843 . 120
chrV 172847 172848 . 160
chrV 172850 172851 . 180
chrV 172858 172859 . 280
chrV 172889 172890 . 200
chrV 172901 172902 . 200
chrV 172911 172912 . 280
chrV 172918 172919 . 120
chrV 173006 173007 . 200
chrV 173030 173031 . 120
chrV 173038 173039 . 420
chrV 173187 173188 . 120
chrV 173223 173224 . 140
chrV 173239 173240 . 500
chrV 173248 173249 . 520
chrV 173257 173258 . 160
chrV 173281 173282 . 440
chrV 173381 173382 . 340
chrV 173390 173391 . 260
chrV 173397 173398 . 1780
chrV 173398 173399 . 320
chrV 173401 173402 . 440
chrV 173403 173404 . 640
chrV 173411 173412 . 320
chrV 173431 173432 . 180
chrV 173437 173438 . 1280
chrV 173442 173443 . 300
chrV 173454 173455 . 600
chrV 173460 173461 . 240
chrV 173461 173462 . 300
chrV 173463 173464 . 120
chrV 173466 173467 . 160
chrV 173468 173469 . 240
chrV 173470 173471 . 220
chrV 173477 173478 . 420
chrV 173513 173514 . 120
chrV 173599 173600 . 260
chrV 173644 173645 . 300
chrV 173711 173712 . 740
chrV 173731 173732 . 120
chrV 173737 173738 . 220
chrV 173749 173750 . 940
chrV 173814 173815 . 420
chrV 173825 173826 . 1060
chrV 173833 173834 . 220
chrV 173865 173866 . 140
chrV 173946 173947 . 440
chrV 173969 173970 . 200
chrV 173972 173973 . 160
chrV 173988 173989 . 600
chrV 173990 173991 . 220
chrV 173998 173999 . 340
chrV 174002 174003 . 120
chrV 174005 174006 . 180
chrV 174008 174009 . 320
chrV 174012 174013 . 320
chrV 174019 174020 . 180
chrV 174020 174021 . 180
chrV 174021 174022 . 180
chrV 174027 174028 . 240
chrV 174052 174053 . 240
chrV 174058 174059 . 460
chrV 174159 174160 . 540
chrV 174170 174171 . 140
chrV 174178 174179 . 220
chrV 174182 174183 . 580
chrV 174183 174184 . 980
chrV 174190 174191 . 160
chrV 174191 174192 . 160
chrV 174197 174198 . 220
chrV 174205 174206 . 260
chrV 174338 174339 . 240
chrV 174340 174341 . 200
chrV 174366 174367 . 380
chrV 174372 174373 . 220
chrV 174379 174380 . 120
chrV 174383 174384 . 240
chrV 174394 174395 . 440
chrV 174400 174401 . 680
chrV 174403 174404 . 200
chrV 174422 174423 . 520
chrV 174516 174517 . 260
chrV 174531 174532 . 140
chrV 174564 174565 . 180
chrV 174603 174604 . 180
chrV 174611 174612 . 380
chrV 174649 174650 . 280
chrV 174668 174669 . 440
chrV 174684 174685 . 200
chrV 174708 174709 . 400
chrV 174721 174722 . 620
chrV 174721 174722 . 240
chrV 174732 174733 . 240
chrV 174738 174739 . 440
chrV 174746 174747 . 180
chrV 174754 174755 . 140
chrV 174762 174763 . 220
chrV 174766 174767 . 380
chrV 174770 174771 . 140
chrV 174770 174771 . 140
chrV 174772 174773 . 200
chrV 174775 174776 . 360
chrV 174778 174779 . 160
chrV 174779 174780 . 1220
chrV 174779 174780 . 140
chrV 174784 174785 . 160
chrV 174787 174788 . 300
chrV 174798 174799 . 460
chrV 174802 174803 . 160
chrV 174805 174806 . 440
chrV 174815 174816 . 120
chrV 174820 174821 . 120
chrV 174845 174846 . 160
chrV 174872 174873 . 680
chrV 174885 174886 . 160
chrV 174891 174892 . 140
chrV 174915 174916 . 120
chrV 174923 174924 . 400
chrV 174927 174928 . 120
chrV 174964 174965 . 900
chrV 174997 174998 . 200
chrV 175050 175051 . 140
chrV 175058 175059 . 240
chrV 175067 175068 . 220
chrV 175077 175078 . 160
chrV 175098 175099 . 560
chrV 175106 175107 . 200
chrV 175150 175151 . 180
chrV 175241 175242 . 280
chrV 175259 175260 . 140
chrV 175271 175272 . 340
chrV 175286 175287 . 160
chrV 175307 175308 . 340
chrV 175424 175425 . 300
chrV 175436 175437 . 1300
chrV 175462 175463 . 140
chrV 175515 175516 . 240
chrV 175586 175587 . 240
chrV 175602 175603 . 280
chrV 175625 175626 . 320
chrV 175632 175633 . 160
chrV 175643 175644 . 620
chrV 175835 175836 . 140
chrV 175907 175908 . 120
chrV 175948 175949 . 120
chrV 176006 176007 . 120
chrV 176016 176017 . 120
chrV 176103 176104 . 160
chrV 176137 176138 . 140
chrV 176147 176148 . 120
chrV 176531 176532 . 260
chrV 176534 176535 . 280
chrV 176546 176547 . 240
chrV 176664 176665 . 120
chrV 176683 176684 . 240
chrV 176688 176689 . 120
chrV 176691 176692 . 140
chrV 176732 176733 . 380
chrV 176803 176804 . 120
chrV 176805 176806 . 120
chrV 176865 176866 . 160
chrV 176871 176872 . 120
chrV 176887 176888 . 320
chrV 176895 176896 . 140
chrV 177007 177008 . 2040
chrV 177012 177013 . 600
chrV 177012 177013 . 160
chrV 177014 177015 . 140
chrV 177018 177019 . 160
chrV 177025 177026 . 460
chrV 177025 177026 . 140
chrV 177026 177027 . 140
chrV 177031 177032 . 360
chrV 177087 177088 . 240
chrV 177119 177120 . 180
chrV 177123 177124 . 180
chrV 177149 177150 . 140
chrV 177189 177190 . 200
chrV 177192 177193 . 520
chrV 177208 177209 . 520
chrV 177218 177219 . 160
chrV 177220 177221 . 180
chrV 177276 177277 . 120
chrV 177277 177278 . 160
chrV 177289 177290 . 260
chrV 177351 177352 . 180
chrV 177367 177368 . 120
chrV 177379 177380 . 180
chrV 177393 177394 . 200
chrV 177463 177464 . 140
chrV 177508 177509 . 140
chrV 177601 177602 . 140
chrV 177624 177625 . 260
chrV 177633 177634 . 1600
chrV 177636 177637 . 120
chrV 177646 177647 . 420
chrV 177651 177652 . 280
chrV 177658 177659 . 140
chrV 177665 177666 . 120
chrV 177669 177670 . 200
chrV 177673 177674 . 220
chrV 177674 177675 . 140
chrV 177676 177677 . 360
chrV 177681 177682 . 120
chrV 177688 177689 . 640
chrV 177693 177694 . 500
chrV 177696 177697 . 480
chrV 177698 177699 . 120
chrV 177699 177700 . 720
chrV 177715 177716 . 120
chrV 177726 177727 . 120
chrV 177726 177727 . 160
chrV 177736 177737 . 280
chrV 177748 177749 . 120
chrV 178398 178399 . 160
chrV 178416 178417 . 140
chrV 178419 178420 . 200
chrV 178430 178431 . 160
chrV 178441 178442 . 140
chrV 178444 178445 . 240
chrV 178447 178448 . 380
chrV 178455 178456 . 120
chrV 178461 178462 . 120
chrV 178468 178469 . 340
chrV 178473 178474 . 400
chrV 178481 178482 . 720
chrV 178598 178599 . 160
chrV 178610 178611 . 220
chrV 178619 178620 . 380
chrV 178633 178634 . 720
chrV 178639 178640 . 340
chrV 178641 178642 . 360
chrV 178646 178647 . 1620
chrV 178647 178648 . 400
chrV 178650 178651 . 1240
chrV 178651 178652 . 120
chrV 178655 178656 . 260
chrV 178657 178658 . 1380
chrV 178658 178659 . 180
chrV 178661 178662 . 800
chrV 178665 178666 . 120
chrV 178669 178670 . 360
chrV 178697 178698 . 280
chrV 178701 178702 . 260
chrV 178705 178706 . 600
chrV 178710 178711 . 1120
chrV 178711 178712 . 560
chrV 178713 178714 . 180
chrV 178717 178718 . 520
chrV 178718 178719 . 880
chrV 178720 178721 . 2080
chrV 178724 178725 . 940
chrV 178726 178727 . 380
chrV 178726 178727 . 1500
chrV 178730 178731 . 480
chrV 178737 178738 . 5020
chrV 178741 178742 . 420
chrV 178745 178746 . 460
chrV 178748 178749 . 120
chrV 178749 178750 . 540
chrV 178749 178750 . 1480
chrV 178752 178753 . 1360
chrV 178754 178755 . 580
chrV 178755 178756 . 260
chrV 178766 178767 . 120
chrV 178771 178772 . 180
chrV 178877 178878 . 120
chrV 178929 178930 . 400
chrV 179094 179095 . 160
chrV 179176 179177 . 140
chrV 179199 179200 . 180
chrV 179235 179236 . 120
chrV 179252 179253 . 160
chrV 179393 179394 . 120
chrV 179405 179406 . 140
chrV 179556 179557 . 300
chrV 179661 179662 . 120
chrV 182205 182206 . 160
chrV 182245 182246 . 120
chrV 182253 182254 . 120
chrV 182258 182259 . 140
chrV 182280 182281 . 380
chrV 182422 182423 . 300
chrV 182439 182440 . 1000
chrV 182458 182459 . 120
chrV 182464 182465 . 520
chrV 182471 182472 . 120
chrV 182479 182480 . 360
chrV 182510 182511 . 160
chrV 182517 182518 . 140
chrV 182537 182538 . 280
chrV 182544 182545 . 120
chrV 183497 183498 . 220
chrV 184209 184210 . 140
chrV 184257 184258 . 140
chrV 184278 184279 . 160
chrV 184291 184292 . 140
chrV 184293 184294 . 120
chrV 184304 184305 . 200
chrV 184316 184317 . 120
chrV 184323 184324 . 340
chrV 184324 184325 . 120
chrV 184330 184331 . 140
chrV 184331 184332 . 140
chrV 184331 184332 . 160
chrV 184349 184350 . 220
chrV 184356 184357 . 140
chrV 184357 184358 . 120
chrV 184359 184360 . 780
chrV 184389 184390 . 1340
chrV 184396 184397 . 180
chrV 184399 184400 . 1100
chrV 184402 184403 . 200
chrV 184407 184408 . 120
chrV 184407 184408 . 180
chrV 184409 184410 . 480
chrV 184410 184411 . 240
chrV 184414 184415 . 160
chrV 184432 184433 . 180
chrV 184432 184433 . 120
chrV 184440 184441 . 320
chrV 184440 184441 . 240
chrV 184443 184444 . 120
chrV 184447 184448 . 220
chrV 184455 184456 . 160
chrV 184570 184571 . 240
chrV 184610 184611 . 340
chrV 184613 184614 . 120
chrV 184621 184622 . 360
chrV 184636 184637 . 200
chrV 184639 184640 . 340
chrV 184742 184743 . 320
chrV 184742 184743 . 260
chrV 184755 184756 . 120
chrV 184787 184788 . 140
chrV 184945 184946 . 260
chrV 184946 184947 . 260
chrV 185088 185089 . 160
chrV 185092 185093 . 200
chrV 185364 185365 . 480
chrV 185370 185371 . 120
chrV 185500 185501 . 280
chrV 185518 185519 . 120
chrV 185542 185543 . 440
chrV 185614 185615 . 180
chrV 185680 185681 . 140
chrV 185714 185715 . 120
chrV 185731 185732 . 180
chrV 185778 185779 . 460
chrV 185828 185829 . 120
chrV 185849 185850 . 140
chrV 185996 185997 . 200
chrV 186235 186236 . 140
chrV 186280 186281 . 300
chrV 186288 186289 . 120
chrV 186504 186505 . 420
chrV 186526 186527 . 120
chrV 186676 186677 . 440
chrV 186723 186724 . 120
chrV 186768 186769 . 160
chrV 186789 186790 . 380
chrV 186830 186831 . 160
chrV 186833 186834 . 160
chrV 186838 186839 . 180
chrV 186845 186846 . 320
chrV 186845 186846 . 140
chrV 186860 186861 . 140
chrV 186868 186869 . 120
chrV 186889 186890 . 120
chrV 186890 186891 . 120
chrV 186911 186912 . 120
chrV 186916 186917 . 120
chrV 186990 186991 . 220
chrV 186995 186996 . 200
chrV 187051 187052 . 600
chrV 187074 187075 . 140
chrV 187076 187077 . 1040
chrV 187085 187086 . 300
chrV 187086 187087 . 380
chrV 187093 187094 . 1380
chrV 187185 187186 . 880
chrV 187209 187210 . 160
chrV 187212 187213 . 180
chrV 187245 187246 . 180
chrV 187249 187250 . 120
chrV 187257 187258 . 140
chrV 187352 187353 . 240
chrV 187363 187364 . 180
chrV 187371 187372 . 340
chrV 187386 187387 . 800
chrV 187394 187395 . 160
chrV 187398 187399 . 420
chrV 187407 187408 . 180
chrV 187439 187440 . 280
chrV 187444 187445 . 220
chrV 187515 187516 . 200
chrV 187522 187523 . 2920
chrV 187527 187528 . 180
chrV 187539 187540 . 320
chrV 187556 187557 . 240
chrV 187567 187568 . 140
chrV 187569 187570 . 340
chrV 187572 187573 . 400
chrV 187582 187583 . 380
chrV 187590 187591 . 620
chrV 187594 187595 . 120
chrV 187602 187603 . 580
chrV 187611 187612 . 6940
chrV 187625 187626 . 220
chrV 187630 187631 . 320
chrV 187759 187760 . 120
chrV 187761 187762 . 280
chrV 187798 187799 . 260
chrV 187806 187807 . 180
chrV 187945 187946 . 420
chrV 187952 187953 . 160
chrV 187960 187961 . 160
chrV 188110 188111 . 220
chrV 188117 188118 . 320
chrV 188128 188129 . 660
chrV 188131 188132 . 1180
chrV 188139 188140 . 800
chrV 188142 188143 . 120
chrV 188142 188143 . 140
chrV 188146 188147 . 620
chrV 188154 188155 . 760
chrV 188158 188159 . 220
chrV 188161 188162 . 140
chrV 188164 188165 . 120
chrV 188171 188172 . 380
chrV 188180 188181 . 420
chrV 188182 188183 . 200
chrV 188186 188187 . 160
chrV 188193 188194 . 120
chrV 188202 188203 . 740
chrV 188205 188206 . 160
chrV 188213 188214 . 140
chrV 188226 188227 . 180
chrV 188232 188233 . 200
chrV 188234 188235 . 500
chrV 188406 188407 . 140
chrV 188545 188546 . 220
chrV 188560 188561 . 540
chrV 188593 188594 . 140
chrV 188597 188598 . 300
chrV 188706 188707 . 120
chrV 188739 188740 . 140
chrV 188873 188874 . 160
chrV 189122 189123 . 1820
chrV 189183 189184 . 140
chrV 189208 189209 . 120
chrV 189214 189215 . 1860
chrV 189232 189233 . 120
chrV 189234 189235 . 380
chrV 189247 189248 . 160
chrV 189335 189336 . 380
chrV 189383 189384 . 160
chrV 189523 189524 . 500
chrV 189713 189714 . 320
chrV 189759 189760 . 200
chrV 189812 189813 . 260
chrV 189838 189839 . 180
chrV 189854 189855 . 540
chrV 190053 190054 . 240
chrV 190152 190153 . 120
chrV 190181 190182 . 340
chrV 190375 190376 . 140
chrV 190380 190381 . 480
chrV 190392 190393 . 180
chrV 190396 190397 . 340
chrV 190502 190503 . 540
chrV 190509 190510 . 300
chrV 190764 190765 . 160
chrV 190769 190770 . 160
chrV 190785 190786 . 200
chrV 190791 190792 . 260
chrV 190817 190818 . 140
chrV 191020 191021 . 380
chrV 191081 191082 . 180
chrV 191153 191154 . 1620
chrV 191406 191407 . 180
chrV 191409 191410 . 320
chrV 191442 191443 . 140
chrV 191544 191545 . 180
chrV 191555 191556 . 320
chrV 191612 191613 . 160
chrV 191714 191715 . 160
chrV 191745 191746 . 1780
chrV 191755 191756 . 140
chrV 191760 191761 . 120
chrV 191765 191766 . 280
chrV 191779 191780 . 620
chrV 191783 191784 . 220
chrV 191787 191788 . 200
chrV 191823 191824 . 140
chrV 191877 191878 . 160
chrV 191887 191888 . 160
chrV 191904 191905 . 480
chrV 191908 191909 . 280
chrV 191912 191913 . 140
chrV 191917 191918 . 440
chrV 191923 191924 . 440
chrV 191931 191932 . 160
chrV 191935 191936 . 120
chrV 191937 191938 . 380
chrV 191941 191942 . 220
chrV 191942 191943 . 180
chrV 191943 191944 . 120
chrV 191943 191944 . 120
chrV 191944 191945 . 120
chrV 191947 191948 . 400
chrV 191949 191950 . 120
chrV 191955 191956 . 640
chrV 191961 191962 . 160
chrV 191967 191968 . 120
chrV 191970 191971 . 560
chrV 191973 191974 . 160
chrV 191975 191976 . 200
chrV 192718 192719 . 120
chrV 192723 192724 . 120
chrV 192727 192728 . 160
chrV 192733 192734 . 200
chrV 192736 192737 . 180
chrV 192739 192740 . 260
chrV 192742 192743 . 220
chrV 192748 192749 . 120
chrV 192750 192751 . 260
chrV 192761 192762 . 160
chrV 192780 192781 . 140
chrV 192791 192792 . 660
chrV 192794 192795 . 120
chrV 192798 192799 . 140
chrV 192800 192801 . 140
chrV 192803 192804 . 140
chrV 192806 192807 . 140
chrV 192810 192811 . 140
chrV 192820 192821 . 180
chrV 192827 192828 . 120
chrV 192830 192831 . 160
chrV 192842 192843 . 180
chrV 192854 192855 . 120
chrV 192940 192941 . 120
chrV 193181 193182 . 220
chrV 193195 193196 . 120
chrV 193217 193218 . 120
chrV 193262 193263 . 140
chrV 193278 193279 . 140
chrV 193287 193288 . 120
chrV 193292 193293 . 120
chrV 193324 193325 . 180
chrV 193328 193329 . 140
chrV 193416 193417 . 120
chrV 193472 193473 . 180
chrV 193495 193496 . 180
chrV 193501 193502 . 140
chrV 193534 193535 . 160
chrV 193550 193551 . 160
chrV 193590 193591 . 120
chrV 193596 193597 . 140
chrV 193609 193610 . 240
chrV 193638 193639 . 280
chrV 193749 193750 . 160
chrV 193774 193775 . 120
chrV 193778 193779 . 200
chrV 193924 193925 . 160
chrV 194027 194028 . 140
chrV 194065 194066 . 160
chrV 194072 194073 . 340
chrV 194077 194078 . 240
chrV 194117 194118 . 280
chrV 194162 194163 . 180
chrV 194202 194203 . 140
chrV 194203 194204 . 140
chrV 194228 194229 . 160
chrV 194608 194609 . 160
chrV 194618 194619 . 440
chrV 194622 194623 . 120
chrV 194624 194625 . 240
chrV 194626 194627 . 140
chrV 194630 194631 . 820
chrV 194637 194638 . 140
chrV 194648 194649 . 220
chrV 194652 194653 . 240
chrV 194658 194659 . 120
chrV 194659 194660 . 180
chrV 194662 194663 . 220
chrV 194664 194665 . 120
chrV 194666 194667 . 220
chrV 194667 194668 . 120
chrV 194667 194668 . 240
chrV 194670 194671 . 480
chrV 194673 194674 . 160
chrV 194674 194675 . 200
chrV 194676 194677 . 560
chrV 194689 194690 . 120
chrV 194694 194695 . 460
chrV 194713 194714 . 220
chrV 194717 194718 . 200
chrV 194751 194752 . 140
chrV 194753 194754 . 120
chrV 194763 194764 . 120
chrV 194763 194764 . 180
chrV 194860 194861 . 320
chrV 194892 194893 . 180
chrV 194928 194929 . 180
chrV 194932 194933 . 180
chrV 194934 194935 . 120
chrV 194945 194946 . 160
chrV 194950 194951 . 200
chrV 194953 194954 . 680
chrV 194955 194956 . 140
chrV 194958 194959 . 980
chrV 194961 194962 . 220
chrV 194967 194968 . 2340
chrV 194976 194977 . 340
chrV 194988 194989 . 120
chrV 194993 194994 . 160
chrV 195003 195004 . 640
chrV 195006 195007 . 220
chrV 195013 195014 . 260
chrV 195014 195015 . 480
chrV 195016 195017 . 440
chrV 195018 195019 . 120
chrV 195024 195025 . 220
chrV 195025 195026 . 360
chrV 195030 195031 . 360
chrV 195048 195049 . 140
chrV 195060 195061 . 200
chrV 195063 195064 . 680
chrV 195064 195065 . 180
chrV 195073 195074 . 180
chrV 195074 195075 . 700
chrV 195080 195081 . 420
chrV 195125 195126 . 240
chrV 195171 195172 . 280
chrV 195194 195195 . 240
chrV 195206 195207 . 160
chrV 195213 195214 . 320
chrV 195215 195216 . 280
chrV 195224 195225 . 120
chrV 195228 195229 . 200
chrV 195337 195338 . 160
chrV 195338 195339 . 160
chrV 195381 195382 . 180
chrV 195559 195560 . 320
chrV 195576 195577 . 180
chrV 195626 195627 . 260
chrV 195750 195751 . 600
chrV 195770 195771 . 300
chrV 195954 195955 . 140
chrV 196017 196018 . 120
chrV 196032 196033 . 120
chrV 196104 196105 . 200
chrV 196118 196119 . 140
chrV 196136 196137 . 300
chrV 196138 196139 . 320
chrV 196203 196204 . 240
chrV 196229 196230 . 180
chrV 196534 196535 . 180
chrV 196550 196551 . 120
chrV 196573 196574 . 160
chrV 196579 196580 . 120
chrV 196594 196595 . 320
chrV 196603 196604 . 280
chrV 196738 196739 . 120
chrV 196747 196748 . 220
chrV 196756 196757 . 500
chrV 196759 196760 . 140
chrV 196760 196761 . 180
chrV 196767 196768 . 280
chrV 196768 196769 . 200
chrV 196770 196771 . 240
chrV 196776 196777 . 180
chrV 196790 196791 . 200
chrV 196804 196805 . 400
chrV 196809 196810 . 200
chrV 196812 196813 . 460
chrV 196812 196813 . 120
chrV 196815 196816 . 380
chrV 196823 196824 . 540
chrV 196827 196828 . 440
chrV 196834 196835 . 640
chrV 196840 196841 . 160
chrV 196845 196846 . 180
chrV 196845 196846 . 140
chrV 196847 196848 . 220
chrV 196859 196860 . 180
chrV 196860 196861 . 220
chrV 196861 196862 . 160
chrV 196862 196863 . 260
chrV 196864 196865 . 240
chrV 196866 196867 . 540
chrV 196872 196873 . 140
chrV 196881 196882 . 140
chrV 196884 196885 . 120
chrV 196886 196887 . 200
chrV 196889 196890 . 240
chrV 196900 196901 . 120
chrV 197554 197555 . 740
chrV 198454 198455 . 160
chrV 198480 198481 . 900
chrV 198516 198517 . 120
chrV 198552 198553 . 1120
chrV 198633 198634 . 340
chrV 198645 198646 . 120
chrV 198650 198651 . 480
chrV 198666 198667 . 160
chrV 198692 198693 . 960
chrV 198707 198708 . 260
chrV 198748 198749 . 160
chrV 198757 198758 . 160
chrV 198902 198903 . 300
chrV 198941 198942 . 180
chrV 199228 199229 . 360
chrV 199256 199257 . 140
chrV 199497 199498 . 200
chrV 199514 199515 . 120
chrV 200911 200912 . 280
chrV 200920 200921 . 200
chrV 200920 200921 . 140
chrV 200924 200925 . 180
chrV 200931 200932 . 160
chrV 200965 200966 . 220
chrV 200968 200969 . 180
chrV 200972 200973 . 180
chrV 200975 200976 . 220
chrV 200988 200989 . 560
chrV 200992 200993 . 400
chrV 200994 200995 . 600
chrV 200995 200996 . 600
chrV 201000 201001 . 160
chrV 201006 201007 . 1280
chrV 201012 201013 . 140
chrV 201019 201020 . 120
chrV 201020 201021 . 280
chrV 201020 201021 . 240
chrV 201023 201024 . 760
chrV 201023 201024 . 720
chrV 201034 201035 . 200
chrV 201953 201954 . 160
chrV 201962 201963 . 140
chrV 201968 201969 . 120
chrV 201974 201975 . 160
chrV 201976 201977 . 380
chrV 201976 201977 . 120
chrV 201979 201980 . 120
chrV 201982 201983 . 200
chrV 201992 201993 . 280
chrV 202002 202003 . 160
chrV 202006 202007 . 120
chrV 202013 202014 . 120
chrV 202028 202029 . 160
chrV 202036 202037 . 180
chrV 202044 202045 . 120
chrV 202048 202049 . 120
chrV 202051 202052 . 400
chrV 202052 202053 . 220
chrV 202062 202063 . 120
chrV 202064 202065 . 160
chrV 202136 202137 . 280
chrV 202242 202243 . 120
chrV 202248 202249 . 220
chrV 202269 202270 . 480
chrV 202274 202275 . 260
chrV 202423 202424 . 560
chrV 202522 202523 . 160
chrV 202539 202540 . 200
chrV 202576 202577 . 320
chrV 202622 202623 . 200
chrV 202683 202684 . 120
chrV 202687 202688 . 120
chrV 202695 202696 . 140
chrV 202700 202701 . 220
chrV 202706 202707 . 240
chrV 202713 202714 . 180
chrV 202716 202717 . 120
chrV 202727 202728 . 140
chrV 202730 202731 . 140
chrV 202731 202732 . 140
chrV 202733 202734 . 200
chrV 202738 202739 . 340
chrV 202738 202739 . 120
chrV 202741 202742 . 140
chrV 202751 202752 . 520
chrV 202762 202763 . 160
chrV 202789 202790 . 160
chrV 202789 202790 . 240
chrV 202792 202793 . 180
chrV 202795 202796 . 280
chrV 202798 202799 . 160
chrV 202811 202812 . 120
chrV 202811 202812 . 220
chrV 202814 202815 . 140
chrV 202840 202841 . 120
chrV 203156 203157 . 540
chrV 203555 203556 . 260
chrV 203796 203797 . 1060
chrV 203898 203899 . 120
chrV 203909 203910 . 400
chrV 203946 203947 . 280
chrV 203964 203965 . 140
chrV 203997 203998 . 540
chrV 203997 203998 . 720
chrV 204103 204104 . 260
chrV 204298 204299 . 380
chrV 204327 204328 . 220
chrV 204344 204345 . 240
chrV 204344 204345 . 300
chrV 204394 204395 . 160
chrV 204400 204401 . 1880
chrV 204517 204518 . 200
chrV 204529 204530 . 120
chrV 204538 204539 . 180
chrV 204638 204639 . 180
chrV 204643 204644 . 160
chrV 204685 204686 . 200
chrV 204696 204697 . 500
chrV 204708 204709 . 300
chrV 204711 204712 . 740
chrV 204714 204715 . 400
chrV 204717 204718 . 280
chrV 204729 204730 . 120
chrV 204840 204841 . 720
chrV 204872 204873 . 320
chrV 204887 204888 . 140
chrV 204905 204906 . 200
chrV 204930 204931 . 220
chrV 204942 204943 . 700
chrV 205033 205034 . 160
chrV 205041 205042 . 140
chrV 205045 205046 . 340
chrV 205053 205054 . 540
chrV 205069 205070 . 120
chrV 205079 205080 . 120
chrV 205119 205120 . 120
chrV 205122 205123 . 200
chrV 205124 205125 . 140
chrV 205127 205128 . 280
chrV 205133 205134 . 120
chrV 205137 205138 . 220
chrV 205142 205143 . 220
chrV 205146 205147 . 180
chrV 205147 205148 . 180
chrV 205147 205148 . 140
chrV 205154 205155 . 140
chrV 205162 205163 . 720
chrV 205167 205168 . 200
chrV 205171 205172 . 340
chrV 205179 205180 . 340
chrV 205184 205185 . 540
chrV 205192 205193 . 380
chrV 205195 205196 . 160
chrV 206850 206851 . 260
chrV 206903 206904 . 260
chrV 206925 206926 . 240
chrV 206927 206928 . 140
chrV 207043 207044 . 540
chrV 207049 207050 . 120
chrV 207054 207055 . 140
chrV 207055 207056 . 180
chrV 207055 207056 . 220
chrV 207058 207059 . 120
chrV 207075 207076 . 260
chrV 207092 207093 . 300
chrV 207098 207099 . 140
chrV 207102 207103 . 340
chrV 207106 207107 . 120
chrV 207117 207118 . 280
chrV 207124 207125 . 340
chrV 207152 207153 . 480
chrV 207153 207154 . 120
chrV 207193 207194 . 440
chrV 207263 207264 . 460
chrV 207267 207268 . 120
chrV 207279 207280 . 120
chrV 207284 207285 . 140
chrV 207295 207296 . 320
chrV 207314 207315 . 160
chrV 207368 207369 . 140
chrV 207383 207384 . 180
chrV 207393 207394 . 240
chrV 207444 207445 . 660
chrV 207448 207449 . 220
chrV 207451 207452 . 160
chrV 207459 207460 . 200
chrV 207467 207468 . 620
chrV 207471 207472 . 120
chrV 207475 207476 . 980
chrV 207483 207484 . 180
chrV 207498 207499 . 1460
chrV 207501 207502 . 120
chrV 207511 207512 . 140
chrV 207606 207607 . 140
chrV 207629 207630 . 840
chrV 207640 207641 . 260
chrV 208589 208590 . 220
chrV 208597 208598 . 120
chrV 208607 208608 . 780
chrV 208629 208630 . 300
chrV 208638 208639 . 120
chrV 208646 208647 . 180
chrV 208654 208655 . 500
chrV 208688 208689 . 120
chrV 208694 208695 . 120
chrV 208694 208695 . 1320
chrV 208699 208700 . 160
chrV 208705 208706 . 120
chrV 208705 208706 . 220
chrV 208707 208708 . 120
chrV 208713 208714 . 920
chrV 208715 208716 . 140
chrV 208716 208717 . 640
chrV 208734 208735 . 140
chrV 208745 208746 . 120
chrV 208748 208749 . 220
chrV 208753 208754 . 180
chrV 208813 208814 . 140
chrV 208824 208825 . 120
chrV 208841 208842 . 120
chrV 208877 208878 . 160
chrV 208999 209000 . 200
chrV 209054 209055 . 260
chrV 209071 209072 . 280
chrV 209267 209268 . 140
chrV 209286 209287 . 280
chrV 209414 209415 . 400
chrV 209423 209424 . 120
chrV 209491 209492 . 1200
chrV 209549 209550 . 140
chrV 209837 209838 . 160
chrV 209905 209906 . 1680
chrV 210006 210007 . 120
chrV 210146 210147 . 140
chrV 210174 210175 . 340
chrV 210221 210222 . 360
chrV 210321 210322 . 120
chrV 210330 210331 . 120
chrV 210355 210356 . 500
chrV 210359 210360 . 300
chrV 210362 210363 . 120
chrV 210371 210372 . 180
chrV 210381 210382 . 120
chrV 210387 210388 . 280
chrV 210391 210392 . 180
chrV 210401 210402 . 1360
chrV 210406 210407 . 140
chrV 210406 210407 . 320
chrV 210410 210411 . 240
chrV 210415 210416 . 360
chrV 210428 210429 . 220
chrV 210431 210432 . 120
chrV 210435 210436 . 140
chrV 210445 210446 . 340
chrV 210452 210453 . 180
chrV 210454 210455 . 400
chrV 210455 210456 . 380
chrV 210457 210458 . 280
chrV 210458 210459 . 120
chrV 210463 210464 . 620
chrV 210628 210629 . 160
chrV 210640 210641 . 900
chrV 210785 210786 . 120
chrV 210797 210798 . 140
chrV 210805 210806 . 220
chrV 210997 210998 . 120
chrV 211010 211011 . 640
chrV 211157 211158 . 120
chrV 211168 211169 . 740
chrV 211215 211216 . 320
chrV 211240 211241 . 300
chrV 211298 211299 . 260
chrV 211324 211325 . 300
chrV 211329 211330 . 120
chrV 211397 211398 . 300
chrV 211451 211452 . 120
chrV 211463 211464 . 120
chrV 211485 211486 . 120
chrV 211487 211488 . 300
chrV 211491 211492 . 120
chrV 211502 211503 . 120
chrV 211528 211529 . 120
chrV 211532 211533 . 340
chrV 211544 211545 . 200
chrV 211562 211563 . 120
chrV 211577 211578 . 160
chrV 211607 211608 . 180
chrV 211608 211609 . 120
chrV 211616 211617 . 140
chrV 211642 211643 . 120
chrV 211644 211645 . 180
chrV 211651 211652 . 120
chrV 211652 211653 . 120
chrV 211654 211655 . 180
chrV 211661 211662 . 140
chrV 211671 211672 . 440
chrV 211686 211687 . 120
chrV 211691 211692 . 400
chrV 211694 211695 . 200
chrV 211697 211698 . 240
chrV 211708 211709 . 120
chrV 211714 211715 . 160
chrV 211722 211723 . 240
chrV 211736 211737 . 500
chrV 211746 211747 . 220
chrV 211747 211748 . 120
chrV 211748 211749 . 140
chrV 211768 211769 . 120
chrV 211793 211794 . 200
chrV 211796 211797 . 140
chrV 211800 211801 . 140
chrV 211807 211808 . 340
chrV 211848 211849 . 200
chrV 211919 211920 . 420
chrV 212051 212052 . 300
chrV 212054 212055 . 160
chrV 212057 212058 . 120
chrV 212074 212075 . 160
chrV 212075 212076 . 120
chrV 212075 212076 . 660
chrV 212092 212093 . 180
chrV 212096 212097 . 160
chrV 212125 212126 . 140
chrV 212151 212152 . 120
chrV 212162 212163 . 340
chrV 212195 212196 . 140
chrV 212207 212208 . 460
chrV 212214 212215 . 340
chrV 212224 212225 . 320
chrV 212226 212227 . 260
chrV 212317 212318 . 140
chrV 212395 212396 . 180
chrV 212413 212414 . 160
chrV 212422 212423 . 200
chrV 212441 212442 . 180
chrV 212463 212464 . 300
chrV 212472 212473 . 260
chrV 212477 212478 . 120
chrV 212536 212537 . 120
chrV 212646 212647 . 160
chrV 212720 212721 . 120
chrV 213248 213249 . 140
chrV 213263 213264 . 300
chrV 213265 213266 . 240
chrV 213269 213270 . 200
chrV 213269 213270 . 140
chrV 213315 213316 . 200
chrV 213337 213338 . 140
chrV 213359 213360 . 140
chrV 213365 213366 . 200
chrV 213373 213374 . 520
chrV 213382 213383 . 760
chrV 213385 213386 . 700
chrV 213386 213387 . 260
chrV 213388 213389 . 160
chrV 213555 213556 . 280
chrV 213569 213570 . 140
chrV 213988 213989 . 140
chrV 214336 214337 . 140
chrV 214340 214341 . 140
chrV 214494 214495 . 200
chrV 214506 214507 . 140
chrV 214682 214683 . 160
chrV 214801 214802 . 140
chrV 214801 214802 . 280
chrV 214807 214808 . 180
chrV 214812 214813 . 260
chrV 214821 214822 . 800
chrV 214828 214829 . 200
chrV 214859 214860 . 120
chrV 214859 214860 . 220
chrV 214900 214901 . 220
chrV 214901 214902 . 180
chrV 214905 214906 . 1080
chrV 214909 214910 . 220
chrV 214913 214914 . 120
chrV 214918 214919 . 140
chrV 214924 214925 . 260
chrV 214928 214929 . 180
chrV 214951 214952 . 140
chrV 214967 214968 . 1120
chrV 214976 214977 . 280
chrV 214987 214988 . 140
chrV 215105 215106 . 400
chrV 215306 215307 . 680
chrV 215307 215308 . 180
chrV 215360 215361 . 200
chrV 215448 215449 . 540
chrV 215626 215627 . 240
chrV 215641 215642 . 460
chrV 215776 215777 . 280
chrV 215779 215780 . 160
chrV 215898 215899 . 680
chrV 216413 216414 . 120
chrV 216502 216503 . 340
chrV 216524 216525 . 140
chrV 216536 216537 . 380
chrV 216573 216574 . 360
chrV 216769 216770 . 1280
chrV 216807 216808 . 360
chrV 216885 216886 . 120
chrV 216932 216933 . 120
chrV 217087 217088 . 160
chrV 217273 217274 . 840
chrV 217302 217303 . 300
chrV 217337 217338 . 320
chrV 217345 217346 . 200
chrV 217471 217472 . 960
chrV 217598 217599 . 120
chrV 217633 217634 . 1260
chrV 217647 217648 . 220
chrV 217678 217679 . 140
chrV 217762 217763 . 260
chrV 217765 217766 . 160
chrV 217820 217821 . 420
chrV 217887 217888 . 580
chrV 218003 218004 . 220
chrV 218020 218021 . 1120
chrV 218022 218023 . 680
chrV 218022 218023 . 140
chrV 218045 218046 . 120
chrV 218203 218204 . 280
chrV 218227 218228 . 220
chrV 218383 218384 . 120
chrV 218533 218534 . 600
chrV 218602 218603 . 280
chrV 218784 218785 . 120
chrV 218895 218896 . 120
chrV 218927 218928 . 200
chrV 218942 218943 . 360
chrV 218945 218946 . 120
chrV 219137 219138 . 740
chrV 219388 219389 . 120
chrV 219460 219461 . 140
chrV 219968 219969 . 280
chrV 220168 220169 . 200
chrV 220386 220387 . 120
chrV 220460 220461 . 280
chrV 220783 220784 . 140
chrV 220968 220969 . 160
chrV 221104 221105 . 120
chrV 221118 221119 . 280
chrV 221137 221138 . 180
chrV 221174 221175 . 120
chrV 221175 221176 . 260
chrV 221238 221239 . 160
chrV 221306 221307 . 240
chrV 221330 221331 . 140
chrV 221341 221342 . 300
chrV 221351 221352 . 360
chrV 221368 221369 . 340
chrV 221379 221380 . 180
chrV 221461 221462 . 120
chrV 221574 221575 . 280
chrV 221577 221578 . 220
chrV 221580 221581 . 220
chrV 221583 221584 . 240
chrV 221598 221599 . 500
chrV 221619 221620 . 680
chrV 221665 221666 . 660
chrV 221716 221717 . 160
chrV 221738 221739 . 440
chrV 221742 221743 . 620
chrV 221746 221747 . 340
chrV 221775 221776 . 360
chrV 221788 221789 . 240
chrV 221801 221802 . 1060
chrV 222071 222072 . 220
chrV 222189 222190 . 300
chrV 222198 222199 . 260
chrV 222202 222203 . 120
chrV 222206 222207 . 140
chrV 222227 222228 . 1560
chrV 222230 222231 . 120
chrV 222238 222239 . 200
chrV 222239 222240 . 260
chrV 222242 222243 . 220
chrV 222242 222243 . 280
chrV 222249 222250 . 200
chrV 222250 222251 . 1080
chrV 222254 222255 . 120
chrV 222257 222258 . 160
chrV 222259 222260 . 300
chrV 222264 222265 . 140
chrV 222267 222268 . 120
chrV 222272 222273 . 420
chrV 222277 222278 . 260
chrV 222283 222284 . 200
chrV 222283 222284 . 200
chrV 222332 222333 . 500
chrV 222334 222335 . 540
chrV 222336 222337 . 120
chrV 222350 222351 . 160
chrV 222372 222373 . 2080
chrV 222375 222376 . 120
chrV 222380 222381 . 120
chrV 222394 222395 . 400
chrV 222397 222398 . 400
chrV 222405 222406 . 120
chrV 222408 222409 . 260
chrV 222429 222430 . 120
chrV 222430 222431 . 680
chrV 222491 222492 . 180
chrV 222500 222501 . 500
chrV 222510 222511 . 140
chrV 222515 222516 . 320
chrV 222523 222524 . 1000
chrV 222527 222528 . 360
chrV 222531 222532 . 200
chrV 222535 222536 . 140
chrV 222543 222544 . 200
chrV 222546 222547 . 180
chrV 222548 222549 . 120
chrV 222554 222555 . 120
chrV 222558 222559 . 200
chrV 222565 222566 . 260
chrV 222641 222642 . 180
chrV 222683 222684 . 140
chrV 222736 222737 . 320
chrV 222741 222742 . 200
chrV 222786 222787 . 120
chrV 222789 222790 . 160
chrV 222790 222791 . 120
chrV 222843 222844 . 180
chrV 222868 222869 . 320
chrV 222873 222874 . 240
chrV 222881 222882 . 120
chrV 222894 222895 . 180
chrV 222928 222929 . 180
chrV 222945 222946 . 180
chrV 222946 222947 . 160
chrV 222946 222947 . 1100
chrV 222947 222948 . 120
chrV 222947 222948 . 180
chrV 222950 222951 . 120
chrV 222954 222955 . 160
chrV 222957 222958 . 220
chrV 222991 222992 . 440
chrV 222999 223000 . 360
chrV 223020 223021 . 280
chrV 223050 223051 . 120
chrV 223074 223075 . 200
chrV 223079 223080 . 440
chrV 223088 223089 . 1480
chrV 223091 223092 . 1940
chrV 223110 223111 . 380
chrV 223113 223114 . 120
chrV 223116 223117 . 920
chrV 223150 223151 . 360
chrV 223164 223165 . 180
chrV 223170 223171 . 320
chrV 223175 223176 . 200
chrV 223182 223183 . 1460
chrV 223207 223208 . 160
chrV 223211 223212 . 220
chrV 223219 223220 . 120
chrV 223225 223226 . 140
chrV 223229 223230 . 120
chrV 223237 223238 . 180
chrV 223241 223242 . 120
chrV 223250 223251 . 340
chrV 223256 223257 . 160
chrV 223263 223264 . 280
chrV 223290 223291 . 220
chrV 223304 223305 . 140
chrV 225279 225280 . 220
chrV 225301 225302 . 160
chrV 225310 225311 . 120
chrV 225328 225329 . 140
chrV 225342 225343 . 120
chrV 225350 225351 . 200
chrV 225357 225358 . 120
chrV 225369 225370 . 180
chrV 225380 225381 . 160
chrV 225385 225386 . 240
chrV 225388 225389 . 120
chrV 225436 225437 . 140
chrV 225437 225438 . 120
chrV 225443 225444 . 120
chrV 225444 225445 . 380
chrV 225444 225445 . 120
chrV 225545 225546 . 140
chrV 225609 225610 . 180
chrV 225617 225618 . 120
chrV 225686 225687 . 180
chrV 225697 225698 . 180
chrV 225699 225700 . 140
chrV 225702 225703 . 140
chrV 225706 225707 . 140
chrV 225707 225708 . 340
chrV 225708 225709 . 200
chrV 225714 225715 . 540
chrV 225715 225716 . 300
chrV 225720 225721 . 520
chrV 225726 225727 . 380
chrV 225730 225731 . 260
chrV 225733 225734 . 620
chrV 225791 225792 . 120
chrV 225972 225973 . 120
chrV 226077 226078 . 320
chrV 226081 226082 . 140
chrV 226278 226279 . 120
chrV 226301 226302 . 220
chrV 226423 226424 . 220
chrV 226599 226600 . 200
chrV 226635 226636 . 140
chrV 226638 226639 . 120
chrV 228210 228211 . 360
chrV 228282 228283 . 140
chrV 228293 228294 . 180
chrV 228316 228317 . 180
chrV 228319 228320 . 160
chrV 228328 228329 . 140
chrV 228329 228330 . 140
chrV 228329 228330 . 140
chrV 228332 228333 . 120
chrV 228344 228345 . 140
chrV 228345 228346 . 140
chrV 228506 228507 . 140
chrV 228518 228519 . 200
chrV 228539 228540 . 200
chrV 228554 228555 . 340
chrV 228672 228673 . 200
chrV 228686 228687 . 140
chrV 228712 228713 . 180
chrV 228736 228737 . 280
chrV 228911 228912 . 300
chrV 228947 228948 . 180
chrV 229060 229061 . 120
chrV 229077 229078 . 1060
chrV 229158 229159 . 200
chrV 229162 229163 . 220
chrV 229195 229196 . 120
chrV 229250 229251 . 180
chrV 229368 229369 . 680
chrV 229398 229399 . 280
chrV 229409 229410 . 260
chrV 229534 229535 . 360
chrV 229539 229540 . 260
chrV 229545 229546 . 180
chrV 229548 229549 . 160
chrV 229552 229553 . 320
chrV 229555 229556 . 220
chrV 229567 229568 . 660
chrV 229571 229572 . 120
chrV 229572 229573 . 180
chrV 229572 229573 . 900
chrV 229573 229574 . 220
chrV 229573 229574 . 260
chrV 229577 229578 . 400
chrV 229578 229579 . 300
chrV 229582 229583 . 140
chrV 229585 229586 . 260
chrV 229614 229615 . 160
chrV 229630 229631 . 260
chrV 229637 229638 . 140
chrV 229647 229648 . 300
chrV 229657 229658 . 380
chrV 229658 229659 . 380
chrV 229658 229659 . 160
chrV 229659 229660 . 160
chrV 229667 229668 . 800
chrV 229670 229671 . 680
chrV 229678 229679 . 160
chrV 229691 229692 . 200
chrV 229805 229806 . 400
chrV 229831 229832 . 200
chrV 229833 229834 . 380
chrV 229999 230000 . 120
chrV 230016 230017 . 300
chrV 230450 230451 . 120
chrV 230916 230917 . 200
chrV 230966 230967 . 140
chrV 231008 231009 . 280
chrV 231144 231145 . 140
chrV 231274 231275 . 400
chrV 231448 231449 . 720
chrV 231733 231734 . 140
chrV 231880 231881 . 240
chrV 231992 231993 . 240
chrV 232064 232065 . 260
chrV 232210 232211 . 120
chrV 232218 232219 . 140
chrV 232295 232296 . 120
chrV 232312 232313 . 120
chrV 232326 232327 . 120
chrV 232335 232336 . 120
chrV 232341 232342 . 120
chrV 232545 232546 . 140
chrV 232815 232816 . 500
chrV 232966 232967 . 160
chrV 232991 232992 . 280
chrV 233261 233262 . 120
chrV 233588 233589 . 420
chrV 233746 233747 . 120
chrV 233835 233836 . 520
chrV 233876 233877 . 120
chrV 234026 234027 . 200
chrV 234028 234029 . 340
chrV 234053 234054 . 320
chrV 234172 234173 . 120
chrV 234188 234189 . 120
chrV 234225 234226 . 180
chrV 234379 234380 . 160
chrV 234543 234544 . 160
chrV 234565 234566 . 500
chrV 234685 234686 . 280
chrV 234702 234703 . 240
chrV 234706 234707 . 460
chrV 234711 234712 . 140
chrV 234720 234721 . 860
chrV 234724 234725 . 340
chrV 234726 234727 . 240
chrV 234730 234731 . 360
chrV 234738 234739 . 400
chrV 234741 234742 . 680
chrV 234753 234754 . 260
chrV 234783 234784 . 160
chrV 234801 234802 . 160
chrV 234806 234807 . 200
chrV 234806 234807 . 120
chrV 234811 234812 . 120
chrV 234814 234815 . 240
chrV 234823 234824 . 160
chrV 234830 234831 . 140
chrV 234837 234838 . 600
chrV 234845 234846 . 120
chrV 234851 234852 . 160
chrV 234898 234899 . 180
chrV 235019 235020 . 140
chrV 235023 235024 . 140
chrV 235031 235032 . 1040
chrV 235164 235165 . 460
chrV 235344 235345 . 200
chrV 235483 235484 . 860
chrV 235505 235506 . 300
chrV 235511 235512 . 580
chrV 235553 235554 . 140
chrV 237217 237218 . 160
chrV 237227 237228 . 120
chrV 237233 237234 . 140
chrV 237237 237238 . 120
chrV 237240 237241 . 240
chrV 237251 237252 . 160
chrV 237257 237258 . 260
chrV 237259 237260 . 320
chrV 237265 237266 . 160
chrV 237280 237281 . 280
chrV 237320 237321 . 280
chrV 237328 237329 . 200
chrV 237371 237372 . 120
chrV 237377 237378 . 880
chrV 237384 237385 . 680
chrV 237388 237389 . 660
chrV 237389 237390 . 280
chrV 237390 237391 . 240
chrV 237393 237394 . 820
chrV 237398 237399 . 1000
chrV 237399 237400 . 460
chrV 237403 237404 . 180
chrV 237405 237406 . 180
chrV 237406 237407 . 120
chrV 237407 237408 . 320
chrV 237407 237408 . 1240
chrV 237410 237411 . 140
chrV 237420 237421 . 120
chrV 237424 237425 . 120
chrV 237433 237434 . 300
chrV 237442 237443 . 360
chrV 237455 237456 . 140
chrV 237486 237487 . 320
chrV 237508 237509 . 880
chrV 237581 237582 . 760
chrV 237708 237709 . 120
chrV 238101 238102 . 280
chrV 238117 238118 . 140
chrV 238121 238122 . 180
chrV 238125 238126 . 340
chrV 238125 238126 . 120
chrV 238147 238148 . 400
chrV 238158 238159 . 220
chrV 238167 238168 . 160
chrV 238181 238182 . 160
chrV 238186 238187 . 140
chrV 238187 238188 . 120
chrV 238191 238192 . 120
chrV 238206 238207 . 460
chrV 238218 238219 . 1460
chrV 238232 238233 . 120
chrV 238240 238241 . 220
chrV 238263 238264 . 480
chrV 238268 238269 . 440
chrV 238286 238287 . 600
chrV 238308 238309 . 260
chrV 238310 238311 . 140
chrV 238310 238311 . 120
chrV 238329 238330 . 540
chrV 238343 238344 . 900
chrV 238355 238356 . 320
chrV 238363 238364 . 460
chrV 238369 238370 . 140
chrV 238392 238393 . 240
chrV 238400 238401 . 500
chrV 238415 238416 . 300
chrV 238423 238424 . 260
chrV 238427 238428 . 140
chrV 238430 238431 . 120
chrV 238489 238490 . 140
chrV 238495 238496 . 120
chrV 238531 238532 . 120
chrV 238532 238533 . 300
chrV 238538 238539 . 140
chrV 238539 238540 . 200
chrV 238543 238544 . 220
chrV 238546 238547 . 120
chrV 238552 238553 . 120
chrV 238606 238607 . 140
chrV 238615 238616 . 200
chrV 238638 238639 . 160
chrV 238677 238678 . 140
chrV 238760 238761 . 440
chrV 238774 238775 . 560
chrV 238776 238777 . 160
chrV 238777 238778 . 220
chrV 238805 238806 . 160
chrV 238812 238813 . 340
chrV 238864 238865 . 200
chrV 238897 238898 . 140
chrV 239150 239151 . 140
chrV 239153 239154 . 720
chrV 239264 239265 . 180
chrV 239306 239307 . 120
chrV 239324 239325 . 220
chrV 239333 239334 . 500
chrV 239489 239490 . 140
chrV 239492 239493 . 120
chrV 239508 239509 . 160
chrV 239531 239532 . 240
chrV 239539 239540 . 120
chrV 239543 239544 . 280
chrV 239546 239547 . 120
chrV 239549 239550 . 140
chrV 239589 239590 . 180
chrV 239660 239661 . 480
chrV 239711 239712 . 180
chrV 239746 239747 . 120
chrV 239869 239870 . 380
chrV 239883 239884 . 140
chrV 239885 239886 . 160
chrV 239894 239895 . 200
chrV 239897 239898 . 180
chrV 239911 239912 . 260
chrV 239917 239918 . 120
chrV 239921 239922 . 140
chrV 239926 239927 . 120
chrV 239954 239955 . 120
chrV 240104 240105 . 220
chrV 240137 240138 . 880
chrV 240285 240286 . 220
chrV 240454 240455 . 240
chrV 240464 240465 . 120
chrV 240467 240468 . 120
chrV 240709 240710 . 240
chrV 240815 240816 . 200
chrV 240968 240969 . 260
chrV 240978 240979 . 180
chrV 241066 241067 . 380
chrV 241191 241192 . 220
chrV 241233 241234 . 140
chrV 241364 241365 . 160
chrV 241442 241443 . 120
chrV 241501 241502 . 120
chrV 241602 241603 . 160
chrV 241749 241750 . 140
chrV 241751 241752 . 120
chrV 241797 241798 . 200
chrV 241805 241806 . 120
chrV 241820 241821 . 120
chrV 241841 241842 . 120
chrV 241938 241939 . 120
chrV 241941 241942 . 120
chrV 241941 241942 . 140
chrV 241967 241968 . 280
chrV 241981 241982 . 300
chrV 241996 241997 . 120
chrV 242023 242024 . 860
chrV 242165 242166 . 180
chrV 242174 242175 . 200
chrV 242282 242283 . 180
chrV 242316 242317 . 140
chrV 242322 242323 . 120
chrV 242325 242326 . 160
chrV 242336 242337 . 220
chrV 242360 242361 . 200
chrV 242423 242424 . 120
chrV 242424 242425 . 120
chrV 242425 242426 . 120
chrV 242431 242432 . 180
chrV 242436 242437 . 160
chrV 242441 242442 . 220
chrV 242455 242456 . 140
chrV 242458 242459 . 220
chrV 242473 242474 . 160
chrV 242480 242481 . 120
chrV 242486 242487 . 260
chrV 242492 242493 . 240
chrV 242495 242496 . 160
chrV 242499 242500 . 120
chrV 242503 242504 . 120
chrV 242514 242515 . 120
chrV 242515 242516 . 140
chrV 242523 242524 . 160
chrV 242574 242575 . 180
chrV 242601 242602 . 120
chrV 242630 242631 . 220
chrV 242635 242636 . 460
chrV 242661 242662 . 360
chrV 242675 242676 . 120
chrV 242686 242687 . 160
chrV 242696 242697 . 140
chrV 242706 242707 . 280
chrV 242724 242725 . 140
chrV 242733 242734 . 140
chrV 242733 242734 . 460
chrV 242780 242781 . 220
chrV 242785 242786 . 200
chrV 242804 242805 . 140
chrV 242810 242811 . 520
chrV 242881 242882 . 220
chrV 242888 242889 . 320
chrV 242891 242892 . 160
chrV 242900 242901 . 180
chrV 242903 242904 . 140
chrV 242914 242915 . 140
chrV 242923 242924 . 120
chrV 242934 242935 . 300
chrV 242959 242960 . 120
chrV 242982 242983 . 120
chrV 242988 242989 . 180
chrV 243010 243011 . 240
chrV 243012 243013 . 120
chrV 243015 243016 . 360
chrV 243024 243025 . 160
chrV 243041 243042 . 120
chrV 243079 243080 . 120
chrV 243095 243096 . 120
chrV 243099 243100 . 180
chrV 243129 243130 . 160
chrV 243162 243163 . 180
chrV 243169 243170 . 120
chrV 243298 243299 . 120
chrV 243327 243328 . 720
chrV 243378 243379 . 380
chrV 243405 243406 . 180
chrV 243441 243442 . 180
chrV 243518 243519 . 220
chrV 243520 243521 . 580
chrV 243540 243541 . 120
chrV 243572 243573 . 500
chrV 243615 243616 . 120
chrV 243615 243616 . 120
chrV 243619 243620 . 120
chrV 243645 243646 . 440
chrV 243648 243649 . 120
chrV 243735 243736 . 120
chrV 243760 243761 . 180
chrV 243776 243777 . 240
chrV 244544 244545 . 120
chrV 244555 244556 . 120
chrV 244572 244573 . 280
chrV 244686 244687 . 540
chrV 244689 244690 . 160
chrV 244708 244709 . 160
chrV 244933 244934 . 280
chrV 245018 245019 . 220
chrV 245286 245287 . 160
chrV 245311 245312 . 260
chrV 245361 245362 . 120
chrV 245381 245382 . 220
chrV 245406 245407 . 1060
chrV 245660 245661 . 120
chrV 245700 245701 . 120
chrV 246499 246500 . 120
chrV 246507 246508 . 120
chrV 246792 246793 . 140
chrV 246799 246800 . 180
chrV 246833 246834 . 120
chrV 246843 246844 . 140
chrV 246961 246962 . 120
chrV 246967 246968 . 120
chrV 247025 247026 . 140
chrV 247134 247135 . 340
chrV 247146 247147 . 240
chrV 247196 247197 . 120
chrV 247393 247394 . 140
chrV 247473 247474 . 220
chrV 247686 247687 . 260
chrV 247807 247808 . 200
chrV 247971 247972 . 140
chrV 247989 247990 . 140
chrV 248109 248110 . 120
chrV 248111 248112 . 120
chrV 248131 248132 . 200
chrV 248139 248140 . 200
chrV 248147 248148 . 140
chrV 248150 248151 . 300
chrV 248193 248194 . 120
chrV 248331 248332 . 320
chrV 248340 248341 . 2980
chrV 248355 248356 . 120
chrV 248366 248367 . 780
chrV 248367 248368 . 220
chrV 248370 248371 . 160
chrV 248386 248387 . 1220
chrV 248389 248390 . 140
chrV 248392 248393 . 200
chrV 248406 248407 . 320
chrV 248412 248413 . 540
chrV 248426 248427 . 220
chrV 248443 248444 . 120
chrV 248580 248581 . 240
chrV 248595 248596 . 160
chrV 249180 249181 . 120
chrV 249318 249319 . 120
chrV 249329 249330 . 140
chrV 249614 249615 . 120
chrV 249622 249623 . 180
chrV 249668 249669 . 160
chrV 249795 249796 . 240
chrV 249831 249832 . 140
chrV 249852 249853 . 120
chrV 249860 249861 . 140
chrV 249874 249875 . 120
chrV 249879 249880 . 260
chrV 249892 249893 . 120
chrV 249943 249944 . 120
chrV 250134 250135 . 140
chrV 250188 250189 . 140
chrV 250206 250207 . 180
chrV 250209 250210 . 500
chrV 250218 250219 . 360
chrV 250221 250222 . 240
chrV 250229 250230 . 140
chrV 250274 250275 . 520
chrV 250297 250298 . 260
chrV 250379 250380 . 140
chrV 250382 250383 . 180
chrV 250385 250386 . 120
chrV 250474 250475 . 120
chrV 250480 250481 . 120
chrV 250485 250486 . 260
chrV 250491 250492 . 160
chrV 250517 250518 . 160
chrV 250524 250525 . 120
chrV 250560 250561 . 120
chrV 250562 250563 . 160
chrV 250568 250569 . 120
chrV 250591 250592 . 240
chrV 250595 250596 . 200
chrV 250604 250605 . 180
chrV 250606 250607 . 120
chrV 250609 250610 . 120
chrV 250621 250622 . 280
chrV 250633 250634 . 120
chrV 250641 250642 . 200
chrV 250964 250965 . 200
chrV 250984 250985 . 140
chrV 251087 251088 . 140
chrV 251103 251104 . 220
chrV 251136 251137 . 820
chrV 251267 251268 . 120
chrV 251309 251310 . 220
chrV 251340 251341 . 340
chrV 251477 251478 . 260
chrV 251480 251481 . 360
chrV 251490 251491 . 200
chrV 251502 251503 . 280
chrV 251503 251504 . 120
chrV 251504 251505 . 120
chrV 251510 251511 . 460
chrV 251525 251526 . 460
chrV 251529 251530 . 700
chrV 251542 251543 . 120
chrV 251546 251547 . 260
chrV 251552 251553 . 120
chrV 251587 251588 . 160
chrV 251588 251589 . 160
chrV 251589 251590 . 180
chrV 251590 251591 . 340
chrV 251591 251592 . 140
chrV 251591 251592 . 180
chrV 251603 251604 . 120
chrV 251610 251611 . 120
chrV 251633 251634 . 180
chrV 251641 251642 . 120
chrV 251725 251726 . 560
chrV 251966 251967 . 120
chrV 252089 252090 . 600
chrV 252102 252103 . 240
chrV 252132 252133 . 160
chrV 252245 252246 . 140
chrV 252283 252284 . 660
chrV 252463 252464 . 400
chrV 252786 252787 . 180
chrV 252945 252946 . 120
chrV 253599 253600 . 140
chrV 253691 253692 . 200
chrV 253701 253702 . 640
chrV 253776 253777 . 140
chrV 253889 253890 . 120
chrV 253958 253959 . 300
chrV 253966 253967 . 340
chrV 253967 253968 . 220
chrV 253967 253968 . 120
chrV 254017 254018 . 260
chrV 254295 254296 . 1080
chrV 254457 254458 . 220
chrV 254464 254465 . 340
chrV 254470 254471 . 840
chrV 254478 254479 . 600
chrV 254479 254480 . 180
chrV 254487 254488 . 260
chrV 254499 254500 . 120
chrV 254504 254505 . 1100
chrV 254509 254510 . 120
chrV 254511 254512 . 280
chrV 254513 254514 . 220
chrV 254520 254521 . 400
chrV 254530 254531 . 200
chrV 254534 254535 . 160
chrV 254567 254568 . 160
chrV 254570 254571 . 240
chrV 254574 254575 . 200
chrV 254578 254579 . 140
chrV 254581 254582 . 660
chrV 254590 254591 . 220
chrV 254592 254593 . 140
chrV 254601 254602 . 180
chrV 254621 254622 . 140
chrV 254727 254728 . 160
chrV 255041 255042 . 280
chrV 255099 255100 . 160
chrV 255108 255109 . 140
chrV 255127 255128 . 120
chrV 255279 255280 . 140
chrV 255286 255287 . 620
chrV 255606 255607 . 340
chrV 255615 255616 . 260
chrV 255647 255648 . 160
chrV 255665 255666 . 220
chrV 255805 255806 . 160
chrV 255817 255818 . 420
chrV 255846 255847 . 160
chrV 255874 255875 . 300
chrV 255956 255957 . 500
chrV 255983 255984 . 140
chrV 256006 256007 . 120
chrV 256154 256155 . 420
chrV 256155 256156 . 700
chrV 256190 256191 . 140
chrV 256230 256231 . 2600
chrV 256251 256252 . 140
chrV 256255 256256 . 360
chrV 256266 256267 . 200
chrV 256277 256278 . 120
chrV 256507 256508 . 120
chrV 256507 256508 . 260
chrV 256514 256515 . 1360
chrV 256575 256576 . 160
chrV 256867 256868 . 120
chrV 256898 256899 . 200
chrV 256972 256973 . 500
chrV 257294 257295 . 140
chrV 257434 257435 . 940
chrV 257631 257632 . 1660
chrV 257645 257646 . 260
chrV 257648 257649 . 160
chrV 257653 257654 . 260
chrV 257728 257729 . 480
chrV 257765 257766 . 320
chrV 257912 257913 . 140
chrV 257920 257921 . 160
chrV 257921 257922 . 180
chrV 257939 257940 . 120
chrV 257958 257959 . 180
chrV 258091 258092 . 200
chrV 258105 258106 . 120
chrV 258113 258114 . 180
chrV 258121 258122 . 120
chrV 258128 258129 . 120
chrV 258133 258134 . 160
chrV 258139 258140 . 140
chrV 258159 258160 . 1100
chrV 258160 258161 . 160
chrV 258236 258237 . 120
chrV 258244 258245 . 160
chrV 258258 258259 . 740
chrV 258271 258272 . 240
chrV 258271 258272 . 120
chrV 258280 258281 . 840
chrV 258282 258283 . 420
chrV 258287 258288 . 260
chrV 258290 258291 . 180
chrV 258321 258322 . 120
chrV 258341 258342 . 780
chrV 258357 258358 . 300
chrV 258372 258373 . 580
chrV 258456 258457 . 880
chrV 258476 258477 . 760
chrV 258478 258479 . 160
chrV 258486 258487 . 160
chrV 258497 258498 . 360
chrV 258504 258505 . 220
chrV 258508 258509 . 300
chrV 258512 258513 . 140
chrV 258534 258535 . 140
chrV 258558 258559 . 1080
chrV 258612 258613 . 120
chrV 258685 258686 . 160
chrV 258754 258755 . 1040
chrV 258893 258894 . 760
chrV 259028 259029 . 300
chrV 259228 259229 . 540
chrV 259358 259359 . 240
chrV 259378 259379 . 240
chrV 259396 259397 . 380
chrV 259399 259400 . 220
chrV 259412 259413 . 480
chrV 259462 259463 . 300
chrV 259560 259561 . 200
chrV 259621 259622 . 160
chrV 259660 259661 . 160
chrV 259721 259722 . 200
chrV 259815 259816 . 120
chrV 259939 259940 . 420
chrV 259963 259964 . 140
chrV 259981 259982 . 160
chrV 259996 259997 . 200
chrV 260095 260096 . 220
chrV 260095 260096 . 260
chrV 260107 260108 . 120
chrV 260123 260124 . 640
chrV 260135 260136 . 200
chrV 260139 260140 . 280
chrV 260147 260148 . 180
chrV 260154 260155 . 120
chrV 260167 260168 . 340
chrV 260187 260188 . 540
chrV 260193 260194 . 120
chrV 260198 260199 . 120
chrV 260200 260201 . 120
chrV 260204 260205 . 640
chrV 260208 260209 . 1220
chrV 260216 260217 . 220
chrV 260219 260220 . 720
chrV 260224 260225 . 140
chrV 260227 260228 . 220
chrV 260304 260305 . 180
chrV 260352 260353 . 240
chrV 260390 260391 . 140
chrV 260410 260411 . 400
chrV 260431 260432 . 280
chrV 260447 260448 . 160
chrV 260468 260469 . 120
chrV 260481 260482 . 640
chrV 260495 260496 . 180
chrV 260506 260507 . 180
chrV 260513 260514 . 220
chrV 260526 260527 . 180
chrV 261012 261013 . 120
chrV 261164 261165 . 720
chrV 261182 261183 . 180
chrV 261218 261219 . 120
chrV 261237 261238 . 140
chrV 261264 261265 . 180
chrV 261269 261270 . 160
chrV 261277 261278 . 160
chrV 261299 261300 . 160
chrV 261301 261302 . 120
chrV 261316 261317 . 120
chrV 261350 261351 . 160
chrV 261421 261422 . 120
chrV 261434 261435 . 140
chrV 261576 261577 . 620
chrV 261584 261585 . 300
chrV 261590 261591 . 140
chrV 261595 261596 . 700
chrV 261654 261655 . 160
chrV 261669 261670 . 120
chrV 261672 261673 . 180
chrV 261680 261681 . 160
chrV 261681 261682 . 120
chrV 261683 261684 . 340
chrV 261694 261695 . 340
chrV 261698 261699 . 160
chrV 261708 261709 . 120
chrV 261723 261724 . 180
chrV 261729 261730 . 840
chrV 261736 261737 . 560
chrV 261743 261744 . 160
chrV 261747 261748 . 300
chrV 261753 261754 . 140
chrV 261753 261754 . 200
chrV 261773 261774 . 220
chrV 261784 261785 . 180
chrV 261788 261789 . 140
chrV 261797 261798 . 140
chrV 261812 261813 . 800
chrV 261824 261825 . 160
chrV 261838 261839 . 120
chrV 261856 261857 . 260
chrV 261864 261865 . 140
chrV 261869 261870 . 280
chrV 261871 261872 . 200
chrV 261872 261873 . 200
chrV 261876 261877 . 120
chrV 261880 261881 . 360
chrV 261884 261885 . 140
chrV 261893 261894 . 120
chrV 261896 261897 . 260
chrV 261901 261902 . 120
chrV 261911 261912 . 320
chrV 261915 261916 . 120
chrV 261938 261939 . 120
chrV 262047 262048 . 620
chrV 262100 262101 . 400
chrV 262114 262115 . 340
chrV 262117 262118 . 220
chrV 262127 262128 . 560
chrV 262162 262163 . 200
chrV 262198 262199 . 260
chrV 262235 262236 . 120
chrV 262255 262256 . 420
chrV 262322 262323 . 140
chrV 262327 262328 . 160
chrV 262400 262401 . 160
chrV 262415 262416 . 260
chrV 262446 262447 . 160
chrV 262462 262463 . 120
chrV 262504 262505 . 160
chrV 262728 262729 . 120
chrV 262813 262814 . 520
chrV 262830 262831 . 160
chrV 263082 263083 . 620
chrV 263089 263090 . 120
chrV 263120 263121 . 200
chrV 263152 263153 . 420
chrV 263280 263281 . 260
chrV 263585 263586 . 240
chrV 263620 263621 . 200
chrV 263716 263717 . 400
chrV 263725 263726 . 960
chrV 263772 263773 . 340
chrV 263967 263968 . 120
chrV 263979 263980 . 120
chrV 263988 263989 . 160
chrV 264111 264112 . 140
chrV 264131 264132 . 120
chrV 264135 264136 . 160
chrV 264149 264150 . 140
chrV 264150 264151 . 140
chrV 264183 264184 . 340
chrV 264183 264184 . 140
chrV 264194 264195 . 280
chrV 264215 264216 . 140
chrV 264231 264232 . 140
chrV 264235 264236 . 600
chrV 264262 264263 . 500
chrV 264265 264266 . 180
chrV 264266 264267 . 140
chrV 264278 264279 . 120
chrV 264299 264300 . 120
chrV 264308 264309 . 120
chrV 264337 264338 . 140
chrV 264345 264346 . 440
chrV 264416 264417 . 240
chrV 264419 264420 . 120
chrV 264430 264431 . 440
chrV 264435 264436 . 140
chrV 264441 264442 . 160
chrV 264469 264470 . 160
chrV 264473 264474 . 380
chrV 264518 264519 . 120
chrV 264539 264540 . 160
chrV 264617 264618 . 240
chrV 264637 264638 . 360
chrV 264655 264656 . 180
chrV 264697 264698 . 1140
chrV 264709 264710 . 200
chrV 264715 264716 . 280
chrV 264720 264721 . 440
chrV 264735 264736 . 180
chrV 264761 264762 . 160
chrV 264764 264765 . 1240
chrV 264770 264771 . 140
chrV 264782 264783 . 380
chrV 264796 264797 . 140
chrV 264849 264850 . 320
chrV 264864 264865 . 140
chrV 264872 264873 . 260
chrV 264893 264894 . 280
chrV 264895 264896 . 220
chrV 265827 265828 . 140
chrV 265876 265877 . 160
chrV 265911 265912 . 120
chrV 265918 265919 . 120
chrV 265955 265956 . 140
chrV 265963 265964 . 140
chrV 265966 265967 . 120
chrV 265967 265968 . 120
chrV 265998 265999 . 120
chrV 265999 266000 . 140
chrV 266025 266026 . 120
chrV 266032 266033 . 160
chrV 266046 266047 . 180
chrV 266088 266089 . 120
chrV 266091 266092 . 140
chrV 266095 266096 . 120
chrV 266113 266114 . 240
chrV 266152 266153 . 200
chrV 266160 266161 . 120
chrV 266171 266172 . 520
chrV 266193 266194 . 220
chrV 266200 266201 . 260
chrV 266207 266208 . 120
chrV 266219 266220 . 120
chrV 266222 266223 . 120
chrV 266225 266226 . 120
chrV 266232 266233 . 280
chrV 266238 266239 . 1600
chrV 266242 266243 . 700
chrV 266273 266274 . 120
chrV 266282 266283 . 280
chrV 266290 266291 . 160
chrV 266292 266293 . 140
chrV 266292 266293 . 240
chrV 266293 266294 . 140
chrV 266296 266297 . 120
chrV 266297 266298 . 180
chrV 266310 266311 . 120
chrV 266367 266368 . 240
chrV 266371 266372 . 140
chrV 266380 266381 . 120
chrV 266512 266513 . 200
chrV 268174 268175 . 120
chrV 268246 268247 . 180
chrV 268249 268250 . 320
chrV 268259 268260 . 160
chrV 268261 268262 . 120
chrV 268301 268302 . 360
chrV 268327 268328 . 220
chrV 268412 268413 . 220
chrV 268436 268437 . 160
chrV 268440 268441 . 280
chrV 268444 268445 . 180
chrV 268468 268469 . 200
chrV 268470 268471 . 180
chrV 268481 268482 . 160
chrV 268490 268491 . 160
chrV 268493 268494 . 120
chrV 268509 268510 . 200
chrV 268546 268547 . 480
chrV 268554 268555 . 160
chrV 268569 268570 . 600
chrV 268571 268572 . 240
chrV 268578 268579 . 160
chrV 268581 268582 . 120
chrV 268585 268586 . 520
chrV 268639 268640 . 120
chrV 268680 268681 . 360
chrV 268681 268682 . 160
chrV 268698 268699 . 580
chrV 268703 268704 . 260
chrV 268712 268713 . 120
chrV 268721 268722 . 760
chrV 268725 268726 . 120
chrV 268727 268728 . 520
chrV 268734 268735 . 140
chrV 268751 268752 . 120
chrV 268752 268753 . 180
chrV 268757 268758 . 220
chrV 268763 268764 . 160
chrV 268818 268819 . 120
chrV 268828 268829 . 120
chrV 268834 268835 . 280
chrV 268843 268844 . 160
chrV 268890 268891 . 140
chrV 268902 268903 . 140
chrV 268920 268921 . 460
chrV 268924 268925 . 380
chrV 268932 268933 . 120
chrV 269073 269074 . 1140
chrV 269089 269090 . 240
chrV 269123 269124 . 360
chrV 269127 269128 . 300
chrV 269131 269132 . 200
chrV 269136 269137 . 860
chrV 269147 269148 . 240
chrV 269158 269159 . 140
chrV 269175 269176 . 520
chrV 269198 269199 . 120
chrV 269199 269200 . 200
chrV 269216 269217 . 200
chrV 269218 269219 . 700
chrV 269237 269238 . 180
chrV 269310 269311 . 140
chrV 269364 269365 . 200
chrV 270249 270250 . 420
chrV 270389 270390 . 140
chrV 270401 270402 . 120
chrV 270414 270415 . 140
chrV 270574 270575 . 280
chrV 270577 270578 . 160
chrV 270586 270587 . 140
chrV 270598 270599 . 140
chrV 270604 270605 . 160
chrV 270614 270615 . 200
chrV 270620 270621 . 120
chrV 270622 270623 . 120
chrV 270644 270645 . 220
chrV 270774 270775 . 120
chrV 270990 270991 . 340
chrV 271054 271055 . 120
chrV 271066 271067 . 160
chrV 271091 271092 . 140
chrV 271211 271212 . 140
chrV 271217 271218 . 120
chrV 271228 271229 . 340
chrV 271232 271233 . 140
chrV 271244 271245 . 680
chrV 271254 271255 . 260
chrV 271260 271261 . 200
chrV 271265 271266 . 200
chrV 271269 271270 . 160
chrV 271275 271276 . 180
chrV 271279 271280 . 120
chrV 271282 271283 . 240
chrV 271283 271284 . 120
chrV 271290 271291 . 380
chrV 271324 271325 . 240
chrV 271418 271419 . 500
chrV 271570 271571 . 480
chrV 271578 271579 . 840
chrV 271589 271590 . 120
chrV 271599 271600 . 640
chrV 271629 271630 . 280
chrV 271665 271666 . 160
chrV 271676 271677 . 180
chrV 271698 271699 . 220
chrV 271698 271699 . 160
chrV 271722 271723 . 760
chrV 271730 271731 . 120
chrV 271845 271846 . 120
chrV 271856 271857 . 120
chrV 271870 271871 . 220
chrV 271930 271931 . 120
chrV 272259 272260 . 120
chrV 272316 272317 . 320
chrV 272349 272350 . 140
chrV 272382 272383 . 120
chrV 272390 272391 . 160
chrV 272398 272399 . 120
chrV 272398 272399 . 260
chrV 272402 272403 . 300
chrV 272412 272413 . 300
chrV 272417 272418 . 140
chrV 272421 272422 . 120
chrV 272426 272427 . 580
chrV 272447 272448 . 140
chrV 272594 272595 . 220
chrV 272599 272600 . 120
chrV 272615 272616 . 160
chrV 272740 272741 . 160
chrV 272773 272774 . 120
chrV 273425 273426 . 200
chrV 273429 273430 . 680
chrV 273554 273555 . 160
chrV 273944 273945 . 160
chrV 274000 274001 . 240
chrV 274100 274101 . 320
chrV 274293 274294 . 200
chrV 274301 274302 . 260
chrV 274308 274309 . 220
chrV 274314 274315 . 120
chrV 274318 274319 . 140
chrV 274319 274320 . 160
chrV 274338 274339 . 200
chrV 274361 274362 . 160
chrV 274382 274383 . 120
chrV 274390 274391 . 120
chrV 274404 274405 . 120
chrV 274767 274768 . 200
chrV 274770 274771 . 220
chrV 274873 274874 . 140
chrV 274877 274878 . 160
chrV 274953 274954 . 160
chrV 274964 274965 . 140
chrV 274988 274989 . 120
chrV 275021 275022 . 320
chrV 275212 275213 . 300
chrV 275407 275408 . 260
chrV 275598 275599 . 120
chrV 275640 275641 . 220
chrV 275733 275734 . 240
chrV 275964 275965 . 520
chrV 276123 276124 . 280
chrV 276131 276132 . 780
chrV 276200 276201 . 240
chrV 276261 276262 . 240
chrV 276298 276299 . 220
chrV 276336 276337 . 200
chrV 276348 276349 . 500
chrV 276359 276360 . 140
chrV 276387 276388 . 180
chrV 276451 276452 . 240
chrV 276509 276510 . 120
chrV 276626 276627 . 500
chrV 276743 276744 . 180
chrV 277072 277073 . 180
chrV 277089 277090 . 260
chrV 277158 277159 . 820
chrV 277359 277360 . 120
chrV 277415 277416 . 460
chrV 277448 277449 . 200
chrV 277593 277594 . 140
chrV 277616 277617 . 120
chrV 277647 277648 . 140
chrV 277729 277730 . 240
chrV 277750 277751 . 400
chrV 278023 278024 . 300
chrV 279090 279091 . 140
chrV 279665 279666 . 180
chrV 279669 279670 . 980
chrV 279694 279695 . 140
chrV 279698 279699 . 180
chrV 279770 279771 . 260
chrV 279777 279778 . 200
chrV 279799 279800 . 120
chrV 279802 279803 . 160
chrV 279962 279963 . 460
chrV 279993 279994 . 300
chrV 280002 280003 . 320
chrV 280104 280105 . 240
chrV 280137 280138 . 140
chrV 280212 280213 . 120
chrV 280232 280233 . 180
chrV 280334 280335 . 800
chrV 280348 280349 . 360
chrV 280390 280391 . 240
chrV 280854 280855 . 180
chrV 280878 280879 . 140
chrV 280903 280904 . 140
chrV 280921 280922 . 340
chrV 280955 280956 . 120
chrV 280963 280964 . 180
chrV 281118 281119 . 140
chrV 281127 281128 . 120
chrV 281167 281168 . 160
chrV 281184 281185 . 120
chrV 281196 281197 . 220
chrV 281401 281402 . 140
chrV 281422 281423 . 120
chrV 281426 281427 . 120
chrV 281457 281458 . 120
chrV 281475 281476 . 140
chrV 281912 281913 . 400
chrV 282041 282042 . 120
chrV 282087 282088 . 140
chrV 282122 282123 . 360
chrV 282236 282237 . 140
chrV 282266 282267 . 140
chrV 282274 282275 . 140
chrV 282278 282279 . 220
chrV 282306 282307 . 140
chrV 282334 282335 . 200
chrV 282402 282403 . 340
chrV 282475 282476 . 120
chrV 282538 282539 . 140
chrV 282588 282589 . 740
chrV 282640 282641 . 160
chrV 282662 282663 . 180
chrV 282798 282799 . 320
chrV 282806 282807 . 160
chrV 282855 282856 . 120
chrV 282916 282917 . 200
chrV 282949 282950 . 360
chrV 283037 283038 . 120
chrV 283110 283111 . 120
chrV 283116 283117 . 620
chrV 283129 283130 . 140
chrV 283195 283196 . 120
chrV 283198 283199 . 160
chrV 283217 283218 . 180
chrV 283300 283301 . 220
chrV 283440 283441 . 180
chrV 283474 283475 . 240
chrV 283592 283593 . 180
chrV 283648 283649 . 160
chrV 283668 283669 . 620
chrV 283716 283717 . 200
chrV 284411 284412 . 240
chrV 284414 284415 . 220
chrV 284428 284429 . 160
chrV 284473 284474 . 160
chrV 284477 284478 . 240
chrV 284495 284496 . 180
chrV 284514 284515 . 140
chrV 284516 284517 . 220
chrV 284523 284524 . 840
chrV 284528 284529 . 480
chrV 284531 284532 . 280
chrV 284552 284553 . 240
chrV 284560 284561 . 380
chrV 284566 284567 . 500
chrV 284570 284571 . 200
chrV 284586 284587 . 120
chrV 284592 284593 . 760
chrV 284624 284625 . 200
chrV 284624 284625 . 120
chrV 284629 284630 . 180
chrV 284639 284640 . 700
chrV 284654 284655 . 920
chrV 284697 284698 . 140
chrV 284718 284719 . 140
chrV 284769 284770 . 280
chrV 284803 284804 . 420
chrV 284812 284813 . 400
chrV 284815 284816 . 320
chrV 284824 284825 . 1520
chrV 284864 284865 . 1260
chrV 284878 284879 . 220
chrV 284889 284890 . 200
chrV 284892 284893 . 160
chrV 284900 284901 . 140
chrV 284906 284907 . 120
chrV 284907 284908 . 600
chrV 284907 284908 . 300
chrV 284909 284910 . 400
chrV 284912 284913 . 140
chrV 284916 284917 . 260
chrV 284920 284921 . 200
chrV 284938 284939 . 180
chrV 284944 284945 . 560
chrV 284987 284988 . 280
chrV 285007 285008 . 120
chrV 285033 285034 . 120
chrV 285042 285043 . 140
chrV 285045 285046 . 2240
chrV 285047 285048 . 120
chrV 285052 285053 . 620
chrV 285055 285056 . 120
chrV 285055 285056 . 160
chrV 285058 285059 . 620
chrV 285066 285067 . 120
chrV 285075 285076 . 480
chrV 285080 285081 . 220
chrV 285084 285085 . 280
chrV 285089 285090 . 2860
chrV 285090 285091 . 320
chrV 285090 285091 . 280
chrV 285091 285092 . 140
chrV 285091 285092 . 160
chrV 285095 285096 . 140
chrV 285099 285100 . 200
chrV 285111 285112 . 200
chrV 285115 285116 . 380
chrV 285119 285120 . 340
chrV 285119 285120 . 1440
chrV 285121 285122 . 120
chrV 285122 285123 . 220
chrV 285212 285213 . 140
chrV 285227 285228 . 340
chrV 285282 285283 . 860
chrV 285292 285293 . 340
chrV 285296 285297 . 1000
chrV 285445 285446 . 120
chrV 285468 285469 . 220
chrV 285760 285761 . 140
chrV 285761 285762 . 200
chrV 285778 285779 . 500
chrV 285794 285795 . 120
chrV 285800 285801 . 220
chrV 285821 285822 . 360
chrV 285850 285851 . 200
chrV 285972 285973 . 120
chrV 286181 286182 . 260
chrV 286253 286254 . 220
chrV 286382 286383 . 120
chrV 286843 286844 . 140
chrV 287060 287061 . 160
chrV 287247 287248 . 380
chrV 287269 287270 . 460
chrV 287321 287322 . 160
chrV 287329 287330 . 200
chrV 287353 287354 . 280
chrV 287355 287356 . 280
chrV 287361 287362 . 560
chrV 287365 287366 . 120
chrV 287425 287426 . 340
chrV 287437 287438 . 240
chrV 287468 287469 . 240
chrV 287545 287546 . 220
chrV 287627 287628 . 120
chrV 287671 287672 . 360
chrV 287680 287681 . 420
chrV 287707 287708 . 420
chrV 287773 287774 . 180
chrV 287796 287797 . 200
chrV 287852 287853 . 200
chrV 288014 288015 . 120
chrV 288020 288021 . 120
chrV 288232 288233 . 660
chrV 288247 288248 . 220
chrV 288365 288366 . 120
chrV 288403 288404 . 160
chrV 288413 288414 . 160
chrV 288425 288426 . 120
chrV 288427 288428 . 200
chrV 288432 288433 . 180
chrV 288513 288514 . 400
chrV 288579 288580 . 140
chrV 288590 288591 . 520
chrV 288593 288594 . 540
chrV 288597 288598 . 140
chrV 288604 288605 . 180
chrV 288609 288610 . 140
chrV 288612 288613 . 420
chrV 288633 288634 . 180
chrV 288768 288769 . 400
chrV 288769 288770 . 160
chrV 289050 289051 . 120
chrV 289106 289107 . 540
chrV 289114 289115 . 180
chrV 289158 289159 . 120
chrV 289226 289227 . 240
chrV 289230 289231 . 140
chrV 289234 289235 . 400
chrV 289237 289238 . 160
chrV 289269 289270 . 300
chrV 289270 289271 . 120
chrV 289271 289272 . 180
chrV 289272 289273 . 180
chrV 289275 289276 . 180
chrV 289277 289278 . 200
chrV 289280 289281 . 340
chrV 289282 289283 . 260
chrV 289289 289290 . 140
chrV 289323 289324 . 120
chrV 289356 289357 . 140
chrV 289451 289452 . 120
chrV 289454 289455 . 1680
chrV 289461 289462 . 120
chrV 289502 289503 . 180
chrV 289583 289584 . 120
chrV 289687 289688 . 960
chrV 289776 289777 . 160
chrV 290215 290216 . 240
chrV 290751 290752 . 120
chrV 291089 291090 . 160
chrV 291257 291258 . 140
chrV 291405 291406 . 160
chrV 291410 291411 . 140
chrV 291416 291417 . 120
chrV 291422 291423 . 120
chrV 291433 291434 . 300
chrV 291567 291568 . 600
chrV 291610 291611 . 200
chrV 291616 291617 . 180
chrV 291622 291623 . 120
chrV 291623 291624 . 260
chrV 291627 291628 . 120
chrV 291630 291631 . 160
chrV 291647 291648 . 120
chrV 291678 291679 . 120
chrV 291692 291693 . 440
chrV 291699 291700 . 140
chrV 291721 291722 . 120
chrV 291762 291763 . 140
chrV 291767 291768 . 120
chrV 291800 291801 . 120
chrV 291837 291838 . 120
chrV 291896 291897 . 160
chrV 291910 291911 . 120
chrV 291945 291946 . 360
chrV 292043 292044 . 280
chrV 292051 292052 . 120
chrV 292060 292061 . 120
chrV 292089 292090 . 120
chrV 292223 292224 . 160
chrV 292245 292246 . 120
chrV 292273 292274 . 240
chrV 292314 292315 . 240
chrV 292322 292323 . 120
chrV 292379 292380 . 180
chrV 292414 292415 . 180
chrV 292532 292533 . 160
chrV 292545 292546 . 400
chrV 292564 292565 . 420
chrV 292592 292593 . 280
chrV 292618 292619 . 340
chrV 292713 292714 . 120
chrV 292715 292716 . 120
chrV 292741 292742 . 180
chrV 292746 292747 . 180
chrV 292752 292753 . 140
chrV 292756 292757 . 140
chrV 292761 292762 . 120
chrV 292763 292764 . 200
chrV 292768 292769 . 220
chrV 292771 292772 . 120
chrV 292772 292773 . 340
chrV 292800 292801 . 120
chrV 292873 292874 . 120
chrV 292896 292897 . 140
chrV 292903 292904 . 120
chrV 292908 292909 . 120
chrV 292916 292917 . 220
chrV 293849 293850 . 140
chrV 293911 293912 . 180
chrV 294328 294329 . 140
chrV 294657 294658 . 120
chrV 294669 294670 . 120
chrV 294701 294702 . 160
chrV 294712 294713 . 240
chrV 294904 294905 . 260
chrV 294983 294984 . 120
chrV 294989 294990 . 140
chrV 295010 295011 . 580
chrV 295022 295023 . 460
chrV 295049 295050 . 460
chrV 295059 295060 . 300
chrV 295077 295078 . 160
chrV 295138 295139 . 200
chrV 295146 295147 . 120
chrV 295150 295151 . 120
chrV 295164 295165 . 120
chrV 295166 295167 . 120
chrV 295168 295169 . 1160
chrV 295171 295172 . 220
chrV 295172 295173 . 120
chrV 295179 295180 . 300
chrV 295180 295181 . 160
chrV 295183 295184 . 120
chrV 295193 295194 . 140
chrV 295195 295196 . 260
chrV 295221 295222 . 160
chrV 295222 295223 . 160
chrV 295222 295223 . 120
chrV 295231 295232 . 200
chrV 295232 295233 . 120
chrV 295239 295240 . 160
chrV 295287 295288 . 220
chrV 295310 295311 . 440
chrV 295332 295333 . 120
chrV 295345 295346 . 200
chrV 298103 298104 . 160
chrV 298201 298202 . 740
chrV 298209 298210 . 200
chrV 298222 298223 . 120
chrV 298245 298246 . 160
chrV 298271 298272 . 300
chrV 298277 298278 . 320
chrV 298280 298281 . 340
chrV 298328 298329 . 120
chrV 298417 298418 . 140
chrV 298425 298426 . 140
chrV 298441 298442 . 180
chrV 298448 298449 . 300
chrV 298477 298478 . 220
chrV 298481 298482 . 160
chrV 298483 298484 . 700
chrV 298488 298489 . 140
chrV 298547 298548 . 140
chrV 298575 298576 . 320
chrV 298635 298636 . 520
chrV 298691 298692 . 140
chrV 298697 298698 . 160
chrV 298705 298706 . 580
chrV 298727 298728 . 200
chrV 300655 300656 . 140
chrV 301425 301426 . 120
chrV 301723 301724 . 280
chrV 301740 301741 . 120
chrV 301762 301763 . 220
chrV 301792 301793 . 240
chrV 301794 301795 . 120
chrV 301879 301880 . 120
chrV 301912 301913 . 500
chrV 302405 302406 . 240
chrV 302530 302531 . 120
chrV 302557 302558 . 120
chrV 302616 302617 . 140
chrV 302631 302632 . 200
chrV 302635 302636 . 340
chrV 302662 302663 . 160
chrV 302671 302672 . 340
chrV 302682 302683 . 160
chrV 302690 302691 . 220
chrV 302701 302702 . 180
chrV 302705 302706 . 160
chrV 302871 302872 . 180
chrV 302890 302891 . 240
chrV 302896 302897 . 200
chrV 303013 303014 . 580
chrV 303019 303020 . 520
chrV 303045 303046 . 460
chrV 303048 303049 . 140
chrV 303066 303067 . 120
chrV 303073 303074 . 220
chrV 303173 303174 . 120
chrV 303200 303201 . 160
chrV 303211 303212 . 280
chrV 303232 303233 . 160
chrV 303273 303274 . 160
chrV 303319 303320 . 120
chrV 303394 303395 . 120
chrV 303401 303402 . 160
chrV 303412 303413 . 160
chrV 303418 303419 . 260
chrV 303451 303452 . 1060
chrV 303458 303459 . 120
chrV 303466 303467 . 140
chrV 303469 303470 . 540
chrV 303484 303485 . 340
chrV 303490 303491 . 240
chrV 303497 303498 . 120
chrV 303500 303501 . 180
chrV 303505 303506 . 620
chrV 303507 303508 . 120
chrV 303507 303508 . 300
chrV 303511 303512 . 120
chrV 303514 303515 . 200
chrV 303549 303550 . 320
chrV 303569 303570 . 140
chrV 303573 303574 . 160
chrV 303578 303579 . 300
chrV 303582 303583 . 120
chrV 303585 303586 . 140
chrV 303593 303594 . 140
chrV 303594 303595 . 140
chrV 303603 303604 . 140
chrV 303610 303611 . 140
chrV 303633 303634 . 120
chrV 303636 303637 . 120
chrV 303644 303645 . 140
chrV 303650 303651 . 160
chrV 303652 303653 . 200
chrV 303674 303675 . 380
chrV 303677 303678 . 140
chrV 303682 303683 . 200
chrV 303686 303687 . 180
chrV 303698 303699 . 200
chrV 303701 303702 . 160
chrV 303716 303717 . 120
chrV 303730 303731 . 940
chrV 303736 303737 . 160
chrV 303761 303762 . 340
chrV 303767 303768 . 560
chrV 303774 303775 . 200
chrV 303837 303838 . 360
chrV 303968 303969 . 280
chrV 304017 304018 . 280
chrV 304102 304103 . 340
chrV 304139 304140 . 1040
chrV 304179 304180 . 120
chrV 304271 304272 . 120
chrV 304366 304367 . 920
chrV 304389 304390 . 180
chrV 304424 304425 . 120
chrV 304459 304460 . 180
chrV 304477 304478 . 120
chrV 304513 304514 . 140
chrV 304563 304564 . 120
chrV 304719 304720 . 140
chrV 304724 304725 . 160
chrV 304849 304850 . 260
chrV 304861 304862 . 120
chrV 305072 305073 . 160
chrV 305141 305142 . 160
chrV 305165 305166 . 220
chrV 305202 305203 . 180
chrV 305262 305263 . 180
chrV 305499 305500 . 120
chrV 305634 305635 . 180
chrV 305758 305759 . 120
chrV 305828 305829 . 120
chrV 305919 305920 . 180
chrV 305920 305921 . 780
chrV 305932 305933 . 140
chrV 305933 305934 . 120
chrV 305937 305938 . 120
chrV 305953 305954 . 320
chrV 305959 305960 . 160
chrV 305966 305967 . 1200
chrV 307361 307362 . 460
chrV 307365 307366 . 400
chrV 307443 307444 . 140
chrV 307481 307482 . 160
chrV 307526 307527 . 340
chrV 307544 307545 . 140
chrV 307548 307549 . 660
chrV 307553 307554 . 220
chrV 307555 307556 . 120
chrV 307555 307556 . 480
chrV 307560 307561 . 180
chrV 307563 307564 . 200
chrV 307566 307567 . 200
chrV 307572 307573 . 220
chrV 307573 307574 . 660
chrV 307597 307598 . 120
chrV 308239 308240 . 260
chrV 308302 308303 . 120
chrV 308385 308386 . 180
chrV 308387 308388 . 120
chrV 308415 308416 . 120
chrV 308438 308439 . 280
chrV 308448 308449 . 120
chrV 308750 308751 . 360
chrV 308761 308762 . 300
chrV 308998 308999 . 120
chrV 309012 309013 . 860
chrV 309076 309077 . 340
chrV 309121 309122 . 220
chrV 309385 309386 . 180
chrV 309522 309523 . 260
chrV 309598 309599 . 180
chrV 309728 309729 . 120
chrV 309812 309813 . 480
chrV 310493 310494 . 160
chrV 310594 310595 . 180
chrV 310606 310607 . 120
chrV 310924 310925 . 400
chrV 310946 310947 . 140
chrV 310966 310967 . 260
chrV 311170 311171 . 260
chrV 311195 311196 . 1300
chrV 311319 311320 . 200
chrV 311335 311336 . 920
chrV 311388 311389 . 280
chrV 311391 311392 . 680
chrV 311414 311415 . 160
chrV 311417 311418 . 200
chrV 311420 311421 . 700
chrV 311432 311433 . 160
chrV 311432 311433 . 380
chrV 311433 311434 . 1840
chrV 311440 311441 . 400
chrV 311444 311445 . 300
chrV 311453 311454 . 760
chrV 311456 311457 . 1260
chrV 311463 311464 . 200
chrV 311464 311465 . 240
chrV 311470 311471 . 1000
chrV 311475 311476 . 240
chrV 311487 311488 . 640
chrV 311492 311493 . 340
chrV 311497 311498 . 400
chrV 311512 311513 . 120
chrV 311518 311519 . 300
chrV 311527 311528 . 360
chrV 311541 311542 . 140
chrV 311554 311555 . 200
chrV 311569 311570 . 140
chrV 311614 311615 . 120
chrV 311625 311626 . 160
chrV 311631 311632 . 780
chrV 311644 311645 . 180
chrV 311645 311646 . 120
chrV 311657 311658 . 160
chrV 311666 311667 . 1480
chrV 311676 311677 . 580
chrV 311686 311687 . 260
chrV 311687 311688 . 180
chrV 311688 311689 . 380
chrV 311693 311694 . 520
chrV 311697 311698 . 180
chrV 311708 311709 . 140
chrV 311724 311725 . 260
chrV 311733 311734 . 140
chrV 311739 311740 . 200
chrV 311754 311755 . 280
chrV 311755 311756 . 140
chrV 311763 311764 . 120
chrV 311763 311764 . 260
chrV 311786 311787 . 120
chrV 311795 311796 . 140
chrV 311802 311803 . 120
chrV 311841 311842 . 320
chrV 311843 311844 . 180
chrV 311888 311889 . 180
chrV 311915 311916 . 160
chrV 311918 311919 . 120
chrV 311921 311922 . 240
chrV 311937 311938 . 340
chrV 311944 311945 . 320
chrV 311950 311951 . 280
chrV 311963 311964 . 380
chrV 311975 311976 . 480
chrV 311979 311980 . 540
chrV 311985 311986 . 260
chrV 312000 312001 . 120
chrV 312068 312069 . 120
chrV 312093 312094 . 360
chrV 312153 312154 . 200
chrV 312156 312157 . 120
chrV 312159 312160 . 140
chrV 312162 312163 . 200
chrV 312162 312163 . 1180
chrV 312172 312173 . 820
chrV 312183 312184 . 120
chrV 312187 312188 . 1400
chrV 312219 312220 . 4120
chrV 312229 312230 . 1080
chrV 312262 312263 . 380
chrV 312347 312348 . 160
chrV 312353 312354 . 360
chrV 312360 312361 . 120
chrV 312389 312390 . 160
chrV 312489 312490 . 320
chrV 312533 312534 . 140
chrV 312544 312545 . 140
chrV 312564 312565 . 220
chrV 312678 312679 . 140
chrV 312697 312698 . 240
chrV 312726 312727 . 140
chrV 312779 312780 . 180
chrV 312877 312878 . 280
chrV 312882 312883 . 380
chrV 312885 312886 . 120
chrV 312901 312902 . 260
chrV 312922 312923 . 200
chrV 313060 313061 . 420
chrV 313297 313298 . 120
chrV 313375 313376 . 220
chrV 313404 313405 . 300
chrV 313680 313681 . 120
chrV 313708 313709 . 160
chrV 313936 313937 . 120
chrV 314023 314024 . 120
chrV 314060 314061 . 220
chrV 314079 314080 . 120
chrV 314106 314107 . 160
chrV 314117 314118 . 280
chrV 314124 314125 . 400
chrV 314149 314150 . 120
chrV 314244 314245 . 120
chrV 314297 314298 . 360
chrV 314316 314317 . 140
chrV 314645 314646 . 180
chrV 314667 314668 . 120
chrV 314769 314770 . 460
chrV 314786 314787 . 240
chrV 314789 314790 . 120
chrV 314866 314867 . 120
chrV 314917 314918 . 220
chrV 315168 315169 . 820
chrV 315495 315496 . 300
chrV 315541 315542 . 200
chrV 315594 315595 . 120
chrV 315626 315627 . 180
chrV 315776 315777 . 200
chrV 316408 316409 . 160
chrV 316587 316588 . 120
chrV 316631 316632 . 180
chrV 316640 316641 . 180
chrV 316641 316642 . 400
chrV 316643 316644 . 140
chrV 316643 316644 . 320
chrV 316648 316649 . 140
chrV 316651 316652 . 580
chrV 316666 316667 . 260
chrV 316675 316676 . 280
chrV 316696 316697 . 200
chrV 316747 316748 . 200
chrV 316775 316776 . 140
chrV 316788 316789 . 200
chrV 316952 316953 . 800
chrV 316998 316999 . 500
chrV 317000 317001 . 120
chrV 317012 317013 . 400
chrV 317019 317020 . 160
chrV 317057 317058 . 1640
chrV 317102 317103 . 380
chrV 317144 317145 . 260
chrV 317223 317224 . 220
chrV 317326 317327 . 120
chrV 317340 317341 . 540
chrV 317423 317424 . 220
chrV 317589 317590 . 1000
chrV 317673 317674 . 480
chrV 317904 317905 . 200
chrV 317924 317925 . 380
chrV 317949 317950 . 120
chrV 317950 317951 . 460
chrV 317958 317959 . 200
chrV 318011 318012 . 180
chrV 318044 318045 . 160
chrV 318152 318153 . 1540
chrV 318224 318225 . 180
chrV 318243 318244 . 120
chrV 318265 318266 . 120
chrV 318412 318413 . 120
chrV 318467 318468 . 160
chrV 318481 318482 . 120
chrV 318571 318572 . 340
chrV 318598 318599 . 120
chrV 318600 318601 . 120
chrV 318600 318601 . 440
chrV 318608 318609 . 460
chrV 318649 318650 . 120
chrV 318657 318658 . 180
chrV 318668 318669 . 200
chrV 318698 318699 . 140
chrV 318701 318702 . 320
chrV 318705 318706 . 160
chrV 318734 318735 . 140
chrV 318799 318800 . 140
chrV 318835 318836 . 200
chrV 318844 318845 . 120
chrV 318862 318863 . 160
chrV 319008 319009 . 120
chrV 319132 319133 . 140
chrV 319157 319158 . 680
chrV 319233 319234 . 640
chrV 319250 319251 . 260
chrV 319268 319269 . 520
chrV 319483 319484 . 120
chrV 319606 319607 . 180
chrV 319628 319629 . 140
chrV 319786 319787 . 220
chrV 319813 319814 . 120
chrV 319816 319817 . 480
chrV 319842 319843 . 1840
chrV 319847 319848 . 160
chrV 319854 319855 . 360
chrV 319855 319856 . 220
chrV 319860 319861 . 120
chrV 319863 319864 . 340
chrV 319868 319869 . 380
chrV 319868 319869 . 120
chrV 319871 319872 . 220
chrV 319880 319881 . 380
chrV 319889 319890 . 280
chrV 319906 319907 . 180
chrV 319909 319910 . 200
chrV 319921 319922 . 140
chrV 320040 320041 . 220
chrV 320048 320049 . 220
chrV 320057 320058 . 120
chrV 320068 320069 . 160
chrV 320388 320389 . 140
chrV 320407 320408 . 240
chrV 320567 320568 . 240
chrV 320845 320846 . 380
chrV 321154 321155 . 660
chrV 321328 321329 . 140
chrV 321363 321364 . 820
chrV 321759 321760 . 320
chrV 321836 321837 . 120
chrV 321941 321942 . 160
chrV 321951 321952 . 160
chrV 321964 321965 . 240
chrV 321972 321973 . 120
chrV 321977 321978 . 120
chrV 321980 321981 . 240
chrV 321986 321987 . 260
chrV 321992 321993 . 120
chrV 322004 322005 . 120
chrV 322008 322009 . 220
chrV 322175 322176 . 120
chrV 322394 322395 . 160
chrV 322534 322535 . 200
chrV 322683 322684 . 580
chrV 322721 322722 . 120
chrV 322748 322749 . 1160
chrV 322807 322808 . 440
chrV 322855 322856 . 200
chrV 322885 322886 . 160
chrV 323321 323322 . 120
chrV 323457 323458 . 120
chrV 323497 323498 . 220
chrV 323794 323795 . 420
chrV 323933 323934 . 420
chrV 323936 323937 . 120
chrV 323988 323989 . 200
chrV 323989 323990 . 140
chrV 324000 324001 . 380
chrV 324003 324004 . 420
chrV 324038 324039 . 120
chrV 324192 324193 . 260
chrV 324207 324208 . 220
chrV 324379 324380 . 140
chrV 324553 324554 . 120
chrV 324569 324570 . 120
chrV 324699 324700 . 160
chrV 326025 326026 . 380
chrV 326031 326032 . 140
chrV 326038 326039 . 200
chrV 326056 326057 . 140
chrV 326059 326060 . 280
chrV 326105 326106 . 800
chrV 326113 326114 . 140
chrV 326116 326117 . 120
chrV 326123 326124 . 500
chrV 326128 326129 . 140
chrV 326136 326137 . 220
chrV 326149 326150 . 120
chrV 326761 326762 . 140
chrV 327053 327054 . 180
chrV 327064 327065 . 120
chrV 327081 327082 . 240
chrV 327090 327091 . 140
chrV 327098 327099 . 380
chrV 327108 327109 . 560
chrV 327113 327114 . 140
chrV 327135 327136 . 280
chrV 327140 327141 . 180
chrV 327184 327185 . 140
chrV 327188 327189 . 240
chrV 327191 327192 . 240
chrV 327201 327202 . 240
chrV 327203 327204 . 220
chrV 327204 327205 . 380
chrV 327205 327206 . 180
chrV 327208 327209 . 340
chrV 327216 327217 . 120
chrV 327220 327221 . 240
chrV 327366 327367 . 120
chrV 327372 327373 . 120
chrV 327898 327899 . 260
chrV 328224 328225 . 500
chrV 328226 328227 . 120
chrV 328272 328273 . 180
chrV 328287 328288 . 140
chrV 328362 328363 . 180
chrV 328372 328373 . 140
chrV 330217 330218 . 480
chrV 330222 330223 . 800
chrV 330249 330250 . 340
chrV 330272 330273 . 120
chrV 330420 330421 . 440
chrV 330426 330427 . 1000
chrV 330444 330445 . 820
chrV 330452 330453 . 860
chrV 330457 330458 . 480
chrV 330458 330459 . 1200
chrV 330462 330463 . 140
chrV 330466 330467 . 120
chrV 330495 330496 . 160
chrV 330660 330661 . 420
chrV 330739 330740 . 120
chrV 330817 330818 . 120
chrV 330830 330831 . 280
chrV 331129 331130 . 140
chrV 331204 331205 . 140
chrV 331629 331630 . 140
chrV 331957 331958 . 420
chrV 332084 332085 . 180
chrV 332105 332106 . 920
chrV 332143 332144 . 120
chrV 332150 332151 . 440
chrV 332174 332175 . 120
chrV 332179 332180 . 260
chrV 332229 332230 . 1040
chrV 332243 332244 . 200
chrV 332308 332309 . 480
chrV 332400 332401 . 160
chrV 332904 332905 . 300
chrV 332920 332921 . 140
chrV 332937 332938 . 160
chrV 332946 332947 . 140
chrV 332954 332955 . 180
chrV 332985 332986 . 220
chrV 333006 333007 . 140
chrV 333016 333017 . 160
chrV 333063 333064 . 160
chrV 333069 333070 . 260
chrV 333073 333074 . 140
chrV 333174 333175 . 300
chrV 333228 333229 . 160
chrV 333237 333238 . 200
chrV 333266 333267 . 680
chrV 333276 333277 . 280
chrV 333313 333314 . 200
chrV 333402 333403 . 440
chrV 333411 333412 . 880
chrV 333423 333424 . 180
chrV 333446 333447 . 120
chrV 333546 333547 . 120
chrV 333659 333660 . 120
chrV 333803 333804 . 220
chrV 333866 333867 . 120
chrV 334238 334239 . 460
chrV 334338 334339 . 200
chrV 334487 334488 . 200
chrV 334583 334584 . 340
chrV 334588 334589 . 140
chrV 334633 334634 . 260
chrV 334865 334866 . 120
chrV 334868 334869 . 200
chrV 334904 334905 . 300
chrV 335049 335050 . 400
chrV 335102 335103 . 160
chrV 335245 335246 . 200
chrV 335255 335256 . 200
chrV 335290 335291 . 140
chrV 335371 335372 . 220
chrV 335407 335408 . 140
chrV 335430 335431 . 120
chrV 335444 335445 . 160
chrV 335453 335454 . 160
chrV 335469 335470 . 180
chrV 335506 335507 . 160
chrV 335513 335514 . 120
chrV 335517 335518 . 200
chrV 335518 335519 . 120
chrV 335549 335550 . 1480
chrV 335559 335560 . 180
chrV 335607 335608 . 440
chrV 335646 335647 . 120
chrV 335686 335687 . 180
chrV 335709 335710 . 120
chrV 335772 335773 . 140
chrV 335784 335785 . 120
chrV 335796 335797 . 140
chrV 335803 335804 . 160
chrV 335808 335809 . 140
chrV 335812 335813 . 140
chrV 335817 335818 . 120
chrV 335824 335825 . 120
chrV 335837 335838 . 120
chrV 335840 335841 . 160
chrV 335859 335860 . 180
chrV 335885 335886 . 180
chrV 335910 335911 . 120
chrV 335938 335939 . 120
chrV 335948 335949 . 280
chrV 335952 335953 . 120
chrV 335955 335956 . 240
chrV 335958 335959 . 280
chrV 335963 335964 . 140
chrV 335979 335980 . 240
chrV 335987 335988 . 220
chrV 335995 335996 . 380
chrV 335999 336000 . 280
chrV 336044 336045 . 140
chrV 336052 336053 . 640
chrV 336057 336058 . 120
chrV 336067 336068 . 140
chrV 336111 336112 . 540
chrV 336165 336166 . 300
chrV 336182 336183 . 180
chrV 336241 336242 . 180
chrV 336451 336452 . 140
chrV 336486 336487 . 140
chrV 336501 336502 . 160
chrV 336508 336509 . 140
chrV 336511 336512 . 140
chrV 336517 336518 . 200
chrV 336522 336523 . 280
chrV 336540 336541 . 140
chrV 336600 336601 . 300
chrV 336637 336638 . 160
chrV 336796 336797 . 160
chrV 336974 336975 . 300
chrV 337008 337009 . 120
chrV 337342 337343 . 160
chrV 337370 337371 . 120
chrV 337518 337519 . 260
chrV 337614 337615 . 440
chrV 337674 337675 . 320
chrV 337683 337684 . 120
chrV 337710 337711 . 240
chrV 337713 337714 . 200
chrV 337716 337717 . 360
chrV 337724 337725 . 120
chrV 337729 337730 . 120
chrV 337734 337735 . 120
chrV 337743 337744 . 480
chrV 337797 337798 . 120
chrV 337800 337801 . 160
chrV 337804 337805 . 140
chrV 337807 337808 . 1100
chrV 337809 337810 . 360
chrV 337815 337816 . 180
chrV 337818 337819 . 120
chrV 337821 337822 . 480
chrV 337821 337822 . 140
chrV 337827 337828 . 560
chrV 337839 337840 . 120
chrV 337847 337848 . 120
chrV 338023 338024 . 120
chrV 338684 338685 . 140
chrV 338828 338829 . 140
chrV 339276 339277 . 200
chrV 339422 339423 . 320
chrV 339463 339464 . 220
chrV 339576 339577 . 220
chrV 339581 339582 . 300
chrV 339664 339665 . 240
chrV 339797 339798 . 120
chrV 339839 339840 . 120
chrV 339956 339957 . 120
chrV 340079 340080 . 160
chrV 340552 340553 . 220
chrV 341450 341451 . 120
chrV 341458 341459 . 160
chrV 341701 341702 . 180
chrV 342265 342266 . 140
chrV 342312 342313 . 160
chrV 342324 342325 . 160
chrV 342437 342438 . 140
chrV 342453 342454 . 300
chrV 342476 342477 . 180
chrV 342479 342480 . 420
chrV 342486 342487 . 160
chrV 342517 342518 . 140
chrV 342542 342543 . 380
chrV 342548 342549 . 900
chrV 342565 342566 . 380
chrV 342568 342569 . 140
chrV 342572 342573 . 160
chrV 342575 342576 . 240
chrV 342583 342584 . 360
chrV 342600 342601 . 180
chrV 342603 342604 . 140
chrV 342623 342624 . 120
chrV 342671 342672 . 680
chrV 342717 342718 . 120
chrV 342746 342747 . 320
chrV 342755 342756 . 680
chrV 342760 342761 . 140
chrV 342766 342767 . 140
chrV 342768 342769 . 1340
chrV 342783 342784 . 1000
chrV 342792 342793 . 740
chrV 342796 342797 . 440
chrV 342803 342804 . 220
chrV 342804 342805 . 140
chrV 342811 342812 . 140
chrV 342811 342812 . 220
chrV 342821 342822 . 1500
chrV 342995 342996 . 340
chrV 343184 343185 . 460
chrV 343224 343225 . 120
chrV 343263 343264 . 220
chrV 343276 343277 . 180
chrV 343279 343280 . 120
chrV 343279 343280 . 120
chrV 343282 343283 . 120
chrV 343286 343287 . 200
chrV 343287 343288 . 180
chrV 343291 343292 . 120
chrV 343297 343298 . 280
chrV 343317 343318 . 160
chrV 343325 343326 . 200
chrV 343395 343396 . 280
chrV 343425 343426 . 140
chrV 343586 343587 . 200
chrV 343632 343633 . 120
chrV 343755 343756 . 760
chrV 343757 343758 . 140
chrV 343780 343781 . 140
chrV 343812 343813 . 120
chrV 346625 346626 . 760
chrV 347239 347240 . 120
chrV 347397 347398 . 180
chrV 347552 347553 . 200
chrV 347571 347572 . 220
chrV 347574 347575 . 320
chrV 347670 347671 . 120
chrV 347722 347723 . 840
chrV 347779 347780 . 160
chrV 347804 347805 . 120
chrV 347811 347812 . 200
chrV 347926 347927 . 220
chrV 347939 347940 . 140
chrV 348104 348105 . 220
chrV 348113 348114 . 200
chrV 348140 348141 . 140
chrV 348296 348297 . 120
chrV 348300 348301 . 240
chrV 348313 348314 . 140
chrV 348318 348319 . 240
chrV 348451 348452 . 140
chrV 348466 348467 . 300
chrV 348470 348471 . 300
chrV 348483 348484 . 440
chrV 348491 348492 . 320
chrV 348495 348496 . 200
chrV 348513 348514 . 480
chrV 348516 348517 . 280
chrV 348521 348522 . 140
chrV 348523 348524 . 120
chrV 348536 348537 . 200
chrV 348565 348566 . 120
chrV 348664 348665 . 180
chrV 348670 348671 . 320
chrV 348677 348678 . 120
chrV 348705 348706 . 280
chrV 349479 349480 . 140
chrV 349499 349500 . 120
chrV 349499 349500 . 140
chrV 349505 349506 . 500
chrV 349508 349509 . 180
chrV 349513 349514 . 200
chrV 349513 349514 . 120
chrV 349514 349515 . 120
chrV 349518 349519 . 180
chrV 349528 349529 . 240
chrV 349545 349546 . 140
chrV 349595 349596 . 2100
chrV 349721 349722 . 840
chrV 349743 349744 . 1280
chrV 349747 349748 . 140
chrV 349754 349755 . 560
chrV 349758 349759 . 120
chrV 349791 349792 . 160
chrV 349794 349795 . 120
chrV 349800 349801 . 340
chrV 349807 349808 . 220
chrV 349812 349813 . 200
chrV 349820 349821 . 140
chrV 349823 349824 . 180
chrV 349826 349827 . 120
chrV 349829 349830 . 160
chrV 349833 349834 . 120
chrV 349846 349847 . 140
chrV 349849 349850 . 120
chrV 349856 349857 . 120
chrV 349880 349881 . 200
chrV 349887 349888 . 180
chrV 349898 349899 . 700
chrV 350678 350679 . 160
chrV 351414 351415 . 220
chrV 351429 351430 . 360
chrV 351430 351431 . 280
chrV 351439 351440 . 440
chrV 351442 351443 . 580
chrV 351453 351454 . 240
chrV 351490 351491 . 160
chrV 351508 351509 . 460
chrV 351510 351511 . 140
chrV 351529 351530 . 120
chrV 351535 351536 . 460
chrV 351893 351894 . 180
chrV 352011 352012 . 140
chrV 352124 352125 . 160
chrV 352154 352155 . 120
chrV 352154 352155 . 160
chrV 352431 352432 . 120
chrV 352776 352777 . 320
chrV 352780 352781 . 120
chrV 352780 352781 . 140
chrV 352817 352818 . 140
chrV 352865 352866 . 160
chrV 352972 352973 . 260
chrV 353069 353070 . 520
chrV 353237 353238 . 160
chrV 353408 353409 . 240
chrV 353425 353426 . 480
chrV 353543 353544 . 200
chrV 353564 353565 . 200
chrV 353673 353674 . 180
chrV 353683 353684 . 400
chrV 353696 353697 . 160
chrV 353884 353885 . 220
chrV 353937 353938 . 200
chrV 353978 353979 . 140
chrV 354019 354020 . 420
chrV 354137 354138 . 480
chrV 354166 354167 . 320
chrV 354182 354183 . 260
chrV 354190 354191 . 140
chrV 354193 354194 . 240
chrV 354201 354202 . 1120
chrV 354205 354206 . 200
chrV 354213 354214 . 120
chrV 354216 354217 . 120
chrV 354251 354252 . 140
chrV 354263 354264 . 760
chrV 354270 354271 . 160
chrV 354274 354275 . 120
chrV 354305 354306 . 220
chrV 354309 354310 . 300
chrV 354311 354312 . 260
chrV 354638 354639 . 1500
chrV 354955 354956 . 200
chrV 354966 354967 . 260
chrV 355045 355046 . 140
chrV 355047 355048 . 120
chrV 355051 355052 . 140
chrV 355058 355059 . 160
chrV 355063 355064 . 120
chrV 355066 355067 . 120
chrV 355110 355111 . 180
chrV 355115 355116 . 160
chrV 355128 355129 . 140
chrV 355134 355135 . 160
chrV 355150 355151 . 140
chrV 355207 355208 . 160
chrV 355214 355215 . 260
chrV 355231 355232 . 120
chrV 355238 355239 . 140
chrV 355401 355402 . 400
chrV 355415 355416 . 140
chrV 355424 355425 . 520
chrV 355442 355443 . 760
chrV 355445 355446 . 200
chrV 355450 355451 . 240
chrV 355631 355632 . 460
chrV 355896 355897 . 140
chrV 355901 355902 . 160
chrV 357102 357103 . 120
chrV 357133 357134 . 220
chrV 357242 357243 . 120
chrV 357294 357295 . 380
chrV 357310 357311 . 180
chrV 357356 357357 . 220
chrV 357465 357466 . 300
chrV 357649 357650 . 160
chrV 357712 357713 . 120
chrV 357872 357873 . 120
chrV 357881 357882 . 1040
chrV 357887 357888 . 120
chrV 357888 357889 . 140
chrV 357902 357903 . 140
chrV 357969 357970 . 160
chrV 357975 357976 . 240
chrV 358137 358138 . 780
chrV 358140 358141 . 120
chrV 358304 358305 . 1060
chrV 358313 358314 . 180
chrV 358408 358409 . 280
chrV 358445 358446 . 120
chrV 358644 358645 . 120
chrV 358767 358768 . 140
chrV 358832 358833 . 140
chrV 359034 359035 . 120
chrV 359118 359119 . 120
chrV 359141 359142 . 580
chrV 359145 359146 . 160
chrV 359145 359146 . 120
chrV 359157 359158 . 160
chrV 359421 359422 . 120
chrV 359432 359433 . 160
chrV 359486 359487 . 160
chrV 359604 359605 . 200
chrV 359953 359954 . 740
chrV 360086 360087 . 560
chrV 360479 360480 . 780
chrV 360486 360487 . 140
chrV 360624 360625 . 320
chrV 360883 360884 . 300
chrV 360983 360984 . 180
chrV 361015 361016 . 800
chrV 361051 361052 . 320
chrV 361098 361099 . 220
chrV 361130 361131 . 840
chrV 361277 361278 . 320
chrV 361324 361325 . 120
chrV 361366 361367 . 340
chrV 361370 361371 . 140
chrV 361525 361526 . 3160
chrV 361565 361566 . 220
chrV 361691 361692 . 120
chrV 361732 361733 . 160
chrV 361880 361881 . 120
chrV 361898 361899 . 600
chrV 361911 361912 . 140
chrV 361914 361915 . 120
chrV 361926 361927 . 280
chrV 361936 361937 . 220
chrV 361940 361941 . 180
chrV 361948 361949 . 140
chrV 362069 362070 . 200
chrV 362102 362103 . 120
chrV 362117 362118 . 120
chrV 362262 362263 . 260
chrV 362291 362292 . 140
chrV 362293 362294 . 120
chrV 362306 362307 . 200
chrV 362398 362399 . 140
chrV 362636 362637 . 240
chrV 362717 362718 . 160
chrV 364154 364155 . 140
chrV 364273 364274 . 260
chrV 364281 364282 . 160
chrV 364287 364288 . 520
chrV 364298 364299 . 200
chrV 364301 364302 . 140
chrV 364427 364428 . 200
chrV 364699 364700 . 340
chrV 364709 364710 . 120
chrV 364731 364732 . 200
chrV 364849 364850 . 140
chrV 364860 364861 . 200
chrV 364897 364898 . 200
chrV 364920 364921 . 1000
chrV 365033 365034 . 1420
chrV 365231 365232 . 240
chrV 365267 365268 . 280
chrV 365440 365441 . 280
chrV 365595 365596 . 340
chrV 365614 365615 . 200
chrV 366483 366484 . 120
chrV 366641 366642 . 300
chrV 366665 366666 . 160
chrV 366674 366675 . 480
chrV 366680 366681 . 160
chrV 366711 366712 . 140
chrV 366724 366725 . 120
chrV 366776 366777 . 140
chrV 367435 367436 . 160
chrV 367518 367519 . 280
chrV 367582 367583 . 300
chrV 367595 367596 . 200
chrV 367605 367606 . 260
chrV 367616 367617 . 340
chrV 367673 367674 . 160
chrV 367699 367700 . 160
chrV 367737 367738 . 120
chrV 367773 367774 . 240
chrV 367852 367853 . 160
chrV 367921 367922 . 280
chrV 367929 367930 . 160
chrV 367978 367979 . 140
chrV 368010 368011 . 220
chrV 368030 368031 . 200
chrV 368163 368164 . 140
chrV 368170 368171 . 540
chrV 368202 368203 . 400
chrV 368330 368331 . 480
chrV 368456 368457 . 160
chrV 368564 368565 . 140
chrV 369219 369220 . 440
chrV 369229 369230 . 120
chrV 369301 369302 . 380
chrV 369411 369412 . 220
chrV 369503 369504 . 120
chrV 371108 371109 . 120
chrV 371114 371115 . 440
chrV 371120 371121 . 240
chrV 371398 371399 . 160
chrV 371737 371738 . 180
chrV 371878 371879 . 120
chrV 371900 371901 . 340
chrV 371909 371910 . 360
chrV 372090 372091 . 500
chrV 372100 372101 . 120
chrV 372106 372107 . 120
chrV 372110 372111 . 120
chrV 372187 372188 . 140
chrV 372201 372202 . 120
chrV 372214 372215 . 220
chrV 372236 372237 . 140
chrV 372365 372366 . 260
chrV 372406 372407 . 120
chrV 372410 372411 . 120
chrV 372645 372646 . 480
chrV 372861 372862 . 200
chrV 372883 372884 . 120
chrV 372885 372886 . 240
chrV 372887 372888 . 140
chrV 372908 372909 . 180
chrV 372941 372942 . 180
chrV 373051 373052 . 120
chrV 373067 373068 . 940
chrV 373074 373075 . 220
chrV 373098 373099 . 480
chrV 373105 373106 . 120
chrV 373107 373108 . 120
chrV 373123 373124 . 120
chrV 373129 373130 . 120
chrV 373163 373164 . 240
chrV 373316 373317 . 200
chrV 374733 374734 . 520
chrV 374762 374763 . 140
chrV 374775 374776 . 180
chrV 374779 374780 . 120
chrV 374786 374787 . 120
chrV 374799 374800 . 300
chrV 374804 374805 . 620
chrV 374806 374807 . 200
chrV 374853 374854 . 180
chrV 374867 374868 . 140
chrV 374875 374876 . 300
chrV 374896 374897 . 3420
chrV 375029 375030 . 320
chrV 375085 375086 . 160
chrV 375128 375129 . 120
chrV 375168 375169 . 260
chrV 375293 375294 . 640
chrV 375299 375300 . 220
chrV 375401 375402 . 200
chrV 375443 375444 . 300
chrV 375648 375649 . 120
chrV 375696 375697 . 460
chrV 375886 375887 . 240
chrV 376177 376178 . 240
chrV 376508 376509 . 120
chrV 376832 376833 . 140
chrV 376880 376881 . 180
chrV 377347 377348 . 600
chrV 377800 377801 . 140
chrV 377811 377812 . 420
chrV 377812 377813 . 140
chrV 377815 377816 . 160
chrV 377824 377825 . 300
chrV 377850 377851 . 340
chrV 377855 377856 . 220
chrV 377871 377872 . 1040
chrV 377874 377875 . 120
chrV 377874 377875 . 320
chrV 377875 377876 . 140
chrV 377875 377876 . 120
chrV 377891 377892 . 140
chrV 377924 377925 . 420
chrV 377933 377934 . 200
chrV 377933 377934 . 120
chrV 377945 377946 . 440
chrV 377958 377959 . 440
chrV 377991 377992 . 200
chrV 378094 378095 . 120
chrV 378105 378106 . 160
chrV 378110 378111 . 200
chrV 378112 378113 . 220
chrV 378112 378113 . 280
chrV 378113 378114 . 120
chrV 378123 378124 . 160
chrV 378160 378161 . 280
chrV 378175 378176 . 160
chrV 378255 378256 . 140
chrV 378315 378316 . 220
chrV 378323 378324 . 140
chrV 378469 378470 . 160
chrV 378470 378471 . 160
chrV 378480 378481 . 220
chrV 378537 378538 . 140
chrV 378576 378577 . 160
chrV 378589 378590 . 120
chrV 378697 378698 . 220
chrV 378948 378949 . 480
chrV 378952 378953 . 140
chrV 379073 379074 . 160
chrV 379210 379211 . 380
chrV 379261 379262 . 340
chrV 379359 379360 . 180
chrV 380103 380104 . 200
chrV 380745 380746 . 160
chrV 380835 380836 . 120
chrV 380941 380942 . 220
chrV 382105 382106 . 320
chrV 382111 382112 . 180
chrV 382143 382144 . 600
chrV 382326 382327 . 140
chrV 382331 382332 . 860
chrV 382337 382338 . 120
chrV 382402 382403 . 120
chrV 382407 382408 . 120
chrV 382408 382409 . 200
chrV 382415 382416 . 1480
chrV 382497 382498 . 860
chrV 382629 382630 . 120
chrV 386022 386023 . 120
chrV 386073 386074 . 120
chrV 386211 386212 . 560
chrV 386249 386250 . 580
chrV 386269 386270 . 440
chrV 386285 386286 . 140
chrV 386307 386308 . 140
chrV 386338 386339 . 380
chrV 386378 386379 . 200
chrV 386431 386432 . 120
chrV 386446 386447 . 120
chrV 386455 386456 . 140
chrV 386575 386576 . 140
chrV 386590 386591 . 220
chrV 386609 386610 . 160
chrV 386623 386624 . 120
chrV 386731 386732 . 260
chrV 386738 386739 . 240
chrV 386762 386763 . 200
chrV 386768 386769 . 200
chrV 386918 386919 . 1260
chrV 386947 386948 . 160
chrV 386956 386957 . 120
chrV 387074 387075 . 740
chrV 387083 387084 . 2120
chrV 387094 387095 . 620
chrV 387098 387099 . 540
chrV 387108 387109 . 700
chrV 387985 387986 . 340
chrV 388012 388013 . 380
chrV 388190 388191 . 160
chrV 388304 388305 . 120
chrV 388485 388486 . 120
chrV 388499 388500 . 160
chrV 388653 388654 . 120
chrV 388783 388784 . 120
chrV 388966 388967 . 480
chrV 388982 388983 . 220
chrV 389148 389149 . 860
chrV 389468 389469 . 260
chrV 389588 389589 . 260
chrV 389705 389706 . 220
chrV 389900 389901 . 140
chrV 390033 390034 . 220
chrV 390034 390035 . 520
chrV 390061 390062 . 300
chrV 390073 390074 . 120
chrV 390107 390108 . 120
chrV 390225 390226 . 120
chrV 390231 390232 . 140
chrV 390233 390234 . 120
chrV 390294 390295 . 180
chrV 390299 390300 . 120
chrV 390300 390301 . 200
chrV 390307 390308 . 580
chrV 390308 390309 . 120
chrV 390311 390312 . 120
chrV 390313 390314 . 520
chrV 390322 390323 . 500
chrV 390324 390325 . 300
chrV 390331 390332 . 200
chrV 390348 390349 . 140
chrV 390414 390415 . 120
chrV 390549 390550 . 340
chrV 390645 390646 . 280
chrV 390668 390669 . 340
chrV 390670 390671 . 180
chrV 390683 390684 . 120
chrV 390693 390694 . 220
chrV 391211 391212 . 140
chrV 391418 391419 . 140
chrV 391699 391700 . 240
chrV 391711 391712 . 180
chrV 391740 391741 . 160
chrV 391830 391831 . 560
chrV 392054 392055 . 360
chrV 392067 392068 . 160
chrV 392176 392177 . 360
chrV 392488 392489 . 200
chrV 392640 392641 . 200
chrV 392684 392685 . 120
chrV 392957 392958 . 220
chrV 393380 393381 . 320
chrV 393390 393391 . 280
chrV 393485 393486 . 120
chrV 393566 393567 . 180
chrV 393719 393720 . 200
chrV 393729 393730 . 140
chrV 393858 393859 . 140
chrV 394017 394018 . 120
chrV 394025 394026 . 220
chrV 394046 394047 . 820
chrV 394055 394056 . 160
chrV 394059 394060 . 260
chrV 394070 394071 . 120
chrV 394099 394100 . 260
chrV 394105 394106 . 420
chrV 394109 394110 . 1300
chrV 394109 394110 . 120
chrV 394112 394113 . 120
chrV 394119 394120 . 120
chrV 394131 394132 . 160
chrV 394155 394156 . 340
chrV 394174 394175 . 440
chrV 394189 394190 . 220
chrV 394192 394193 . 260
chrV 394209 394210 . 320
chrV 394212 394213 . 440
chrV 394336 394337 . 160
chrV 394346 394347 . 120
chrV 394469 394470 . 220
chrV 394492 394493 . 240
chrV 394715 394716 . 180
chrV 394983 394984 . 120
chrV 395110 395111 . 180
chrV 395158 395159 . 120
chrV 395163 395164 . 120
chrV 395165 395166 . 140
chrV 395189 395190 . 120
chrV 395201 395202 . 140
chrV 395217 395218 . 260
chrV 395243 395244 . 140
chrV 395364 395365 . 520
chrV 395743 395744 . 280
chrV 395828 395829 . 620
chrV 395923 395924 . 180
chrV 395977 395978 . 580
chrV 396026 396027 . 480
chrV 396097 396098 . 140
chrV 396112 396113 . 580
chrV 396139 396140 . 280
chrV 396166 396167 . 180
chrV 396287 396288 . 120
chrV 396291 396292 . 140
chrV 396304 396305 . 280
chrV 396305 396306 . 620
chrV 396310 396311 . 180
chrV 396312 396313 . 120
chrV 396317 396318 . 640
chrV 396320 396321 . 500
chrV 396324 396325 . 1280
chrV 396335 396336 . 120
chrV 396336 396337 . 480
chrV 396340 396341 . 380
chrV 396343 396344 . 480
chrV 396350 396351 . 480
chrV 396350 396351 . 440
chrV 396356 396357 . 1400
chrV 396467 396468 . 240
chrV 396683 396684 . 120
chrV 396695 396696 . 120
chrV 397787 397788 . 140
chrV 397840 397841 . 160
chrV 397885 397886 . 380
chrV 398119 398120 . 180
chrV 398204 398205 . 140
chrV 398240 398241 . 220
chrV 398739 398740 . 280
chrV 398751 398752 . 380
chrV 398897 398898 . 400
chrV 398916 398917 . 580
chrV 399093 399094 . 620
chrV 399248 399249 . 120
chrV 399254 399255 . 140
chrV 399267 399268 . 220
chrV 399273 399274 . 400
chrV 399275 399276 . 140
chrV 399297 399298 . 340
chrV 399302 399303 . 160
chrV 399326 399327 . 1520
chrV 399332 399333 . 180
chrV 399346 399347 . 260
chrV 399346 399347 . 220
chrV 399350 399351 . 380
chrV 399355 399356 . 120
chrV 399499 399500 . 380
chrV 399558 399559 . 120
chrV 399584 399585 . 160
chrV 399660 399661 . 440
chrV 399707 399708 . 160
chrV 399722 399723 . 160
chrV 399952 399953 . 200
chrV 399953 399954 . 680
chrV 400036 400037 . 500
chrV 400221 400222 . 120
chrV 400228 400229 . 260
chrV 400409 400410 . 120
chrV 400698 400699 . 160
chrV 400701 400702 . 300
chrV 400719 400720 . 580
chrV 400727 400728 . 240
chrV 400727 400728 . 460
chrV 400729 400730 . 120
chrV 400762 400763 . 140
chrV 400796 400797 . 140
chrV 400893 400894 . 240
chrV 400904 400905 . 260
chrV 400907 400908 . 260
chrV 400912 400913 . 1340
chrV 400925 400926 . 700
chrV 400928 400929 . 140
chrV 400928 400929 . 160
chrV 400929 400930 . 140
chrV 400949 400950 . 940
chrV 401015 401016 . 640
chrV 401021 401022 . 280
chrV 401028 401029 . 2600
chrV 401037 401038 . 300
chrV 401106 401107 . 320
chrV 401435 401436 . 120
chrV 401865 401866 . 140
chrV 401946 401947 . 140
chrV 401962 401963 . 220
chrV 401983 401984 . 800
chrV 402001 402002 . 640
chrV 402014 402015 . 220
chrV 402100 402101 . 520
chrV 402166 402167 . 120
chrV 402184 402185 . 660
chrV 402187 402188 . 380
chrV 402210 402211 . 120
chrV 402214 402215 . 240
chrV 402224 402225 . 320
chrV 402245 402246 . 120
chrV 402250 402251 . 120
chrV 402351 402352 . 200
chrV 402421 402422 . 160
chrV 402451 402452 . 500
chrV 402604 402605 . 160
chrV 402648 402649 . 360
chrV 402735 402736 . 120
chrV 402778 402779 . 640
chrV 402811 402812 . 120
chrV 403094 403095 . 240
chrV 403148 403149 . 120
chrV 403212 403213 . 140
chrV 404463 404464 . 560
chrV 404484 404485 . 140
chrV 404552 404553 . 120
chrV 404558 404559 . 120
chrV 404565 404566 . 120
chrV 404565 404566 . 120
chrV 404572 404573 . 200
chrV 404574 404575 . 260
chrV 404587 404588 . 680
chrV 404740 404741 . 200
chrV 404740 404741 . 200
chrV 404802 404803 . 120
chrV 405473 405474 . 140
chrV 406082 406083 . 160
chrV 406434 406435 . 160
chrV 406475 406476 . 140
chrV 406789 406790 . 160
chrV 406797 406798 . 120
chrV 406845 406846 . 140
chrV 406914 406915 . 140
chrV 407073 407074 . 480
chrV 407217 407218 . 240
chrV 407220 407221 . 260
chrV 407231 407232 . 360
chrV 407356 407357 . 160
chrV 407427 407428 . 1160
chrV 407725 407726 . 160
chrV 407987 407988 . 120
chrV 408102 408103 . 520
chrV 408470 408471 . 340
chrV 408740 408741 . 140
chrV 408761 408762 . 260
chrV 408789 408790 . 260
chrV 409077 409078 . 120
chrV 409103 409104 . 600
chrV 409242 409243 . 260
chrV 409262 409263 . 440
chrV 409429 409430 . 540
chrV 409440 409441 . 340
chrV 409443 409444 . 420
chrV 409448 409449 . 340
chrV 409450 409451 . 460
chrV 409451 409452 . 200
chrV 409453 409454 . 320
chrV 409456 409457 . 200
chrV 409460 409461 . 160
chrV 409464 409465 . 200
chrV 409470 409471 . 1160
chrV 409474 409475 . 140
chrV 409477 409478 . 760
chrV 409482 409483 . 140
chrV 409511 409512 . 120
chrV 409577 409578 . 760
chrV 409603 409604 . 340
chrV 409606 409607 . 320
chrV 409626 409627 . 120
chrV 409664 409665 . 380
chrV 409672 409673 . 180
chrV 409961 409962 . 160
chrV 410135 410136 . 160
chrV 410144 410145 . 160
chrV 412701 412702 . 160
chrV 413034 413035 . 140
chrV 413103 413104 . 240
chrV 413206 413207 . 120
chrV 413237 413238 . 140
chrV 414272 414273 . 280
chrV 414298 414299 . 120
chrV 414300 414301 . 240
chrV 414346 414347 . 140
chrV 414390 414391 . 120
chrV 414412 414413 . 160
chrV 414417 414418 . 240
chrV 414420 414421 . 220
chrV 415526 415527 . 120
chrV 415528 415529 . 180
chrV 415531 415532 . 120
chrV 415600 415601 . 120
chrV 415690 415691 . 220
chrV 415732 415733 . 120
chrV 415799 415800 . 120
chrV 415836 415837 . 120
chrV 416024 416025 . 200
chrV 416024 416025 . 520
chrV 416085 416086 . 240
chrV 416086 416087 . 1480
chrV 416128 416129 . 320
chrV 416295 416296 . 720
chrV 416422 416423 . 500
chrV 416666 416667 . 140
chrV 416669 416670 . 120
chrV 416675 416676 . 1040
chrV 416680 416681 . 120
chrV 416711 416712 . 340
chrV 416714 416715 . 140
chrV 416733 416734 . 160
chrV 416859 416860 . 360
chrV 417039 417040 . 120
chrV 417363 417364 . 360
chrV 417371 417372 . 420
chrV 417496 417497 . 120
chrV 417505 417506 . 140
chrV 417544 417545 . 200
chrV 418262 418263 . 160
chrV 418714 418715 . 260
chrV 418733 418734 . 340
chrV 418752 418753 . 120
chrV 418772 418773 . 580
chrV 418951 418952 . 120
chrV 419021 419022 . 160
chrV 419279 419280 . 360
chrV 419882 419883 . 960
chrV 420290 420291 . 300
chrV 420445 420446 . 160
chrV 420474 420475 . 640
chrV 420599 420600 . 540
chrV 420633 420634 . 140
chrV 420689 420690 . 160
chrV 420799 420800 . 280
chrV 420856 420857 . 120
chrV 420863 420864 . 1260
chrV 420888 420889 . 140
chrV 421011 421012 . 120
chrV 421062 421063 . 260
chrV 421076 421077 . 140
chrV 421449 421450 . 160
chrV 421561 421562 . 260
chrV 421696 421697 . 140
chrV 421860 421861 . 800
chrV 422045 422046 . 240
chrV 422049 422050 . 200
chrV 422103 422104 . 460
chrV 422108 422109 . 240
chrV 422114 422115 . 140
chrV 422115 422116 . 220
chrV 422127 422128 . 180
chrV 422165 422166 . 180
chrV 422258 422259 . 280
chrV 422293 422294 . 120
chrV 422428 422429 . 260
chrV 422571 422572 . 120
chrV 422578 422579 . 220
chrV 422584 422585 . 180
chrV 422588 422589 . 160
chrV 422589 422590 . 140
chrV 422595 422596 . 280
chrV 422597 422598 . 120
chrV 422613 422614 . 120
chrV 422657 422658 . 620
chrV 422660 422661 . 640
chrV 422663 422664 . 120
chrV 422665 422666 . 160
chrV 422668 422669 . 500
chrV 422677 422678 . 260
chrV 422681 422682 . 120
chrV 422681 422682 . 120
chrV 422687 422688 . 180
chrV 422733 422734 . 140
chrV 422740 422741 . 420
chrV 422760 422761 . 180
chrV 422769 422770 . 380
chrV 422779 422780 . 300
chrV 422951 422952 . 120
chrV 422978 422979 . 160
chrV 423143 423144 . 380
chrV 423154 423155 . 120
chrV 423181 423182 . 120
chrV 423196 423197 . 480
chrV 423203 423204 . 160
chrV 423212 423213 . 1240
chrV 423227 423228 . 120
chrV 423238 423239 . 140
chrV 423422 423423 . 180
chrV 423430 423431 . 220
chrV 423474 423475 . 220
chrV 423477 423478 . 260
chrV 423483 423484 . 680
chrV 423492 423493 . 140
chrV 424343 424344 . 120
chrV 424413 424414 . 280
chrV 424424 424425 . 320
chrV 424466 424467 . 220
chrV 424473 424474 . 160
chrV 424474 424475 . 280
chrV 424476 424477 . 120
chrV 424487 424488 . 340
chrV 424494 424495 . 1200
chrV 424500 424501 . 120
chrV 424504 424505 . 140
chrV 424511 424512 . 340
chrV 424515 424516 . 220
chrV 424523 424524 . 120
chrV 424534 424535 . 120
chrV 424549 424550 . 300
chrV 424562 424563 . 140
chrV 424604 424605 . 400
chrV 424608 424609 . 120
chrV 424624 424625 . 180
chrV 424634 424635 . 540
chrV 424774 424775 . 540
chrV 424806 424807 . 120
chrV 424923 424924 . 140
chrV 424954 424955 . 300
chrV 425012 425013 . 1200
chrV 425024 425025 . 120
chrV 425035 425036 . 700
chrV 425072 425073 . 120
chrV 425138 425139 . 120
chrV 425192 425193 . 180
chrV 425213 425214 . 160
chrV 425309 425310 . 220
chrV 425339 425340 . 340
chrV 425468 425469 . 120
chrV 425486 425487 . 340
chrV 425552 425553 . 120
chrV 425554 425555 . 600
chrV 425557 425558 . 180
chrV 425562 425563 . 120
chrV 425565 425566 . 220
chrV 425573 425574 . 520
chrV 425633 425634 . 540
chrV 425654 425655 . 1000
chrV 425769 425770 . 520
chrV 425781 425782 . 520
chrV 425903 425904 . 460
chrV 425994 425995 . 240
chrV 426092 426093 . 1020
chrV 426309 426310 . 820
chrV 426343 426344 . 460
chrV 426511 426512 . 220
chrV 426752 426753 . 960
chrV 426870 426871 . 740
chrV 427008 427009 . 180
chrV 427312 427313 . 120
chrV 427335 427336 . 200
chrV 427359 427360 . 140
chrV 427365 427366 . 120
chrV 427548 427549 . 760
chrV 427625 427626 . 140
chrV 427932 427933 . 300
chrV 428009 428010 . 160
chrV 428373 428374 . 320
chrV 428483 428484 . 420
chrV 428568 428569 . 120
chrV 428888 428889 . 320
chrV 428941 428942 . 280
chrV 429611 429612 . 140
chrV 429654 429655 . 460
chrV 429880 429881 . 160
chrV 430378 430379 . 160
chrV 430684 430685 . 120
chrV 430686 430687 . 180
chrV 430711 430712 . 140
chrV 430793 430794 . 140
chrV 430799 430800 . 140
chrV 430890 430891 . 120
chrV 430914 430915 . 120
chrV 430922 430923 . 160
chrV 430929 430930 . 340
chrV 430942 430943 . 120
chrV 430946 430947 . 160
chrV 430955 430956 . 160
chrV 430983 430984 . 280
chrV 430998 430999 . 120
chrV 431029 431030 . 420
chrV 431058 431059 . 260
chrV 431063 431064 . 140
chrV 431086 431087 . 120
chrV 431193 431194 . 820
chrV 431205 431206 . 220
chrV 431281 431282 . 480
chrV 431289 431290 . 280
chrV 431297 431298 . 400
chrV 431314 431315 . 160
chrV 431335 431336 . 260
chrV 431366 431367 . 220
chrV 431379 431380 . 280
chrV 431451 431452 . 220
chrV 431454 431455 . 140
chrV 431561 431562 . 200
chrV 431606 431607 . 620
chrV 431618 431619 . 220
chrV 432109 432110 . 180
chrV 432152 432153 . 120
chrV 432190 432191 . 400
chrV 432216 432217 . 140
chrV 432251 432252 . 260
chrV 432259 432260 . 440
chrV 432269 432270 . 120
chrV 432276 432277 . 320
chrV 432284 432285 . 240
chrV 432300 432301 . 120
chrV 432306 432307 . 560
chrV 432311 432312 . 160
chrV 432332 432333 . 140
chrV 432361 432362 . 140
chrV 432400 432401 . 160
chrV 434449 434450 . 120
chrV 434480 434481 . 120
chrV 434484 434485 . 120
chrV 434493 434494 . 120
chrV 434497 434498 . 120
chrV 434525 434526 . 120
chrV 434596 434597 . 200
chrV 434986 434987 . 1000
chrV 435395 435396 . 120
chrV 435414 435415 . 160
chrV 435427 435428 . 120
chrV 435454 435455 . 260
chrV 435538 435539 . 480
chrV 435548 435549 . 300
chrV 435574 435575 . 120
chrV 435581 435582 . 320
chrV 435584 435585 . 260
chrV 435596 435597 . 1020
chrV 435622 435623 . 140
chrV 435628 435629 . 220
chrV 435632 435633 . 260
chrV 435640 435641 . 120
chrV 435672 435673 . 520
chrV 435711 435712 . 140
chrV 435713 435714 . 140
chrV 435714 435715 . 120
chrV 435722 435723 . 160
chrV 435774 435775 . 120
chrV 435804 435805 . 240
chrV 435891 435892 . 280
chrV 435900 435901 . 160
chrV 435928 435929 . 120
chrV 435941 435942 . 220
chrV 436210 436211 . 160
chrV 436213 436214 . 200
chrV 436231 436232 . 180
chrV 436235 436236 . 220
chrV 436257 436258 . 660
chrV 436437 436438 . 260
chrV 436450 436451 . 780
chrV 436640 436641 . 140
chrV 436765 436766 . 120
chrV 437046 437047 . 260
chrV 437249 437250 . 120
chrV 437325 437326 . 520
chrV 437693 437694 . 140
chrV 437887 437888 . 200
chrV 437899 437900 . 120
chrV 437909 437910 . 240
chrV 437915 437916 . 240
chrV 437918 437919 . 760
chrV 437926 437927 . 160
chrV 437938 437939 . 200
chrV 437938 437939 . 120
chrV 437949 437950 . 120
chrV 437951 437952 . 140
chrV 437964 437965 . 400
chrV 437965 437966 . 160
chrV 437966 437967 . 120
chrV 438102 438103 . 120
chrV 438104 438105 . 120
chrV 438419 438420 . 180
chrV 438448 438449 . 220
chrV 438486 438487 . 120
chrV 438503 438504 . 140
chrV 438506 438507 . 120
chrV 438514 438515 . 160
chrV 438631 438632 . 580
chrV 438709 438710 . 140
chrV 438742 438743 . 120
chrV 438761 438762 . 220
chrV 438807 438808 . 220
chrV 438811 438812 . 140
chrV 438817 438818 . 300
chrV 438818 438819 . 160
chrV 438818 438819 . 120
chrV 438820 438821 . 180
chrV 438826 438827 . 160
chrV 438912 438913 . 380
chrV 438947 438948 . 460
chrV 438959 438960 . 140
chrV 438989 438990 . 200
chrV 438997 438998 . 160
chrV 438997 438998 . 120
chrV 439020 439021 . 120
chrV 439029 439030 . 280
chrV 439036 439037 . 500
chrV 439039 439040 . 840
chrV 439043 439044 . 360
chrV 439046 439047 . 340
chrV 439078 439079 . 160
chrV 439159 439160 . 140
chrV 439203 439204 . 220
chrV 439220 439221 . 120
chrV 439221 439222 . 260
chrV 439231 439232 . 140
chrV 439240 439241 . 180
chrV 439244 439245 . 120
chrV 439251 439252 . 200
chrV 439265 439266 . 260
chrV 439267 439268 . 120
chrV 439270 439271 . 180
chrV 439278 439279 . 160
chrV 439280 439281 . 140
chrV 439289 439290 . 160
chrV 439320 439321 . 120
chrV 439325 439326 . 200
chrV 439328 439329 . 120
chrV 439329 439330 . 420
chrV 439334 439335 . 200
chrV 439336 439337 . 140
chrV 439337 439338 . 220
chrV 439345 439346 . 200
chrV 439345 439346 . 400
chrV 439349 439350 . 120
chrV 439351 439352 . 160
chrV 439357 439358 . 480
chrV 439358 439359 . 340
chrV 439370 439371 . 400
chrV 439372 439373 . 180
chrV 439376 439377 . 200
chrV 439378 439379 . 200
chrV 439380 439381 . 320
chrV 439396 439397 . 140
chrV 439400 439401 . 140
chrV 439405 439406 . 120
chrV 439411 439412 . 800
chrV 439413 439414 . 160
chrV 439422 439423 . 340
chrV 439430 439431 . 140
chrV 439598 439599 . 120
chrV 440929 440930 . 240
chrV 441004 441005 . 320
chrV 441044 441045 . 240
chrV 441144 441145 . 420
chrV 441192 441193 . 220
chrV 441252 441253 . 200
chrV 441341 441342 . 120
chrV 441344 441345 . 360
chrV 441347 441348 . 380
chrV 441438 441439 . 420
chrV 441520 441521 . 120
chrV 441553 441554 . 180
chrV 441590 441591 . 120
chrV 441597 441598 . 280
chrV 441775 441776 . 120
chrV 441800 441801 . 120
chrV 441900 441901 . 780
chrV 441907 441908 . 120
chrV 441911 441912 . 200
chrV 441925 441926 . 120
chrV 441942 441943 . 300
chrV 442513 442514 . 440
chrV 442535 442536 . 260
chrV 442542 442543 . 240
chrV 442549 442550 . 840
chrV 442552 442553 . 240
chrV 442659 442660 . 480
chrV 442663 442664 . 200
chrV 442682 442683 . 620
chrV 442689 442690 . 120
chrV 442701 442702 . 360
chrV 442707 442708 . 160
chrV 443007 443008 . 120
chrV 443052 443053 . 260
chrV 443145 443146 . 800
chrV 443159 443160 . 120
chrV 443164 443165 . 580
chrV 443168 443169 . 420
chrV 443172 443173 . 320
chrV 443177 443178 . 440
chrV 443339 443340 . 240
chrV 443364 443365 . 920
chrV 443371 443372 . 200
chrV 443425 443426 . 1560
chrV 449996 449997 . 140
chrV 450428 450429 . 120
chrV 450648 450649 . 120
chrV 450715 450716 . 180
chrV 451027 451028 . 120
chrV 451383 451384 . 380
chrV 451392 451393 . 240
chrV 451399 451400 . 380
chrV 451400 451401 . 140
chrV 451406 451407 . 200
chrV 451410 451411 . 320
chrV 451418 451419 . 220
chrV 451439 451440 . 120
chrV 451445 451446 . 180
chrV 451448 451449 . 120
chrV 451459 451460 . 180
chrV 451468 451469 . 160
chrV 451476 451477 . 220
chrV 451497 451498 . 160
chrV 451509 451510 . 240
chrV 451640 451641 . 180
chrV 451674 451675 . 160
chrV 452297 452298 . 500
chrV 452324 452325 . 140
chrV 452341 452342 . 220
chrV 452670 452671 . 140
chrV 452675 452676 . 180
chrV 452946 452947 . 120
chrV 453011 453012 . 160
chrV 453026 453027 . 160
chrV 453164 453165 . 660
chrV 453186 453187 . 200
chrV 453188 453189 . 240
chrV 453208 453209 . 600
chrV 453214 453215 . 520
chrV 453226 453227 . 140
chrV 453242 453243 . 720
chrV 453269 453270 . 140
chrV 453295 453296 . 540
chrV 453309 453310 . 180
chrV 453313 453314 . 900
chrV 453318 453319 . 120
chrV 453322 453323 . 480
chrV 453351 453352 . 240
chrV 453365 453366 . 220
chrV 453418 453419 . 400
chrV 453955 453956 . 240
chrV 453983 453984 . 140
chrV 454174 454175 . 140
chrV 454278 454279 . 200
chrV 454658 454659 . 320
chrV 454726 454727 . 160
chrV 454780 454781 . 160
chrV 454823 454824 . 120
chrV 454951 454952 . 160
chrV 454958 454959 . 120
chrV 455063 455064 . 120
chrV 455149 455150 . 200
chrV 455183 455184 . 120
chrV 455204 455205 . 400
chrV 455224 455225 . 320
chrV 455249 455250 . 260
chrV 455317 455318 . 320
chrV 455500 455501 . 160
chrV 455935 455936 . 120
chrV 456136 456137 . 400
chrV 456148 456149 . 200
chrV 456152 456153 . 120
chrV 456172 456173 . 140
chrV 456180 456181 . 220
chrV 456182 456183 . 200
chrV 456185 456186 . 120
chrV 456190 456191 . 140
chrV 456190 456191 . 200
chrV 456191 456192 . 160
chrV 456191 456192 . 580
chrV 456199 456200 . 120
chrV 456202 456203 . 440
chrV 456206 456207 . 300
chrV 456221 456222 . 140
chrV 456236 456237 . 200
chrV 456273 456274 . 580
chrV 456377 456378 . 440
chrV 456416 456417 . 240
chrV 456540 456541 . 160
chrV 456566 456567 . 200
chrV 456605 456606 . 140
chrV 456767 456768 . 200
chrV 456784 456785 . 180
chrV 456818 456819 . 120
chrV 456937 456938 . 320
chrV 457037 457038 . 120
chrV 457133 457134 . 120
chrV 457205 457206 . 200
chrV 457319 457320 . 120
chrV 457347 457348 . 1780
chrV 457421 457422 . 320
chrV 457432 457433 . 520
chrV 457437 457438 . 160
chrV 457438 457439 . 660
chrV 457464 457465 . 260
chrV 457474 457475 . 380
chrV 457582 457583 . 280
chrV 457623 457624 . 120
chrV 457643 457644 . 160
chrV 457644 457645 . 160
chrV 457759 457760 . 200
chrV 457785 457786 . 300
chrV 457799 457800 . 140
chrV 457804 457805 . 220
chrV 457831 457832 . 300
chrV 457840 457841 . 120
chrV 457842 457843 . 140
chrV 457847 457848 . 300
chrV 457851 457852 . 120
chrV 457877 457878 . 180
chrV 457885 457886 . 360
chrV 457939 457940 . 220
chrV 457996 457997 . 160
chrV 458000 458001 . 580
chrV 458021 458022 . 280
chrV 458025 458026 . 180
chrV 458071 458072 . 160
chrV 458228 458229 . 120
chrV 458310 458311 . 340
chrV 458349 458350 . 560
chrV 458496 458497 . 120
chrV 459113 459114 . 460
chrV 459158 459159 . 120
chrV 459209 459210 . 380
chrV 459298 459299 . 480
chrV 460113 460114 . 140
chrV 460117 460118 . 160
chrV 460310 460311 . 940
chrV 460316 460317 . 140
chrV 460334 460335 . 120
chrV 460341 460342 . 360
chrV 460370 460371 . 120
chrV 460414 460415 . 1120
chrV 460490 460491 . 120
chrV 460538 460539 . 180
chrV 460563 460564 . 200
chrV 460643 460644 . 120
chrV 461786 461787 . 180
chrV 461856 461857 . 280
chrV 461868 461869 . 120
chrV 461876 461877 . 120
chrV 461879 461880 . 240
chrV 461886 461887 . 160
chrV 461891 461892 . 540
chrV 461900 461901 . 200
chrV 461938 461939 . 120
chrV 461951 461952 . 180
chrV 462062 462063 . 200
chrV 462154 462155 . 120
chrV 462339 462340 . 120
chrV 462352 462353 . 120
chrV 462383 462384 . 120
chrV 462388 462389 . 120
chrV 462396 462397 . 120
chrV 462461 462462 . 120
chrV 462464 462465 . 120
chrV 462467 462468 . 220
chrV 462479 462480 . 200
chrV 462488 462489 . 160
chrV 462509 462510 . 600
chrV 462515 462516 . 120
chrV 462542 462543 . 200
chrV 462546 462547 . 560
chrV 462825 462826 . 120
chrV 462977 462978 . 220
chrV 462980 462981 . 160
chrV 463000 463001 . 160
chrV 464924 464925 . 180
chrV 464938 464939 . 220
chrV 464942 464943 . 200
chrV 464952 464953 . 220
chrV 464989 464990 . 580
chrV 465007 465008 . 400
chrV 465019 465020 . 1620
chrV 465032 465033 . 1060
chrV 465052 465053 . 300
chrV 465091 465092 . 1060
chrV 465101 465102 . 120
chrV 465704 465705 . 220
chrV 466189 466190 . 120
chrV 466368 466369 . 420
chrV 466499 466500 . 220
chrV 466624 466625 . 160
chrV 466768 466769 . 140
chrV 466773 466774 . 260
chrV 466824 466825 . 200
chrV 467227 467228 . 260
chrV 467334 467335 . 200
chrV 467381 467382 . 1000
chrV 467543 467544 . 120
chrV 467576 467577 . 520
chrV 467585 467586 . 160
chrV 467606 467607 . 140
chrV 467611 467612 . 140
chrV 467618 467619 . 120
chrV 467623 467624 . 120
chrV 467623 467624 . 200
chrV 467626 467627 . 760
chrV 467631 467632 . 660
chrV 467665 467666 . 180
chrV 467677 467678 . 240
chrV 467733 467734 . 140
chrV 467737 467738 . 140
chrV 467769 467770 . 300
chrV 467838 467839 . 120
chrV 467922 467923 . 120
chrV 467958 467959 . 120
chrV 467960 467961 . 280
chrV 467966 467967 . 200
chrV 467980 467981 . 280
chrV 467990 467991 . 120
chrV 468020 468021 . 660
chrV 468024 468025 . 120
chrV 468036 468037 . 360
chrV 468044 468045 . 320
chrV 468059 468060 . 160
chrV 468067 468068 . 120
chrV 468095 468096 . 280
chrV 468101 468102 . 180
chrV 468113 468114 . 560
chrV 468115 468116 . 300
chrV 468135 468136 . 200
chrV 468141 468142 . 120
chrV 468162 468163 . 120
chrV 468175 468176 . 200
chrV 468235 468236 . 160
chrV 468251 468252 . 240
chrV 468272 468273 . 180
chrV 468360 468361 . 340
chrV 468365 468366 . 200
chrV 468436 468437 . 220
chrV 468504 468505 . 220
chrV 468601 468602 . 140
chrV 468755 468756 . 2040
chrV 468951 468952 . 200
chrV 468965 468966 . 160
chrV 468972 468973 . 160
chrV 468996 468997 . 180
chrV 469000 469001 . 240
chrV 469068 469069 . 120
chrV 469085 469086 . 120
chrV 469098 469099 . 200
chrV 469200 469201 . 220
chrV 469205 469206 . 180
chrV 469211 469212 . 180
chrV 469232 469233 . 160
chrV 469260 469261 . 120
chrV 469377 469378 . 140
chrV 469384 469385 . 140
chrV 469389 469390 . 140
chrV 469548 469549 . 160
chrV 469556 469557 . 1220
chrV 469576 469577 . 140
chrV 469581 469582 . 140
chrV 469603 469604 . 120
chrV 469606 469607 . 300
chrV 469728 469729 . 120
chrV 470704 470705 . 120
chrV 471280 471281 . 140
chrV 471393 471394 . 220
chrV 471875 471876 . 120
chrV 472354 472355 . 1360
chrV 472549 472550 . 480
chrV 472550 472551 . 220
chrV 472571 472572 . 160
chrV 472586 472587 . 280
chrV 472640 472641 . 320
chrV 472643 472644 . 780
chrV 472648 472649 . 160
chrV 472649 472650 . 140
chrV 472651 472652 . 1440
chrV 472660 472661 . 1380
chrV 472792 472793 . 180
chrV 472819 472820 . 320
chrV 472919 472920 . 320
chrV 473025 473026 . 880
chrV 473109 473110 . 660
chrV 473234 473235 . 660
chrV 473273 473274 . 220
chrV 473335 473336 . 200
chrV 473365 473366 . 140
chrV 473373 473374 . 680
chrV 473388 473389 . 160
chrV 473419 473420 . 300
chrV 473511 473512 . 160
chrV 473551 473552 . 160
chrV 473681 473682 . 200
chrV 473719 473720 . 160
chrV 473736 473737 . 440
chrV 473862 473863 . 260
chrV 473867 473868 . 300
chrV 473873 473874 . 120
chrV 473883 473884 . 120
chrV 474036 474037 . 120
chrV 474094 474095 . 140
chrV 474098 474099 . 180
chrV 474110 474111 . 520
chrV 474128 474129 . 120
chrV 474141 474142 . 120
chrV 474142 474143 . 220
chrV 474167 474168 . 160
chrV 474174 474175 . 120
chrV 474187 474188 . 120
chrV 474262 474263 . 120
chrV 474277 474278 . 120
chrV 474349 474350 . 320
chrV 474352 474353 . 460
chrV 474355 474356 . 120
chrV 474357 474358 . 240
chrV 474422 474423 . 120
chrV 474430 474431 . 220
chrV 474434 474435 . 320
chrV 474485 474486 . 120
chrV 474494 474495 . 520
chrV 474502 474503 . 180
chrV 474510 474511 . 180
chrV 474549 474550 . 120
chrV 474553 474554 . 120
chrV 474556 474557 . 200
chrV 474600 474601 . 280
chrV 474613 474614 . 280
chrV 474675 474676 . 160
chrV 474682 474683 . 180
chrV 474685 474686 . 120
chrV 474689 474690 . 180
chrV 474844 474845 . 380
chrV 474848 474849 . 260
chrV 474856 474857 . 180
chrV 474856 474857 . 580
chrV 474860 474861 . 200
chrV 474864 474865 . 200
chrV 474871 474872 . 140
chrV 474874 474875 . 320
chrV 474885 474886 . 220
chrV 474895 474896 . 120
chrV 474913 474914 . 160
chrV 474925 474926 . 120
chrV 474939 474940 . 160
chrV 474955 474956 . 2440
chrV 474965 474966 . 220
chrV 474968 474969 . 160
chrV 474971 474972 . 160
chrV 474980 474981 . 360
chrV 475005 475006 . 420
chrV 475023 475024 . 340
chrV 475025 475026 . 120
chrV 475048 475049 . 220
chrV 475087 475088 . 120
chrV 475292 475293 . 160
chrV 475441 475442 . 440
chrV 475464 475465 . 120
chrV 475468 475469 . 900
chrV 475471 475472 . 200
chrV 475517 475518 . 160
chrV 475532 475533 . 340
chrV 475535 475536 . 220
chrV 475592 475593 . 140
chrV 475609 475610 . 120
chrV 475642 475643 . 440
chrV 475646 475647 . 320
chrV 475658 475659 . 680
chrV 475741 475742 . 1140
chrV 475812 475813 . 340
chrV 475926 475927 . 120
chrV 476031 476032 . 320
chrV 476237 476238 . 120
chrV 476258 476259 . 360
chrV 476278 476279 . 240
chrV 476312 476313 . 220
chrV 476354 476355 . 220
chrV 478974 478975 . 140
chrV 482749 482750 . 120
chrV 482930 482931 . 160
chrV 482934 482935 . 140
chrV 483083 483084 . 280
chrV 483103 483104 . 120
chrV 483146 483147 . 200
chrV 483148 483149 . 120
chrV 483150 483151 . 300
chrV 483154 483155 . 140
chrV 483164 483165 . 280
chrV 483175 483176 . 120
chrV 483178 483179 . 140
chrV 483178 483179 . 160
chrV 483181 483182 . 120
chrV 483186 483187 . 140
chrV 483191 483192 . 180
chrV 483206 483207 . 220
chrV 483219 483220 . 120
chrV 483238 483239 . 160
chrV 483285 483286 . 120
chrV 483414 483415 . 260
chrV 483421 483422 . 400
chrV 483883 483884 . 160
chrV 483915 483916 . 120
chrV 484249 484250 . 140
chrV 484370 484371 . 160
chrV 484401 484402 . 180
chrV 484405 484406 . 580
chrV 484436 484437 . 240
chrV 484439 484440 . 260
chrV 484443 484444 . 720
chrV 484447 484448 . 760
chrV 484457 484458 . 140
chrV 484461 484462 . 1080
chrV 484477 484478 . 340
chrV 484480 484481 . 320
chrV 484486 484487 . 160
chrV 484494 484495 . 140
chrV 484498 484499 . 200
chrV 484500 484501 . 120
chrV 484505 484506 . 120
chrV 484507 484508 . 180
chrV 484685 484686 . 120
chrV 484691 484692 . 400
chrV 484697 484698 . 160
chrV 484733 484734 . 120
chrV 485694 485695 . 120
chrV 486434 486435 . 160
chrV 487050 487051 . 180
chrV 487053 487054 . 200
chrV 487165 487166 . 580
chrV 487232 487233 . 120
chrV 487236 487237 . 760
chrV 487240 487241 . 380
chrV 487254 487255 . 600
chrV 487260 487261 . 460
chrV 487275 487276 . 380
chrV 487280 487281 . 120
chrV 487284 487285 . 220
chrV 487292 487293 . 160
chrV 487295 487296 . 120
chrV 487302 487303 . 420
chrV 487304 487305 . 180
chrV 487304 487305 . 120
chrV 487314 487315 . 220
chrV 487321 487322 . 1780
chrV 487325 487326 . 200
chrV 487345 487346 . 220
chrV 487375 487376 . 120
chrV 487375 487376 . 120
chrV 487468 487469 . 180
chrV 487472 487473 . 280
chrV 487482 487483 . 160
chrV 487483 487484 . 820
chrV 487513 487514 . 120
chrV 487659 487660 . 120
chrV 487677 487678 . 800
chrV 487823 487824 . 480
chrV 487843 487844 . 360
chrV 488000 488001 . 120
chrV 488029 488030 . 120
chrV 488051 488052 . 560
chrV 488149 488150 . 140
chrV 488230 488231 . 140
chrV 488400 488401 . 120
chrV 488406 488407 . 160
chrV 488408 488409 . 880
chrV 488418 488419 . 120
chrV 488456 488457 . 220
chrV 488459 488460 . 200
chrV 488475 488476 . 120
chrV 488615 488616 . 140
chrV 488624 488625 . 160
chrV 488627 488628 . 240
chrV 488657 488658 . 360
chrV 488668 488669 . 140
chrV 488676 488677 . 120
chrV 488696 488697 . 380
chrV 488702 488703 . 160
chrV 488732 488733 . 220
chrV 488749 488750 . 140
chrV 488909 488910 . 140
chrV 489055 489056 . 120
chrV 489511 489512 . 460
chrV 489635 489636 . 120
chrV 489812 489813 . 580
chrV 490098 490099 . 760
chrV 490290 490291 . 220
chrV 490412 490413 . 140
chrV 490574 490575 . 1460
chrV 490632 490633 . 380
chrV 490728 490729 . 180
chrV 490830 490831 . 160
chrV 490904 490905 . 120
chrV 490920 490921 . 140
chrV 490924 490925 . 240
chrV 490930 490931 . 120
chrV 490945 490946 . 120
chrV 490953 490954 . 140
chrV 490972 490973 . 280
chrV 490973 490974 . 140
chrV 491001 491002 . 120
chrV 491008 491009 . 120
chrV 491021 491022 . 320
chrV 491026 491027 . 120
chrV 491034 491035 . 320
chrV 491039 491040 . 240
chrV 491040 491041 . 140
chrV 491047 491048 . 120
chrV 491048 491049 . 200
chrV 491056 491057 . 160
chrV 491061 491062 . 220
chrV 491164 491165 . 120
chrV 491280 491281 . 340
chrV 491288 491289 . 120
chrV 491301 491302 . 420
chrV 491345 491346 . 280
chrV 491376 491377 . 120
chrV 491392 491393 . 1120
chrV 491403 491404 . 1260
chrV 491423 491424 . 200
chrV 491434 491435 . 220
chrV 491491 491492 . 120
chrV 491580 491581 . 120
chrV 492013 492014 . 160
chrV 492048 492049 . 260
chrV 492053 492054 . 180
chrV 492056 492057 . 120
chrV 492076 492077 . 820
chrV 492087 492088 . 180
chrV 492098 492099 . 120
chrV 492123 492124 . 440
chrV 492143 492144 . 220
chrV 492182 492183 . 140
chrV 492230 492231 . 120
chrV 492257 492258 . 200
chrV 492276 492277 . 120
chrV 492282 492283 . 120
chrV 492288 492289 . 120
chrV 492290 492291 . 260
chrV 492316 492317 . 120
chrV 492323 492324 . 260
chrV 492401 492402 . 140
chrV 492420 492421 . 120
chrV 492425 492426 . 480
chrV 492493 492494 . 120
chrV 492507 492508 . 120
chrV 492710 492711 . 340
chrV 498129 498130 . 120
chrV 498487 498488 . 140
chrV 498513 498514 . 160
chrV 498683 498684 . 140
chrV 498690 498691 . 160
chrV 498707 498708 . 120
chrV 498730 498731 . 460
chrV 498746 498747 . 240
chrV 498832 498833 . 140
chrV 498856 498857 . 260
chrV 498869 498870 . 260
chrV 498882 498883 . 120
chrV 498914 498915 . 160
chrV 498931 498932 . 320
chrV 498944 498945 . 420
chrV 498987 498988 . 520
chrV 498996 498997 . 500
chrV 498997 498998 . 120
chrV 499035 499036 . 180
chrV 499088 499089 . 160
chrV 499172 499173 . 340
chrV 500382 500383 . 120
chrV 500419 500420 . 220
chrV 500447 500448 . 740
chrV 500453 500454 . 220
chrV 500459 500460 . 120
chrV 500465 500466 . 160
chrV 500475 500476 . 660
chrV 500481 500482 . 580
chrV 500488 500489 . 120
chrV 500529 500530 . 240
chrV 500537 500538 . 140
chrV 500543 500544 . 340
chrV 500582 500583 . 260
chrV 500865 500866 . 160
chrV 501111 501112 . 120
chrV 501435 501436 . 340
chrV 501502 501503 . 200
chrV 501683 501684 . 140
chrV 501759 501760 . 120
chrV 501765 501766 . 620
chrV 501849 501850 . 120
chrV 502007 502008 . 120
chrV 502289 502290 . 220
chrV 502323 502324 . 380
chrV 502376 502377 . 180
chrV 502660 502661 . 220
chrV 502776 502777 . 220
chrV 502780 502781 . 200
chrV 502788 502789 . 220
chrV 502820 502821 . 120
chrV 502948 502949 . 240
chrV 502967 502968 . 120
chrV 502981 502982 . 1100
chrV 502991 502992 . 940
chrV 502997 502998 . 140
chrV 503008 503009 . 220
chrV 503020 503021 . 760
chrV 503023 503024 . 300
chrV 503026 503027 . 1200
chrV 503030 503031 . 420
chrV 503036 503037 . 480
chrV 503037 503038 . 340
chrV 503039 503040 . 200
chrV 503042 503043 . 380
chrV 503045 503046 . 240
chrV 503066 503067 . 200
chrV 503076 503077 . 160
chrV 503093 503094 . 140
chrV 503202 503203 . 160
chrV 503247 503248 . 120
chrV 503349 503350 . 120
chrV 503353 503354 . 300
chrV 503354 503355 . 120
chrV 503501 503502 . 340
chrV 503575 503576 . 180
chrV 503675 503676 . 160
chrV 503818 503819 . 220
chrV 503830 503831 . 120
chrV 503838 503839 . 280
chrV 503848 503849 . 140
chrV 503865 503866 . 240
chrV 503866 503867 . 120
chrV 503878 503879 . 280
chrV 503910 503911 . 120
chrV 503916 503917 . 120
chrV 503924 503925 . 300
chrV 503930 503931 . 260
chrV 503946 503947 . 120
chrV 503968 503969 . 120
chrV 503985 503986 . 300
chrV 503994 503995 . 140
chrV 504002 504003 . 220
chrV 504117 504118 . 140
chrV 504136 504137 . 180
chrV 504141 504142 . 120
chrV 504644 504645 . 980
chrV 504651 504652 . 140
chrV 504734 504735 . 300
chrV 504771 504772 . 120
chrV 504786 504787 . 260
chrV 504890 504891 . 140
chrV 504973 504974 . 300
chrV 504978 504979 . 120
chrV 504991 504992 . 120
chrV 505007 505008 . 600
chrV 505176 505177 . 120
chrV 505353 505354 . 120
chrV 505979 505980 . 180
chrV 506240 506241 . 280
chrV 506332 506333 . 160
chrV 507270 507271 . 380
chrV 507788 507789 . 240
chrV 507808 507809 . 280
chrV 508563 508564 . 320
chrV 509087 509088 . 120
chrV 509363 509364 . 140
chrV 509382 509383 . 120
chrV 509409 509410 . 180
chrV 509423 509424 . 200
chrV 509535 509536 . 140
chrV 509549 509550 . 360
chrV 509740 509741 . 340
chrV 509756 509757 . 120
chrV 509821 509822 . 160
chrV 509904 509905 . 140
chrV 509933 509934 . 1120
chrV 509944 509945 . 120
chrV 509948 509949 . 320
chrV 509951 509952 . 4100
chrV 509955 509956 . 160
chrV 509959 509960 . 140
chrV 509960 509961 . 1380
chrV 510048 510049 . 120
chrV 510086 510087 . 360
chrV 510087 510088 . 120
chrV 510087 510088 . 120
chrV 510100 510101 . 560
chrV 510107 510108 . 620
chrV 510108 510109 . 160
chrV 510110 510111 . 300
chrV 510114 510115 . 200
chrV 510120 510121 . 200
chrV 510126 510127 . 260
chrV 510141 510142 . 320
chrV 510146 510147 . 120
chrV 510158 510159 . 200
chrV 510176 510177 . 120
chrV 512292 512293 . 120
chrV 512363 512364 . 120
chrV 512387 512388 . 120
chrV 512393 512394 . 280
chrV 512394 512395 . 140
chrV 512459 512460 . 600
chrV 512966 512967 . 280
chrV 513057 513058 . 280
chrV 513346 513347 . 160
chrV 513413 513414 . 140
chrV 513527 513528 . 140
chrV 513892 513893 . 160
chrV 513973 513974 . 1240
chrV 514266 514267 . 520
chrV 514325 514326 . 180
chrV 514632 514633 . 140
chrV 514832 514833 . 260
chrV 515164 515165 . 300
chrV 515313 515314 . 120
chrV 515349 515350 . 120
chrV 515920 515921 . 140
chrV 515923 515924 . 260
chrV 516266 516267 . 180
chrV 516290 516291 . 400
chrV 516296 516297 . 400
chrV 516352 516353 . 360
chrV 516474 516475 . 160
chrV 516507 516508 . 120
chrV 516614 516615 . 140
chrV 516727 516728 . 140
chrV 516823 516824 . 400
chrV 516845 516846 . 880
chrV 516861 516862 . 1260
chrV 516865 516866 . 120
chrV 516868 516869 . 160
chrV 516871 516872 . 200
chrV 516890 516891 . 240
chrV 516907 516908 . 640
chrV 516932 516933 . 140
chrV 517278 517279 . 120
chrV 517320 517321 . 140
chrV 517329 517330 . 280
chrV 517370 517371 . 300
chrV 517457 517458 . 120
chrV 517564 517565 . 200
chrV 517578 517579 . 520
chrV 517582 517583 . 380
chrV 517600 517601 . 320
chrV 517614 517615 . 160
chrV 517635 517636 . 460
chrV 517643 517644 . 160
chrV 517682 517683 . 720
chrV 517688 517689 . 600
chrV 517697 517698 . 2540
chrV 517705 517706 . 380
chrV 517709 517710 . 220
chrV 517719 517720 . 140
chrV 517725 517726 . 320
chrV 517726 517727 . 360
chrV 517727 517728 . 400
chrV 517728 517729 . 160
chrV 517728 517729 . 940
chrV 517730 517731 . 400
chrV 517734 517735 . 320
chrV 517746 517747 . 1140
chrV 517755 517756 . 580
chrV 517757 517758 . 460
chrV 517770 517771 . 420
chrV 517821 517822 . 200
chrV 517827 517828 . 1540
chrV 517852 517853 . 200
chrV 518004 518005 . 880
chrV 518129 518130 . 120
chrV 518454 518455 . 280
chrV 518619 518620 . 220
chrV 518671 518672 . 240
chrV 519075 519076 . 140
chrV 519101 519102 . 180
chrV 519307 519308 . 120
chrV 519372 519373 . 120
chrV 519442 519443 . 140
chrV 519879 519880 . 120
chrV 519956 519957 . 180
chrV 520490 520491 . 440
chrV 520724 520725 . 160
chrV 520727 520728 . 360
chrV 520760 520761 . 140
chrV 520866 520867 . 260
chrV 520973 520974 . 340
chrV 522742 522743 . 120
chrV 522745 522746 . 160
chrV 522762 522763 . 120
chrV 522765 522766 . 140
chrV 522778 522779 . 140
chrV 522859 522860 . 120
chrV 522891 522892 . 120
chrV 523059 523060 . 200
chrV 523065 523066 . 120
chrV 523080 523081 . 160
chrV 523082 523083 . 780
chrV 523093 523094 . 220
chrV 523116 523117 . 220
chrV 523256 523257 . 260
chrV 523576 523577 . 120
chrV 523869 523870 . 120
chrV 523913 523914 . 220
chrV 523987 523988 . 220
chrV 525143 525144 . 160
chrV 525410 525411 . 160
chrV 525421 525422 . 240
chrV 525574 525575 . 120
chrV 525685 525686 . 480
chrV 525769 525770 . 460
chrV 525793 525794 . 320
chrV 525806 525807 . 120
chrV 525813 525814 . 120
chrV 525832 525833 . 240
chrV 525843 525844 . 200
chrV 525854 525855 . 140
chrV 525861 525862 . 220
chrV 525864 525865 . 460
chrV 525864 525865 . 200
chrV 525865 525866 . 120
chrV 525899 525900 . 120
chrV 525913 525914 . 140
chrV 526007 526008 . 140
chrV 526038 526039 . 200
chrV 526381 526382 . 260
chrV 526428 526429 . 120
chrV 526498 526499 . 240
chrV 526545 526546 . 120
chrV 526619 526620 . 140
chrV 526651 526652 . 140
chrV 526698 526699 . 160
chrV 526779 526780 . 780
chrV 526786 526787 . 120
chrV 526805 526806 . 180
chrV 526809 526810 . 220
chrV 526821 526822 . 140
chrV 526825 526826 . 240
chrV 526834 526835 . 360
chrV 526872 526873 . 320
chrV 526877 526878 . 480
chrV 526889 526890 . 120
chrV 526892 526893 . 240
chrV 526904 526905 . 320
chrV 526907 526908 . 120
chrV 526909 526910 . 180
chrV 526918 526919 . 1400
chrV 526927 526928 . 340
chrV 526934 526935 . 260
chrV 526949 526950 . 180
chrV 529109 529110 . 140
chrV 529401 529402 . 440
chrV 529481 529482 . 140
chrV 529483 529484 . 380
chrV 529495 529496 . 220
chrV 535947 535948 . 180
chrV 536108 536109 . 120
chrV 536121 536122 . 420
chrV 536127 536128 . 240
chrV 536127 536128 . 260
chrV 536136 536137 . 520
chrV 536145 536146 . 140
chrV 536148 536149 . 220
chrV 536188 536189 . 120
chrV 536193 536194 . 180
chrV 536210 536211 . 120
chrV 536214 536215 . 160
chrV 536230 536231 . 140
chrV 536378 536379 . 160
chrV 536384 536385 . 120
chrV 536414 536415 . 760
chrV 536868 536869 . 180
chrV 536876 536877 . 140
chrV 536939 536940 . 160
chrV 537041 537042 . 120
chrV 537212 537213 . 240
chrV 537268 537269 . 200
chrV 537507 537508 . 280
chrV 537555 537556 . 480
chrV 537572 537573 . 220
chrV 537843 537844 . 140
chrV 537853 537854 . 140
chrV 538000 538001 . 180
chrV 538184 538185 . 280
chrV 538320 538321 . 240
chrV 538344 538345 . 140
chrV 538494 538495 . 220
chrV 538510 538511 . 300
chrV 538518 538519 . 180
chrV 538620 538621 . 240
chrV 538630 538631 . 820
chrV 538972 538973 . 160
chrV 538980 538981 . 200
chrV 539026 539027 . 340
chrV 539047 539048 . 220
chrV 539063 539064 . 120
chrV 539160 539161 . 120
chrV 539315 539316 . 260
chrV 539323 539324 . 180
chrV 539348 539349 . 140
chrV 539377 539378 . 320
chrV 539380 539381 . 140
chrV 539381 539382 . 180
chrV 539384 539385 . 140
chrV 539611 539612 . 280
chrV 539629 539630 . 380
chrV 539666 539667 . 500
chrV 539842 539843 . 740
chrV 539911 539912 . 480
chrV 539931 539932 . 480
chrV 540049 540050 . 660
chrV 540122 540123 . 240
chrV 540225 540226 . 240
chrV 540266 540267 . 340
chrV 540306 540307 . 160
chrV 540324 540325 . 140
chrV 540386 540387 . 120
chrV 540412 540413 . 180
chrV 540449 540450 . 260
chrV 540455 540456 . 1060
chrV 540484 540485 . 120
chrV 540540 540541 . 340
chrV 540839 540840 . 380
chrV 540922 540923 . 360
chrV 540961 540962 . 180
chrV 540965 540966 . 740
chrV 541142 541143 . 540
chrV 541146 541147 . 160
chrV 541288 541289 . 700
chrV 541293 541294 . 120
chrV 541487 541488 . 1740
chrV 541495 541496 . 600
chrV 541499 541500 . 180
chrV 541572 541573 . 140
chrV 541576 541577 . 160
chrV 541584 541585 . 160
chrV 541595 541596 . 200
chrV 541601 541602 . 140
chrV 541610 541611 . 320
chrV 541616 541617 . 140
chrV 541625 541626 . 140
chrV 541743 541744 . 260
chrV 541767 541768 . 160
chrV 541807 541808 . 140
chrV 542071 542072 . 320
chrV 542219 542220 . 500
chrV 542582 542583 . 240
chrV 542669 542670 . 160
chrV 542764 542765 . 220
chrV 542846 542847 . 120
chrV 542922 542923 . 180
chrV 542928 542929 . 540
chrV 542955 542956 . 200
chrV 542961 542962 . 120
chrV 542963 542964 . 280
chrV 542965 542966 . 640
chrV 542979 542980 . 120
chrV 542991 542992 . 520
chrV 543786 543787 . 180
chrV 544058 544059 . 300
chrV 544062 544063 . 480
chrV 544114 544115 . 300
chrV 544155 544156 . 120
chrV 544183 544184 . 380
chrV 544247 544248 . 120
chrV 544254 544255 . 420
chrV 544274 544275 . 200
chrV 544296 544297 . 160
chrV 544311 544312 . 300
chrV 544348 544349 . 140
chrV 544399 544400 . 240
chrV 544417 544418 . 120
chrV 544426 544427 . 180
chrV 544430 544431 . 140
chrV 544437 544438 . 140
chrV 544448 544449 . 120
chrV 544451 544452 . 400
chrV 544455 544456 . 120
chrV 544460 544461 . 240
chrV 544464 544465 . 180
chrV 544469 544470 . 120
chrV 544478 544479 . 380
chrV 544485 544486 . 780
chrV 544489 544490 . 380
chrV 544510 544511 . 200
chrV 544513 544514 . 1840
chrV 544549 544550 . 800
chrV 544573 544574 . 200
chrV 544644 544645 . 360
chrV 544683 544684 . 120
chrV 544688 544689 . 580
chrV 544722 544723 . 200
chrV 544732 544733 . 140
chrV 544747 544748 . 260
chrV 544751 544752 . 180
chrV 544768 544769 . 140
chrV 544774 544775 . 380
chrV 544783 544784 . 180
chrV 544795 544796 . 140
chrV 544798 544799 . 180
chrV 544801 544802 . 120
chrV 544804 544805 . 160
chrV 544829 544830 . 240
chrV 544865 544866 . 120
chrV 544916 544917 . 120
chrV 544918 544919 . 880
chrV 544956 544957 . 480
chrV 544961 544962 . 200
chrV 544967 544968 . 160
chrV 544992 544993 . 900
chrV 545039 545040 . 320
chrV 545052 545053 . 200
chrV 545104 545105 . 520
chrV 545111 545112 . 300
chrV 545118 545119 . 120
chrV 545120 545121 . 320
chrV 545124 545125 . 700
chrV 545128 545129 . 300
chrV 545145 545146 . 180
chrV 545148 545149 . 120
chrV 545189 545190 . 160
chrV 545255 545256 . 140
chrV 545327 545328 . 220
chrV 545331 545332 . 120
chrV 545346 545347 . 120
chrV 545397 545398 . 320
chrV 545410 545411 . 180
chrV 545483 545484 . 160
chrV 545483 545484 . 120
chrV 545490 545491 . 260
chrV 545491 545492 . 120
chrV 545493 545494 . 220
chrV 545501 545502 . 480
chrV 545534 545535 . 760
chrV 545727 545728 . 180
chrV 545788 545789 . 160
chrV 545827 545828 . 340
chrV 545922 545923 . 220
chrV 545937 545938 . 120
chrV 545996 545997 . 160
chrV 546002 546003 . 160
chrV 546013 546014 . 180
chrV 546048 546049 . 200
chrV 546061 546062 . 140
chrV 546191 546192 . 220
chrV 546356 546357 . 500
chrV 546422 546423 . 140
chrV 546442 546443 . 200
chrV 546518 546519 . 120
chrV 546569 546570 . 120
chrV 546571 546572 . 120
chrV 546614 546615 . 720
chrV 546624 546625 . 120
chrV 546632 546633 . 320
chrV 546636 546637 . 740
chrV 546638 546639 . 180
chrV 546645 546646 . 480
chrV 546648 546649 . 160
chrV 546676 546677 . 180
chrV 546679 546680 . 120
chrV 546695 546696 . 140
chrV 546704 546705 . 160
chrV 546711 546712 . 600
chrV 546724 546725 . 140
chrV 546736 546737 . 160
chrV 546749 546750 . 180
chrV 548203 548204 . 220
chrV 548233 548234 . 280
chrV 548260 548261 . 140
chrV 548281 548282 . 640
chrV 548297 548298 . 200
chrV 548325 548326 . 220
chrV 548444 548445 . 120
chrV 548769 548770 . 240
chrV 548848 548849 . 280
chrV 548909 548910 . 260
chrV 549011 549012 . 660
chrV 549068 549069 . 140
chrV 549115 549116 . 160
chrV 549189 549190 . 280
chrV 549212 549213 . 160
chrV 549311 549312 . 200
chrV 549329 549330 . 280
chrV 549353 549354 . 180
chrV 549356 549357 . 140
chrV 549378 549379 . 220
chrV 549595 549596 . 120
chrV 549611 549612 . 120
chrV 549620 549621 . 120
chrV 549649 549650 . 200
chrV 549704 549705 . 120
chrV 549709 549710 . 140
chrV 549887 549888 . 140
chrV 550041 550042 . 140
chrV 550148 550149 . 240
chrV 550171 550172 . 120
chrV 550430 550431 . 380
chrV 550583 550584 . 200
chrV 551174 551175 . 240
chrV 551184 551185 . 440
chrV 551187 551188 . 200
chrV 551198 551199 . 320
chrV 551203 551204 . 180
chrV 551223 551224 . 800
chrV 551240 551241 . 1120
chrV 551241 551242 . 260
chrV 551242 551243 . 420
chrV 551247 551248 . 280
chrV 551250 551251 . 660
chrV 551251 551252 . 480
chrV 551251 551252 . 120
chrV 551253 551254 . 180
chrV 551261 551262 . 300
chrV 551262 551263 . 920
chrV 551262 551263 . 120
chrV 551263 551264 . 120
chrV 551269 551270 . 480
chrV 551273 551274 . 520
chrV 551350 551351 . 120
chrV 551418 551419 . 240
chrV 551422 551423 . 240
chrV 551426 551427 . 200
chrV 551431 551432 . 300
chrV 551435 551436 . 120
chrV 551438 551439 . 260
chrV 551443 551444 . 480
chrV 551456 551457 . 180
chrV 551606 551607 . 220
chrV 551782 551783 . 260
chrV 552224 552225 . 160
chrV 552235 552236 . 240
chrV 552399 552400 . 220
chrV 552418 552419 . 260
chrV 552431 552432 . 120
chrV 552432 552433 . 120
chrV 552451 552452 . 120
chrV 552496 552497 . 740
chrV 552652 552653 . 220
chrV 552821 552822 . 180
chrV 552959 552960 . 180
chrV 553116 553117 . 240
chrV 553287 553288 . 140
chrV 553413 553414 . 140
chrV 553446 553447 . 1560
chrV 553448 553449 . 140
chrV 553462 553463 . 160
chrV 553511 553512 . 160
chrV 553617 553618 . 260
chrV 553667 553668 . 140
chrV 553705 553706 . 220
chrV 553818 553819 . 360
chrV 553835 553836 . 460
chrV 553839 553840 . 540
chrV 553846 553847 . 140
chrV 553855 553856 . 220
chrV 553892 553893 . 640
chrV 553986 553987 . 140
chrV 553996 553997 . 280
chrV 554001 554002 . 280
chrV 554007 554008 . 320
chrV 554034 554035 . 200
chrV 554037 554038 . 500
chrV 554038 554039 . 360
chrV 554070 554071 . 720
chrV 554087 554088 . 420
chrV 554233 554234 . 740
chrV 554422 554423 . 140
chrV 554454 554455 . 160
chrV 554572 554573 . 120
chrV 554680 554681 . 120
chrV 554729 554730 . 120
chrV 554871 554872 . 140
chrV 554992 554993 . 220
chrV 555039 555040 . 1080
chrV 555218 555219 . 460
chrV 555328 555329 . 280
chrV 555387 555388 . 200
chrV 555760 555761 . 200
chrV 555943 555944 . 240
chrV 555967 555968 . 500
chrV 556040 556041 . 180
chrV 556131 556132 . 340
chrV 556155 556156 . 340
chrV 556316 556317 . 240
chrV 556331 556332 . 440
chrV 556358 556359 . 140
chrV 556366 556367 . 240
chrV 556433 556434 . 200
chrV 556450 556451 . 480
chrV 556494 556495 . 200
chrV 556626 556627 . 460
chrV 556694 556695 . 240
chrV 557081 557082 . 160
chrV 557365 557366 . 260
chrV 557938 557939 . 340
chrV 557958 557959 . 140
chrV 558030 558031 . 200
chrV 558188 558189 . 300
chrV 558477 558478 . 160
chrV 558691 558692 . 160
chrV 558781 558782 . 820
chrV 558804 558805 . 200
chrV 558810 558811 . 160
chrV 558861 558862 . 440
chrV 558900 558901 . 140
chrV 558965 558966 . 160
chrV 558989 558990 . 180
chrV 559141 559142 . 480
chrV 559146 559147 . 120
chrV 559149 559150 . 280
chrV 559160 559161 . 220
chrV 559161 559162 . 220
chrV 559164 559165 . 1440
chrV 559168 559169 . 280
chrV 559174 559175 . 180
chrV 559179 559180 . 140
chrV 559199 559200 . 940
chrV 559211 559212 . 220
chrV 559214 559215 . 300
chrV 559225 559226 . 200
chrV 559235 559236 . 1320
chrV 559241 559242 . 180
chrV 559249 559250 . 120
chrV 559260 559261 . 180
chrV 559264 559265 . 260
chrV 559283 559284 . 180
chrV 559292 559293 . 300
chrV 559303 559304 . 220
chrV 559627 559628 . 500
chrV 559822 559823 . 340
chrV 559870 559871 . 160
chrV 559904 559905 . 220
chrV 559927 559928 . 260
chrV 559967 559968 . 580
chrV 559972 559973 . 120
chrV 559977 559978 . 200
chrV 560083 560084 . 1060
chrV 560141 560142 . 160
chrV 560258 560259 . 120
chrV 560334 560335 . 380
chrV 560341 560342 . 180
chrV 560457 560458 . 140
chrV 560491 560492 . 1220
chrV 560528 560529 . 160
chrV 560535 560536 . 120
chrV 560536 560537 . 480
chrV 560539 560540 . 340
chrV 560540 560541 . 200
chrV 560557 560558 . 1180
chrV 560565 560566 . 160
chrV 560568 560569 . 680
chrV 560574 560575 . 280
chrV 560584 560585 . 2720
chrV 560589 560590 . 180
chrV 560589 560590 . 120
chrV 560591 560592 . 300
chrV 560597 560598 . 160
chrV 560598 560599 . 240
chrV 560612 560613 . 680
chrV 560762 560763 . 1100
chrV 560772 560773 . 280
chrV 560850 560851 . 460
chrV 560876 560877 . 120
chrV 560937 560938 . 240
chrV 560947 560948 . 700
chrV 561106 561107 . 140
chrV 561114 561115 . 260
chrV 561132 561133 . 240
chrV 561161 561162 . 340
chrV 561169 561170 . 140
chrV 561179 561180 . 620
chrV 561300 561301 . 140
chrV 561311 561312 . 280
chrV 561336 561337 . 120
chrV 561348 561349 . 380
chrV 561359 561360 . 160
chrV 561361 561362 . 120
chrV 561498 561499 . 220
chrV 561534 561535 . 280
chrV 561591 561592 . 120
chrV 561591 561592 . 120
chrV 561595 561596 . 140
chrV 561598 561599 . 140
chrV 561612 561613 . 140
chrV 561621 561622 . 240
chrV 561781 561782 . 240
chrV 561788 561789 . 120
chrV 561809 561810 . 300
chrV 561812 561813 . 260
chrV 561818 561819 . 140
chrV 561820 561821 . 160
chrV 561918 561919 . 140
chrV 561961 561962 . 220
chrV 561987 561988 . 120
chrV 562026 562027 . 140
chrV 562043 562044 . 220
chrV 562149 562150 . 120
chrV 562157 562158 . 160
chrV 562340 562341 . 360
chrV 562342 562343 . 300
chrV 562813 562814 . 300
chrV 562819 562820 . 480
chrV 562845 562846 . 140
chrV 562864 562865 . 180
chrV 562869 562870 . 320
chrV 562873 562874 . 300
chrV 562879 562880 . 400
chrV 562885 562886 . 360
chrV 562920 562921 . 260
chrV 562924 562925 . 120
chrV 562929 562930 . 220
chrV 562932 562933 . 120
chrV 562936 562937 . 240
chrV 562936 562937 . 120
chrV 562960 562961 . 180
chrV 563230 563231 . 200
chrV 563508 563509 . 120
chrV 563583 563584 . 200
chrV 563593 563594 . 180
chrV 563819 563820 . 120
chrV 563954 563955 . 260
chrV 563976 563977 . 160
chrV 564124 564125 . 260
chrV 564162 564163 . 120
chrV 564488 564489 . 120
chrV 564514 564515 . 120
chrV 564826 564827 . 160
chrV 565034 565035 . 120
chrV 565037 565038 . 320
chrV 565045 565046 . 160
chrV 565049 565050 . 180
chrV 565366 565367 . 200
chrV 565401 565402 . 140
chrV 565416 565417 . 540
chrV 565420 565421 . 500
chrV 565427 565428 . 400
chrV 565458 565459 . 300
chrV 565470 565471 . 140
chrV 565478 565479 . 120
chrV 565508 565509 . 160
chrV 565527 565528 . 580
chrV 565678 565679 . 140
chrV 565867 565868 . 300
chrV 565873 565874 . 140
chrV 565873 565874 . 380
chrV 565989 565990 . 120
chrV 566145 566146 . 140
chrV 566361 566362 . 300
chrV 566473 566474 . 140
chrV 566512 566513 . 240
chrV 566560 566561 . 180
chrV 566674 566675 . 1140
chrV 566948 566949 . 120
chrV 566951 566952 . 220
chrV 566963 566964 . 260
chrV 566967 566968 . 660
chrV 567003 567004 . 120
chrV 567126 567127 . 380
chrV 567164 567165 . 140
chrV 567236 567237 . 160
chrV 567455 567456 . 420
chrV 567611 567612 . 140
chrV 567642 567643 . 640
chrV 567647 567648 . 120
chrV 567661 567662 . 580
chrV 567665 567666 . 240
chrV 567682 567683 . 160
chrV 567685 567686 . 120
chrV 567707 567708 . 320
chrV 567722 567723 . 120
chrV 567734 567735 . 120
chrV 567756 567757 . 620
chrV 567788 567789 . 280
chrV 567792 567793 . 440
chrV 567800 567801 . 180
chrV 567808 567809 . 320
chrV 567825 567826 . 160
chrV 567845 567846 . 160
chrV 567882 567883 . 280
chrV 567920 567921 . 200
chrV 567983 567984 . 140
chrV 568006 568007 . 180
chrV 568013 568014 . 400
chrV 568019 568020 . 120
chrV 568048 568049 . 360
chrV 568126 568127 . 120
chrV 568186 568187 . 140
chrV 568237 568238 . 240
chrV 568295 568296 . 340
chrV 568347 568348 . 260
chrV 568455 568456 . 720
chrV 568586 568587 . 580
chrV 568600 568601 . 140
chrV 568633 568634 . 1680
chrV 568699 568700 . 760
chrV 568731 568732 . 280
chrV 568741 568742 . 660
chrV 568782 568783 . 720
chrV 568850 568851 . 1160
chrV 568863 568864 . 120
chrV 569099 569100 . 760
chrV 569137 569138 . 300
chrV 569172 569173 . 120
chrV 569193 569194 . 120
chrV 569219 569220 . 200
chrV 569249 569250 . 140
chrV 569290 569291 . 200
chrV 569423 569424 . 360
chrV 569434 569435 . 200
chrV 569439 569440 . 140
chrV 569447 569448 . 380
chrV 569519 569520 . 220
chrV 569533 569534 . 460
chrV 569567 569568 . 120
chrV 569591 569592 . 120
chrV 569620 569621 . 180
chrV 569672 569673 . 160
chrV 569675 569676 . 140
chrV 569704 569705 . 260
chrV 569706 569707 . 160
chrV 569715 569716 . 380
chrV 569821 569822 . 1000
chrV 569834 569835 . 380
chrV 569842 569843 . 880
chrV 569900 569901 . 240
chrV 569906 569907 . 140
chrV 569907 569908 . 180
chrV 569910 569911 . 180
chrV 569917 569918 . 120
chrV 569951 569952 . 240
chrV 569955 569956 . 720
chrV 569963 569964 . 560
chrV 569970 569971 . 620
chrV 569974 569975 . 140
chrV 570028 570029 . 240
chrV 570060 570061 . 260
chrV 570080 570081 . 220
chrV 570086 570087 . 120
chrV 570088 570089 . 360
chrV 570092 570093 . 420
chrV 570094 570095 . 280
chrV 570097 570098 . 260
chrV 570101 570102 . 160
chrV 570109 570110 . 920
chrV 570112 570113 . 180
chrV 570112 570113 . 260
chrV 570113 570114 . 140
chrV 570114 570115 . 120
chrV 570115 570116 . 140
chrV 570151 570152 . 240
chrV 570152 570153 . 460
chrV 570155 570156 . 120
chrV 570161 570162 . 340
chrV 570190 570191 . 240
chrV 570193 570194 . 440
chrV 570198 570199 . 120
chrV 570204 570205 . 1620
chrV 570205 570206 . 760
chrV 570209 570210 . 260
chrV 570215 570216 . 240
chrV 570218 570219 . 220
chrV 570219 570220 . 220
chrV 570219 570220 . 360
chrV 570223 570224 . 460
chrV 570225 570226 . 180
chrV 570227 570228 . 380
chrV 570227 570228 . 200
chrV 570229 570230 . 260
chrV 570235 570236 . 740
chrV 570235 570236 . 180
chrV 570237 570238 . 1960
chrV 570238 570239 . 420
chrV 570244 570245 . 500
chrV 570300 570301 . 440
chrV 570301 570302 . 180
chrV 570302 570303 . 120
chrV 570304 570305 . 440
chrV 570308 570309 . 120
chrV 570311 570312 . 1160
chrV 570314 570315 . 240
chrV 570317 570318 . 140
chrV 570319 570320 . 160
chrV 570323 570324 . 120
chrV 570325 570326 . 200
chrV 570325 570326 . 500
chrV 570329 570330 . 200
chrV 570330 570331 . 180
chrV 570335 570336 . 180
chrV 570343 570344 . 180
chrV 570540 570541 . 360
chrV 570646 570647 . 120
chrV 571553 571554 . 260
chrV 571567 571568 . 120
chrV 571570 571571 . 320
chrV 571582 571583 . 640
chrV 571601 571602 . 160
chrV 571609 571610 . 120
chrV 571639 571640 . 160
chrVI 1002 1003 . 140
chrVI 1074 1075 . 120
chrVI 1109 1110 . 220
chrVI 1127 1128 . 120
chrVI 3027 3028 . 280
chrVI 3038 3039 . 120
chrVI 3597 3598 . 120
chrVI 3633 3634 . 220
chrVI 3652 3653 . 120
chrVI 4114 4115 . 160
chrVI 4126 4127 . 140
chrVI 4132 4133 . 400
chrVI 4142 4143 . 160
chrVI 4194 4195 . 260
chrVI 4229 4230 . 160
chrVI 4242 4243 . 440
chrVI 4252 4253 . 380
chrVI 4258 4259 . 120
chrVI 4507 4508 . 120
chrVI 4545 4546 . 120
chrVI 4548 4549 . 220
chrVI 4554 4555 . 4800
chrVI 4561 4562 . 360
chrVI 4565 4566 . 3740
chrVI 4568 4569 . 120
chrVI 4573 4574 . 1100
chrVI 4582 4583 . 660
chrVI 4641 4642 . 120
chrVI 4855 4856 . 300
chrVI 4866 4867 . 160
chrVI 4875 4876 . 120
chrVI 4887 4888 . 120
chrVI 4912 4913 . 140
chrVI 4918 4919 . 260
chrVI 4928 4929 . 240
chrVI 4929 4930 . 120
chrVI 4967 4968 . 1680
chrVI 4974 4975 . 220
chrVI 4980 4981 . 380
chrVI 5019 5020 . 120
chrVI 5061 5062 . 120
chrVI 5117 5118 . 140
chrVI 5132 5133 . 320
chrVI 5155 5156 . 200
chrVI 5164 5165 . 120
chrVI 5223 5224 . 180
chrVI 5245 5246 . 140
chrVI 5297 5298 . 1100
chrVI 5300 5301 . 120
chrVI 5362 5363 . 120
chrVI 5552 5553 . 120
chrVI 5826 5827 . 320
chrVI 5829 5830 . 340
chrVI 5833 5834 . 120
chrVI 6043 6044 . 260
chrVI 6105 6106 . 260
chrVI 6143 6144 . 660
chrVI 6294 6295 . 120
chrVI 6309 6310 . 200
chrVI 6313 6314 . 200
chrVI 6364 6365 . 140
chrVI 6379 6380 . 860
chrVI 6384 6385 . 600
chrVI 6391 6392 . 140
chrVI 6405 6406 . 460
chrVI 6407 6408 . 580
chrVI 6424 6425 . 680
chrVI 6428 6429 . 140
chrVI 6484 6485 . 140
chrVI 6587 6588 . 140
chrVI 6817 6818 . 260
chrVI 6869 6870 . 940
chrVI 7407 7408 . 1240
chrVI 7464 7465 . 140
chrVI 7467 7468 . 140
chrVI 7494 7495 . 260
chrVI 7519 7520 . 160
chrVI 7644 7645 . 380
chrVI 8001 8002 . 120
chrVI 8154 8155 . 180
chrVI 8337 8338 . 120
chrVI 8361 8362 . 220
chrVI 8429 8430 . 280
chrVI 8514 8515 . 280
chrVI 8684 8685 . 120
chrVI 8815 8816 . 1100
chrVI 9067 9068 . 120
chrVI 9073 9074 . 700
chrVI 9085 9086 . 300
chrVI 9227 9228 . 140
chrVI 9236 9237 . 140
chrVI 9255 9256 . 120
chrVI 9262 9263 . 160
chrVI 9266 9267 . 460
chrVI 9275 9276 . 120
chrVI 9282 9283 . 140
chrVI 9289 9290 . 160
chrVI 9300 9301 . 160
chrVI 9523 9524 . 140
chrVI 9865 9866 . 300
chrVI 9940 9941 . 160
chrVI 10597 10598 . 260
chrVI 10939 10940 . 120
chrVI 11089 11090 . 340
chrVI 11101 11102 . 2640
chrVI 11116 11117 . 200
chrVI 11121 11122 . 140
chrVI 11128 11129 . 760
chrVI 11137 11138 . 160
chrVI 11138 11139 . 200
chrVI 11141 11142 . 260
chrVI 11144 11145 . 560
chrVI 11146 11147 . 940
chrVI 11155 11156 . 160
chrVI 11162 11163 . 220
chrVI 11309 11310 . 480
chrVI 11327 11328 . 180
chrVI 11346 11347 . 140
chrVI 11683 11684 . 220
chrVI 12181 12182 . 120
chrVI 12196 12197 . 580
chrVI 12345 12346 . 160
chrVI 12372 12373 . 140
chrVI 12479 12480 . 120
chrVI 12485 12486 . 140
chrVI 12497 12498 . 160
chrVI 13756 13757 . 1800
chrVI 13759 13760 . 120
chrVI 14203 14204 . 120
chrVI 14250 14251 . 120
chrVI 14254 14255 . 160
chrVI 14271 14272 . 120
chrVI 14279 14280 . 840
chrVI 14511 14512 . 200
chrVI 14531 14532 . 180
chrVI 14896 14897 . 120
chrVI 14909 14910 . 200
chrVI 14933 14934 . 580
chrVI 14970 14971 . 260
chrVI 15229 15230 . 120
chrVI 15351 15352 . 180
chrVI 15763 15764 . 160
chrVI 15853 15854 . 140
chrVI 15861 15862 . 220
chrVI 15878 15879 . 200
chrVI 15926 15927 . 120
chrVI 16002 16003 . 120
chrVI 16020 16021 . 120
chrVI 16076 16077 . 120
chrVI 16173 16174 . 480
chrVI 16184 16185 . 120
chrVI 16402 16403 . 140
chrVI 16402 16403 . 260
chrVI 16474 16475 . 160
chrVI 16480 16481 . 320
chrVI 16503 16504 . 140
chrVI 16519 16520 . 120
chrVI 16522 16523 . 200
chrVI 16532 16533 . 140
chrVI 16544 16545 . 140
chrVI 16554 16555 . 140
chrVI 16563 16564 . 240
chrVI 16568 16569 . 200
chrVI 16595 16596 . 140
chrVI 16604 16605 . 240
chrVI 16619 16620 . 180
chrVI 16647 16648 . 140
chrVI 16653 16654 . 140
chrVI 16712 16713 . 400
chrVI 16753 16754 . 460
chrVI 16805 16806 . 260
chrVI 16809 16810 . 180
chrVI 16833 16834 . 240
chrVI 16851 16852 . 120
chrVI 16961 16962 . 160
chrVI 17005 17006 . 320
chrVI 17140 17141 . 120
chrVI 17182 17183 . 120
chrVI 17327 17328 . 160
chrVI 17331 17332 . 120
chrVI 17488 17489 . 220
chrVI 17642 17643 . 160
chrVI 17713 17714 . 140
chrVI 17795 17796 . 140
chrVI 17839 17840 . 260
chrVI 17961 17962 . 220
chrVI 17980 17981 . 120
chrVI 18015 18016 . 140
chrVI 18033 18034 . 220
chrVI 18066 18067 . 140
chrVI 18186 18187 . 500
chrVI 18346 18347 . 120
chrVI 18354 18355 . 320
chrVI 18369 18370 . 120
chrVI 18380 18381 . 120
chrVI 18417 18418 . 140
chrVI 18426 18427 . 120
chrVI 18468 18469 . 700
chrVI 18482 18483 . 1340
chrVI 18524 18525 . 120
chrVI 18536 18537 . 300
chrVI 18558 18559 . 140
chrVI 18573 18574 . 240
chrVI 18690 18691 . 280
chrVI 18734 18735 . 140
chrVI 18777 18778 . 260
chrVI 18789 18790 . 300
chrVI 18795 18796 . 140
chrVI 18799 18800 . 580
chrVI 18822 18823 . 180
chrVI 18827 18828 . 120
chrVI 18904 18905 . 120
chrVI 18934 18935 . 540
chrVI 19054 19055 . 120
chrVI 19125 19126 . 120
chrVI 19201 19202 . 140
chrVI 19219 19220 . 160
chrVI 19250 19251 . 160
chrVI 19254 19255 . 160
chrVI 19399 19400 . 220
chrVI 19481 19482 . 140
chrVI 19508 19509 . 120
chrVI 19518 19519 . 400
chrVI 19633 19634 . 120
chrVI 19743 19744 . 140
chrVI 19759 19760 . 220
chrVI 19783 19784 . 120
chrVI 19796 19797 . 120
chrVI 19841 19842 . 120
chrVI 19874 19875 . 140
chrVI 19934 19935 . 120
chrVI 19944 19945 . 140
chrVI 19953 19954 . 140
chrVI 20188 20189 . 200
chrVI 20199 20200 . 120
chrVI 20340 20341 . 220
chrVI 20358 20359 . 340
chrVI 20391 20392 . 160
chrVI 20430 20431 . 160
chrVI 20467 20468 . 160
chrVI 20487 20488 . 300
chrVI 20519 20520 . 120
chrVI 20541 20542 . 200
chrVI 20617 20618 . 120
chrVI 20647 20648 . 120
chrVI 20677 20678 . 120
chrVI 20681 20682 . 240
chrVI 20693 20694 . 120
chrVI 20698 20699 . 120
chrVI 20698 20699 . 120
chrVI 20706 20707 . 120
chrVI 20712 20713 . 120
chrVI 20724 20725 . 140
chrVI 20776 20777 . 120
chrVI 20783 20784 . 240
chrVI 20880 20881 . 520
chrVI 20909 20910 . 260
chrVI 20916 20917 . 340
chrVI 20958 20959 . 120
chrVI 21002 21003 . 480
chrVI 21005 21006 . 740
chrVI 21013 21014 . 180
chrVI 21043 21044 . 360
chrVI 21080 21081 . 240
chrVI 21086 21087 . 140
chrVI 21244 21245 . 120
chrVI 21309 21310 . 1020
chrVI 21322 21323 . 120
chrVI 21345 21346 . 160
chrVI 21371 21372 . 120
chrVI 21449 21450 . 200
chrVI 21550 21551 . 280
chrVI 21651 21652 . 300
chrVI 21687 21688 . 140
chrVI 21751 21752 . 320
chrVI 21909 21910 . 160
chrVI 21956 21957 . 1040
chrVI 22044 22045 . 180
chrVI 22068 22069 . 120
chrVI 22081 22082 . 140
chrVI 22215 22216 . 120
chrVI 22261 22262 . 140
chrVI 22339 22340 . 400
chrVI 22351 22352 . 560
chrVI 22424 22425 . 220
chrVI 22721 22722 . 900
chrVI 22743 22744 . 220
chrVI 22763 22764 . 120
chrVI 22776 22777 . 320
chrVI 22835 22836 . 640
chrVI 22898 22899 . 140
chrVI 22914 22915 . 120
chrVI 22916 22917 . 140
chrVI 22924 22925 . 140
chrVI 22946 22947 . 120
chrVI 22952 22953 . 140
chrVI 22956 22957 . 560
chrVI 22963 22964 . 240
chrVI 22979 22980 . 380
chrVI 22980 22981 . 240
chrVI 22985 22986 . 120
chrVI 22997 22998 . 140
chrVI 23001 23002 . 120
chrVI 23007 23008 . 180
chrVI 23010 23011 . 160
chrVI 23015 23016 . 180
chrVI 23018 23019 . 380
chrVI 23048 23049 . 480
chrVI 23050 23051 . 340
chrVI 23056 23057 . 140
chrVI 23063 23064 . 300
chrVI 23066 23067 . 120
chrVI 23080 23081 . 460
chrVI 23082 23083 . 160
chrVI 23105 23106 . 880
chrVI 23121 23122 . 140
chrVI 23128 23129 . 120
chrVI 23187 23188 . 300
chrVI 23214 23215 . 120
chrVI 23317 23318 . 140
chrVI 23405 23406 . 180
chrVI 23507 23508 . 460
chrVI 23531 23532 . 120
chrVI 23587 23588 . 700
chrVI 23631 23632 . 280
chrVI 23651 23652 . 180
chrVI 23659 23660 . 540
chrVI 23794 23795 . 200
chrVI 23809 23810 . 400
chrVI 23899 23900 . 520
chrVI 23920 23921 . 160
chrVI 23932 23933 . 120
chrVI 23947 23948 . 480
chrVI 23958 23959 . 320
chrVI 24048 24049 . 220
chrVI 24058 24059 . 120
chrVI 24060 24061 . 180
chrVI 24115 24116 . 140
chrVI 24328 24329 . 320
chrVI 24495 24496 . 140
chrVI 24506 24507 . 120
chrVI 24619 24620 . 140
chrVI 24692 24693 . 220
chrVI 24968 24969 . 280
chrVI 25019 25020 . 400
chrVI 25104 25105 . 180
chrVI 25173 25174 . 120
chrVI 25194 25195 . 120
chrVI 25313 25314 . 120
chrVI 25336 25337 . 180
chrVI 25540 25541 . 160
chrVI 25815 25816 . 780
chrVI 25869 25870 . 120
chrVI 26076 26077 . 120
chrVI 26153 26154 . 120
chrVI 26281 26282 . 340
chrVI 26329 26330 . 260
chrVI 26334 26335 . 120
chrVI 26664 26665 . 420
chrVI 26691 26692 . 1140
chrVI 26744 26745 . 240
chrVI 26754 26755 . 200
chrVI 26933 26934 . 120
chrVI 26997 26998 . 320
chrVI 27092 27093 . 240
chrVI 27196 27197 . 880
chrVI 27209 27210 . 160
chrVI 27219 27220 . 200
chrVI 27260 27261 . 220
chrVI 27264 27265 . 140
chrVI 27377 27378 . 180
chrVI 27411 27412 . 140
chrVI 27429 27430 . 420
chrVI 27472 27473 . 1000
chrVI 27493 27494 . 260
chrVI 27516 27517 . 220
chrVI 27534 27535 . 340
chrVI 27554 27555 . 360
chrVI 27568 27569 . 160
chrVI 27586 27587 . 140
chrVI 27598 27599 . 180
chrVI 27640 27641 . 300
chrVI 27642 27643 . 280
chrVI 27646 27647 . 380
chrVI 27694 27695 . 140
chrVI 27702 27703 . 140
chrVI 27707 27708 . 920
chrVI 27715 27716 . 140
chrVI 27735 27736 . 180
chrVI 27780 27781 . 160
chrVI 27815 27816 . 120
chrVI 27816 27817 . 160
chrVI 27816 27817 . 640
chrVI 27818 27819 . 400
chrVI 27882 27883 . 160
chrVI 27933 27934 . 240
chrVI 27941 27942 . 660
chrVI 27957 27958 . 140
chrVI 27988 27989 . 120
chrVI 28129 28130 . 240
chrVI 28136 28137 . 240
chrVI 28151 28152 . 220
chrVI 28154 28155 . 120
chrVI 28157 28158 . 260
chrVI 28162 28163 . 140
chrVI 28163 28164 . 120
chrVI 28182 28183 . 380
chrVI 28187 28188 . 280
chrVI 28198 28199 . 500
chrVI 28312 28313 . 180
chrVI 28341 28342 . 140
chrVI 28371 28372 . 200
chrVI 28408 28409 . 140
chrVI 28513 28514 . 120
chrVI 28529 28530 . 180
chrVI 28669 28670 . 1080
chrVI 28973 28974 . 120
chrVI 29016 29017 . 140
chrVI 29045 29046 . 280
chrVI 29085 29086 . 160
chrVI 29098 29099 . 220
chrVI 29196 29197 . 220
chrVI 29327 29328 . 140
chrVI 29366 29367 . 180
chrVI 29408 29409 . 180
chrVI 29693 29694 . 360
chrVI 29725 29726 . 880
chrVI 29768 29769 . 280
chrVI 29872 29873 . 120
chrVI 30063 30064 . 220
chrVI 30086 30087 . 620
chrVI 30098 30099 . 160
chrVI 30106 30107 . 340
chrVI 30256 30257 . 640
chrVI 30277 30278 . 120
chrVI 30307 30308 . 120
chrVI 30317 30318 . 180
chrVI 30401 30402 . 220
chrVI 30487 30488 . 180
chrVI 30554 30555 . 120
chrVI 30652 30653 . 340
chrVI 30668 30669 . 160
chrVI 30760 30761 . 140
chrVI 30782 30783 . 140
chrVI 30826 30827 . 300
chrVI 30877 30878 . 160
chrVI 31022 31023 . 140
chrVI 31025 31026 . 160
chrVI 31053 31054 . 160
chrVI 31093 31094 . 120
chrVI 31224 31225 . 120
chrVI 31316 31317 . 120
chrVI 31435 31436 . 360
chrVI 31450 31451 . 240
chrVI 31493 31494 . 200
chrVI 31497 31498 . 120
chrVI 31519 31520 . 160
chrVI 31675 31676 . 120
chrVI 31817 31818 . 160
chrVI 31820 31821 . 120
chrVI 31856 31857 . 140
chrVI 31879 31880 . 140
chrVI 31960 31961 . 160
chrVI 31994 31995 . 120
chrVI 32031 32032 . 180
chrVI 32050 32051 . 120
chrVI 32053 32054 . 120
chrVI 32089 32090 . 120
chrVI 32126 32127 . 800
chrVI 32143 32144 . 280
chrVI 32143 32144 . 120
chrVI 32149 32150 . 700
chrVI 32164 32165 . 180
chrVI 32165 32166 . 400
chrVI 32169 32170 . 160
chrVI 32172 32173 . 220
chrVI 32173 32174 . 120
chrVI 32179 32180 . 120
chrVI 32181 32182 . 120
chrVI 32185 32186 . 620
chrVI 32186 32187 . 180
chrVI 32190 32191 . 980
chrVI 32253 32254 . 140
chrVI 32260 32261 . 140
chrVI 32297 32298 . 220
chrVI 32301 32302 . 140
chrVI 32313 32314 . 640
chrVI 32322 32323 . 140
chrVI 32427 32428 . 200
chrVI 32438 32439 . 160
chrVI 32460 32461 . 300
chrVI 32509 32510 . 180
chrVI 32532 32533 . 340
chrVI 32546 32547 . 120
chrVI 32567 32568 . 120
chrVI 32583 32584 . 140
chrVI 32640 32641 . 180
chrVI 32656 32657 . 180
chrVI 32676 32677 . 120
chrVI 32678 32679 . 120
chrVI 32682 32683 . 120
chrVI 32694 32695 . 220
chrVI 32703 32704 . 280
chrVI 32705 32706 . 500
chrVI 32735 32736 . 160
chrVI 32747 32748 . 160
chrVI 32748 32749 . 160
chrVI 32755 32756 . 140
chrVI 32764 32765 . 140
chrVI 32775 32776 . 1100
chrVI 32793 32794 . 120
chrVI 32919 32920 . 200
chrVI 32923 32924 . 120
chrVI 32968 32969 . 140
chrVI 32987 32988 . 440
chrVI 32994 32995 . 120
chrVI 33007 33008 . 560
chrVI 33018 33019 . 120
chrVI 33036 33037 . 220
chrVI 33051 33052 . 700
chrVI 33071 33072 . 340
chrVI 33135 33136 . 180
chrVI 33143 33144 . 340
chrVI 33172 33173 . 120
chrVI 33173 33174 . 840
chrVI 33326 33327 . 200
chrVI 33415 33416 . 200
chrVI 33467 33468 . 180
chrVI 33491 33492 . 340
chrVI 33610 33611 . 160
chrVI 33624 33625 . 660
chrVI 33678 33679 . 220
chrVI 33693 33694 . 160
chrVI 33727 33728 . 220
chrVI 33783 33784 . 120
chrVI 33807 33808 . 860
chrVI 33933 33934 . 500
chrVI 33938 33939 . 200
chrVI 33938 33939 . 200
chrVI 34105 34106 . 400
chrVI 34205 34206 . 180
chrVI 34449 34450 . 180
chrVI 34453 34454 . 140
chrVI 34472 34473 . 160
chrVI 34896 34897 . 120
chrVI 35367 35368 . 140
chrVI 35510 35511 . 320
chrVI 35573 35574 . 1500
chrVI 35721 35722 . 120
chrVI 35860 35861 . 120
chrVI 35975 35976 . 200
chrVI 35979 35980 . 240
chrVI 36010 36011 . 180
chrVI 36172 36173 . 160
chrVI 36184 36185 . 120
chrVI 36317 36318 . 140
chrVI 36339 36340 . 320
chrVI 36357 36358 . 120
chrVI 36462 36463 . 120
chrVI 36491 36492 . 140
chrVI 36613 36614 . 140
chrVI 36630 36631 . 380
chrVI 36642 36643 . 480
chrVI 36648 36649 . 260
chrVI 36652 36653 . 120
chrVI 36653 36654 . 200
chrVI 36654 36655 . 160
chrVI 36656 36657 . 120
chrVI 36681 36682 . 300
chrVI 36682 36683 . 120
chrVI 36686 36687 . 240
chrVI 36691 36692 . 160
chrVI 36707 36708 . 180
chrVI 36712 36713 . 220
chrVI 36718 36719 . 360
chrVI 36727 36728 . 480
chrVI 36776 36777 . 260
chrVI 36788 36789 . 120
chrVI 37039 37040 . 300
chrVI 37218 37219 . 120
chrVI 37959 37960 . 300
chrVI 38237 38238 . 120
chrVI 38286 38287 . 140
chrVI 38306 38307 . 120
chrVI 38455 38456 . 140
chrVI 38618 38619 . 140
chrVI 38656 38657 . 120
chrVI 38816 38817 . 140
chrVI 38949 38950 . 120
chrVI 39125 39126 . 160
chrVI 39142 39143 . 240
chrVI 39625 39626 . 120
chrVI 39938 39939 . 200
chrVI 40202 40203 . 740
chrVI 40244 40245 . 160
chrVI 40248 40249 . 260
chrVI 40275 40276 . 120
chrVI 40278 40279 . 280
chrVI 40284 40285 . 140
chrVI 40289 40290 . 220
chrVI 40291 40292 . 320
chrVI 40297 40298 . 480
chrVI 40338 40339 . 740
chrVI 40344 40345 . 240
chrVI 40480 40481 . 340
chrVI 40524 40525 . 120
chrVI 40652 40653 . 160
chrVI 40671 40672 . 120
chrVI 40685 40686 . 120
chrVI 40702 40703 . 160
chrVI 40706 40707 . 180
chrVI 40849 40850 . 120
chrVI 40954 40955 . 220
chrVI 41302 41303 . 500
chrVI 41320 41321 . 200
chrVI 41916 41917 . 160
chrVI 41941 41942 . 200
chrVI 41955 41956 . 180
chrVI 42104 42105 . 400
chrVI 42174 42175 . 140
chrVI 42296 42297 . 180
chrVI 42310 42311 . 280
chrVI 42318 42319 . 160
chrVI 42517 42518 . 120
chrVI 42592 42593 . 220
chrVI 42636 42637 . 180
chrVI 42667 42668 . 140
chrVI 42687 42688 . 160
chrVI 42707 42708 . 140
chrVI 42713 42714 . 160
chrVI 42879 42880 . 260
chrVI 42905 42906 . 160
chrVI 42907 42908 . 260
chrVI 42919 42920 . 540
chrVI 42931 42932 . 840
chrVI 43062 43063 . 260
chrVI 43105 43106 . 400
chrVI 43263 43264 . 380
chrVI 43280 43281 . 200
chrVI 43371 43372 . 120
chrVI 43391 43392 . 160
chrVI 43399 43400 . 140
chrVI 43424 43425 . 440
chrVI 43489 43490 . 300
chrVI 43560 43561 . 140
chrVI 43605 43606 . 140
chrVI 43621 43622 . 160
chrVI 43627 43628 . 140
chrVI 44479 44480 . 160
chrVI 44503 44504 . 500
chrVI 44514 44515 . 160
chrVI 44522 44523 . 220
chrVI 44522 44523 . 280
chrVI 44532 44533 . 520
chrVI 44541 44542 . 260
chrVI 44546 44547 . 160
chrVI 44554 44555 . 360
chrVI 44575 44576 . 120
chrVI 44578 44579 . 600
chrVI 44580 44581 . 180
chrVI 44584 44585 . 300
chrVI 44588 44589 . 220
chrVI 44594 44595 . 340
chrVI 44596 44597 . 220
chrVI 44620 44621 . 180
chrVI 44637 44638 . 320
chrVI 44644 44645 . 180
chrVI 44666 44667 . 560
chrVI 44780 44781 . 260
chrVI 44903 44904 . 260
chrVI 44937 44938 . 180
chrVI 44972 44973 . 140
chrVI 44979 44980 . 180
chrVI 45090 45091 . 1160
chrVI 45128 45129 . 900
chrVI 45136 45137 . 120
chrVI 45486 45487 . 120
chrVI 45623 45624 . 500
chrVI 45655 45656 . 200
chrVI 45662 45663 . 180
chrVI 45667 45668 . 120
chrVI 45814 45815 . 260
chrVI 45855 45856 . 180
chrVI 45886 45887 . 120
chrVI 46039 46040 . 820
chrVI 46073 46074 . 120
chrVI 46145 46146 . 160
chrVI 46188 46189 . 780
chrVI 46663 46664 . 260
chrVI 46820 46821 . 140
chrVI 47471 47472 . 380
chrVI 47485 47486 . 140
chrVI 47595 47596 . 740
chrVI 47606 47607 . 220
chrVI 47609 47610 . 140
chrVI 47614 47615 . 200
chrVI 47617 47618 . 300
chrVI 47625 47626 . 320
chrVI 47631 47632 . 200
chrVI 47637 47638 . 300
chrVI 47659 47660 . 120
chrVI 47700 47701 . 300
chrVI 47728 47729 . 160
chrVI 47768 47769 . 360
chrVI 47779 47780 . 540
chrVI 47785 47786 . 1100
chrVI 47796 47797 . 820
chrVI 47804 47805 . 380
chrVI 47814 47815 . 140
chrVI 47815 47816 . 180
chrVI 47837 47838 . 320
chrVI 47845 47846 . 160
chrVI 47863 47864 . 160
chrVI 47877 47878 . 120
chrVI 47884 47885 . 120
chrVI 48064 48065 . 220
chrVI 48196 48197 . 140
chrVI 48197 48198 . 280
chrVI 48230 48231 . 120
chrVI 48354 48355 . 180
chrVI 48369 48370 . 260
chrVI 48519 48520 . 120
chrVI 48530 48531 . 220
chrVI 48686 48687 . 120
chrVI 48704 48705 . 260
chrVI 48804 48805 . 120
chrVI 48884 48885 . 120
chrVI 48987 48988 . 120
chrVI 48989 48990 . 200
chrVI 49012 49013 . 120
chrVI 49016 49017 . 120
chrVI 49021 49022 . 460
chrVI 49026 49027 . 240
chrVI 49034 49035 . 120
chrVI 49045 49046 . 200
chrVI 49051 49052 . 120
chrVI 49055 49056 . 120
chrVI 49064 49065 . 440
chrVI 49067 49068 . 160
chrVI 49071 49072 . 140
chrVI 49123 49124 . 1060
chrVI 49416 49417 . 120
chrVI 49439 49440 . 140
chrVI 49443 49444 . 140
chrVI 49468 49469 . 500
chrVI 49478 49479 . 560
chrVI 49580 49581 . 140
chrVI 49740 49741 . 340
chrVI 50004 50005 . 200
chrVI 50100 50101 . 160
chrVI 50201 50202 . 140
chrVI 50223 50224 . 160
chrVI 50245 50246 . 200
chrVI 50379 50380 . 240
chrVI 50480 50481 . 240
chrVI 50515 50516 . 680
chrVI 50533 50534 . 300
chrVI 50709 50710 . 380
chrVI 50796 50797 . 240
chrVI 50830 50831 . 180
chrVI 50887 50888 . 160
chrVI 50890 50891 . 220
chrVI 51156 51157 . 120
chrVI 51196 51197 . 120
chrVI 51213 51214 . 140
chrVI 51217 51218 . 140
chrVI 51225 51226 . 120
chrVI 51229 51230 . 120
chrVI 51274 51275 . 160
chrVI 51407 51408 . 200
chrVI 51468 51469 . 360
chrVI 51626 51627 . 220
chrVI 51645 51646 . 180
chrVI 51657 51658 . 380
chrVI 51668 51669 . 280
chrVI 51768 51769 . 120
chrVI 51778 51779 . 500
chrVI 51793 51794 . 520
chrVI 51796 51797 . 180
chrVI 51801 51802 . 280
chrVI 51818 51819 . 540
chrVI 51837 51838 . 1520
chrVI 51842 51843 . 140
chrVI 51946 51947 . 140
chrVI 51965 51966 . 340
chrVI 51984 51985 . 140
chrVI 51998 51999 . 220
chrVI 52101 52102 . 120
chrVI 52129 52130 . 140
chrVI 52162 52163 . 120
chrVI 52165 52166 . 220
chrVI 52168 52169 . 240
chrVI 52181 52182 . 220
chrVI 52257 52258 . 480
chrVI 52322 52323 . 200
chrVI 52352 52353 . 420
chrVI 52372 52373 . 660
chrVI 52380 52381 . 320
chrVI 52381 52382 . 160
chrVI 52394 52395 . 160
chrVI 52469 52470 . 360
chrVI 52509 52510 . 160
chrVI 52512 52513 . 140
chrVI 52642 52643 . 460
chrVI 52686 52687 . 180
chrVI 52873 52874 . 220
chrVI 52889 52890 . 260
chrVI 52909 52910 . 220
chrVI 52987 52988 . 120
chrVI 53128 53129 . 200
chrVI 53159 53160 . 120
chrVI 54912 54913 . 120
chrVI 54913 54914 . 160
chrVI 54920 54921 . 120
chrVI 54930 54931 . 260
chrVI 54953 54954 . 120
chrVI 54961 54962 . 160
chrVI 54964 54965 . 680
chrVI 54975 54976 . 540
chrVI 54976 54977 . 440
chrVI 54994 54995 . 160
chrVI 54999 55000 . 260
chrVI 55006 55007 . 1000
chrVI 55008 55009 . 340
chrVI 55012 55013 . 220
chrVI 55014 55015 . 300
chrVI 55018 55019 . 120
chrVI 55022 55023 . 240
chrVI 55026 55027 . 240
chrVI 55027 55028 . 160
chrVI 55037 55038 . 260
chrVI 55071 55072 . 120
chrVI 55127 55128 . 240
chrVI 55214 55215 . 120
chrVI 55242 55243 . 280
chrVI 55256 55257 . 420
chrVI 55263 55264 . 180
chrVI 55268 55269 . 640
chrVI 55279 55280 . 120
chrVI 55289 55290 . 120
chrVI 55312 55313 . 120
chrVI 56058 56059 . 260
chrVI 56076 56077 . 1160
chrVI 56083 56084 . 140
chrVI 56084 56085 . 120
chrVI 56094 56095 . 460
chrVI 56106 56107 . 300
chrVI 56109 56110 . 120
chrVI 56113 56114 . 140
chrVI 56121 56122 . 1140
chrVI 56129 56130 . 140
chrVI 56137 56138 . 760
chrVI 56174 56175 . 480
chrVI 56181 56182 . 1320
chrVI 56192 56193 . 480
chrVI 56220 56221 . 160
chrVI 56226 56227 . 340
chrVI 56227 56228 . 120
chrVI 56232 56233 . 140
chrVI 56233 56234 . 140
chrVI 56233 56234 . 580
chrVI 56245 56246 . 180
chrVI 56262 56263 . 220
chrVI 57746 57747 . 120
chrVI 57930 57931 . 400
chrVI 57951 57952 . 120
chrVI 57995 57996 . 440
chrVI 58004 58005 . 120
chrVI 58008 58009 . 180
chrVI 58140 58141 . 700
chrVI 58143 58144 . 200
chrVI 58146 58147 . 1000
chrVI 58152 58153 . 200
chrVI 58154 58155 . 2580
chrVI 58159 58160 . 120
chrVI 58162 58163 . 500
chrVI 58166 58167 . 180
chrVI 58169 58170 . 1760
chrVI 58175 58176 . 280
chrVI 58289 58290 . 220
chrVI 58296 58297 . 280
chrVI 58303 58304 . 340
chrVI 58309 58310 . 780
chrVI 58316 58317 . 780
chrVI 58324 58325 . 300
chrVI 58328 58329 . 1620
chrVI 58335 58336 . 740
chrVI 58338 58339 . 260
chrVI 58341 58342 . 1400
chrVI 58345 58346 . 120
chrVI 58346 58347 . 1180
chrVI 58346 58347 . 720
chrVI 58349 58350 . 160
chrVI 58349 58350 . 300
chrVI 58351 58352 . 120
chrVI 58352 58353 . 240
chrVI 58415 58416 . 280
chrVI 58430 58431 . 240
chrVI 58435 58436 . 200
chrVI 58435 58436 . 400
chrVI 58436 58437 . 180
chrVI 58436 58437 . 420
chrVI 58440 58441 . 160
chrVI 58442 58443 . 200
chrVI 58442 58443 . 800
chrVI 58443 58444 . 120
chrVI 58444 58445 . 120
chrVI 58447 58448 . 480
chrVI 58450 58451 . 1620
chrVI 58453 58454 . 120
chrVI 58454 58455 . 2960
chrVI 58458 58459 . 180
chrVI 58458 58459 . 120
chrVI 58460 58461 . 440
chrVI 58465 58466 . 2420
chrVI 58477 58478 . 240
chrVI 58479 58480 . 220
chrVI 58520 58521 . 380
chrVI 58534 58535 . 180
chrVI 58537 58538 . 340
chrVI 58695 58696 . 120
chrVI 58846 58847 . 160
chrVI 59001 59002 . 160
chrVI 59026 59027 . 280
chrVI 59182 59183 . 160
chrVI 59311 59312 . 260
chrVI 59479 59480 . 380
chrVI 59634 59635 . 140
chrVI 59643 59644 . 300
chrVI 60457 60458 . 120
chrVI 60501 60502 . 240
chrVI 60601 60602 . 220
chrVI 60639 60640 . 120
chrVI 60660 60661 . 500
chrVI 60672 60673 . 200
chrVI 60689 60690 . 160
chrVI 60785 60786 . 360
chrVI 60862 60863 . 120
chrVI 60931 60932 . 300
chrVI 60955 60956 . 140
chrVI 61040 61041 . 420
chrVI 61084 61085 . 140
chrVI 61106 61107 . 380
chrVI 61711 61712 . 180
chrVI 61815 61816 . 240
chrVI 61857 61858 . 340
chrVI 61990 61991 . 380
chrVI 62114 62115 . 640
chrVI 62120 62121 . 120
chrVI 62206 62207 . 1400
chrVI 62284 62285 . 120
chrVI 62294 62295 . 300
chrVI 62300 62301 . 480
chrVI 62380 62381 . 380
chrVI 62584 62585 . 120
chrVI 62661 62662 . 120
chrVI 62673 62674 . 340
chrVI 62748 62749 . 120
chrVI 62759 62760 . 120
chrVI 62764 62765 . 120
chrVI 62777 62778 . 140
chrVI 62790 62791 . 120
chrVI 62807 62808 . 140
chrVI 62813 62814 . 120
chrVI 62819 62820 . 120
chrVI 62847 62848 . 220
chrVI 62955 62956 . 660
chrVI 63003 63004 . 180
chrVI 63006 63007 . 160
chrVI 63010 63011 . 160
chrVI 63033 63034 . 140
chrVI 63037 63038 . 360
chrVI 63049 63050 . 160
chrVI 63065 63066 . 180
chrVI 63409 63410 . 120
chrVI 63434 63435 . 220
chrVI 63526 63527 . 140
chrVI 63774 63775 . 200
chrVI 63909 63910 . 120
chrVI 64024 64025 . 140
chrVI 64084 64085 . 120
chrVI 64087 64088 . 180
chrVI 64103 64104 . 120
chrVI 64122 64123 . 180
chrVI 64123 64124 . 240
chrVI 64123 64124 . 200
chrVI 64125 64126 . 220
chrVI 64133 64134 . 140
chrVI 64138 64139 . 4360
chrVI 64151 64152 . 220
chrVI 64155 64156 . 240
chrVI 64163 64164 . 140
chrVI 64176 64177 . 820
chrVI 64187 64188 . 640
chrVI 64206 64207 . 120
chrVI 64209 64210 . 120
chrVI 64327 64328 . 560
chrVI 64341 64342 . 160
chrVI 64362 64363 . 120
chrVI 64365 64366 . 860
chrVI 64377 64378 . 240
chrVI 64402 64403 . 140
chrVI 64566 64567 . 200
chrVI 64572 64573 . 260
chrVI 64631 64632 . 320
chrVI 64648 64649 . 140
chrVI 64676 64677 . 320
chrVI 64680 64681 . 440
chrVI 64681 64682 . 420
chrVI 64682 64683 . 120
chrVI 64705 64706 . 680
chrVI 64716 64717 . 140
chrVI 64727 64728 . 260
chrVI 64740 64741 . 280
chrVI 64841 64842 . 460
chrVI 64844 64845 . 140
chrVI 64847 64848 . 160
chrVI 64850 64851 . 120
chrVI 64939 64940 . 440
chrVI 64989 64990 . 140
chrVI 65019 65020 . 160
chrVI 65025 65026 . 200
chrVI 65032 65033 . 340
chrVI 65036 65037 . 200
chrVI 65052 65053 . 160
chrVI 65061 65062 . 120
chrVI 65062 65063 . 380
chrVI 65093 65094 . 520
chrVI 65101 65102 . 180
chrVI 65112 65113 . 140
chrVI 65218 65219 . 120
chrVI 65218 65219 . 420
chrVI 65221 65222 . 620
chrVI 65224 65225 . 1080
chrVI 65226 65227 . 520
chrVI 65227 65228 . 300
chrVI 65233 65234 . 140
chrVI 65235 65236 . 360
chrVI 65243 65244 . 140
chrVI 65246 65247 . 120
chrVI 65251 65252 . 160
chrVI 65255 65256 . 400
chrVI 65268 65269 . 220
chrVI 65271 65272 . 140
chrVI 65277 65278 . 140
chrVI 65388 65389 . 560
chrVI 65405 65406 . 400
chrVI 65435 65436 . 160
chrVI 65468 65469 . 260
chrVI 65616 65617 . 640
chrVI 65630 65631 . 380
chrVI 65757 65758 . 540
chrVI 65889 65890 . 140
chrVI 65913 65914 . 140
chrVI 66082 66083 . 240
chrVI 66090 66091 . 200
chrVI 66198 66199 . 480
chrVI 66361 66362 . 300
chrVI 66362 66363 . 180
chrVI 66363 66364 . 140
chrVI 66390 66391 . 200
chrVI 66519 66520 . 120
chrVI 66583 66584 . 120
chrVI 66645 66646 . 140
chrVI 66653 66654 . 1080
chrVI 66692 66693 . 220
chrVI 66860 66861 . 160
chrVI 66911 66912 . 120
chrVI 66929 66930 . 800
chrVI 67174 67175 . 340
chrVI 67482 67483 . 120
chrVI 67695 67696 . 140
chrVI 67850 67851 . 200
chrVI 67914 67915 . 120
chrVI 67963 67964 . 260
chrVI 67973 67974 . 140
chrVI 68125 68126 . 120
chrVI 68139 68140 . 880
chrVI 68143 68144 . 320
chrVI 68241 68242 . 160
chrVI 68319 68320 . 200
chrVI 68620 68621 . 1220
chrVI 68799 68800 . 260
chrVI 68806 68807 . 120
chrVI 68810 68811 . 120
chrVI 68849 68850 . 120
chrVI 68876 68877 . 120
chrVI 68884 68885 . 120
chrVI 68892 68893 . 160
chrVI 68934 68935 . 440
chrVI 68944 68945 . 220
chrVI 68960 68961 . 140
chrVI 68977 68978 . 180
chrVI 69096 69097 . 120
chrVI 69157 69158 . 200
chrVI 69283 69284 . 120
chrVI 69613 69614 . 180
chrVI 69614 69615 . 140
chrVI 69615 69616 . 180
chrVI 69618 69619 . 360
chrVI 69619 69620 . 140
chrVI 69624 69625 . 120
chrVI 69649 69650 . 240
chrVI 69679 69680 . 840
chrVI 69691 69692 . 120
chrVI 69698 69699 . 140
chrVI 69820 69821 . 180
chrVI 69925 69926 . 820
chrVI 70059 70060 . 180
chrVI 70447 70448 . 220
chrVI 70565 70566 . 300
chrVI 71584 71585 . 140
chrVI 71595 71596 . 340
chrVI 71856 71857 . 160
chrVI 72312 72313 . 160
chrVI 72612 72613 . 240
chrVI 73964 73965 . 320
chrVI 73988 73989 . 160
chrVI 74034 74035 . 260
chrVI 74166 74167 . 460
chrVI 74174 74175 . 120
chrVI 74186 74187 . 740
chrVI 74238 74239 . 180
chrVI 74285 74286 . 200
chrVI 74300 74301 . 120
chrVI 74324 74325 . 340
chrVI 74335 74336 . 120
chrVI 74363 74364 . 400
chrVI 74422 74423 . 380
chrVI 74453 74454 . 120
chrVI 74460 74461 . 160
chrVI 74512 74513 . 220
chrVI 74515 74516 . 120
chrVI 74533 74534 . 200
chrVI 74535 74536 . 120
chrVI 74541 74542 . 180
chrVI 74547 74548 . 120
chrVI 74549 74550 . 640
chrVI 74639 74640 . 120
chrVI 74646 74647 . 380
chrVI 74658 74659 . 280
chrVI 74674 74675 . 360
chrVI 74684 74685 . 140
chrVI 74688 74689 . 480
chrVI 74698 74699 . 120
chrVI 74705 74706 . 240
chrVI 74712 74713 . 120
chrVI 74723 74724 . 320
chrVI 74728 74729 . 120
chrVI 74731 74732 . 160
chrVI 74737 74738 . 1140
chrVI 74751 74752 . 120
chrVI 74752 74753 . 120
chrVI 74752 74753 . 160
chrVI 74756 74757 . 280
chrVI 74766 74767 . 120
chrVI 74768 74769 . 300
chrVI 74771 74772 . 180
chrVI 74779 74780 . 120
chrVI 74956 74957 . 140
chrVI 74964 74965 . 180
chrVI 74967 74968 . 580
chrVI 74969 74970 . 160
chrVI 74969 74970 . 120
chrVI 74978 74979 . 420
chrVI 74981 74982 . 120
chrVI 74983 74984 . 220
chrVI 74987 74988 . 220
chrVI 74988 74989 . 440
chrVI 74989 74990 . 240
chrVI 74992 74993 . 360
chrVI 74998 74999 . 440
chrVI 75001 75002 . 340
chrVI 75003 75004 . 160
chrVI 75008 75009 . 320
chrVI 75014 75015 . 140
chrVI 75024 75025 . 200
chrVI 75025 75026 . 320
chrVI 75025 75026 . 120
chrVI 75033 75034 . 120
chrVI 75033 75034 . 180
chrVI 75037 75038 . 140
chrVI 75055 75056 . 140
chrVI 75176 75177 . 240
chrVI 75216 75217 . 140
chrVI 75547 75548 . 120
chrVI 75598 75599 . 260
chrVI 75617 75618 . 120
chrVI 75892 75893 . 220
chrVI 75952 75953 . 300
chrVI 75972 75973 . 120
chrVI 76037 76038 . 280
chrVI 76054 76055 . 160
chrVI 76244 76245 . 220
chrVI 76271 76272 . 240
chrVI 76275 76276 . 340
chrVI 76423 76424 . 200
chrVI 76478 76479 . 260
chrVI 76498 76499 . 140
chrVI 76687 76688 . 120
chrVI 76722 76723 . 120
chrVI 76805 76806 . 120
chrVI 76822 76823 . 120
chrVI 76928 76929 . 120
chrVI 76972 76973 . 220
chrVI 76993 76994 . 120
chrVI 77057 77058 . 220
chrVI 77140 77141 . 120
chrVI 77147 77148 . 360
chrVI 77173 77174 . 120
chrVI 77375 77376 . 160
chrVI 77466 77467 . 120
chrVI 77581 77582 . 260
chrVI 77664 77665 . 260
chrVI 77667 77668 . 280
chrVI 77832 77833 . 180
chrVI 77847 77848 . 400
chrVI 77849 77850 . 400
chrVI 77859 77860 . 340
chrVI 77867 77868 . 220
chrVI 77880 77881 . 200
chrVI 77888 77889 . 160
chrVI 77903 77904 . 180
chrVI 77909 77910 . 320
chrVI 79196 79197 . 120
chrVI 79211 79212 . 260
chrVI 79215 79216 . 1100
chrVI 79221 79222 . 140
chrVI 79224 79225 . 380
chrVI 79227 79228 . 200
chrVI 79235 79236 . 200
chrVI 79248 79249 . 140
chrVI 79260 79261 . 120
chrVI 79265 79266 . 240
chrVI 79275 79276 . 160
chrVI 79283 79284 . 120
chrVI 79764 79765 . 120
chrVI 79780 79781 . 140
chrVI 79916 79917 . 160
chrVI 79927 79928 . 1080
chrVI 79938 79939 . 840
chrVI 79948 79949 . 120
chrVI 80217 80218 . 280
chrVI 80242 80243 . 340
chrVI 80249 80250 . 620
chrVI 80255 80256 . 820
chrVI 80258 80259 . 300
chrVI 80259 80260 . 440
chrVI 80261 80262 . 280
chrVI 80270 80271 . 140
chrVI 80301 80302 . 240
chrVI 80317 80318 . 160
chrVI 80325 80326 . 140
chrVI 80348 80349 . 140
chrVI 80350 80351 . 400
chrVI 80354 80355 . 280
chrVI 80359 80360 . 180
chrVI 80366 80367 . 220
chrVI 80372 80373 . 320
chrVI 80380 80381 . 420
chrVI 80541 80542 . 220
chrVI 80554 80555 . 360
chrVI 80670 80671 . 520
chrVI 80867 80868 . 340
chrVI 80907 80908 . 460
chrVI 80947 80948 . 360
chrVI 80950 80951 . 120
chrVI 81034 81035 . 320
chrVI 81141 81142 . 180
chrVI 81163 81164 . 1560
chrVI 81172 81173 . 860
chrVI 81317 81318 . 280
chrVI 81339 81340 . 260
chrVI 81411 81412 . 120
chrVI 81480 81481 . 180
chrVI 81652 81653 . 120
chrVI 81662 81663 . 160
chrVI 81735 81736 . 140
chrVI 81807 81808 . 120
chrVI 81976 81977 . 160
chrVI 81986 81987 . 220
chrVI 81993 81994 . 200
chrVI 82001 82002 . 120
chrVI 82020 82021 . 160
chrVI 82025 82026 . 180
chrVI 82026 82027 . 140
chrVI 82027 82028 . 120
chrVI 82029 82030 . 140
chrVI 82034 82035 . 140
chrVI 82051 82052 . 180
chrVI 82163 82164 . 340
chrVI 82185 82186 . 180
chrVI 82189 82190 . 280
chrVI 82203 82204 . 120
chrVI 82214 82215 . 140
chrVI 82219 82220 . 180
chrVI 82224 82225 . 1720
chrVI 82224 82225 . 120
chrVI 82225 82226 . 120
chrVI 82232 82233 . 200
chrVI 82260 82261 . 420
chrVI 82280 82281 . 200
chrVI 82285 82286 . 400
chrVI 82288 82289 . 260
chrVI 82293 82294 . 120
chrVI 82299 82300 . 460
chrVI 82317 82318 . 140
chrVI 82320 82321 . 480
chrVI 82407 82408 . 580
chrVI 82418 82419 . 280
chrVI 82443 82444 . 140
chrVI 82444 82445 . 180
chrVI 82444 82445 . 520
chrVI 82476 82477 . 200
chrVI 82551 82552 . 620
chrVI 82568 82569 . 140
chrVI 82582 82583 . 140
chrVI 82600 82601 . 120
chrVI 82763 82764 . 200
chrVI 82783 82784 . 160
chrVI 82908 82909 . 260
chrVI 82932 82933 . 140
chrVI 82961 82962 . 200
chrVI 83015 83016 . 180
chrVI 83173 83174 . 280
chrVI 83241 83242 . 180
chrVI 83383 83384 . 140
chrVI 83623 83624 . 200
chrVI 83747 83748 . 420
chrVI 83800 83801 . 120
chrVI 83833 83834 . 180
chrVI 83901 83902 . 440
chrVI 83919 83920 . 140
chrVI 83919 83920 . 260
chrVI 83944 83945 . 180
chrVI 83947 83948 . 280
chrVI 83997 83998 . 120
chrVI 84007 84008 . 380
chrVI 84039 84040 . 360
chrVI 84047 84048 . 240
chrVI 84054 84055 . 360
chrVI 84067 84068 . 160
chrVI 84107 84108 . 280
chrVI 84111 84112 . 200
chrVI 84113 84114 . 260
chrVI 84193 84194 . 120
chrVI 84351 84352 . 140
chrVI 84374 84375 . 160
chrVI 84541 84542 . 120
chrVI 84551 84552 . 120
chrVI 84761 84762 . 120
chrVI 85007 85008 . 160
chrVI 85142 85143 . 120
chrVI 85621 85622 . 120
chrVI 86215 86216 . 260
chrVI 86220 86221 . 140
chrVI 86545 86546 . 120
chrVI 86548 86549 . 140
chrVI 86578 86579 . 240
chrVI 86851 86852 . 480
chrVI 87028 87029 . 340
chrVI 87168 87169 . 120
chrVI 87170 87171 . 120
chrVI 87352 87353 . 120
chrVI 87368 87369 . 160
chrVI 87373 87374 . 420
chrVI 87384 87385 . 160
chrVI 87388 87389 . 280
chrVI 87392 87393 . 140
chrVI 87407 87408 . 120
chrVI 87430 87431 . 500
chrVI 87440 87441 . 300
chrVI 87445 87446 . 120
chrVI 87460 87461 . 660
chrVI 87467 87468 . 420
chrVI 87467 87468 . 120
chrVI 87495 87496 . 260
chrVI 87622 87623 . 160
chrVI 87624 87625 . 280
chrVI 87633 87634 . 500
chrVI 87639 87640 . 740
chrVI 87705 87706 . 440
chrVI 87722 87723 . 140
chrVI 87791 87792 . 160
chrVI 87810 87811 . 140
chrVI 87998 87999 . 440
chrVI 88013 88014 . 120
chrVI 88016 88017 . 460
chrVI 88114 88115 . 120
chrVI 88187 88188 . 680
chrVI 88198 88199 . 120
chrVI 89562 89563 . 160
chrVI 90364 90365 . 120
chrVI 90377 90378 . 800
chrVI 90438 90439 . 140
chrVI 90442 90443 . 160
chrVI 90447 90448 . 1960
chrVI 90485 90486 . 360
chrVI 90491 90492 . 220
chrVI 90494 90495 . 200
chrVI 90497 90498 . 160
chrVI 90500 90501 . 120
chrVI 90644 90645 . 400
chrVI 90652 90653 . 120
chrVI 90662 90663 . 140
chrVI 90663 90664 . 160
chrVI 90665 90666 . 120
chrVI 90666 90667 . 1100
chrVI 90671 90672 . 200
chrVI 90689 90690 . 620
chrVI 90701 90702 . 180
chrVI 90711 90712 . 1060
chrVI 90720 90721 . 120
chrVI 90723 90724 . 260
chrVI 90731 90732 . 120
chrVI 90738 90739 . 600
chrVI 90744 90745 . 140
chrVI 90770 90771 . 460
chrVI 90808 90809 . 340
chrVI 90879 90880 . 300
chrVI 90880 90881 . 320
chrVI 90885 90886 . 660
chrVI 90888 90889 . 1160
chrVI 90894 90895 . 480
chrVI 90897 90898 . 860
chrVI 90899 90900 . 180
chrVI 90899 90900 . 260
chrVI 90900 90901 . 240
chrVI 90900 90901 . 960
chrVI 90905 90906 . 240
chrVI 90907 90908 . 260
chrVI 90914 90915 . 160
chrVI 90920 90921 . 860
chrVI 90924 90925 . 120
chrVI 90938 90939 . 140
chrVI 90954 90955 . 260
chrVI 90967 90968 . 180
chrVI 91059 91060 . 140
chrVI 91068 91069 . 420
chrVI 91076 91077 . 120
chrVI 91080 91081 . 240
chrVI 91095 91096 . 280
chrVI 91112 91113 . 120
chrVI 91117 91118 . 320
chrVI 91238 91239 . 160
chrVI 91265 91266 . 640
chrVI 91406 91407 . 120
chrVI 91609 91610 . 160
chrVI 91751 91752 . 280
chrVI 92724 92725 . 260
chrVI 92739 92740 . 220
chrVI 92754 92755 . 200
chrVI 92846 92847 . 160
chrVI 92846 92847 . 160
chrVI 92875 92876 . 140
chrVI 93136 93137 . 200
chrVI 93212 93213 . 120
chrVI 93214 93215 . 120
chrVI 93230 93231 . 200
chrVI 93249 93250 . 120
chrVI 93271 93272 . 160
chrVI 93300 93301 . 120
chrVI 93300 93301 . 460
chrVI 93308 93309 . 200
chrVI 93321 93322 . 240
chrVI 93323 93324 . 180
chrVI 93343 93344 . 140
chrVI 93351 93352 . 220
chrVI 93352 93353 . 140
chrVI 93352 93353 . 120
chrVI 93365 93366 . 260
chrVI 93372 93373 . 320
chrVI 93402 93403 . 180
chrVI 93419 93420 . 200
chrVI 93424 93425 . 120
chrVI 95131 95132 . 120
chrVI 95136 95137 . 120
chrVI 95144 95145 . 440
chrVI 95146 95147 . 120
chrVI 95146 95147 . 160
chrVI 95151 95152 . 480
chrVI 95157 95158 . 480
chrVI 95160 95161 . 300
chrVI 95161 95162 . 120
chrVI 95165 95166 . 320
chrVI 95182 95183 . 140
chrVI 95214 95215 . 840
chrVI 95221 95222 . 120
chrVI 95223 95224 . 140
chrVI 95223 95224 . 460
chrVI 95229 95230 . 120
chrVI 95261 95262 . 140
chrVI 95265 95266 . 580
chrVI 95268 95269 . 140
chrVI 95271 95272 . 200
chrVI 95276 95277 . 200
chrVI 95279 95280 . 160
chrVI 95280 95281 . 160
chrVI 95315 95316 . 120
chrVI 95351 95352 . 160
chrVI 95358 95359 . 160
chrVI 95362 95363 . 140
chrVI 95364 95365 . 200
chrVI 95379 95380 . 140
chrVI 95399 95400 . 140
chrVI 95409 95410 . 400
chrVI 95428 95429 . 120
chrVI 95429 95430 . 500
chrVI 95449 95450 . 220
chrVI 95511 95512 . 320
chrVI 95522 95523 . 780
chrVI 95526 95527 . 340
chrVI 95535 95536 . 120
chrVI 95540 95541 . 420
chrVI 95554 95555 . 160
chrVI 95555 95556 . 120
chrVI 95566 95567 . 440
chrVI 95573 95574 . 740
chrVI 95579 95580 . 120
chrVI 95588 95589 . 560
chrVI 95590 95591 . 120
chrVI 95607 95608 . 140
chrVI 95667 95668 . 120
chrVI 95679 95680 . 160
chrVI 95685 95686 . 420
chrVI 95689 95690 . 220
chrVI 95694 95695 . 840
chrVI 95699 95700 . 120
chrVI 95702 95703 . 480
chrVI 95717 95718 . 140
chrVI 95721 95722 . 740
chrVI 95723 95724 . 120
chrVI 95724 95725 . 3680
chrVI 95725 95726 . 120
chrVI 95727 95728 . 540
chrVI 95731 95732 . 140
chrVI 95735 95736 . 1040
chrVI 95740 95741 . 440
chrVI 95743 95744 . 140
chrVI 95753 95754 . 160
chrVI 95757 95758 . 280
chrVI 95771 95772 . 140
chrVI 95776 95777 . 160
chrVI 95780 95781 . 220
chrVI 95787 95788 . 260
chrVI 95796 95797 . 140
chrVI 95808 95809 . 560
chrVI 95812 95813 . 380
chrVI 95830 95831 . 140
chrVI 95833 95834 . 160
chrVI 95838 95839 . 320
chrVI 95842 95843 . 460
chrVI 95848 95849 . 140
chrVI 95866 95867 . 200
chrVI 95868 95869 . 260
chrVI 95874 95875 . 220
chrVI 95879 95880 . 160
chrVI 95890 95891 . 160
chrVI 95890 95891 . 260
chrVI 95903 95904 . 180
chrVI 95911 95912 . 280
chrVI 95917 95918 . 300
chrVI 95929 95930 . 120
chrVI 95935 95936 . 240
chrVI 95940 95941 . 1800
chrVI 95948 95949 . 380
chrVI 95951 95952 . 120
chrVI 95954 95955 . 140
chrVI 95961 95962 . 140
chrVI 95997 95998 . 320
chrVI 96000 96001 . 240
chrVI 96010 96011 . 220
chrVI 96015 96016 . 120
chrVI 96030 96031 . 120
chrVI 96042 96043 . 180
chrVI 96046 96047 . 120
chrVI 96098 96099 . 140
chrVI 96153 96154 . 120
chrVI 96161 96162 . 240
chrVI 96222 96223 . 220
chrVI 96226 96227 . 140
chrVI 96229 96230 . 120
chrVI 96282 96283 . 120
chrVI 96314 96315 . 420
chrVI 96326 96327 . 120
chrVI 96329 96330 . 140
chrVI 96416 96417 . 180
chrVI 96539 96540 . 120
chrVI 96543 96544 . 120
chrVI 96566 96567 . 680
chrVI 96575 96576 . 120
chrVI 96584 96585 . 300
chrVI 96654 96655 . 280
chrVI 96755 96756 . 260
chrVI 96858 96859 . 120
chrVI 96869 96870 . 300
chrVI 96953 96954 . 320
chrVI 97000 97001 . 260
chrVI 97053 97054 . 260
chrVI 97084 97085 . 120
chrVI 97178 97179 . 220
chrVI 97225 97226 . 180
chrVI 97267 97268 . 320
chrVI 97324 97325 . 140
chrVI 97414 97415 . 1380
chrVI 97529 97530 . 300
chrVI 97552 97553 . 120
chrVI 97572 97573 . 140
chrVI 97574 97575 . 120
chrVI 97663 97664 . 500
chrVI 97700 97701 . 240
chrVI 97709 97710 . 480
chrVI 97717 97718 . 400
chrVI 97721 97722 . 120
chrVI 97736 97737 . 120
chrVI 97753 97754 . 240
chrVI 97823 97824 . 220
chrVI 97826 97827 . 220
chrVI 97834 97835 . 120
chrVI 97838 97839 . 280
chrVI 97847 97848 . 140
chrVI 97856 97857 . 240
chrVI 97866 97867 . 260
chrVI 97883 97884 . 260
chrVI 97921 97922 . 700
chrVI 97925 97926 . 140
chrVI 97926 97927 . 140
chrVI 97928 97929 . 520
chrVI 97928 97929 . 140
chrVI 97931 97932 . 220
chrVI 97939 97940 . 880
chrVI 97954 97955 . 120
chrVI 98044 98045 . 280
chrVI 98051 98052 . 140
chrVI 98067 98068 . 300
chrVI 98077 98078 . 460
chrVI 98095 98096 . 140
chrVI 98103 98104 . 1240
chrVI 98106 98107 . 180
chrVI 98111 98112 . 220
chrVI 98117 98118 . 180
chrVI 98129 98130 . 640
chrVI 98139 98140 . 380
chrVI 98142 98143 . 300
chrVI 98149 98150 . 780
chrVI 98161 98162 . 140
chrVI 98172 98173 . 120
chrVI 98232 98233 . 140
chrVI 98315 98316 . 220
chrVI 98360 98361 . 140
chrVI 98476 98477 . 140
chrVI 98487 98488 . 120
chrVI 98491 98492 . 120
chrVI 98508 98509 . 140
chrVI 98562 98563 . 200
chrVI 98686 98687 . 160
chrVI 98698 98699 . 140
chrVI 98868 98869 . 140
chrVI 98952 98953 . 120
chrVI 98957 98958 . 120
chrVI 98962 98963 . 200
chrVI 99087 99088 . 120
chrVI 99109 99110 . 120
chrVI 99222 99223 . 900
chrVI 99529 99530 . 120
chrVI 99620 99621 . 1280
chrVI 99672 99673 . 120
chrVI 99787 99788 . 120
chrVI 99827 99828 . 240
chrVI 99887 99888 . 200
chrVI 99947 99948 . 120
chrVI 100011 100012 . 140
chrVI 100018 100019 . 120
chrVI 100087 100088 . 160
chrVI 100088 100089 . 120
chrVI 100597 100598 . 120
chrVI 100603 100604 . 120
chrVI 100707 100708 . 120
chrVI 100720 100721 . 120
chrVI 100929 100930 . 580
chrVI 101122 101123 . 140
chrVI 101158 101159 . 140
chrVI 101166 101167 . 140
chrVI 101287 101288 . 140
chrVI 101295 101296 . 120
chrVI 101296 101297 . 200
chrVI 101296 101297 . 260
chrVI 101298 101299 . 140
chrVI 101302 101303 . 160
chrVI 101305 101306 . 200
chrVI 101308 101309 . 900
chrVI 101309 101310 . 140
chrVI 101310 101311 . 120
chrVI 101311 101312 . 420
chrVI 101313 101314 . 260
chrVI 101320 101321 . 600
chrVI 101374 101375 . 420
chrVI 101383 101384 . 140
chrVI 101384 101385 . 180
chrVI 101392 101393 . 420
chrVI 101394 101395 . 140
chrVI 101410 101411 . 1500
chrVI 101418 101419 . 780
chrVI 101423 101424 . 1360
chrVI 101430 101431 . 180
chrVI 101435 101436 . 140
chrVI 101441 101442 . 180
chrVI 101447 101448 . 200
chrVI 101487 101488 . 300
chrVI 101493 101494 . 120
chrVI 101493 101494 . 180
chrVI 101497 101498 . 860
chrVI 101505 101506 . 460
chrVI 101509 101510 . 120
chrVI 101516 101517 . 180
chrVI 101538 101539 . 980
chrVI 101543 101544 . 120
chrVI 101604 101605 . 200
chrVI 102036 102037 . 120
chrVI 103234 103235 . 140
chrVI 103275 103276 . 120
chrVI 103283 103284 . 140
chrVI 103291 103292 . 220
chrVI 103295 103296 . 260
chrVI 103302 103303 . 160
chrVI 103306 103307 . 180
chrVI 103310 103311 . 120
chrVI 103314 103315 . 140
chrVI 103320 103321 . 220
chrVI 103324 103325 . 160
chrVI 103418 103419 . 160
chrVI 103429 103430 . 320
chrVI 103463 103464 . 120
chrVI 103493 103494 . 140
chrVI 103511 103512 . 240
chrVI 103530 103531 . 260
chrVI 103542 103543 . 140
chrVI 103552 103553 . 460
chrVI 103558 103559 . 140
chrVI 103561 103562 . 120
chrVI 103562 103563 . 340
chrVI 103562 103563 . 520
chrVI 103567 103568 . 120
chrVI 103574 103575 . 200
chrVI 103579 103580 . 380
chrVI 103580 103581 . 180
chrVI 103582 103583 . 260
chrVI 103585 103586 . 180
chrVI 103590 103591 . 340
chrVI 103596 103597 . 340
chrVI 103604 103605 . 320
chrVI 103610 103611 . 440
chrVI 103617 103618 . 760
chrVI 103619 103620 . 260
chrVI 103621 103622 . 140
chrVI 103624 103625 . 120
chrVI 103629 103630 . 340
chrVI 103639 103640 . 120
chrVI 103651 103652 . 120
chrVI 103654 103655 . 180
chrVI 103953 103954 . 140
chrVI 103958 103959 . 260
chrVI 103963 103964 . 120
chrVI 103966 103967 . 120
chrVI 103969 103970 . 160
chrVI 104492 104493 . 140
chrVI 104492 104493 . 120
chrVI 104493 104494 . 120
chrVI 104494 104495 . 220
chrVI 104499 104500 . 120
chrVI 104503 104504 . 320
chrVI 104507 104508 . 680
chrVI 104528 104529 . 180
chrVI 104546 104547 . 120
chrVI 104555 104556 . 140
chrVI 104600 104601 . 740
chrVI 104622 104623 . 160
chrVI 104653 104654 . 160
chrVI 104768 104769 . 340
chrVI 104799 104800 . 660
chrVI 104860 104861 . 560
chrVI 105391 105392 . 140
chrVI 105977 105978 . 120
chrVI 106018 106019 . 300
chrVI 106315 106316 . 320
chrVI 106323 106324 . 180
chrVI 106327 106328 . 120
chrVI 106333 106334 . 160
chrVI 106354 106355 . 580
chrVI 106357 106358 . 160
chrVI 106363 106364 . 220
chrVI 106375 106376 . 120
chrVI 106378 106379 . 120
chrVI 106390 106391 . 140
chrVI 106392 106393 . 140
chrVI 106394 106395 . 180
chrVI 106395 106396 . 300
chrVI 106399 106400 . 220
chrVI 106406 106407 . 160
chrVI 106409 106410 . 180
chrVI 106410 106411 . 200
chrVI 106413 106414 . 220
chrVI 106419 106420 . 240
chrVI 106455 106456 . 140
chrVI 106527 106528 . 180
chrVI 106532 106533 . 160
chrVI 106538 106539 . 140
chrVI 106542 106543 . 120
chrVI 106546 106547 . 180
chrVI 106573 106574 . 620
chrVI 106582 106583 . 140
chrVI 106587 106588 . 160
chrVI 106731 106732 . 120
chrVI 106734 106735 . 540
chrVI 106738 106739 . 220
chrVI 106743 106744 . 260
chrVI 106746 106747 . 180
chrVI 106751 106752 . 340
chrVI 106753 106754 . 260
chrVI 106754 106755 . 340
chrVI 106767 106768 . 360
chrVI 106774 106775 . 200
chrVI 106780 106781 . 400
chrVI 106793 106794 . 140
chrVI 106796 106797 . 180
chrVI 106803 106804 . 300
chrVI 106812 106813 . 120
chrVI 106815 106816 . 460
chrVI 106819 106820 . 320
chrVI 106831 106832 . 180
chrVI 106838 106839 . 480
chrVI 106841 106842 . 180
chrVI 106845 106846 . 120
chrVI 106847 106848 . 140
chrVI 106873 106874 . 340
chrVI 106875 106876 . 380
chrVI 106881 106882 . 140
chrVI 106887 106888 . 120
chrVI 106923 106924 . 680
chrVI 106934 106935 . 800
chrVI 106961 106962 . 200
chrVI 106965 106966 . 140
chrVI 106974 106975 . 640
chrVI 106981 106982 . 120
chrVI 106986 106987 . 180
chrVI 106992 106993 . 160
chrVI 106995 106996 . 600
chrVI 107035 107036 . 320
chrVI 107037 107038 . 580
chrVI 107042 107043 . 860
chrVI 107045 107046 . 140
chrVI 107056 107057 . 300
chrVI 107071 107072 . 400
chrVI 107074 107075 . 200
chrVI 107123 107124 . 140
chrVI 107141 107142 . 180
chrVI 107178 107179 . 640
chrVI 107183 107184 . 120
chrVI 107260 107261 . 160
chrVI 107266 107267 . 140
chrVI 107278 107279 . 440
chrVI 107330 107331 . 220
chrVI 107347 107348 . 120
chrVI 107349 107350 . 280
chrVI 107356 107357 . 160
chrVI 107366 107367 . 180
chrVI 107390 107391 . 140
chrVI 107409 107410 . 220
chrVI 107413 107414 . 180
chrVI 107419 107420 . 120
chrVI 107446 107447 . 1280
chrVI 107456 107457 . 120
chrVI 107508 107509 . 180
chrVI 107625 107626 . 120
chrVI 107644 107645 . 140
chrVI 107644 107645 . 480
chrVI 107701 107702 . 160
chrVI 107711 107712 . 120
chrVI 107716 107717 . 160
chrVI 107718 107719 . 120
chrVI 107742 107743 . 200
chrVI 107808 107809 . 720
chrVI 107824 107825 . 980
chrVI 107830 107831 . 220
chrVI 107833 107834 . 180
chrVI 107836 107837 . 140
chrVI 107849 107850 . 620
chrVI 107868 107869 . 320
chrVI 107874 107875 . 480
chrVI 107882 107883 . 420
chrVI 107886 107887 . 160
chrVI 107902 107903 . 140
chrVI 107921 107922 . 300
chrVI 107923 107924 . 220
chrVI 107931 107932 . 380
chrVI 107935 107936 . 240
chrVI 107949 107950 . 480
chrVI 107954 107955 . 180
chrVI 107960 107961 . 300
chrVI 107964 107965 . 120
chrVI 107968 107969 . 120
chrVI 107972 107973 . 820
chrVI 107973 107974 . 200
chrVI 107973 107974 . 120
chrVI 108034 108035 . 120
chrVI 108046 108047 . 140
chrVI 108073 108074 . 120
chrVI 108096 108097 . 220
chrVI 108138 108139 . 240
chrVI 108185 108186 . 380
chrVI 108206 108207 . 200
chrVI 108266 108267 . 380
chrVI 108280 108281 . 140
chrVI 108289 108290 . 280
chrVI 108295 108296 . 120
chrVI 108303 108304 . 200
chrVI 108319 108320 . 920
chrVI 108323 108324 . 120
chrVI 108324 108325 . 120
chrVI 108327 108328 . 680
chrVI 108327 108328 . 1400
chrVI 108347 108348 . 180
chrVI 108350 108351 . 140
chrVI 108353 108354 . 300
chrVI 108367 108368 . 140
chrVI 108372 108373 . 540
chrVI 108383 108384 . 1180
chrVI 108403 108404 . 440
chrVI 108408 108409 . 160
chrVI 108421 108422 . 920
chrVI 108425 108426 . 200
chrVI 108429 108430 . 720
chrVI 108434 108435 . 400
chrVI 108439 108440 . 1300
chrVI 108454 108455 . 520
chrVI 108460 108461 . 2160
chrVI 108470 108471 . 140
chrVI 108475 108476 . 260
chrVI 108482 108483 . 320
chrVI 108486 108487 . 460
chrVI 108506 108507 . 220
chrVI 108512 108513 . 160
chrVI 108533 108534 . 280
chrVI 108546 108547 . 220
chrVI 108554 108555 . 520
chrVI 108721 108722 . 240
chrVI 108726 108727 . 200
chrVI 108902 108903 . 220
chrVI 108912 108913 . 160
chrVI 109072 109073 . 480
chrVI 109203 109204 . 160
chrVI 109217 109218 . 160
chrVI 109338 109339 . 120
chrVI 109476 109477 . 140
chrVI 109525 109526 . 460
chrVI 109647 109648 . 120
chrVI 109655 109656 . 140
chrVI 109812 109813 . 220
chrVI 109835 109836 . 240
chrVI 109848 109849 . 160
chrVI 109852 109853 . 200
chrVI 109856 109857 . 460
chrVI 109860 109861 . 300
chrVI 109868 109869 . 120
chrVI 110000 110001 . 140
chrVI 110006 110007 . 580
chrVI 110013 110014 . 120
chrVI 110015 110016 . 2000
chrVI 110025 110026 . 1980
chrVI 110028 110029 . 120
chrVI 110030 110031 . 860
chrVI 110035 110036 . 140
chrVI 110046 110047 . 280
chrVI 110049 110050 . 120
chrVI 110054 110055 . 120
chrVI 110080 110081 . 180
chrVI 110095 110096 . 160
chrVI 110097 110098 . 380
chrVI 110098 110099 . 140
chrVI 110098 110099 . 120
chrVI 110101 110102 . 120
chrVI 110107 110108 . 180
chrVI 110109 110110 . 520
chrVI 110124 110125 . 120
chrVI 110129 110130 . 120
chrVI 110139 110140 . 1460
chrVI 110143 110144 . 660
chrVI 110143 110144 . 120
chrVI 110149 110150 . 140
chrVI 110152 110153 . 800
chrVI 110157 110158 . 180
chrVI 110160 110161 . 360
chrVI 110289 110290 . 240
chrVI 110297 110298 . 180
chrVI 110299 110300 . 120
chrVI 110300 110301 . 180
chrVI 110305 110306 . 160
chrVI 110308 110309 . 120
chrVI 110449 110450 . 120
chrVI 110476 110477 . 200
chrVI 110481 110482 . 200
chrVI 110508 110509 . 1480
chrVI 110525 110526 . 120
chrVI 110537 110538 . 240
chrVI 110643 110644 . 120
chrVI 110664 110665 . 120
chrVI 110677 110678 . 120
chrVI 110688 110689 . 140
chrVI 110731 110732 . 120
chrVI 110826 110827 . 1080
chrVI 110849 110850 . 720
chrVI 111037 111038 . 1300
chrVI 111045 111046 . 940
chrVI 111132 111133 . 220
chrVI 111222 111223 . 120
chrVI 111339 111340 . 160
chrVI 111368 111369 . 120
chrVI 111382 111383 . 120
chrVI 111385 111386 . 140
chrVI 111398 111399 . 180
chrVI 111400 111401 . 140
chrVI 111407 111408 . 220
chrVI 111457 111458 . 120
chrVI 111460 111461 . 140
chrVI 111488 111489 . 280
chrVI 111498 111499 . 160
chrVI 111502 111503 . 300
chrVI 111507 111508 . 840
chrVI 111519 111520 . 440
chrVI 111529 111530 . 120
chrVI 111548 111549 . 120
chrVI 111552 111553 . 460
chrVI 111575 111576 . 120
chrVI 111638 111639 . 120
chrVI 111698 111699 . 140
chrVI 111739 111740 . 120
chrVI 111745 111746 . 120
chrVI 111755 111756 . 160
chrVI 111766 111767 . 120
chrVI 111782 111783 . 120
chrVI 111789 111790 . 120
chrVI 111806 111807 . 360
chrVI 111837 111838 . 360
chrVI 111860 111861 . 120
chrVI 111882 111883 . 160
chrVI 111884 111885 . 140
chrVI 111887 111888 . 160
chrVI 111903 111904 . 180
chrVI 111911 111912 . 140
chrVI 111920 111921 . 120
chrVI 111922 111923 . 240
chrVI 111953 111954 . 220
chrVI 111959 111960 . 160
chrVI 111963 111964 . 220
chrVI 111964 111965 . 200
chrVI 111974 111975 . 120
chrVI 111991 111992 . 400
chrVI 111997 111998 . 460
chrVI 111998 111999 . 120
chrVI 112006 112007 . 360
chrVI 112016 112017 . 220
chrVI 112021 112022 . 320
chrVI 112025 112026 . 120
chrVI 112030 112031 . 320
chrVI 112063 112064 . 160
chrVI 112075 112076 . 140
chrVI 112133 112134 . 240
chrVI 112206 112207 . 140
chrVI 112214 112215 . 160
chrVI 112284 112285 . 280
chrVI 112380 112381 . 180
chrVI 112436 112437 . 140
chrVI 112486 112487 . 180
chrVI 112489 112490 . 140
chrVI 112490 112491 . 120
chrVI 112503 112504 . 160
chrVI 112504 112505 . 120
chrVI 112535 112536 . 180
chrVI 112548 112549 . 200
chrVI 112636 112637 . 280
chrVI 112641 112642 . 400
chrVI 112659 112660 . 120
chrVI 112686 112687 . 500
chrVI 112772 112773 . 120
chrVI 112792 112793 . 300
chrVI 112849 112850 . 320
chrVI 112898 112899 . 140
chrVI 112952 112953 . 320
chrVI 112974 112975 . 180
chrVI 113004 113005 . 1300
chrVI 113008 113009 . 140
chrVI 113031 113032 . 220
chrVI 113043 113044 . 160
chrVI 113188 113189 . 220
chrVI 113224 113225 . 160
chrVI 113295 113296 . 180
chrVI 113363 113364 . 200
chrVI 113537 113538 . 200
chrVI 113760 113761 . 420
chrVI 113874 113875 . 200
chrVI 113880 113881 . 200
chrVI 113912 113913 . 200
chrVI 113920 113921 . 760
chrVI 113926 113927 . 140
chrVI 113929 113930 . 120
chrVI 113932 113933 . 120
chrVI 113949 113950 . 240
chrVI 113972 113973 . 140
chrVI 114058 114059 . 120
chrVI 114089 114090 . 160
chrVI 114159 114160 . 180
chrVI 114161 114162 . 240
chrVI 114164 114165 . 120
chrVI 114167 114168 . 580
chrVI 114174 114175 . 120
chrVI 114193 114194 . 240
chrVI 114347 114348 . 120
chrVI 114489 114490 . 120
chrVI 114505 114506 . 120
chrVI 114522 114523 . 200
chrVI 114524 114525 . 520
chrVI 114529 114530 . 260
chrVI 114540 114541 . 1120
chrVI 114602 114603 . 220
chrVI 114650 114651 . 200
chrVI 114657 114658 . 120
chrVI 114662 114663 . 140
chrVI 114675 114676 . 180
chrVI 114688 114689 . 220
chrVI 114688 114689 . 120
chrVI 114697 114698 . 200
chrVI 114699 114700 . 140
chrVI 114699 114700 . 140
chrVI 114703 114704 . 560
chrVI 114713 114714 . 240
chrVI 114716 114717 . 180
chrVI 114724 114725 . 120
chrVI 114729 114730 . 160
chrVI 114832 114833 . 200
chrVI 114836 114837 . 220
chrVI 114850 114851 . 140
chrVI 114873 114874 . 460
chrVI 114989 114990 . 160
chrVI 115070 115071 . 380
chrVI 115088 115089 . 180
chrVI 115123 115124 . 120
chrVI 115177 115178 . 200
chrVI 115257 115258 . 320
chrVI 115259 115260 . 160
chrVI 115289 115290 . 240
chrVI 115293 115294 . 120
chrVI 115296 115297 . 120
chrVI 115306 115307 . 120
chrVI 115319 115320 . 120
chrVI 115371 115372 . 180
chrVI 115452 115453 . 140
chrVI 115462 115463 . 220
chrVI 115465 115466 . 360
chrVI 115476 115477 . 260
chrVI 115479 115480 . 400
chrVI 115483 115484 . 520
chrVI 115491 115492 . 280
chrVI 115517 115518 . 360
chrVI 115630 115631 . 280
chrVI 115639 115640 . 360
chrVI 115642 115643 . 120
chrVI 115647 115648 . 200
chrVI 115674 115675 . 200
chrVI 115774 115775 . 360
chrVI 115783 115784 . 240
chrVI 115805 115806 . 180
chrVI 115810 115811 . 200
chrVI 115818 115819 . 120
chrVI 115848 115849 . 960
chrVI 115854 115855 . 140
chrVI 115856 115857 . 120
chrVI 115857 115858 . 120
chrVI 115864 115865 . 540
chrVI 115869 115870 . 420
chrVI 115872 115873 . 540
chrVI 115876 115877 . 220
chrVI 115887 115888 . 120
chrVI 115898 115899 . 140
chrVI 115904 115905 . 340
chrVI 115908 115909 . 400
chrVI 115911 115912 . 340
chrVI 115926 115927 . 180
chrVI 115929 115930 . 120
chrVI 115938 115939 . 160
chrVI 115970 115971 . 500
chrVI 116079 116080 . 180
chrVI 116084 116085 . 120
chrVI 118455 118456 . 120
chrVI 118472 118473 . 120
chrVI 118503 118504 . 340
chrVI 118599 118600 . 120
chrVI 118604 118605 . 120
chrVI 118610 118611 . 120
chrVI 118611 118612 . 160
chrVI 118619 118620 . 180
chrVI 118620 118621 . 180
chrVI 118622 118623 . 240
chrVI 118631 118632 . 300
chrVI 118674 118675 . 380
chrVI 118674 118675 . 140
chrVI 118683 118684 . 120
chrVI 118707 118708 . 440
chrVI 118711 118712 . 160
chrVI 118714 118715 . 120
chrVI 118720 118721 . 140
chrVI 118723 118724 . 180
chrVI 118736 118737 . 120
chrVI 118741 118742 . 360
chrVI 118750 118751 . 140
chrVI 118757 118758 . 160
chrVI 118773 118774 . 120
chrVI 118789 118790 . 140
chrVI 118801 118802 . 140
chrVI 118827 118828 . 480
chrVI 118838 118839 . 180
chrVI 118842 118843 . 180
chrVI 118881 118882 . 260
chrVI 118949 118950 . 280
chrVI 118954 118955 . 120
chrVI 119004 119005 . 120
chrVI 119040 119041 . 160
chrVI 119040 119041 . 140
chrVI 119045 119046 . 340
chrVI 119048 119049 . 400
chrVI 119048 119049 . 200
chrVI 119051 119052 . 420
chrVI 119060 119061 . 360
chrVI 119175 119176 . 120
chrVI 119188 119189 . 680
chrVI 119195 119196 . 420
chrVI 119200 119201 . 140
chrVI 119201 119202 . 260
chrVI 119205 119206 . 860
chrVI 119208 119209 . 660
chrVI 119209 119210 . 300
chrVI 119213 119214 . 520
chrVI 119214 119215 . 180
chrVI 119214 119215 . 160
chrVI 119215 119216 . 340
chrVI 119215 119216 . 760
chrVI 119216 119217 . 140
chrVI 119216 119217 . 240
chrVI 119227 119228 . 2960
chrVI 119234 119235 . 500
chrVI 119236 119237 . 120
chrVI 119237 119238 . 240
chrVI 119237 119238 . 620
chrVI 119238 119239 . 180
chrVI 119241 119242 . 1260
chrVI 119245 119246 . 440
chrVI 119247 119248 . 500
chrVI 119271 119272 . 140
chrVI 119314 119315 . 520
chrVI 119319 119320 . 140
chrVI 119325 119326 . 640
chrVI 119327 119328 . 320
chrVI 119330 119331 . 180
chrVI 119330 119331 . 160
chrVI 119331 119332 . 260
chrVI 119332 119333 . 520
chrVI 119333 119334 . 120
chrVI 119333 119334 . 240
chrVI 119337 119338 . 120
chrVI 119339 119340 . 280
chrVI 119341 119342 . 180
chrVI 119341 119342 . 120
chrVI 119345 119346 . 760
chrVI 119353 119354 . 240
chrVI 119354 119355 . 240
chrVI 119354 119355 . 120
chrVI 119357 119358 . 120
chrVI 119364 119365 . 380
chrVI 119366 119367 . 320
chrVI 119375 119376 . 300
chrVI 123150 123151 . 120
chrVI 123154 123155 . 120
chrVI 123162 123163 . 160
chrVI 123163 123164 . 160
chrVI 123170 123171 . 120
chrVI 123175 123176 . 280
chrVI 123178 123179 . 180
chrVI 123182 123183 . 180
chrVI 123189 123190 . 180
chrVI 123192 123193 . 120
chrVI 123193 123194 . 120
chrVI 123207 123208 . 160
chrVI 123242 123243 . 840
chrVI 123247 123248 . 280
chrVI 123247 123248 . 140
chrVI 123248 123249 . 140
chrVI 123250 123251 . 140
chrVI 123257 123258 . 280
chrVI 123258 123259 . 160
chrVI 123262 123263 . 120
chrVI 123265 123266 . 140
chrVI 123283 123284 . 160
chrVI 123287 123288 . 300
chrVI 123292 123293 . 340
chrVI 123296 123297 . 120
chrVI 123299 123300 . 820
chrVI 123308 123309 . 480
chrVI 123320 123321 . 120
chrVI 123324 123325 . 120
chrVI 123331 123332 . 680
chrVI 123440 123441 . 420
chrVI 123473 123474 . 580
chrVI 123477 123478 . 220
chrVI 123481 123482 . 160
chrVI 123493 123494 . 140
chrVI 123500 123501 . 480
chrVI 123506 123507 . 200
chrVI 123509 123510 . 280
chrVI 123520 123521 . 160
chrVI 123614 123615 . 120
chrVI 123641 123642 . 500
chrVI 123764 123765 . 220
chrVI 123778 123779 . 180
chrVI 123790 123791 . 780
chrVI 123792 123793 . 260
chrVI 123795 123796 . 140
chrVI 123815 123816 . 940
chrVI 123824 123825 . 220
chrVI 124093 124094 . 160
chrVI 124136 124137 . 160
chrVI 124143 124144 . 1040
chrVI 124235 124236 . 300
chrVI 124252 124253 . 120
chrVI 124258 124259 . 340
chrVI 124262 124263 . 440
chrVI 124384 124385 . 560
chrVI 124528 124529 . 280
chrVI 124531 124532 . 240
chrVI 124578 124579 . 800
chrVI 124611 124612 . 280
chrVI 124615 124616 . 2620
chrVI 124718 124719 . 1720
chrVI 124730 124731 . 260
chrVI 124907 124908 . 440
chrVI 124946 124947 . 260
chrVI 125028 125029 . 360
chrVI 125072 125073 . 780
chrVI 125117 125118 . 180
chrVI 125195 125196 . 220
chrVI 125225 125226 . 380
chrVI 125521 125522 . 220
chrVI 125580 125581 . 240
chrVI 125588 125589 . 320
chrVI 125589 125590 . 120
chrVI 125634 125635 . 120
chrVI 125740 125741 . 140
chrVI 125945 125946 . 180
chrVI 125951 125952 . 160
chrVI 126046 126047 . 420
chrVI 126093 126094 . 220
chrVI 126166 126167 . 600
chrVI 126262 126263 . 200
chrVI 126320 126321 . 220
chrVI 126392 126393 . 140
chrVI 126401 126402 . 200
chrVI 126436 126437 . 120
chrVI 126708 126709 . 140
chrVI 126725 126726 . 180
chrVI 126846 126847 . 260
chrVI 126941 126942 . 160
chrVI 126955 126956 . 160
chrVI 126984 126985 . 180
chrVI 126995 126996 . 580
chrVI 127156 127157 . 140
chrVI 127169 127170 . 120
chrVI 127238 127239 . 440
chrVI 127339 127340 . 340
chrVI 127350 127351 . 160
chrVI 127358 127359 . 180
chrVI 127368 127369 . 3000
chrVI 127381 127382 . 120
chrVI 127592 127593 . 2160
chrVI 127637 127638 . 580
chrVI 127662 127663 . 240
chrVI 127718 127719 . 340
chrVI 127730 127731 . 140
chrVI 127777 127778 . 180
chrVI 127797 127798 . 120
chrVI 127830 127831 . 140
chrVI 127857 127858 . 1800
chrVI 127888 127889 . 300
chrVI 127909 127910 . 140
chrVI 127931 127932 . 160
chrVI 127951 127952 . 320
chrVI 127976 127977 . 120
chrVI 128001 128002 . 200
chrVI 128029 128030 . 200
chrVI 128033 128034 . 140
chrVI 128066 128067 . 160
chrVI 128187 128188 . 160
chrVI 128205 128206 . 120
chrVI 128220 128221 . 120
chrVI 128222 128223 . 140
chrVI 128264 128265 . 760
chrVI 128280 128281 . 380
chrVI 128286 128287 . 220
chrVI 128297 128298 . 2140
chrVI 128304 128305 . 340
chrVI 128313 128314 . 2260
chrVI 128345 128346 . 220
chrVI 128367 128368 . 160
chrVI 128417 128418 . 220
chrVI 128439 128440 . 120
chrVI 128449 128450 . 140
chrVI 128510 128511 . 200
chrVI 128518 128519 . 560
chrVI 128523 128524 . 480
chrVI 128529 128530 . 180
chrVI 128579 128580 . 440
chrVI 128618 128619 . 560
chrVI 128641 128642 . 120
chrVI 128647 128648 . 380
chrVI 128652 128653 . 1100
chrVI 128700 128701 . 380
chrVI 128749 128750 . 620
chrVI 128806 128807 . 120
chrVI 128870 128871 . 540
chrVI 128882 128883 . 1440
chrVI 128896 128897 . 180
chrVI 129012 129013 . 180
chrVI 129041 129042 . 120
chrVI 129071 129072 . 180
chrVI 129117 129118 . 240
chrVI 129152 129153 . 140
chrVI 129233 129234 . 120
chrVI 129253 129254 . 300
chrVI 129268 129269 . 120
chrVI 129273 129274 . 180
chrVI 129279 129280 . 960
chrVI 129329 129330 . 1400
chrVI 129341 129342 . 200
chrVI 129394 129395 . 740
chrVI 129402 129403 . 160
chrVI 129412 129413 . 140
chrVI 129414 129415 . 320
chrVI 129497 129498 . 160
chrVI 129501 129502 . 340
chrVI 129532 129533 . 140
chrVI 129588 129589 . 260
chrVI 129593 129594 . 120
chrVI 129593 129594 . 140
chrVI 129632 129633 . 140
chrVI 129655 129656 . 200
chrVI 129656 129657 . 820
chrVI 129674 129675 . 520
chrVI 129676 129677 . 200
chrVI 129679 129680 . 220
chrVI 129683 129684 . 280
chrVI 129684 129685 . 160
chrVI 129719 129720 . 140
chrVI 129756 129757 . 180
chrVI 129775 129776 . 420
chrVI 129800 129801 . 480
chrVI 129812 129813 . 180
chrVI 129812 129813 . 140
chrVI 129815 129816 . 120
chrVI 129820 129821 . 180
chrVI 129821 129822 . 120
chrVI 129823 129824 . 380
chrVI 129828 129829 . 120
chrVI 129834 129835 . 200
chrVI 129836 129837 . 880
chrVI 129961 129962 . 220
chrVI 129967 129968 . 160
chrVI 129973 129974 . 120
chrVI 129975 129976 . 680
chrVI 129982 129983 . 400
chrVI 129986 129987 . 140
chrVI 129992 129993 . 320
chrVI 129993 129994 . 240
chrVI 129998 129999 . 380
chrVI 130006 130007 . 560
chrVI 130006 130007 . 120
chrVI 130008 130009 . 180
chrVI 130008 130009 . 120
chrVI 130010 130011 . 1020
chrVI 130010 130011 . 120
chrVI 130021 130022 . 120
chrVI 130027 130028 . 120
chrVI 130030 130031 . 140
chrVI 130069 130070 . 340
chrVI 130077 130078 . 380
chrVI 130078 130079 . 260
chrVI 130085 130086 . 120
chrVI 130089 130090 . 440
chrVI 130092 130093 . 340
chrVI 130093 130094 . 1060
chrVI 130099 130100 . 180
chrVI 130111 130112 . 200
chrVI 130118 130119 . 160
chrVI 130133 130134 . 1060
chrVI 130135 130136 . 300
chrVI 130158 130159 . 160
chrVI 130186 130187 . 160
chrVI 130199 130200 . 160
chrVI 130242 130243 . 200
chrVI 130248 130249 . 200
chrVI 130251 130252 . 760
chrVI 130269 130270 . 820
chrVI 130279 130280 . 280
chrVI 130282 130283 . 200
chrVI 130287 130288 . 280
chrVI 130303 130304 . 160
chrVI 130307 130308 . 140
chrVI 130312 130313 . 760
chrVI 131042 131043 . 180
chrVI 131225 131226 . 120
chrVI 131250 131251 . 200
chrVI 131315 131316 . 220
chrVI 131421 131422 . 180
chrVI 131426 131427 . 240
chrVI 131430 131431 . 120
chrVI 131440 131441 . 140
chrVI 131444 131445 . 120
chrVI 131451 131452 . 200
chrVI 131459 131460 . 140
chrVI 131467 131468 . 180
chrVI 131470 131471 . 120
chrVI 131477 131478 . 140
chrVI 131520 131521 . 160
chrVI 131553 131554 . 120
chrVI 131604 131605 . 120
chrVI 131637 131638 . 140
chrVI 131647 131648 . 160
chrVI 131655 131656 . 380
chrVI 131671 131672 . 1340
chrVI 131678 131679 . 300
chrVI 131683 131684 . 480
chrVI 131705 131706 . 260
chrVI 131711 131712 . 120
chrVI 131716 131717 . 520
chrVI 131720 131721 . 380
chrVI 131723 131724 . 140
chrVI 131727 131728 . 320
chrVI 131733 131734 . 620
chrVI 131740 131741 . 400
chrVI 131745 131746 . 300
chrVI 131772 131773 . 200
chrVI 131788 131789 . 280
chrVI 131873 131874 . 160
chrVI 131907 131908 . 180
chrVI 131913 131914 . 180
chrVI 131915 131916 . 200
chrVI 131918 131919 . 500
chrVI 132040 132041 . 120
chrVI 132054 132055 . 140
chrVI 132071 132072 . 120
chrVI 132087 132088 . 160
chrVI 132096 132097 . 260
chrVI 132178 132179 . 140
chrVI 132179 132180 . 640
chrVI 132298 132299 . 120
chrVI 132368 132369 . 140
chrVI 132497 132498 . 200
chrVI 132501 132502 . 160
chrVI 132504 132505 . 180
chrVI 132527 132528 . 120
chrVI 132635 132636 . 120
chrVI 132667 132668 . 160
chrVI 132811 132812 . 340
chrVI 132926 132927 . 300
chrVI 133019 133020 . 320
chrVI 133025 133026 . 200
chrVI 133066 133067 . 200
chrVI 133090 133091 . 240
chrVI 133142 133143 . 180
chrVI 133153 133154 . 120
chrVI 133320 133321 . 120
chrVI 133381 133382 . 420
chrVI 133394 133395 . 140
chrVI 133398 133399 . 200
chrVI 133619 133620 . 340
chrVI 133661 133662 . 120
chrVI 133672 133673 . 180
chrVI 133804 133805 . 120
chrVI 133847 133848 . 540
chrVI 133852 133853 . 360
chrVI 133898 133899 . 840
chrVI 133901 133902 . 120
chrVI 133959 133960 . 520
chrVI 133970 133971 . 500
chrVI 134017 134018 . 140
chrVI 134041 134042 . 120
chrVI 134054 134055 . 120
chrVI 134063 134064 . 120
chrVI 134092 134093 . 200
chrVI 134098 134099 . 420
chrVI 134155 134156 . 140
chrVI 134165 134166 . 160
chrVI 134174 134175 . 160
chrVI 134177 134178 . 260
chrVI 134180 134181 . 240
chrVI 134197 134198 . 140
chrVI 134212 134213 . 160
chrVI 134290 134291 . 180
chrVI 134300 134301 . 240
chrVI 134313 134314 . 200
chrVI 134340 134341 . 160
chrVI 134346 134347 . 200
chrVI 134368 134369 . 320
chrVI 134374 134375 . 500
chrVI 134445 134446 . 160
chrVI 134481 134482 . 280
chrVI 134500 134501 . 940
chrVI 134503 134504 . 140
chrVI 134510 134511 . 280
chrVI 134526 134527 . 160
chrVI 134545 134546 . 120
chrVI 134548 134549 . 420
chrVI 134552 134553 . 280
chrVI 134586 134587 . 120
chrVI 134590 134591 . 460
chrVI 134629 134630 . 120
chrVI 134683 134684 . 920
chrVI 134693 134694 . 120
chrVI 134694 134695 . 540
chrVI 134699 134700 . 160
chrVI 134707 134708 . 260
chrVI 134725 134726 . 120
chrVI 134727 134728 . 1420
chrVI 134731 134732 . 120
chrVI 134731 134732 . 200
chrVI 134736 134737 . 120
chrVI 134736 134737 . 1380
chrVI 134738 134739 . 220
chrVI 134745 134746 . 720
chrVI 134752 134753 . 120
chrVI 134754 134755 . 180
chrVI 134757 134758 . 240
chrVI 134766 134767 . 200
chrVI 134771 134772 . 260
chrVI 134777 134778 . 180
chrVI 134781 134782 . 120
chrVI 134787 134788 . 360
chrVI 134788 134789 . 140
chrVI 134788 134789 . 340
chrVI 134794 134795 . 140
chrVI 134795 134796 . 160
chrVI 134797 134798 . 440
chrVI 134800 134801 . 840
chrVI 134806 134807 . 140
chrVI 134810 134811 . 1120
chrVI 134816 134817 . 260
chrVI 134900 134901 . 280
chrVI 134908 134909 . 200
chrVI 134910 134911 . 340
chrVI 134913 134914 . 240
chrVI 134970 134971 . 260
chrVI 135001 135002 . 200
chrVI 135004 135005 . 180
chrVI 135132 135133 . 140
chrVI 135181 135182 . 120
chrVI 135194 135195 . 300
chrVI 135204 135205 . 640
chrVI 135206 135207 . 120
chrVI 135218 135219 . 540
chrVI 135355 135356 . 380
chrVI 135382 135383 . 180
chrVI 135426 135427 . 260
chrVI 135442 135443 . 200
chrVI 135529 135530 . 160
chrVI 135577 135578 . 120
chrVI 135584 135585 . 420
chrVI 135596 135597 . 120
chrVI 135632 135633 . 480
chrVI 135676 135677 . 140
chrVI 135701 135702 . 160
chrVI 135711 135712 . 140
chrVI 135716 135717 . 120
chrVI 135735 135736 . 160
chrVI 135742 135743 . 300
chrVI 135742 135743 . 120
chrVI 135745 135746 . 260
chrVI 135749 135750 . 240
chrVI 135774 135775 . 600
chrVI 135775 135776 . 120
chrVI 135786 135787 . 300
chrVI 135869 135870 . 300
chrVI 135886 135887 . 180
chrVI 135894 135895 . 180
chrVI 135895 135896 . 260
chrVI 135903 135904 . 280
chrVI 135917 135918 . 120
chrVI 135931 135932 . 200
chrVI 135931 135932 . 140
chrVI 135934 135935 . 560
chrVI 135950 135951 . 140
chrVI 135960 135961 . 140
chrVI 135977 135978 . 120
chrVI 135980 135981 . 120
chrVI 135983 135984 . 1000
chrVI 135993 135994 . 260
chrVI 136004 136005 . 640
chrVI 136010 136011 . 820
chrVI 136013 136014 . 320
chrVI 136015 136016 . 860
chrVI 136032 136033 . 980
chrVI 136050 136051 . 160
chrVI 136056 136057 . 120
chrVI 136075 136076 . 300
chrVI 136079 136080 . 260
chrVI 136083 136084 . 320
chrVI 136122 136123 . 120
chrVI 136181 136182 . 120
chrVI 136193 136194 . 320
chrVI 136210 136211 . 160
chrVI 136210 136211 . 800
chrVI 136211 136212 . 400
chrVI 136217 136218 . 160
chrVI 136229 136230 . 380
chrVI 136232 136233 . 180
chrVI 136242 136243 . 160
chrVI 136260 136261 . 140
chrVI 136330 136331 . 120
chrVI 136366 136367 . 120
chrVI 136380 136381 . 400
chrVI 136387 136388 . 260
chrVI 136392 136393 . 220
chrVI 136399 136400 . 220
chrVI 136402 136403 . 120
chrVI 136420 136421 . 300
chrVI 136425 136426 . 160
chrVI 136445 136446 . 240
chrVI 136451 136452 . 120
chrVI 136457 136458 . 120
chrVI 136558 136559 . 120
chrVI 136581 136582 . 180
chrVI 136582 136583 . 260
chrVI 136590 136591 . 320
chrVI 136600 136601 . 400
chrVI 136617 136618 . 720
chrVI 136621 136622 . 240
chrVI 136721 136722 . 120
chrVI 136780 136781 . 400
chrVI 136791 136792 . 620
chrVI 136907 136908 . 140
chrVI 136913 136914 . 120
chrVI 136926 136927 . 160
chrVI 136930 136931 . 560
chrVI 137066 137067 . 300
chrVI 137078 137079 . 200
chrVI 137087 137088 . 160
chrVI 137110 137111 . 180
chrVI 137226 137227 . 120
chrVI 137230 137231 . 180
chrVI 137245 137246 . 120
chrVI 137252 137253 . 480
chrVI 137253 137254 . 180
chrVI 137255 137256 . 120
chrVI 137258 137259 . 320
chrVI 137262 137263 . 120
chrVI 137267 137268 . 120
chrVI 137273 137274 . 220
chrVI 137277 137278 . 320
chrVI 137279 137280 . 220
chrVI 137282 137283 . 820
chrVI 137284 137285 . 300
chrVI 137285 137286 . 120
chrVI 137286 137287 . 260
chrVI 137288 137289 . 300
chrVI 137292 137293 . 340
chrVI 137292 137293 . 140
chrVI 137295 137296 . 180
chrVI 137299 137300 . 240
chrVI 137309 137310 . 120
chrVI 137313 137314 . 260
chrVI 137313 137314 . 120
chrVI 137314 137315 . 120
chrVI 137336 137337 . 280
chrVI 137342 137343 . 240
chrVI 137347 137348 . 120
chrVI 137350 137351 . 480
chrVI 137352 137353 . 160
chrVI 137353 137354 . 120
chrVI 137355 137356 . 800
chrVI 137356 137357 . 120
chrVI 137364 137365 . 480
chrVI 137384 137385 . 220
chrVI 137465 137466 . 120
chrVI 137561 137562 . 140
chrVI 137597 137598 . 120
chrVI 137616 137617 . 120
chrVI 137619 137620 . 280
chrVI 137623 137624 . 120
chrVI 137624 137625 . 200
chrVI 137626 137627 . 120
chrVI 137630 137631 . 2320
chrVI 137634 137635 . 180
chrVI 137642 137643 . 1940
chrVI 137643 137644 . 120
chrVI 137646 137647 . 140
chrVI 137649 137650 . 120
chrVI 137650 137651 . 480
chrVI 137659 137660 . 420
chrVI 137669 137670 . 140
chrVI 137694 137695 . 160
chrVI 137746 137747 . 120
chrVI 137783 137784 . 120
chrVI 137786 137787 . 120
chrVI 137796 137797 . 120
chrVI 137799 137800 . 120
chrVI 137818 137819 . 300
chrVI 137841 137842 . 660
chrVI 137844 137845 . 200
chrVI 137942 137943 . 160
chrVI 137956 137957 . 120
chrVI 137970 137971 . 120
chrVI 143813 143814 . 260
chrVI 143839 143840 . 260
chrVI 143875 143876 . 120
chrVI 143902 143903 . 140
chrVI 143938 143939 . 220
chrVI 143952 143953 . 200
chrVI 143959 143960 . 340
chrVI 143960 143961 . 120
chrVI 143963 143964 . 240
chrVI 143977 143978 . 120
chrVI 144007 144008 . 420
chrVI 144030 144031 . 260
chrVI 144076 144077 . 240
chrVI 144085 144086 . 200
chrVI 144093 144094 . 160
chrVI 144096 144097 . 280
chrVI 144105 144106 . 140
chrVI 144116 144117 . 220
chrVI 144118 144119 . 140
chrVI 144122 144123 . 380
chrVI 144136 144137 . 1460
chrVI 144139 144140 . 120
chrVI 144140 144141 . 240
chrVI 144142 144143 . 540
chrVI 144146 144147 . 220
chrVI 144148 144149 . 400
chrVI 144155 144156 . 220
chrVI 144159 144160 . 380
chrVI 144162 144163 . 220
chrVI 144167 144168 . 180
chrVI 144171 144172 . 220
chrVI 144178 144179 . 720
chrVI 144179 144180 . 240
chrVI 144183 144184 . 300
chrVI 144187 144188 . 160
chrVI 144193 144194 . 580
chrVI 144201 144202 . 860
chrVI 144205 144206 . 200
chrVI 144206 144207 . 140
chrVI 144211 144212 . 380
chrVI 144224 144225 . 140
chrVI 144246 144247 . 260
chrVI 144264 144265 . 200
chrVI 144280 144281 . 180
chrVI 144286 144287 . 3360
chrVI 144286 144287 . 880
chrVI 144287 144288 . 120
chrVI 144287 144288 . 140
chrVI 144289 144290 . 120
chrVI 144292 144293 . 120
chrVI 144299 144300 . 140
chrVI 144310 144311 . 160
chrVI 144313 144314 . 560
chrVI 144316 144317 . 420
chrVI 144316 144317 . 160
chrVI 144343 144344 . 120
chrVI 144352 144353 . 140
chrVI 144354 144355 . 160
chrVI 144356 144357 . 220
chrVI 144360 144361 . 140
chrVI 144369 144370 . 1780
chrVI 144383 144384 . 160
chrVI 144412 144413 . 280
chrVI 144424 144425 . 120
chrVI 144431 144432 . 380
chrVI 144473 144474 . 260
chrVI 144499 144500 . 280
chrVI 144502 144503 . 120
chrVI 144504 144505 . 180
chrVI 144509 144510 . 120
chrVI 144520 144521 . 120
chrVI 144526 144527 . 120
chrVI 144564 144565 . 140
chrVI 144624 144625 . 280
chrVI 144651 144652 . 160
chrVI 144668 144669 . 200
chrVI 144695 144696 . 440
chrVI 144705 144706 . 120
chrVI 144717 144718 . 120
chrVI 144725 144726 . 140
chrVI 144734 144735 . 760
chrVI 144751 144752 . 140
chrVI 144753 144754 . 120
chrVI 144755 144756 . 160
chrVI 144766 144767 . 140
chrVI 144823 144824 . 120
chrVI 144841 144842 . 1120
chrVI 144855 144856 . 380
chrVI 144860 144861 . 600
chrVI 144866 144867 . 220
chrVI 144870 144871 . 240
chrVI 144884 144885 . 340
chrVI 144887 144888 . 280
chrVI 144891 144892 . 320
chrVI 144902 144903 . 460
chrVI 144922 144923 . 480
chrVI 144927 144928 . 120
chrVI 144935 144936 . 600
chrVI 144941 144942 . 260
chrVI 144998 144999 . 140
chrVI 145006 145007 . 520
chrVI 145011 145012 . 140
chrVI 145028 145029 . 320
chrVI 145054 145055 . 220
chrVI 146954 146955 . 180
chrVI 146962 146963 . 140
chrVI 146962 146963 . 240
chrVI 146967 146968 . 120
chrVI 146970 146971 . 400
chrVI 146974 146975 . 600
chrVI 146977 146978 . 460
chrVI 146978 146979 . 140
chrVI 146980 146981 . 200
chrVI 146985 146986 . 240
chrVI 146990 146991 . 1780
chrVI 146997 146998 . 540
chrVI 146999 147000 . 200
chrVI 146999 147000 . 180
chrVI 147003 147004 . 320
chrVI 147004 147005 . 160
chrVI 147007 147008 . 300
chrVI 147010 147011 . 320
chrVI 147011 147012 . 1520
chrVI 147013 147014 . 140
chrVI 147014 147015 . 120
chrVI 147017 147018 . 260
chrVI 147018 147019 . 340
chrVI 147022 147023 . 160
chrVI 147026 147027 . 140
chrVI 147043 147044 . 960
chrVI 147052 147053 . 120
chrVI 147055 147056 . 420
chrVI 147062 147063 . 180
chrVI 147063 147064 . 240
chrVI 147067 147068 . 120
chrVI 147067 147068 . 120
chrVI 147068 147069 . 120
chrVI 147069 147070 . 120
chrVI 147070 147071 . 380
chrVI 147073 147074 . 360
chrVI 147076 147077 . 1880
chrVI 147078 147079 . 260
chrVI 147079 147080 . 220
chrVI 147084 147085 . 120
chrVI 147086 147087 . 160
chrVI 147100 147101 . 860
chrVI 147103 147104 . 220
chrVI 147114 147115 . 120
chrVI 147119 147120 . 240
chrVI 147122 147123 . 120
chrVI 147159 147160 . 320
chrVI 147224 147225 . 120
chrVI 147248 147249 . 120
chrVI 147249 147250 . 120
chrVI 147304 147305 . 120
chrVI 147395 147396 . 200
chrVI 147403 147404 . 240
chrVI 147420 147421 . 140
chrVI 147438 147439 . 120
chrVI 147466 147467 . 260
chrVI 147583 147584 . 160
chrVI 147705 147706 . 340
chrVI 147734 147735 . 120
chrVI 147741 147742 . 140
chrVI 147793 147794 . 120
chrVI 147859 147860 . 120
chrVI 148103 148104 . 200
chrVI 148285 148286 . 120
chrVI 148294 148295 . 120
chrVI 148308 148309 . 160
chrVI 148453 148454 . 120
chrVI 148469 148470 . 120
chrVI 148486 148487 . 120
chrVI 148489 148490 . 140
chrVI 148661 148662 . 120
chrVI 148681 148682 . 120
chrVI 148689 148690 . 140
chrVI 148697 148698 . 120
chrVI 148701 148702 . 200
chrVI 148707 148708 . 140
chrVI 148719 148720 . 160
chrVI 148722 148723 . 120
chrVI 148730 148731 . 560
chrVI 148767 148768 . 140
chrVI 148874 148875 . 120
chrVI 148884 148885 . 200
chrVI 148903 148904 . 380
chrVI 148910 148911 . 120
chrVI 148924 148925 . 620
chrVI 148927 148928 . 140
chrVI 148933 148934 . 120
chrVI 148955 148956 . 500
chrVI 148976 148977 . 120
chrVI 148978 148979 . 480
chrVI 148983 148984 . 200
chrVI 148987 148988 . 1580
chrVI 148997 148998 . 240
chrVI 148999 149000 . 240
chrVI 149007 149008 . 140
chrVI 149026 149027 . 240
chrVI 149033 149034 . 280
chrVI 149045 149046 . 200
chrVI 149083 149084 . 200
chrVI 149514 149515 . 120
chrVI 149656 149657 . 120
chrVI 149671 149672 . 280
chrVI 149813 149814 . 280
chrVI 149836 149837 . 120
chrVI 149843 149844 . 260
chrVI 149852 149853 . 1940
chrVI 149858 149859 . 260
chrVI 149860 149861 . 700
chrVI 149867 149868 . 200
chrVI 149916 149917 . 200
chrVI 149920 149921 . 440
chrVI 149922 149923 . 140
chrVI 149924 149925 . 1120
chrVI 149927 149928 . 120
chrVI 149928 149929 . 220
chrVI 149929 149930 . 120
chrVI 149930 149931 . 1520
chrVI 149932 149933 . 140
chrVI 149938 149939 . 1800
chrVI 149945 149946 . 160
chrVI 149951 149952 . 280
chrVI 149954 149955 . 120
chrVI 149961 149962 . 280
chrVI 149967 149968 . 240
chrVI 151801 151802 . 200
chrVI 151876 151877 . 180
chrVI 151882 151883 . 120
chrVI 151893 151894 . 300
chrVI 151894 151895 . 160
chrVI 151927 151928 . 120
chrVI 151957 151958 . 220
chrVI 151975 151976 . 220
chrVI 152002 152003 . 140
chrVI 152019 152020 . 120
chrVI 152028 152029 . 120
chrVI 152045 152046 . 300
chrVI 152056 152057 . 260
chrVI 152157 152158 . 240
chrVI 152161 152162 . 160
chrVI 152196 152197 . 420
chrVI 152335 152336 . 260
chrVI 152482 152483 . 120
chrVI 152496 152497 . 120
chrVI 152500 152501 . 360
chrVI 152505 152506 . 320
chrVI 152521 152522 . 260
chrVI 152524 152525 . 120
chrVI 152537 152538 . 120
chrVI 152553 152554 . 240
chrVI 152561 152562 . 160
chrVI 152561 152562 . 160
chrVI 152569 152570 . 160
chrVI 152575 152576 . 240
chrVI 152582 152583 . 180
chrVI 152654 152655 . 180
chrVI 152660 152661 . 560
chrVI 152693 152694 . 260
chrVI 153167 153168 . 120
chrVI 153183 153184 . 180
chrVI 153198 153199 . 120
chrVI 153210 153211 . 220
chrVI 153218 153219 . 500
chrVI 153223 153224 . 300
chrVI 153226 153227 . 140
chrVI 153227 153228 . 220
chrVI 153227 153228 . 1620
chrVI 153228 153229 . 120
chrVI 153229 153230 . 1040
chrVI 153241 153242 . 240
chrVI 153247 153248 . 260
chrVI 153263 153264 . 480
chrVI 153263 153264 . 240
chrVI 153266 153267 . 140
chrVI 153270 153271 . 480
chrVI 153273 153274 . 820
chrVI 153274 153275 . 580
chrVI 153281 153282 . 500
chrVI 153282 153283 . 160
chrVI 153285 153286 . 140
chrVI 153286 153287 . 120
chrVI 153292 153293 . 120
chrVI 153296 153297 . 300
chrVI 153300 153301 . 280
chrVI 153301 153302 . 160
chrVI 153301 153302 . 220
chrVI 153303 153304 . 220
chrVI 153306 153307 . 220
chrVI 153307 153308 . 180
chrVI 153311 153312 . 320
chrVI 153314 153315 . 120
chrVI 153315 153316 . 500
chrVI 153316 153317 . 300
chrVI 153318 153319 . 160
chrVI 153322 153323 . 180
chrVI 153325 153326 . 160
chrVI 153331 153332 . 440
chrVI 153343 153344 . 140
chrVI 153345 153346 . 120
chrVI 153353 153354 . 260
chrVI 154262 154263 . 820
chrVI 154266 154267 . 160
chrVI 154278 154279 . 120
chrVI 154313 154314 . 280
chrVI 154343 154344 . 120
chrVI 154348 154349 . 120
chrVI 154372 154373 . 340
chrVI 154407 154408 . 120
chrVI 154421 154422 . 440
chrVI 154425 154426 . 120
chrVI 154429 154430 . 120
chrVI 154444 154445 . 120
chrVI 154456 154457 . 140
chrVI 154458 154459 . 120
chrVI 154465 154466 . 160
chrVI 154472 154473 . 200
chrVI 154480 154481 . 180
chrVI 154486 154487 . 600
chrVI 154491 154492 . 120
chrVI 155293 155294 . 120
chrVI 155889 155890 . 120
chrVI 155895 155896 . 880
chrVI 155900 155901 . 160
chrVI 155900 155901 . 200
chrVI 155914 155915 . 200
chrVI 155918 155919 . 180
chrVI 155930 155931 . 560
chrVI 155945 155946 . 120
chrVI 155959 155960 . 120
chrVI 155960 155961 . 180
chrVI 155960 155961 . 740
chrVI 155964 155965 . 160
chrVI 155969 155970 . 980
chrVI 155974 155975 . 120
chrVI 155980 155981 . 1740
chrVI 155994 155995 . 160
chrVI 156002 156003 . 740
chrVI 156009 156010 . 220
chrVI 156010 156011 . 280
chrVI 156013 156014 . 240
chrVI 156015 156016 . 120
chrVI 156016 156017 . 140
chrVI 156016 156017 . 140
chrVI 156019 156020 . 120
chrVI 156020 156021 . 160
chrVI 156020 156021 . 120
chrVI 156022 156023 . 360
chrVI 156025 156026 . 260
chrVI 156027 156028 . 360
chrVI 156027 156028 . 220
chrVI 156028 156029 . 580
chrVI 156029 156030 . 300
chrVI 156031 156032 . 120
chrVI 156031 156032 . 140
chrVI 156033 156034 . 120
chrVI 156035 156036 . 280
chrVI 156040 156041 . 580
chrVI 156045 156046 . 160
chrVI 156046 156047 . 120
chrVI 156052 156053 . 160
chrVI 156068 156069 . 260
chrVI 156071 156072 . 340
chrVI 156075 156076 . 420
chrVI 156076 156077 . 160
chrVI 156086 156087 . 240
chrVI 156091 156092 . 380
chrVI 156094 156095 . 340
chrVI 156097 156098 . 520
chrVI 156100 156101 . 140
chrVI 156105 156106 . 580
chrVI 156108 156109 . 420
chrVI 156110 156111 . 120
chrVI 156111 156112 . 240
chrVI 156116 156117 . 320
chrVI 156122 156123 . 200
chrVI 156130 156131 . 180
chrVI 156131 156132 . 200
chrVI 156133 156134 . 160
chrVI 156136 156137 . 500
chrVI 156139 156140 . 320
chrVI 156150 156151 . 980
chrVI 156154 156155 . 560
chrVI 156155 156156 . 220
chrVI 156157 156158 . 680
chrVI 156157 156158 . 260
chrVI 156162 156163 . 480
chrVI 156179 156180 . 580
chrVI 156190 156191 . 120
chrVI 156195 156196 . 120
chrVI 156201 156202 . 240
chrVI 156205 156206 . 140
chrVI 156207 156208 . 480
chrVI 156209 156210 . 180
chrVI 156217 156218 . 800
chrVI 156225 156226 . 160
chrVI 156230 156231 . 140
chrVI 156232 156233 . 220
chrVI 156232 156233 . 380
chrVI 156240 156241 . 120
chrVI 156255 156256 . 120
chrVI 156263 156264 . 300
chrVI 156274 156275 . 920
chrVI 156327 156328 . 160
chrVI 156386 156387 . 140
chrVI 156399 156400 . 140
chrVI 156411 156412 . 140
chrVI 156421 156422 . 220
chrVI 156450 156451 . 260
chrVI 156459 156460 . 260
chrVI 156464 156465 . 120
chrVI 156476 156477 . 320
chrVI 156563 156564 . 180
chrVI 156576 156577 . 120
chrVI 156579 156580 . 1160
chrVI 156619 156620 . 820
chrVI 156655 156656 . 380
chrVI 156735 156736 . 280
chrVI 156780 156781 . 260
chrVI 156825 156826 . 140
chrVI 156870 156871 . 240
chrVI 156891 156892 . 520
chrVI 156905 156906 . 440
chrVI 156996 156997 . 280
chrVI 157028 157029 . 260
chrVI 157039 157040 . 180
chrVI 157046 157047 . 220
chrVI 157061 157062 . 200
chrVI 157118 157119 . 180
chrVI 157125 157126 . 200
chrVI 157131 157132 . 200
chrVI 157198 157199 . 260
chrVI 157301 157302 . 860
chrVI 157316 157317 . 200
chrVI 157391 157392 . 120
chrVI 157490 157491 . 320
chrVI 157508 157509 . 1040
chrVI 157634 157635 . 180
chrVI 157637 157638 . 280
chrVI 157639 157640 . 160
chrVI 157649 157650 . 160
chrVI 157651 157652 . 220
chrVI 157657 157658 . 140
chrVI 157657 157658 . 1080
chrVI 157666 157667 . 680
chrVI 157670 157671 . 180
chrVI 157673 157674 . 120
chrVI 157677 157678 . 180
chrVI 157681 157682 . 740
chrVI 157747 157748 . 120
chrVI 157780 157781 . 260
chrVI 157784 157785 . 260
chrVI 157793 157794 . 160
chrVI 157799 157800 . 500
chrVI 157803 157804 . 120
chrVI 157812 157813 . 760
chrVI 157822 157823 . 160
chrVI 157825 157826 . 220
chrVI 157825 157826 . 120
chrVI 157827 157828 . 1600
chrVI 157831 157832 . 140
chrVI 157838 157839 . 300
chrVI 157840 157841 . 280
chrVI 157846 157847 . 160
chrVI 157851 157852 . 640
chrVI 157856 157857 . 260
chrVI 157858 157859 . 120
chrVI 157859 157860 . 240
chrVI 157859 157860 . 280
chrVI 157860 157861 . 120
chrVI 157861 157862 . 200
chrVI 157863 157864 . 340
chrVI 157863 157864 . 140
chrVI 157864 157865 . 460
chrVI 157865 157866 . 120
chrVI 157866 157867 . 140
chrVI 157867 157868 . 140
chrVI 157868 157869 . 920
chrVI 157868 157869 . 160
chrVI 157872 157873 . 140
chrVI 157876 157877 . 1300
chrVI 157878 157879 . 520
chrVI 157880 157881 . 180
chrVI 157883 157884 . 920
chrVI 157887 157888 . 160
chrVI 157891 157892 . 1080
chrVI 157892 157893 . 220
chrVI 157895 157896 . 720
chrVI 157898 157899 . 380
chrVI 157903 157904 . 260
chrVI 157906 157907 . 120
chrVI 157941 157942 . 120
chrVI 157953 157954 . 300
chrVI 157958 157959 . 200
chrVI 157986 157987 . 220
chrVI 157992 157993 . 200
chrVI 158041 158042 . 120
chrVI 158058 158059 . 380
chrVI 158069 158070 . 220
chrVI 158072 158073 . 260
chrVI 158080 158081 . 220
chrVI 158083 158084 . 1480
chrVI 158084 158085 . 340
chrVI 158091 158092 . 1020
chrVI 158096 158097 . 200
chrVI 158098 158099 . 160
chrVI 158098 158099 . 140
chrVI 158102 158103 . 140
chrVI 158106 158107 . 640
chrVI 158109 158110 . 160
chrVI 158115 158116 . 280
chrVI 158213 158214 . 240
chrVI 158226 158227 . 160
chrVI 158227 158228 . 260
chrVI 158237 158238 . 160
chrVI 158251 158252 . 120
chrVI 158275 158276 . 200
chrVI 158402 158403 . 120
chrVI 158419 158420 . 240
chrVI 158425 158426 . 120
chrVI 158429 158430 . 120
chrVI 158438 158439 . 120
chrVI 158443 158444 . 120
chrVI 158555 158556 . 140
chrVI 158564 158565 . 300
chrVI 158595 158596 . 260
chrVI 158620 158621 . 140
chrVI 158631 158632 . 120
chrVI 158753 158754 . 260
chrVI 158791 158792 . 120
chrVI 158817 158818 . 140
chrVI 158834 158835 . 120
chrVI 158840 158841 . 140
chrVI 158856 158857 . 620
chrVI 158864 158865 . 260
chrVI 158877 158878 . 120
chrVI 158887 158888 . 620
chrVI 158911 158912 . 180
chrVI 158922 158923 . 260
chrVI 158944 158945 . 160
chrVI 158968 158969 . 360
chrVI 158979 158980 . 260
chrVI 158982 158983 . 320
chrVI 159040 159041 . 340
chrVI 159055 159056 . 160
chrVI 159073 159074 . 360
chrVI 159134 159135 . 240
chrVI 159155 159156 . 220
chrVI 159166 159167 . 1100
chrVI 159170 159171 . 140
chrVI 159176 159177 . 300
chrVI 159177 159178 . 140
chrVI 159183 159184 . 620
chrVI 159187 159188 . 520
chrVI 159193 159194 . 360
chrVI 159201 159202 . 140
chrVI 159203 159204 . 120
chrVI 159212 159213 . 280
chrVI 159215 159216 . 120
chrVI 159225 159226 . 220
chrVI 159227 159228 . 120
chrVI 159230 159231 . 280
chrVI 159231 159232 . 300
chrVI 159252 159253 . 160
chrVI 159282 159283 . 120
chrVI 159350 159351 . 120
chrVI 159371 159372 . 520
chrVI 159380 159381 . 140
chrVI 159389 159390 . 140
chrVI 159392 159393 . 740
chrVI 159404 159405 . 380
chrVI 159410 159411 . 1080
chrVI 159424 159425 . 800
chrVI 159461 159462 . 120
chrVI 159546 159547 . 480
chrVI 159557 159558 . 340
chrVI 159714 159715 . 1000
chrVI 159744 159745 . 120
chrVI 159752 159753 . 420
chrVI 159763 159764 . 380
chrVI 159847 159848 . 120
chrVI 159850 159851 . 340
chrVI 159860 159861 . 1360
chrVI 159914 159915 . 120
chrVI 159928 159929 . 400
chrVI 160187 160188 . 540
chrVI 160197 160198 . 800
chrVI 160205 160206 . 120
chrVI 160213 160214 . 200
chrVI 160225 160226 . 500
chrVI 160233 160234 . 460
chrVI 160264 160265 . 680
chrVI 160283 160284 . 120
chrVI 160307 160308 . 180
chrVI 160361 160362 . 460
chrVI 160364 160365 . 140
chrVI 160375 160376 . 120
chrVI 160378 160379 . 300
chrVI 160387 160388 . 140
chrVI 160392 160393 . 180
chrVI 160403 160404 . 160
chrVI 160407 160408 . 120
chrVI 160407 160408 . 140
chrVI 160414 160415 . 120
chrVI 160436 160437 . 120
chrVI 160437 160438 . 160
chrVI 160441 160442 . 120
chrVI 160445 160446 . 120
chrVI 160459 160460 . 180
chrVI 160469 160470 . 180
chrVI 160479 160480 . 140
chrVI 160479 160480 . 120
chrVI 160495 160496 . 120
chrVI 161228 161229 . 540
chrVI 161431 161432 . 180
chrVI 161447 161448 . 160
chrVI 161463 161464 . 180
chrVI 161480 161481 . 140
chrVI 161482 161483 . 120
chrVI 161483 161484 . 300
chrVI 161572 161573 . 120
chrVI 161598 161599 . 120
chrVI 161603 161604 . 200
chrVI 161614 161615 . 620
chrVI 161620 161621 . 740
chrVI 161674 161675 . 160
chrVI 161682 161683 . 700
chrVI 161814 161815 . 180
chrVI 161840 161841 . 200
chrVI 161845 161846 . 180
chrVI 161960 161961 . 160
chrVI 161983 161984 . 240
chrVI 161986 161987 . 140
chrVI 161992 161993 . 120
chrVI 162116 162117 . 120
chrVI 162127 162128 . 260
chrVI 162137 162138 . 160
chrVI 162141 162142 . 120
chrVI 162144 162145 . 540
chrVI 162148 162149 . 120
chrVI 162151 162152 . 120
chrVI 162156 162157 . 220
chrVI 162163 162164 . 240
chrVI 162176 162177 . 160
chrVI 162233 162234 . 120
chrVI 162245 162246 . 200
chrVI 162266 162267 . 160
chrVI 162274 162275 . 620
chrVI 162314 162315 . 160
chrVI 162361 162362 . 220
chrVI 162371 162372 . 140
chrVI 162374 162375 . 120
chrVI 162376 162377 . 800
chrVI 162381 162382 . 220
chrVI 162391 162392 . 140
chrVI 162391 162392 . 180
chrVI 162394 162395 . 160
chrVI 162394 162395 . 360
chrVI 162398 162399 . 420
chrVI 162403 162404 . 120
chrVI 162407 162408 . 120
chrVI 162412 162413 . 340
chrVI 162413 162414 . 120
chrVI 162554 162555 . 160
chrVI 162585 162586 . 140
chrVI 162716 162717 . 180
chrVI 162730 162731 . 120
chrVI 162869 162870 . 540
chrVI 162873 162874 . 1200
chrVI 162879 162880 . 120
chrVI 162890 162891 . 880
chrVI 163032 163033 . 280
chrVI 163075 163076 . 200
chrVI 163149 163150 . 220
chrVI 163167 163168 . 200
chrVI 163216 163217 . 180
chrVI 163223 163224 . 120
chrVI 163325 163326 . 380
chrVI 163359 163360 . 480
chrVI 163493 163494 . 120
chrVI 163515 163516 . 120
chrVI 163537 163538 . 360
chrVI 163545 163546 . 420
chrVI 163687 163688 . 120
chrVI 163749 163750 . 140
chrVI 163778 163779 . 240
chrVI 163823 163824 . 320
chrVI 163867 163868 . 260
chrVI 163903 163904 . 220
chrVI 163963 163964 . 340
chrVI 164139 164140 . 180
chrVI 164139 164140 . 180
chrVI 164174 164175 . 160
chrVI 164181 164182 . 120
chrVI 164184 164185 . 200
chrVI 164312 164313 . 140
chrVI 164324 164325 . 220
chrVI 164334 164335 . 280
chrVI 164342 164343 . 140
chrVI 164474 164475 . 460
chrVI 164484 164485 . 260
chrVI 164495 164496 . 320
chrVI 164655 164656 . 200
chrVI 164656 164657 . 200
chrVI 164665 164666 . 780
chrVI 164677 164678 . 580
chrVI 164679 164680 . 280
chrVI 164679 164680 . 440
chrVI 164687 164688 . 140
chrVI 164690 164691 . 520
chrVI 164701 164702 . 160
chrVI 164702 164703 . 580
chrVI 164720 164721 . 260
chrVI 164725 164726 . 140
chrVI 164728 164729 . 320
chrVI 164807 164808 . 160
chrVI 164837 164838 . 120
chrVI 164845 164846 . 320
chrVI 164854 164855 . 460
chrVI 164856 164857 . 140
chrVI 164856 164857 . 200
chrVI 164858 164859 . 160
chrVI 164860 164861 . 440
chrVI 164863 164864 . 120
chrVI 164868 164869 . 580
chrVI 164869 164870 . 380
chrVI 164869 164870 . 340
chrVI 164870 164871 . 140
chrVI 164870 164871 . 140
chrVI 164871 164872 . 120
chrVI 164871 164872 . 220
chrVI 164872 164873 . 280
chrVI 164872 164873 . 120
chrVI 164873 164874 . 120
chrVI 164873 164874 . 120
chrVI 164874 164875 . 200
chrVI 164874 164875 . 200
chrVI 164876 164877 . 360
chrVI 164877 164878 . 240
chrVI 164878 164879 . 120
chrVI 164881 164882 . 1320
chrVI 164916 164917 . 280
chrVI 164922 164923 . 120
chrVI 164922 164923 . 320
chrVI 164923 164924 . 120
chrVI 164926 164927 . 780
chrVI 164930 164931 . 120
chrVI 164934 164935 . 140
chrVI 164937 164938 . 120
chrVI 164941 164942 . 340
chrVI 164944 164945 . 280
chrVI 164944 164945 . 280
chrVI 164946 164947 . 160
chrVI 164949 164950 . 1120
chrVI 164955 164956 . 320
chrVI 164967 164968 . 120
chrVI 164970 164971 . 160
chrVI 164979 164980 . 140
chrVI 164987 164988 . 140
chrVI 165035 165036 . 120
chrVI 165112 165113 . 280
chrVI 165276 165277 . 120
chrVI 165290 165291 . 160
chrVI 165479 165480 . 120
chrVI 165514 165515 . 220
chrVI 165726 165727 . 120
chrVI 165859 165860 . 280
chrVI 165963 165964 . 140
chrVI 166032 166033 . 200
chrVI 166035 166036 . 160
chrVI 166114 166115 . 220
chrVI 166212 166213 . 120
chrVI 166340 166341 . 120
chrVI 166354 166355 . 500
chrVI 166406 166407 . 380
chrVI 166409 166410 . 120
chrVI 166412 166413 . 160
chrVI 166421 166422 . 180
chrVI 166428 166429 . 580
chrVI 166430 166431 . 300
chrVI 166467 166468 . 140
chrVI 166507 166508 . 140
chrVI 166525 166526 . 180
chrVI 166602 166603 . 560
chrVI 166610 166611 . 360
chrVI 166620 166621 . 220
chrVI 166623 166624 . 140
chrVI 166628 166629 . 260
chrVI 166632 166633 . 120
chrVI 166637 166638 . 580
chrVI 166638 166639 . 160
chrVI 166640 166641 . 480
chrVI 166649 166650 . 120
chrVI 166659 166660 . 400
chrVI 166663 166664 . 360
chrVI 166667 166668 . 340
chrVI 166667 166668 . 160
chrVI 166668 166669 . 120
chrVI 166671 166672 . 240
chrVI 166694 166695 . 220
chrVI 166808 166809 . 220
chrVI 166813 166814 . 440
chrVI 166821 166822 . 200
chrVI 166826 166827 . 180
chrVI 166831 166832 . 460
chrVI 166861 166862 . 340
chrVI 166906 166907 . 340
chrVI 166984 166985 . 120
chrVI 166990 166991 . 160
chrVI 166990 166991 . 300
chrVI 166999 167000 . 400
chrVI 167004 167005 . 120
chrVI 167007 167008 . 220
chrVI 167010 167011 . 120
chrVI 167012 167013 . 620
chrVI 167015 167016 . 960
chrVI 167018 167019 . 480
chrVI 167130 167131 . 1900
chrVI 167135 167136 . 280
chrVI 167136 167137 . 680
chrVI 167140 167141 . 420
chrVI 167140 167141 . 180
chrVI 167149 167150 . 400
chrVI 167157 167158 . 340
chrVI 167170 167171 . 420
chrVI 167182 167183 . 200
chrVI 167269 167270 . 180
chrVI 167314 167315 . 160
chrVI 167323 167324 . 180
chrVI 167324 167325 . 180
chrVI 167328 167329 . 140
chrVI 167331 167332 . 1180
chrVI 167336 167337 . 140
chrVI 167339 167340 . 1080
chrVI 167340 167341 . 140
chrVI 167343 167344 . 1120
chrVI 167347 167348 . 120
chrVI 167348 167349 . 1380
chrVI 167355 167356 . 360
chrVI 167356 167357 . 120
chrVI 167357 167358 . 140
chrVI 167358 167359 . 140
chrVI 167358 167359 . 160
chrVI 167359 167360 . 120
chrVI 167359 167360 . 180
chrVI 167363 167364 . 120
chrVI 167364 167365 . 280
chrVI 167366 167367 . 1020
chrVI 167369 167370 . 180
chrVI 167371 167372 . 760
chrVI 167375 167376 . 180
chrVI 167380 167381 . 640
chrVI 167392 167393 . 140
chrVI 167407 167408 . 1620
chrVI 167426 167427 . 180
chrVI 167451 167452 . 160
chrVI 167456 167457 . 420
chrVI 167469 167470 . 180
chrVI 167478 167479 . 120
chrVI 167484 167485 . 280
chrVI 167488 167489 . 120
chrVI 167491 167492 . 260
chrVI 167494 167495 . 120
chrVI 167551 167552 . 220
chrVI 167656 167657 . 260
chrVI 167671 167672 . 180
chrVI 167674 167675 . 160
chrVI 167680 167681 . 580
chrVI 167685 167686 . 180
chrVI 167743 167744 . 140
chrVI 167762 167763 . 120
chrVI 167873 167874 . 160
chrVI 167878 167879 . 120
chrVI 167885 167886 . 160
chrVI 167886 167887 . 200
chrVI 167914 167915 . 160
chrVI 167932 167933 . 200
chrVI 167943 167944 . 120
chrVI 167955 167956 . 140
chrVI 168025 168026 . 120
chrVI 168038 168039 . 120
chrVI 168046 168047 . 260
chrVI 168064 168065 . 300
chrVI 168072 168073 . 120
chrVI 168076 168077 . 140
chrVI 168088 168089 . 160
chrVI 168091 168092 . 120
chrVI 168091 168092 . 160
chrVI 168096 168097 . 320
chrVI 168105 168106 . 340
chrVI 168127 168128 . 1980
chrVI 168228 168229 . 240
chrVI 168247 168248 . 240
chrVI 168255 168256 . 260
chrVI 168260 168261 . 200
chrVI 168263 168264 . 280
chrVI 168272 168273 . 120
chrVI 168286 168287 . 140
chrVI 168303 168304 . 300
chrVI 168305 168306 . 260
chrVI 168405 168406 . 600
chrVI 168425 168426 . 140
chrVI 168430 168431 . 360
chrVI 168431 168432 . 120
chrVI 168441 168442 . 120
chrVI 168447 168448 . 680
chrVI 168450 168451 . 340
chrVI 168456 168457 . 360
chrVI 168467 168468 . 320
chrVI 168492 168493 . 240
chrVI 168594 168595 . 260
chrVI 168604 168605 . 220
chrVI 168618 168619 . 260
chrVI 168655 168656 . 120
chrVI 168826 168827 . 140
chrVI 168828 168829 . 120
chrVI 168835 168836 . 880
chrVI 168934 168935 . 120
chrVI 168960 168961 . 140
chrVI 168984 168985 . 220
chrVI 169123 169124 . 660
chrVI 169134 169135 . 120
chrVI 169135 169136 . 260
chrVI 169146 169147 . 360
chrVI 169291 169292 . 140
chrVI 169301 169302 . 340
chrVI 169312 169313 . 320
chrVI 169320 169321 . 140
chrVI 169333 169334 . 340
chrVI 169336 169337 . 140
chrVI 169337 169338 . 120
chrVI 169337 169338 . 140
chrVI 169342 169343 . 560
chrVI 169352 169353 . 640
chrVI 169356 169357 . 120
chrVI 169363 169364 . 120
chrVI 169371 169372 . 280
chrVI 169374 169375 . 240
chrVI 169379 169380 . 140
chrVI 169385 169386 . 500
chrVI 169395 169396 . 340
chrVI 169402 169403 . 140
chrVI 169407 169408 . 1960
chrVI 169420 169421 . 1020
chrVI 169443 169444 . 180
chrVI 169468 169469 . 120
chrVI 169555 169556 . 200
chrVI 169584 169585 . 160
chrVI 169691 169692 . 120
chrVI 169704 169705 . 700
chrVI 169709 169710 . 180
chrVI 169718 169719 . 120
chrVI 169729 169730 . 120
chrVI 169740 169741 . 200
chrVI 169744 169745 . 260
chrVI 169774 169775 . 480
chrVI 169788 169789 . 320
chrVI 169791 169792 . 280
chrVI 169791 169792 . 120
chrVI 169803 169804 . 600
chrVI 169807 169808 . 340
chrVI 169810 169811 . 220
chrVI 169811 169812 . 500
chrVI 169830 169831 . 480
chrVI 169833 169834 . 200
chrVI 169928 169929 . 560
chrVI 169944 169945 . 340
chrVI 169951 169952 . 120
chrVI 169958 169959 . 360
chrVI 169973 169974 . 140
chrVI 170132 170133 . 260
chrVI 170151 170152 . 300
chrVI 170256 170257 . 400
chrVI 170288 170289 . 120
chrVI 170507 170508 . 760
chrVI 170564 170565 . 340
chrVI 170599 170600 . 600
chrVI 170623 170624 . 200
chrVI 170798 170799 . 180
chrVI 170846 170847 . 140
chrVI 170974 170975 . 280
chrVI 171075 171076 . 220
chrVI 171109 171110 . 140
chrVI 171175 171176 . 120
chrVI 171213 171214 . 160
chrVI 171238 171239 . 420
chrVI 171282 171283 . 260
chrVI 171333 171334 . 140
chrVI 171502 171503 . 200
chrVI 171531 171532 . 1040
chrVI 171586 171587 . 480
chrVI 171601 171602 . 140
chrVI 171701 171702 . 280
chrVI 171721 171722 . 240
chrVI 171740 171741 . 720
chrVI 171781 171782 . 340
chrVI 171793 171794 . 120
chrVI 171802 171803 . 260
chrVI 171814 171815 . 260
chrVI 171818 171819 . 140
chrVI 171938 171939 . 380
chrVI 171964 171965 . 180
chrVI 171971 171972 . 120
chrVI 171979 171980 . 260
chrVI 171982 171983 . 120
chrVI 171987 171988 . 140
chrVI 171993 171994 . 860
chrVI 172230 172231 . 160
chrVI 172232 172233 . 240
chrVI 172239 172240 . 120
chrVI 172241 172242 . 200
chrVI 172248 172249 . 120
chrVI 172299 172300 . 440
chrVI 172330 172331 . 200
chrVI 172336 172337 . 120
chrVI 172378 172379 . 460
chrVI 172402 172403 . 140
chrVI 172428 172429 . 140
chrVI 172431 172432 . 240
chrVI 172436 172437 . 140
chrVI 172504 172505 . 380
chrVI 172552 172553 . 480
chrVI 172570 172571 . 120
chrVI 172621 172622 . 420
chrVI 172683 172684 . 120
chrVI 172718 172719 . 140
chrVI 172892 172893 . 120
chrVI 172900 172901 . 480
chrVI 172920 172921 . 520
chrVI 172984 172985 . 600
chrVI 173132 173133 . 140
chrVI 173175 173176 . 1340
chrVI 173176 173177 . 200
chrVI 173192 173193 . 160
chrVI 173193 173194 . 180
chrVI 173296 173297 . 560
chrVI 173418 173419 . 220
chrVI 173420 173421 . 140
chrVI 173431 173432 . 200
chrVI 173456 173457 . 220
chrVI 173463 173464 . 140
chrVI 173465 173466 . 140
chrVI 173467 173468 . 220
chrVI 173470 173471 . 140
chrVI 173492 173493 . 240
chrVI 173502 173503 . 280
chrVI 173505 173506 . 1680
chrVI 173514 173515 . 120
chrVI 173517 173518 . 300
chrVI 173523 173524 . 160
chrVI 173531 173532 . 140
chrVI 173541 173542 . 320
chrVI 173596 173597 . 340
chrVI 173703 173704 . 640
chrVI 173711 173712 . 560
chrVI 173732 173733 . 1040
chrVI 173796 173797 . 480
chrVI 173802 173803 . 120
chrVI 173826 173827 . 1240
chrVI 173933 173934 . 140
chrVI 173958 173959 . 120
chrVI 173959 173960 . 120
chrVI 173959 173960 . 220
chrVI 173966 173967 . 260
chrVI 173973 173974 . 160
chrVI 173982 173983 . 680
chrVI 173989 173990 . 120
chrVI 173989 173990 . 140
chrVI 173990 173991 . 120
chrVI 173994 173995 . 120
chrVI 173997 173998 . 120
chrVI 173997 173998 . 120
chrVI 174001 174002 . 160
chrVI 174004 174005 . 120
chrVI 174012 174013 . 440
chrVI 174019 174020 . 120
chrVI 174025 174026 . 220
chrVI 174031 174032 . 600
chrVI 174035 174036 . 140
chrVI 174072 174073 . 200
chrVI 174077 174078 . 120
chrVI 174077 174078 . 120
chrVI 174080 174081 . 240
chrVI 174087 174088 . 240
chrVI 174094 174095 . 220
chrVI 174100 174101 . 120
chrVI 174104 174105 . 140
chrVI 174110 174111 . 120
chrVI 174112 174113 . 240
chrVI 174114 174115 . 140
chrVI 174115 174116 . 120
chrVI 174115 174116 . 120
chrVI 174120 174121 . 600
chrVI 174123 174124 . 120
chrVI 174125 174126 . 380
chrVI 174126 174127 . 120
chrVI 174135 174136 . 300
chrVI 174141 174142 . 200
chrVI 174169 174170 . 180
chrVI 174177 174178 . 120
chrVI 174191 174192 . 120
chrVI 174283 174284 . 1160
chrVI 174321 174322 . 120
chrVI 174417 174418 . 180
chrVI 174449 174450 . 320
chrVI 174457 174458 . 160
chrVI 174511 174512 . 180
chrVI 174512 174513 . 200
chrVI 174523 174524 . 120
chrVI 174600 174601 . 140
chrVI 174772 174773 . 180
chrVI 174839 174840 . 240
chrVI 174858 174859 . 460
chrVI 174910 174911 . 480
chrVI 175053 175054 . 460
chrVI 175115 175116 . 240
chrVI 175153 175154 . 160
chrVI 175200 175201 . 300
chrVI 175229 175230 . 180
chrVI 175232 175233 . 480
chrVI 175291 175292 . 180
chrVI 175486 175487 . 120
chrVI 175783 175784 . 280
chrVI 175793 175794 . 120
chrVI 175812 175813 . 340
chrVI 175825 175826 . 140
chrVI 175946 175947 . 1040
chrVI 175957 175958 . 160
chrVI 175990 175991 . 180
chrVI 176107 176108 . 180
chrVI 176127 176128 . 380
chrVI 176144 176145 . 560
chrVI 176185 176186 . 140
chrVI 176235 176236 . 580
chrVI 176246 176247 . 1420
chrVI 176253 176254 . 120
chrVI 176259 176260 . 120
chrVI 176263 176264 . 160
chrVI 176268 176269 . 180
chrVI 176272 176273 . 180
chrVI 176285 176286 . 240
chrVI 176290 176291 . 280
chrVI 176293 176294 . 580
chrVI 176314 176315 . 240
chrVI 176322 176323 . 220
chrVI 176328 176329 . 160
chrVI 176332 176333 . 120
chrVI 176380 176381 . 200
chrVI 176447 176448 . 460
chrVI 176450 176451 . 200
chrVI 176451 176452 . 200
chrVI 176452 176453 . 140
chrVI 176458 176459 . 200
chrVI 176461 176462 . 300
chrVI 176462 176463 . 120
chrVI 176464 176465 . 200
chrVI 176472 176473 . 120
chrVI 176481 176482 . 340
chrVI 176482 176483 . 180
chrVI 176484 176485 . 120
chrVI 176492 176493 . 260
chrVI 176517 176518 . 180
chrVI 176519 176520 . 300
chrVI 176554 176555 . 240
chrVI 176567 176568 . 220
chrVI 176580 176581 . 400
chrVI 176632 176633 . 140
chrVI 176636 176637 . 320
chrVI 176643 176644 . 1500
chrVI 176652 176653 . 2040
chrVI 176657 176658 . 200
chrVI 176660 176661 . 220
chrVI 176661 176662 . 420
chrVI 176675 176676 . 760
chrVI 176689 176690 . 780
chrVI 176692 176693 . 120
chrVI 176697 176698 . 140
chrVI 176705 176706 . 540
chrVI 176722 176723 . 140
chrVI 176731 176732 . 620
chrVI 176738 176739 . 220
chrVI 176815 176816 . 240
chrVI 176879 176880 . 180
chrVI 176887 176888 . 140
chrVI 176899 176900 . 120
chrVI 176910 176911 . 360
chrVI 176912 176913 . 440
chrVI 176918 176919 . 460
chrVI 176928 176929 . 280
chrVI 176930 176931 . 380
chrVI 176931 176932 . 480
chrVI 176934 176935 . 120
chrVI 176939 176940 . 300
chrVI 176942 176943 . 1260
chrVI 176947 176948 . 160
chrVI 176949 176950 . 140
chrVI 176950 176951 . 300
chrVI 176953 176954 . 160
chrVI 176961 176962 . 680
chrVI 176964 176965 . 280
chrVI 176971 176972 . 140
chrVI 176990 176991 . 200
chrVI 176999 177000 . 200
chrVI 177004 177005 . 180
chrVI 177011 177012 . 260
chrVI 177017 177018 . 620
chrVI 177021 177022 . 140
chrVI 177025 177026 . 160
chrVI 177029 177030 . 360
chrVI 177029 177030 . 200
chrVI 177033 177034 . 420
chrVI 177051 177052 . 300
chrVI 177120 177121 . 360
chrVI 177130 177131 . 120
chrVI 177153 177154 . 200
chrVI 177157 177158 . 300
chrVI 177203 177204 . 120
chrVI 177210 177211 . 140
chrVI 177238 177239 . 340
chrVI 177249 177250 . 180
chrVI 177273 177274 . 120
chrVI 177426 177427 . 300
chrVI 177613 177614 . 120
chrVI 177830 177831 . 220
chrVI 177910 177911 . 260
chrVI 177946 177947 . 320
chrVI 178149 178150 . 340
chrVI 178816 178817 . 140
chrVI 179049 179050 . 160
chrVI 179321 179322 . 140
chrVI 179398 179399 . 120
chrVI 179430 179431 . 160
chrVI 179467 179468 . 120
chrVI 179501 179502 . 140
chrVI 179637 179638 . 120
chrVI 179934 179935 . 220
chrVI 179958 179959 . 120
chrVI 180042 180043 . 120
chrVI 180069 180070 . 120
chrVI 180087 180088 . 240
chrVI 180407 180408 . 140
chrVI 180412 180413 . 200
chrVI 180581 180582 . 120
chrVI 180585 180586 . 1160
chrVI 180699 180700 . 400
chrVI 180708 180709 . 380
chrVI 180730 180731 . 160
chrVI 180782 180783 . 120
chrVI 180784 180785 . 820
chrVI 180833 180834 . 160
chrVI 180870 180871 . 420
chrVI 180890 180891 . 120
chrVI 180898 180899 . 120
chrVI 180901 180902 . 120
chrVI 180924 180925 . 120
chrVI 180925 180926 . 280
chrVI 180928 180929 . 140
chrVI 180929 180930 . 240
chrVI 180934 180935 . 1240
chrVI 180936 180937 . 120
chrVI 180937 180938 . 220
chrVI 180940 180941 . 280
chrVI 180942 180943 . 140
chrVI 180942 180943 . 540
chrVI 180949 180950 . 240
chrVI 180960 180961 . 320
chrVI 181040 181041 . 380
chrVI 181043 181044 . 140
chrVI 181105 181106 . 140
chrVI 181111 181112 . 200
chrVI 181119 181120 . 220
chrVI 181143 181144 . 120
chrVI 181223 181224 . 140
chrVI 181246 181247 . 120
chrVI 181270 181271 . 380
chrVI 181277 181278 . 160
chrVI 181278 181279 . 120
chrVI 181310 181311 . 140
chrVI 181328 181329 . 120
chrVI 181410 181411 . 260
chrVI 181460 181461 . 4640
chrVI 181471 181472 . 480
chrVI 181493 181494 . 320
chrVI 181498 181499 . 140
chrVI 181512 181513 . 340
chrVI 181516 181517 . 120
chrVI 181548 181549 . 920
chrVI 181601 181602 . 800
chrVI 181604 181605 . 120
chrVI 181693 181694 . 240
chrVI 181701 181702 . 180
chrVI 181703 181704 . 520
chrVI 181711 181712 . 160
chrVI 181717 181718 . 200
chrVI 181725 181726 . 360
chrVI 181889 181890 . 380
chrVI 182006 182007 . 280
chrVI 182049 182050 . 120
chrVI 182049 182050 . 120
chrVI 182060 182061 . 140
chrVI 182085 182086 . 120
chrVI 182089 182090 . 580
chrVI 182093 182094 . 140
chrVI 182109 182110 . 140
chrVI 182133 182134 . 180
chrVI 182148 182149 . 1420
chrVI 182153 182154 . 280
chrVI 182160 182161 . 200
chrVI 182168 182169 . 140
chrVI 182177 182178 . 120
chrVI 182325 182326 . 580
chrVI 182351 182352 . 160
chrVI 182354 182355 . 380
chrVI 182414 182415 . 180
chrVI 182478 182479 . 300
chrVI 182489 182490 . 200
chrVI 182499 182500 . 120
chrVI 182505 182506 . 480
chrVI 182518 182519 . 220
chrVI 182591 182592 . 220
chrVI 182609 182610 . 200
chrVI 182625 182626 . 460
chrVI 182626 182627 . 560
chrVI 182628 182629 . 180
chrVI 182640 182641 . 200
chrVI 182647 182648 . 200
chrVI 182647 182648 . 180
chrVI 182667 182668 . 340
chrVI 182685 182686 . 140
chrVI 182698 182699 . 180
chrVI 182776 182777 . 240
chrVI 182804 182805 . 120
chrVI 182825 182826 . 120
chrVI 182833 182834 . 1460
chrVI 182844 182845 . 120
chrVI 182926 182927 . 400
chrVI 182945 182946 . 1640
chrVI 182978 182979 . 2000
chrVI 182981 182982 . 120
chrVI 182982 182983 . 1040
chrVI 182993 182994 . 2240
chrVI 182997 182998 . 120
chrVI 182998 182999 . 300
chrVI 183009 183010 . 220
chrVI 183009 183010 . 120
chrVI 183036 183037 . 160
chrVI 183044 183045 . 200
chrVI 183048 183049 . 120
chrVI 183054 183055 . 160
chrVI 183058 183059 . 260
chrVI 183066 183067 . 340
chrVI 183066 183067 . 120
chrVI 183068 183069 . 240
chrVI 183072 183073 . 220
chrVI 183075 183076 . 300
chrVI 183075 183076 . 120
chrVI 183088 183089 . 120
chrVI 183092 183093 . 880
chrVI 183094 183095 . 120
chrVI 183098 183099 . 240
chrVI 183108 183109 . 340
chrVI 183115 183116 . 240
chrVI 183119 183120 . 140
chrVI 183154 183155 . 440
chrVI 183158 183159 . 380
chrVI 183159 183160 . 600
chrVI 183159 183160 . 280
chrVI 183161 183162 . 120
chrVI 183161 183162 . 180
chrVI 183163 183164 . 240
chrVI 183164 183165 . 140
chrVI 183167 183168 . 300
chrVI 183171 183172 . 140
chrVI 183174 183175 . 500
chrVI 183176 183177 . 540
chrVI 183177 183178 . 220
chrVI 183181 183182 . 240
chrVI 183185 183186 . 400
chrVI 183185 183186 . 460
chrVI 183188 183189 . 380
chrVI 183189 183190 . 3280
chrVI 183192 183193 . 320
chrVI 183193 183194 . 1300
chrVI 183195 183196 . 360
chrVI 183203 183204 . 320
chrVI 183206 183207 . 160
chrVI 183209 183210 . 660
chrVI 183214 183215 . 360
chrVI 183246 183247 . 1320
chrVI 183250 183251 . 160
chrVI 183253 183254 . 200
chrVI 183258 183259 . 120
chrVI 183264 183265 . 1920
chrVI 183283 183284 . 320
chrVI 183287 183288 . 280
chrVI 183288 183289 . 220
chrVI 183288 183289 . 120
chrVI 183290 183291 . 120
chrVI 183290 183291 . 500
chrVI 183291 183292 . 200
chrVI 183291 183292 . 780
chrVI 183299 183300 . 180
chrVI 183302 183303 . 120
chrVI 183303 183304 . 140
chrVI 183312 183313 . 140
chrVI 183323 183324 . 260
chrVI 183327 183328 . 340
chrVI 183329 183330 . 120
chrVI 183337 183338 . 580
chrVI 183358 183359 . 160
chrVI 183372 183373 . 200
chrVI 183381 183382 . 280
chrVI 183393 183394 . 200
chrVI 183404 183405 . 700
chrVI 183410 183411 . 140
chrVI 183419 183420 . 200
chrVI 183424 183425 . 180
chrVI 183438 183439 . 260
chrVI 183558 183559 . 200
chrVI 183567 183568 . 220
chrVI 183570 183571 . 340
chrVI 183572 183573 . 120
chrVI 183575 183576 . 340
chrVI 183583 183584 . 800
chrVI 183600 183601 . 220
chrVI 183604 183605 . 180
chrVI 183709 183710 . 120
chrVI 183714 183715 . 180
chrVI 183749 183750 . 140
chrVI 183761 183762 . 480
chrVI 183765 183766 . 120
chrVI 183765 183766 . 240
chrVI 183772 183773 . 180
chrVI 183773 183774 . 380
chrVI 183780 183781 . 160
chrVI 183780 183781 . 120
chrVI 183785 183786 . 180
chrVI 183788 183789 . 220
chrVI 183795 183796 . 240
chrVI 183796 183797 . 140
chrVI 183806 183807 . 140
chrVI 183811 183812 . 120
chrVI 183818 183819 . 160
chrVI 183828 183829 . 200
chrVI 183836 183837 . 160
chrVI 183931 183932 . 120
chrVI 183936 183937 . 3420
chrVI 183943 183944 . 540
chrVI 183944 183945 . 160
chrVI 183949 183950 . 120
chrVI 183952 183953 . 1120
chrVI 183955 183956 . 140
chrVI 183955 183956 . 160
chrVI 183962 183963 . 300
chrVI 183962 183963 . 120
chrVI 183965 183966 . 680
chrVI 183976 183977 . 500
chrVI 183982 183983 . 140
chrVI 183991 183992 . 160
chrVI 183997 183998 . 440
chrVI 184018 184019 . 120
chrVI 184036 184037 . 180
chrVI 184039 184040 . 300
chrVI 184042 184043 . 300
chrVI 184045 184046 . 260
chrVI 184049 184050 . 120
chrVI 184050 184051 . 400
chrVI 184052 184053 . 1240
chrVI 184052 184053 . 160
chrVI 184055 184056 . 680
chrVI 184056 184057 . 240
chrVI 184056 184057 . 980
chrVI 184060 184061 . 1460
chrVI 184073 184074 . 120
chrVI 184074 184075 . 400
chrVI 184074 184075 . 360
chrVI 184079 184080 . 660
chrVI 184082 184083 . 280
chrVI 184087 184088 . 160
chrVI 184090 184091 . 140
chrVI 184091 184092 . 640
chrVI 184092 184093 . 200
chrVI 184096 184097 . 160
chrVI 184111 184112 . 1020
chrVI 184114 184115 . 320
chrVI 184114 184115 . 360
chrVI 184115 184116 . 360
chrVI 184117 184118 . 120
chrVI 184123 184124 . 2040
chrVI 184127 184128 . 340
chrVI 184131 184132 . 3340
chrVI 184168 184169 . 520
chrVI 184186 184187 . 280
chrVI 184217 184218 . 1240
chrVI 184274 184275 . 120
chrVI 184304 184305 . 540
chrVI 184307 184308 . 160
chrVI 184317 184318 . 520
chrVI 184319 184320 . 120
chrVI 184327 184328 . 340
chrVI 184338 184339 . 1100
chrVI 184340 184341 . 360
chrVI 184342 184343 . 260
chrVI 184344 184345 . 120
chrVI 184344 184345 . 680
chrVI 184345 184346 . 120
chrVI 184345 184346 . 120
chrVI 184347 184348 . 260
chrVI 184350 184351 . 320
chrVI 184350 184351 . 240
chrVI 184351 184352 . 120
chrVI 184358 184359 . 440
chrVI 184359 184360 . 140
chrVI 184360 184361 . 540
chrVI 184361 184362 . 140
chrVI 184363 184364 . 320
chrVI 184364 184365 . 160
chrVI 184364 184365 . 500
chrVI 184366 184367 . 160
chrVI 184367 184368 . 2060
chrVI 184374 184375 . 680
chrVI 184381 184382 . 180
chrVI 184387 184388 . 300
chrVI 184395 184396 . 240
chrVI 184411 184412 . 820
chrVI 184422 184423 . 500
chrVI 184425 184426 . 700
chrVI 184427 184428 . 500
chrVI 184429 184430 . 120
chrVI 184430 184431 . 120
chrVI 184436 184437 . 160
chrVI 184440 184441 . 360
chrVI 184449 184450 . 160
chrVI 184452 184453 . 120
chrVI 184460 184461 . 140
chrVI 184461 184462 . 880
chrVI 184466 184467 . 440
chrVI 184472 184473 . 120
chrVI 184481 184482 . 140
chrVI 184589 184590 . 140
chrVI 184601 184602 . 480
chrVI 184736 184737 . 140
chrVI 184744 184745 . 200
chrVI 184751 184752 . 180
chrVI 184786 184787 . 200
chrVI 184807 184808 . 220
chrVI 184831 184832 . 340
chrVI 184916 184917 . 400
chrVI 184921 184922 . 160
chrVI 184970 184971 . 200
chrVI 184985 184986 . 120
chrVI 185006 185007 . 160
chrVI 185200 185201 . 120
chrVI 185275 185276 . 120
chrVI 185409 185410 . 220
chrVI 185587 185588 . 260
chrVI 185699 185700 . 160
chrVI 185778 185779 . 120
chrVI 185802 185803 . 260
chrVI 185889 185890 . 120
chrVI 186510 186511 . 140
chrVI 189012 189013 . 120
chrVI 189208 189209 . 220
chrVI 189218 189219 . 200
chrVI 189223 189224 . 140
chrVI 189289 189290 . 140
chrVI 189323 189324 . 120
chrVI 189429 189430 . 220
chrVI 189688 189689 . 120
chrVI 189849 189850 . 160
chrVI 190192 190193 . 120
chrVI 191424 191425 . 460
chrVI 191455 191456 . 160
chrVI 191463 191464 . 400
chrVI 191467 191468 . 140
chrVI 191470 191471 . 820
chrVI 191478 191479 . 120
chrVI 191481 191482 . 280
chrVI 191484 191485 . 360
chrVI 191489 191490 . 120
chrVI 191525 191526 . 140
chrVI 191550 191551 . 140
chrVI 191556 191557 . 120
chrVI 191559 191560 . 440
chrVI 191562 191563 . 160
chrVI 191570 191571 . 140
chrVI 191575 191576 . 120
chrVI 191597 191598 . 140
chrVI 191636 191637 . 120
chrVI 191670 191671 . 260
chrVI 191676 191677 . 140
chrVI 191679 191680 . 140
chrVI 191681 191682 . 140
chrVI 191681 191682 . 160
chrVI 191687 191688 . 120
chrVI 191691 191692 . 160
chrVI 191696 191697 . 120
chrVI 191706 191707 . 120
chrVI 191718 191719 . 120
chrVI 191725 191726 . 160
chrVI 191844 191845 . 480
chrVI 191854 191855 . 300
chrVI 191862 191863 . 140
chrVI 191874 191875 . 580
chrVI 191896 191897 . 780
chrVI 191903 191904 . 120
chrVI 191918 191919 . 160
chrVI 192041 192042 . 240
chrVI 192052 192053 . 180
chrVI 192061 192062 . 580
chrVI 192155 192156 . 560
chrVI 192178 192179 . 240
chrVI 192214 192215 . 240
chrVI 192339 192340 . 200
chrVI 192357 192358 . 620
chrVI 192420 192421 . 120
chrVI 192453 192454 . 140
chrVI 192499 192500 . 140
chrVI 192675 192676 . 180
chrVI 192798 192799 . 440
chrVI 192829 192830 . 140
chrVI 192833 192834 . 200
chrVI 192836 192837 . 180
chrVI 192848 192849 . 140
chrVI 192888 192889 . 220
chrVI 193083 193084 . 200
chrVI 193281 193282 . 160
chrVI 193330 193331 . 120
chrVI 193339 193340 . 120
chrVI 193460 193461 . 120
chrVI 193483 193484 . 140
chrVI 193580 193581 . 120
chrVI 193589 193590 . 120
chrVI 193598 193599 . 140
chrVI 193623 193624 . 1780
chrVI 193895 193896 . 120
chrVI 193897 193898 . 240
chrVI 193900 193901 . 140
chrVI 193918 193919 . 740
chrVI 193926 193927 . 120
chrVI 193954 193955 . 200
chrVI 193956 193957 . 180
chrVI 193964 193965 . 340
chrVI 193968 193969 . 200
chrVI 193979 193980 . 140
chrVI 193993 193994 . 220
chrVI 194009 194010 . 620
chrVI 194018 194019 . 120
chrVI 194021 194022 . 560
chrVI 194087 194088 . 240
chrVI 194091 194092 . 740
chrVI 194138 194139 . 860
chrVI 194171 194172 . 200
chrVI 194180 194181 . 480
chrVI 194191 194192 . 220
chrVI 194195 194196 . 200
chrVI 194212 194213 . 120
chrVI 194397 194398 . 160
chrVI 194416 194417 . 120
chrVI 194431 194432 . 160
chrVI 194560 194561 . 140
chrVI 194563 194564 . 220
chrVI 194584 194585 . 140
chrVI 194595 194596 . 120
chrVI 194602 194603 . 160
chrVI 194639 194640 . 180
chrVI 194650 194651 . 140
chrVI 194651 194652 . 120
chrVI 194656 194657 . 160
chrVI 194660 194661 . 260
chrVI 194660 194661 . 120
chrVI 194671 194672 . 120
chrVI 194678 194679 . 200
chrVI 194686 194687 . 200
chrVI 194689 194690 . 120
chrVI 194712 194713 . 300
chrVI 195042 195043 . 120
chrVI 195161 195162 . 180
chrVI 195172 195173 . 120
chrVI 195215 195216 . 240
chrVI 195220 195221 . 320
chrVI 195223 195224 . 160
chrVI 195342 195343 . 440
chrVI 195377 195378 . 120
chrVI 195380 195381 . 200
chrVI 195404 195405 . 120
chrVI 195727 195728 . 440
chrVI 195897 195898 . 160
chrVI 195908 195909 . 140
chrVI 196034 196035 . 220
chrVI 196040 196041 . 120
chrVI 196053 196054 . 140
chrVI 196081 196082 . 140
chrVI 196084 196085 . 300
chrVI 196090 196091 . 220
chrVI 196096 196097 . 120
chrVI 196101 196102 . 120
chrVI 196107 196108 . 280
chrVI 196115 196116 . 320
chrVI 196208 196209 . 240
chrVI 196265 196266 . 300
chrVI 196285 196286 . 540
chrVI 196301 196302 . 140
chrVI 196394 196395 . 240
chrVI 196398 196399 . 160
chrVI 196419 196420 . 840
chrVI 196424 196425 . 180
chrVI 196426 196427 . 380
chrVI 196441 196442 . 140
chrVI 196441 196442 . 300
chrVI 196444 196445 . 120
chrVI 196453 196454 . 480
chrVI 196453 196454 . 160
chrVI 196454 196455 . 200
chrVI 196461 196462 . 500
chrVI 196468 196469 . 140
chrVI 196476 196477 . 920
chrVI 196484 196485 . 120
chrVI 196493 196494 . 140
chrVI 196506 196507 . 220
chrVI 196524 196525 . 160
chrVI 196543 196544 . 520
chrVI 196609 196610 . 160
chrVI 196640 196641 . 120
chrVI 196669 196670 . 180
chrVI 196671 196672 . 500
chrVI 196677 196678 . 200
chrVI 196680 196681 . 200
chrVI 196683 196684 . 720
chrVI 196695 196696 . 580
chrVI 196696 196697 . 120
chrVI 196702 196703 . 660
chrVI 196707 196708 . 840
chrVI 196741 196742 . 220
chrVI 196768 196769 . 160
chrVI 196800 196801 . 140
chrVI 196834 196835 . 140
chrVI 196908 196909 . 200
chrVI 196979 196980 . 460
chrVI 197012 197013 . 160
chrVI 197028 197029 . 760
chrVI 197068 197069 . 200
chrVI 197110 197111 . 360
chrVI 197142 197143 . 560
chrVI 197471 197472 . 460
chrVI 197475 197476 . 200
chrVI 197507 197508 . 160
chrVI 197523 197524 . 160
chrVI 197592 197593 . 140
chrVI 197838 197839 . 200
chrVI 197948 197949 . 280
chrVI 198078 198079 . 180
chrVI 198138 198139 . 160
chrVI 198332 198333 . 320
chrVI 198348 198349 . 380
chrVI 198356 198357 . 140
chrVI 198394 198395 . 140
chrVI 198421 198422 . 240
chrVI 198506 198507 . 180
chrVI 198510 198511 . 1080
chrVI 198695 198696 . 620
chrVI 198714 198715 . 840
chrVI 198834 198835 . 140
chrVI 198877 198878 . 120
chrVI 198884 198885 . 120
chrVI 198886 198887 . 320
chrVI 198888 198889 . 160
chrVI 199018 199019 . 140
chrVI 199021 199022 . 220
chrVI 199034 199035 . 120
chrVI 199061 199062 . 320
chrVI 199065 199066 . 340
chrVI 199070 199071 . 180
chrVI 199071 199072 . 220
chrVI 199072 199073 . 120
chrVI 199077 199078 . 160
chrVI 199090 199091 . 300
chrVI 199111 199112 . 200
chrVI 199154 199155 . 200
chrVI 199160 199161 . 120
chrVI 199276 199277 . 120
chrVI 199334 199335 . 120
chrVI 199366 199367 . 320
chrVI 199382 199383 . 1140
chrVI 199386 199387 . 140
chrVI 199389 199390 . 140
chrVI 199400 199401 . 260
chrVI 199408 199409 . 340
chrVI 199462 199463 . 180
chrVI 199497 199498 . 120
chrVI 199512 199513 . 140
chrVI 199567 199568 . 360
chrVI 199628 199629 . 180
chrVI 199630 199631 . 180
chrVI 199632 199633 . 280
chrVI 199638 199639 . 700
chrVI 199660 199661 . 120
chrVI 199660 199661 . 380
chrVI 199668 199669 . 180
chrVI 199673 199674 . 120
chrVI 199677 199678 . 120
chrVI 199680 199681 . 280
chrVI 199691 199692 . 200
chrVI 199694 199695 . 380
chrVI 199706 199707 . 960
chrVI 199749 199750 . 400
chrVI 199825 199826 . 120
chrVI 199835 199836 . 120
chrVI 199836 199837 . 180
chrVI 199837 199838 . 200
chrVI 199861 199862 . 120
chrVI 199899 199900 . 140
chrVI 199907 199908 . 380
chrVI 199989 199990 . 760
chrVI 199996 199997 . 180
chrVI 200054 200055 . 1400
chrVI 200064 200065 . 280
chrVI 200249 200250 . 200
chrVI 200340 200341 . 160
chrVI 200461 200462 . 140
chrVI 200549 200550 . 1040
chrVI 200606 200607 . 640
chrVI 200646 200647 . 140
chrVI 200876 200877 . 140
chrVI 200933 200934 . 120
chrVI 201092 201093 . 140
chrVI 201147 201148 . 360
chrVI 201251 201252 . 160
chrVI 201371 201372 . 240
chrVI 201421 201422 . 1000
chrVI 201598 201599 . 300
chrVI 201651 201652 . 120
chrVI 201720 201721 . 180
chrVI 201797 201798 . 200
chrVI 201862 201863 . 180
chrVI 201999 202000 . 140
chrVI 202003 202004 . 180
chrVI 202085 202086 . 140
chrVI 202102 202103 . 200
chrVI 202153 202154 . 120
chrVI 202234 202235 . 140
chrVI 202317 202318 . 220
chrVI 202419 202420 . 1100
chrVI 202568 202569 . 200
chrVI 202650 202651 . 140
chrVI 202675 202676 . 720
chrVI 202696 202697 . 120
chrVI 202705 202706 . 140
chrVI 202874 202875 . 120
chrVI 203131 203132 . 140
chrVI 203142 203143 . 120
chrVI 203161 203162 . 200
chrVI 203281 203282 . 180
chrVI 203305 203306 . 320
chrVI 203308 203309 . 160
chrVI 203319 203320 . 120
chrVI 203320 203321 . 240
chrVI 203327 203328 . 120
chrVI 203459 203460 . 280
chrVI 203477 203478 . 160
chrVI 203480 203481 . 160
chrVI 203488 203489 . 420
chrVI 203495 203496 . 340
chrVI 203500 203501 . 140
chrVI 203522 203523 . 140
chrVI 203530 203531 . 540
chrVI 203541 203542 . 140
chrVI 203541 203542 . 340
chrVI 203544 203545 . 280
chrVI 203548 203549 . 620
chrVI 203554 203555 . 700
chrVI 203556 203557 . 140
chrVI 203560 203561 . 1900
chrVI 203563 203564 . 660
chrVI 203564 203565 . 320
chrVI 203565 203566 . 260
chrVI 203565 203566 . 200
chrVI 203566 203567 . 500
chrVI 203567 203568 . 700
chrVI 203569 203570 . 140
chrVI 203569 203570 . 120
chrVI 203570 203571 . 240
chrVI 203572 203573 . 640
chrVI 203574 203575 . 140
chrVI 203578 203579 . 140
chrVI 203581 203582 . 560
chrVI 203599 203600 . 300
chrVI 203604 203605 . 560
chrVI 203718 203719 . 300
chrVI 203733 203734 . 140
chrVI 203746 203747 . 140
chrVI 203751 203752 . 180
chrVI 203754 203755 . 120
chrVI 204840 204841 . 240
chrVI 204843 204844 . 240
chrVI 204854 204855 . 160
chrVI 204859 204860 . 400
chrVI 204864 204865 . 280
chrVI 204867 204868 . 460
chrVI 204868 204869 . 160
chrVI 204874 204875 . 480
chrVI 204879 204880 . 960
chrVI 204880 204881 . 280
chrVI 204882 204883 . 160
chrVI 204883 204884 . 140
chrVI 204884 204885 . 340
chrVI 204886 204887 . 320
chrVI 204888 204889 . 120
chrVI 204889 204890 . 200
chrVI 204889 204890 . 1980
chrVI 204894 204895 . 440
chrVI 204895 204896 . 640
chrVI 204903 204904 . 460
chrVI 204961 204962 . 220
chrVI 204963 204964 . 240
chrVI 204990 204991 . 200
chrVI 204996 204997 . 340
chrVI 205058 205059 . 360
chrVI 205080 205081 . 1260
chrVI 205183 205184 . 180
chrVI 205189 205190 . 140
chrVI 205221 205222 . 220
chrVI 205234 205235 . 140
chrVI 205272 205273 . 120
chrVI 205403 205404 . 220
chrVI 205410 205411 . 120
chrVI 205439 205440 . 120
chrVI 205468 205469 . 120
chrVI 205571 205572 . 140
chrVI 205592 205593 . 180
chrVI 205649 205650 . 160
chrVI 205662 205663 . 120
chrVI 205749 205750 . 120
chrVI 205767 205768 . 120
chrVI 205771 205772 . 180
chrVI 205794 205795 . 580
chrVI 205808 205809 . 140
chrVI 205822 205823 . 260
chrVI 205829 205830 . 180
chrVI 205832 205833 . 900
chrVI 205834 205835 . 360
chrVI 205842 205843 . 380
chrVI 205842 205843 . 1120
chrVI 205851 205852 . 260
chrVI 205862 205863 . 140
chrVI 205888 205889 . 280
chrVI 205891 205892 . 600
chrVI 205905 205906 . 240
chrVI 205922 205923 . 120
chrVI 205932 205933 . 140
chrVI 205936 205937 . 500
chrVI 205940 205941 . 120
chrVI 205957 205958 . 160
chrVI 205964 205965 . 120
chrVI 206055 206056 . 220
chrVI 206086 206087 . 120
chrVI 206090 206091 . 200
chrVI 206104 206105 . 200
chrVI 206111 206112 . 200
chrVI 206121 206122 . 180
chrVI 206230 206231 . 140
chrVI 206243 206244 . 380
chrVI 206271 206272 . 280
chrVI 206300 206301 . 180
chrVI 206404 206405 . 420
chrVI 206407 206408 . 120
chrVI 206421 206422 . 2180
chrVI 206439 206440 . 140
chrVI 206446 206447 . 300
chrVI 206452 206453 . 120
chrVI 206466 206467 . 460
chrVI 206562 206563 . 480
chrVI 206570 206571 . 180
chrVI 206593 206594 . 200
chrVI 206599 206600 . 120
chrVI 206622 206623 . 740
chrVI 206639 206640 . 120
chrVI 206731 206732 . 860
chrVI 206788 206789 . 120
chrVI 206807 206808 . 140
chrVI 206927 206928 . 120
chrVI 206937 206938 . 200
chrVI 207093 207094 . 120
chrVI 207269 207270 . 120
chrVI 207271 207272 . 240
chrVI 207272 207273 . 140
chrVI 207275 207276 . 240
chrVI 207296 207297 . 220
chrVI 207299 207300 . 180
chrVI 207300 207301 . 900
chrVI 207303 207304 . 220
chrVI 207311 207312 . 120
chrVI 207327 207328 . 140
chrVI 207338 207339 . 140
chrVI 207346 207347 . 540
chrVI 207358 207359 . 220
chrVI 207361 207362 . 120
chrVI 207364 207365 . 140
chrVI 207370 207371 . 180
chrVI 207375 207376 . 120
chrVI 207381 207382 . 120
chrVI 207389 207390 . 340
chrVI 208422 208423 . 380
chrVI 208428 208429 . 120
chrVI 208525 208526 . 180
chrVI 208765 208766 . 120
chrVI 208771 208772 . 220
chrVI 210168 210169 . 280
chrVI 210172 210173 . 120
chrVI 210175 210176 . 260
chrVI 210201 210202 . 180
chrVI 210216 210217 . 180
chrVI 210223 210224 . 200
chrVI 210227 210228 . 160
chrVI 210263 210264 . 220
chrVI 210267 210268 . 140
chrVI 210274 210275 . 480
chrVI 210277 210278 . 200
chrVI 210281 210282 . 320
chrVI 210287 210288 . 120
chrVI 210304 210305 . 120
chrVI 210335 210336 . 120
chrVI 210413 210414 . 160
chrVI 210425 210426 . 200
chrVI 210453 210454 . 120
chrVI 210463 210464 . 500
chrVI 210488 210489 . 420
chrVI 210557 210558 . 140
chrVI 210568 210569 . 180
chrVI 210655 210656 . 800
chrVI 210661 210662 . 180
chrVI 210694 210695 . 160
chrVI 210702 210703 . 200
chrVI 210768 210769 . 200
chrVI 210773 210774 . 1020
chrVI 210776 210777 . 880
chrVI 210777 210778 . 340
chrVI 210779 210780 . 440
chrVI 210782 210783 . 780
chrVI 210783 210784 . 140
chrVI 210791 210792 . 140
chrVI 210791 210792 . 1220
chrVI 210792 210793 . 200
chrVI 210792 210793 . 180
chrVI 210794 210795 . 400
chrVI 210796 210797 . 300
chrVI 210798 210799 . 180
chrVI 210802 210803 . 1980
chrVI 210805 210806 . 120
chrVI 210808 210809 . 620
chrVI 210809 210810 . 160
chrVI 210811 210812 . 380
chrVI 210812 210813 . 880
chrVI 210817 210818 . 380
chrVI 210819 210820 . 600
chrVI 210823 210824 . 240
chrVI 210824 210825 . 160
chrVI 210828 210829 . 120
chrVI 210828 210829 . 120
chrVI 210836 210837 . 1560
chrVI 210838 210839 . 760
chrVI 210846 210847 . 520
chrVI 210856 210857 . 300
chrVI 210860 210861 . 420
chrVI 210861 210862 . 220
chrVI 210867 210868 . 1000
chrVI 210920 210921 . 140
chrVI 210988 210989 . 360
chrVI 211025 211026 . 160
chrVI 211028 211029 . 120
chrVI 211183 211184 . 320
chrVI 211311 211312 . 120
chrVI 211347 211348 . 140
chrVI 211405 211406 . 200
chrVI 211448 211449 . 120
chrVI 211458 211459 . 160
chrVI 211654 211655 . 160
chrVI 211807 211808 . 140
chrVI 212065 212066 . 200
chrVI 212122 212123 . 120
chrVI 212140 212141 . 140
chrVI 212308 212309 . 120
chrVI 212403 212404 . 120
chrVI 212600 212601 . 120
chrVI 212838 212839 . 280
chrVI 213009 213010 . 200
chrVI 213012 213013 . 220
chrVI 213019 213020 . 120
chrVI 213023 213024 . 280
chrVI 213029 213030 . 160
chrVI 213035 213036 . 1380
chrVI 213042 213043 . 340
chrVI 213043 213044 . 140
chrVI 213043 213044 . 160
chrVI 213048 213049 . 160
chrVI 213049 213050 . 200
chrVI 213054 213055 . 140
chrVI 213054 213055 . 140
chrVI 213058 213059 . 180
chrVI 213067 213068 . 200
chrVI 213100 213101 . 560
chrVI 213111 213112 . 180
chrVI 213120 213121 . 140
chrVI 213124 213125 . 380
chrVI 213136 213137 . 160
chrVI 213141 213142 . 160
chrVI 213146 213147 . 120
chrVI 213150 213151 . 120
chrVI 213155 213156 . 160
chrVI 213160 213161 . 560
chrVI 213175 213176 . 240
chrVI 213179 213180 . 520
chrVI 213182 213183 . 560
chrVI 213186 213187 . 260
chrVI 213318 213319 . 640
chrVI 213368 213369 . 260
chrVI 213472 213473 . 120
chrVI 213500 213501 . 260
chrVI 213683 213684 . 180
chrVI 213690 213691 . 340
chrVI 213831 213832 . 140
chrVI 213838 213839 . 240
chrVI 214053 214054 . 120
chrVI 214074 214075 . 140
chrVI 214110 214111 . 120
chrVI 214146 214147 . 140
chrVI 214660 214661 . 120
chrVI 215064 215065 . 1820
chrVI 215078 215079 . 120
chrVI 215181 215182 . 260
chrVI 215246 215247 . 140
chrVI 215560 215561 . 140
chrVI 215592 215593 . 260
chrVI 215597 215598 . 180
chrVI 215833 215834 . 140
chrVI 215890 215891 . 420
chrVI 215903 215904 . 620
chrVI 215951 215952 . 260
chrVI 215984 215985 . 120
chrVI 216043 216044 . 120
chrVI 216087 216088 . 160
chrVI 216124 216125 . 220
chrVI 216132 216133 . 140
chrVI 216184 216185 . 140
chrVI 216278 216279 . 1320
chrVI 216440 216441 . 160
chrVI 216464 216465 . 200
chrVI 216472 216473 . 120
chrVI 216543 216544 . 140
chrVI 216548 216549 . 780
chrVI 216559 216560 . 120
chrVI 216572 216573 . 140
chrVI 216575 216576 . 400
chrVI 216580 216581 . 120
chrVI 216587 216588 . 140
chrVI 216588 216589 . 120
chrVI 220151 220152 . 180
chrVI 220168 220169 . 120
chrVI 220183 220184 . 160
chrVI 220185 220186 . 120
chrVI 220187 220188 . 120
chrVI 220197 220198 . 780
chrVI 220209 220210 . 280
chrVI 220212 220213 . 120
chrVI 220213 220214 . 420
chrVI 220215 220216 . 200
chrVI 220218 220219 . 180
chrVI 220219 220220 . 960
chrVI 220220 220221 . 140
chrVI 220221 220222 . 240
chrVI 220221 220222 . 2320
chrVI 220225 220226 . 120
chrVI 220229 220230 . 3360
chrVI 220240 220241 . 300
chrVI 220246 220247 . 180
chrVI 220269 220270 . 320
chrVI 220270 220271 . 140
chrVI 220272 220273 . 480
chrVI 220273 220274 . 180
chrVI 220284 220285 . 280
chrVI 220310 220311 . 140
chrVI 220315 220316 . 520
chrVI 220349 220350 . 140
chrVI 220406 220407 . 240
chrVI 220418 220419 . 240
chrVI 220423 220424 . 120
chrVI 220424 220425 . 160
chrVI 220518 220519 . 340
chrVI 220895 220896 . 180
chrVI 221106 221107 . 120
chrVI 221467 221468 . 120
chrVI 221496 221497 . 120
chrVI 221498 221499 . 180
chrVI 221509 221510 . 180
chrVI 221527 221528 . 740
chrVI 221531 221532 . 120
chrVI 221532 221533 . 640
chrVI 221532 221533 . 200
chrVI 221534 221535 . 120
chrVI 221537 221538 . 320
chrVI 221540 221541 . 160
chrVI 221547 221548 . 120
chrVI 221570 221571 . 220
chrVI 221582 221583 . 200
chrVI 221588 221589 . 180
chrVI 221612 221613 . 120
chrVI 221613 221614 . 220
chrVI 221695 221696 . 120
chrVI 221775 221776 . 140
chrVI 221780 221781 . 260
chrVI 221796 221797 . 360
chrVI 221799 221800 . 120
chrVI 221817 221818 . 180
chrVI 221852 221853 . 160
chrVI 221862 221863 . 160
chrVI 221953 221954 . 300
chrVI 221959 221960 . 240
chrVI 221960 221961 . 700
chrVI 221960 221961 . 120
chrVI 221962 221963 . 260
chrVI 221971 221972 . 520
chrVI 221976 221977 . 120
chrVI 222004 222005 . 120
chrVI 222012 222013 . 760
chrVI 222021 222022 . 140
chrVI 222181 222182 . 180
chrVI 222187 222188 . 220
chrVI 222323 222324 . 200
chrVI 222334 222335 . 1220
chrVI 222346 222347 . 700
chrVI 222351 222352 . 120
chrVI 222366 222367 . 180
chrVI 222545 222546 . 800
chrVI 222567 222568 . 280
chrVI 222570 222571 . 120
chrVI 222719 222720 . 120
chrVI 222874 222875 . 120
chrVI 223034 223035 . 480
chrVI 223042 223043 . 200
chrVI 223057 223058 . 280
chrVI 223068 223069 . 240
chrVI 223081 223082 . 120
chrVI 223091 223092 . 300
chrVI 223099 223100 . 180
chrVI 223101 223102 . 120
chrVI 223101 223102 . 120
chrVI 223144 223145 . 300
chrVI 223151 223152 . 280
chrVI 223151 223152 . 120
chrVI 223153 223154 . 260
chrVI 223160 223161 . 120
chrVI 223174 223175 . 480
chrVI 223184 223185 . 140
chrVI 223188 223189 . 160
chrVI 223222 223223 . 260
chrVI 223233 223234 . 320
chrVI 223280 223281 . 120
chrVI 223339 223340 . 120
chrVI 223503 223504 . 160
chrVI 223527 223528 . 120
chrVI 223530 223531 . 160
chrVI 223552 223553 . 220
chrVI 223676 223677 . 140
chrVI 223679 223680 . 200
chrVI 223692 223693 . 160
chrVI 223696 223697 . 140
chrVI 223706 223707 . 180
chrVI 223814 223815 . 120
chrVI 223825 223826 . 120
chrVI 223846 223847 . 300
chrVI 223859 223860 . 140
chrVI 223869 223870 . 180
chrVI 223869 223870 . 140
chrVI 223872 223873 . 200
chrVI 223874 223875 . 460
chrVI 223875 223876 . 660
chrVI 223882 223883 . 120
chrVI 223884 223885 . 140
chrVI 223889 223890 . 200
chrVI 223894 223895 . 480
chrVI 223912 223913 . 380
chrVI 223914 223915 . 300
chrVI 223917 223918 . 180
chrVI 223918 223919 . 660
chrVI 223919 223920 . 280
chrVI 223927 223928 . 780
chrVI 223927 223928 . 120
chrVI 223931 223932 . 120
chrVI 223942 223943 . 240
chrVI 223945 223946 . 200
chrVI 223955 223956 . 200
chrVI 223971 223972 . 140
chrVI 223979 223980 . 140
chrVI 223982 223983 . 200
chrVI 223986 223987 . 720
chrVI 223992 223993 . 320
chrVI 224095 224096 . 120
chrVI 224119 224120 . 160
chrVI 224121 224122 . 140
chrVI 224122 224123 . 160
chrVI 224130 224131 . 200
chrVI 224131 224132 . 120
chrVI 224135 224136 . 460
chrVI 224139 224140 . 800
chrVI 224181 224182 . 140
chrVI 224186 224187 . 120
chrVI 224322 224323 . 280
chrVI 224345 224346 . 400
chrVI 224354 224355 . 120
chrVI 224384 224385 . 120
chrVI 224439 224440 . 760
chrVI 224512 224513 . 760
chrVI 224523 224524 . 160
chrVI 224563 224564 . 300
chrVI 224644 224645 . 220
chrVI 224690 224691 . 140
chrVI 224695 224696 . 180
chrVI 224699 224700 . 140
chrVI 224724 224725 . 420
chrVI 224734 224735 . 300
chrVI 224739 224740 . 480
chrVI 224743 224744 . 140
chrVI 224744 224745 . 280
chrVI 224844 224845 . 120
chrVI 224852 224853 . 200
chrVI 224864 224865 . 120
chrVI 224865 224866 . 360
chrVI 224871 224872 . 120
chrVI 224873 224874 . 560
chrVI 224878 224879 . 1160
chrVI 224882 224883 . 180
chrVI 224886 224887 . 200
chrVI 224887 224888 . 120
chrVI 224892 224893 . 200
chrVI 224896 224897 . 340
chrVI 224901 224902 . 120
chrVI 224905 224906 . 120
chrVI 224909 224910 . 120
chrVI 224916 224917 . 140
chrVI 224920 224921 . 160
chrVI 224924 224925 . 200
chrVI 224930 224931 . 120
chrVI 224935 224936 . 420
chrVI 224944 224945 . 340
chrVI 224951 224952 . 120
chrVI 224956 224957 . 120
chrVI 224960 224961 . 160
chrVI 224961 224962 . 140
chrVI 224963 224964 . 280
chrVI 224964 224965 . 140
chrVI 224966 224967 . 300
chrVI 224967 224968 . 140
chrVI 224968 224969 . 180
chrVI 224974 224975 . 180
chrVI 224974 224975 . 200
chrVI 224981 224982 . 240
chrVI 224989 224990 . 120
chrVI 224991 224992 . 220
chrVI 225010 225011 . 120
chrVI 225037 225038 . 140
chrVI 225042 225043 . 140
chrVI 225043 225044 . 220
chrVI 225044 225045 . 140
chrVI 225045 225046 . 200
chrVI 225047 225048 . 180
chrVI 225055 225056 . 140
chrVI 225056 225057 . 120
chrVI 225059 225060 . 120
chrVI 225059 225060 . 180
chrVI 225063 225064 . 200
chrVI 225071 225072 . 120
chrVI 225105 225106 . 320
chrVI 225109 225110 . 140
chrVI 225112 225113 . 240
chrVI 225120 225121 . 200
chrVI 225121 225122 . 280
chrVI 225124 225125 . 200
chrVI 225128 225129 . 120
chrVI 225131 225132 . 120
chrVI 225158 225159 . 300
chrVI 225166 225167 . 280
chrVI 225166 225167 . 120
chrVI 225185 225186 . 120
chrVI 225192 225193 . 220
chrVI 225210 225211 . 200
chrVI 225221 225222 . 160
chrVI 225233 225234 . 140
chrVI 225241 225242 . 140
chrVI 225244 225245 . 160
chrVI 225246 225247 . 680
chrVI 225247 225248 . 200
chrVI 225250 225251 . 380
chrVI 225253 225254 . 380
chrVI 225261 225262 . 180
chrVI 225320 225321 . 200
chrVI 225322 225323 . 340
chrVI 225327 225328 . 860
chrVI 225332 225333 . 220
chrVI 225390 225391 . 120
chrVI 225393 225394 . 120
chrVI 225394 225395 . 120
chrVI 225396 225397 . 220
chrVI 225399 225400 . 160
chrVI 225404 225405 . 280
chrVI 225405 225406 . 260
chrVI 225405 225406 . 120
chrVI 225411 225412 . 120
chrVI 225416 225417 . 140
chrVI 225420 225421 . 180
chrVI 225428 225429 . 640
chrVI 225434 225435 . 120
chrVI 225438 225439 . 420
chrVI 225442 225443 . 120
chrVI 225446 225447 . 180
chrVI 225453 225454 . 220
chrVI 225465 225466 . 140
chrVI 225470 225471 . 340
chrVI 225476 225477 . 340
chrVI 225482 225483 . 140
chrVI 225488 225489 . 160
chrVI 225494 225495 . 320
chrVI 225504 225505 . 140
chrVI 225505 225506 . 280
chrVI 225507 225508 . 380
chrVI 225514 225515 . 140
chrVI 225518 225519 . 120
chrVI 225522 225523 . 140
chrVI 225526 225527 . 160
chrVI 225541 225542 . 140
chrVI 225552 225553 . 160
chrVI 225555 225556 . 360
chrVI 225562 225563 . 120
chrVI 225703 225704 . 240
chrVI 225750 225751 . 220
chrVI 225868 225869 . 200
chrVI 225981 225982 . 220
chrVI 226003 226004 . 180
chrVI 226016 226017 . 620
chrVI 226020 226021 . 580
chrVI 226033 226034 . 120
chrVI 226045 226046 . 120
chrVI 226045 226046 . 280
chrVI 226049 226050 . 120
chrVI 226053 226054 . 380
chrVI 226054 226055 . 160
chrVI 226057 226058 . 160
chrVI 226065 226066 . 140
chrVI 226065 226066 . 240
chrVI 226066 226067 . 160
chrVI 226070 226071 . 420
chrVI 226071 226072 . 180
chrVI 226075 226076 . 920
chrVI 226079 226080 . 240
chrVI 226108 226109 . 160
chrVI 226113 226114 . 140
chrVI 226117 226118 . 160
chrVI 226120 226121 . 280
chrVI 226121 226122 . 120
chrVI 226121 226122 . 360
chrVI 226129 226130 . 120
chrVI 226155 226156 . 120
chrVI 226170 226171 . 500
chrVI 226175 226176 . 160
chrVI 226178 226179 . 140
chrVI 226185 226186 . 120
chrVI 226191 226192 . 520
chrVI 226195 226196 . 580
chrVI 226198 226199 . 120
chrVI 226199 226200 . 160
chrVI 226199 226200 . 120
chrVI 226201 226202 . 120
chrVI 226203 226204 . 140
chrVI 226207 226208 . 120
chrVI 226211 226212 . 320
chrVI 226250 226251 . 220
chrVI 226519 226520 . 220
chrVI 226544 226545 . 120
chrVI 226548 226549 . 180
chrVI 226565 226566 . 200
chrVI 226571 226572 . 380
chrVI 226593 226594 . 160
chrVI 226601 226602 . 120
chrVI 226620 226621 . 240
chrVI 226631 226632 . 200
chrVI 226631 226632 . 240
chrVI 226632 226633 . 380
chrVI 226633 226634 . 380
chrVI 226639 226640 . 420
chrVI 226648 226649 . 120
chrVI 226651 226652 . 220
chrVI 226653 226654 . 240
chrVI 226656 226657 . 160
chrVI 226740 226741 . 140
chrVI 226745 226746 . 120
chrVI 226749 226750 . 600
chrVI 226797 226798 . 940
chrVI 226842 226843 . 500
chrVI 226848 226849 . 140
chrVI 226860 226861 . 140
chrVI 226873 226874 . 180
chrVI 226878 226879 . 140
chrVI 226886 226887 . 140
chrVI 226890 226891 . 380
chrVI 226899 226900 . 160
chrVI 227033 227034 . 220
chrVI 227345 227346 . 180
chrVI 227389 227390 . 180
chrVI 227397 227398 . 140
chrVI 227423 227424 . 160
chrVI 227547 227548 . 360
chrVI 229236 229237 . 200
chrVI 229250 229251 . 140
chrVI 229259 229260 . 420
chrVI 229264 229265 . 140
chrVI 229267 229268 . 220
chrVI 229272 229273 . 140
chrVI 229282 229283 . 160
chrVI 229292 229293 . 560
chrVI 229296 229297 . 180
chrVI 229300 229301 . 120
chrVI 229306 229307 . 220
chrVI 229317 229318 . 120
chrVI 229327 229328 . 160
chrVI 229338 229339 . 120
chrVI 229370 229371 . 120
chrVI 229379 229380 . 1040
chrVI 229515 229516 . 140
chrVI 229531 229532 . 280
chrVI 229547 229548 . 440
chrVI 229659 229660 . 120
chrVI 229677 229678 . 340
chrVI 229701 229702 . 120
chrVI 229877 229878 . 120
chrVI 229995 229996 . 320
chrVI 231407 231408 . 120
chrVI 231422 231423 . 200
chrVI 231423 231424 . 580
chrVI 231550 231551 . 120
chrVI 231559 231560 . 200
chrVI 231560 231561 . 280
chrVI 231605 231606 . 1940
chrVI 231608 231609 . 300
chrVI 231635 231636 . 120
chrVI 231641 231642 . 120
chrVI 231671 231672 . 140
chrVI 231679 231680 . 120
chrVI 231722 231723 . 120
chrVI 231751 231752 . 240
chrVI 231918 231919 . 120
chrVI 231988 231989 . 160
chrVI 232106 232107 . 940
chrVI 232211 232212 . 160
chrVI 232284 232285 . 760
chrVI 232377 232378 . 160
chrVI 232395 232396 . 260
chrVI 232412 232413 . 160
chrVI 232429 232430 . 320
chrVI 233071 233072 . 220
chrVI 233082 233083 . 260
chrVI 233352 233353 . 240
chrVI 233360 233361 . 160
chrVI 233363 233364 . 180
chrVI 233702 233703 . 620
chrVI 233704 233705 . 120
chrVI 233706 233707 . 140
chrVI 233711 233712 . 180
chrVI 233715 233716 . 120
chrVI 233723 233724 . 120
chrVI 233730 233731 . 180
chrVI 233732 233733 . 120
chrVI 233756 233757 . 180
chrVI 233816 233817 . 240
chrVI 233898 233899 . 160
chrVI 233907 233908 . 140
chrVI 233912 233913 . 160
chrVI 233922 233923 . 180
chrVI 233939 233940 . 160
chrVI 233949 233950 . 160
chrVI 233973 233974 . 120
chrVI 234443 234444 . 120
chrVI 235433 235434 . 220
chrVI 235721 235722 . 160
chrVI 235840 235841 . 120
chrVI 236107 236108 . 120
chrVI 236255 236256 . 180
chrVI 236913 236914 . 180
chrVI 237042 237043 . 140
chrVI 237063 237064 . 160
chrVI 237107 237108 . 180
chrVI 237109 237110 . 120
chrVI 237113 237114 . 140
chrVI 237302 237303 . 120
chrVI 237335 237336 . 360
chrVI 237344 237345 . 400
chrVI 237348 237349 . 120
chrVI 237475 237476 . 600
chrVI 237479 237480 . 120
chrVI 237485 237486 . 460
chrVI 237498 237499 . 360
chrVI 237503 237504 . 140
chrVI 237507 237508 . 260
chrVI 237519 237520 . 160
chrVI 237520 237521 . 140
chrVI 237524 237525 . 660
chrVI 237533 237534 . 1440
chrVI 237540 237541 . 720
chrVI 237608 237609 . 320
chrVI 237664 237665 . 180
chrVI 237810 237811 . 120
chrVI 237819 237820 . 120
chrVI 237869 237870 . 140
chrVI 237934 237935 . 280
chrVI 237956 237957 . 240
chrVI 237994 237995 . 140
chrVI 237996 237997 . 320
chrVI 238113 238114 . 120
chrVI 238125 238126 . 480
chrVI 238127 238128 . 160
chrVI 238131 238132 . 860
chrVI 238159 238160 . 180
chrVI 238201 238202 . 440
chrVI 238339 238340 . 380
chrVI 238347 238348 . 120
chrVI 238349 238350 . 140
chrVI 238358 238359 . 260
chrVI 238362 238363 . 180
chrVI 238366 238367 . 180
chrVI 238368 238369 . 220
chrVI 238373 238374 . 320
chrVI 238380 238381 . 160
chrVI 238383 238384 . 140
chrVI 238387 238388 . 200
chrVI 238395 238396 . 140
chrVI 238402 238403 . 200
chrVI 238409 238410 . 140
chrVI 238430 238431 . 240
chrVI 239175 239176 . 120
chrVI 239388 239389 . 240
chrVI 239411 239412 . 140
chrVI 239498 239499 . 220
chrVI 239519 239520 . 300
chrVI 239570 239571 . 260
chrVI 239709 239710 . 440
chrVI 239717 239718 . 140
chrVI 239727 239728 . 140
chrVI 239735 239736 . 640
chrVI 239743 239744 . 440
chrVI 239860 239861 . 340
chrVI 239889 239890 . 300
chrVI 239900 239901 . 160
chrVI 239912 239913 . 220
chrVI 239925 239926 . 140
chrVI 239928 239929 . 160
chrVI 239929 239930 . 200
chrVI 239962 239963 . 120
chrVI 239965 239966 . 120
chrVI 239970 239971 . 440
chrVI 239973 239974 . 520
chrVI 239984 239985 . 700
chrVI 239987 239988 . 120
chrVI 240031 240032 . 120
chrVI 240409 240410 . 260
chrVI 240430 240431 . 120
chrVI 240497 240498 . 120
chrVI 240501 240502 . 1160
chrVI 240507 240508 . 540
chrVI 240551 240552 . 700
chrVI 240610 240611 . 500
chrVI 240632 240633 . 440
chrVI 240649 240650 . 720
chrVI 240684 240685 . 320
chrVI 240811 240812 . 160
chrVI 240829 240830 . 800
chrVI 240837 240838 . 340
chrVI 240991 240992 . 840
chrVI 241001 241002 . 420
chrVI 241028 241029 . 880
chrVI 241129 241130 . 300
chrVI 241132 241133 . 600
chrVI 241148 241149 . 120
chrVI 241168 241169 . 120
chrVI 241173 241174 . 240
chrVI 241179 241180 . 220
chrVI 241187 241188 . 140
chrVI 241193 241194 . 340
chrVI 241326 241327 . 240
chrVI 241333 241334 . 380
chrVI 241337 241338 . 200
chrVI 241348 241349 . 120
chrVI 241511 241512 . 120
chrVI 241550 241551 . 160
chrVI 241577 241578 . 120
chrVI 241583 241584 . 800
chrVI 241592 241593 . 240
chrVI 241606 241607 . 120
chrVI 241611 241612 . 160
chrVI 241615 241616 . 380
chrVI 241623 241624 . 820
chrVI 241727 241728 . 420
chrVI 241734 241735 . 120
chrVI 241890 241891 . 200
chrVI 241899 241900 . 120
chrVI 241917 241918 . 260
chrVI 241945 241946 . 520
chrVI 241953 241954 . 120
chrVI 241958 241959 . 140
chrVI 242107 242108 . 140
chrVI 242241 242242 . 340
chrVI 242255 242256 . 140
chrVI 242278 242279 . 120
chrVI 242307 242308 . 120
chrVI 242382 242383 . 180
chrVI 242429 242430 . 120
chrVI 242576 242577 . 300
chrVI 242650 242651 . 1380
chrVI 242666 242667 . 300
chrVI 242766 242767 . 320
chrVI 242774 242775 . 260
chrVI 243658 243659 . 360
chrVI 244195 244196 . 220
chrVI 244202 244203 . 180
chrVI 244214 244215 . 420
chrVI 244372 244373 . 640
chrVI 244397 244398 . 160
chrVI 244412 244413 . 120
chrVI 244415 244416 . 160
chrVI 244609 244610 . 220
chrVI 244714 244715 . 140
chrVI 244741 244742 . 160
chrVI 244923 244924 . 180
chrVI 245028 245029 . 120
chrVI 245046 245047 . 120
chrVI 245066 245067 . 160
chrVI 245190 245191 . 400
chrVI 245201 245202 . 140
chrVI 245225 245226 . 280
chrVI 245240 245241 . 220
chrVI 245246 245247 . 220
chrVI 245252 245253 . 660
chrVI 245254 245255 . 220
chrVI 245258 245259 . 140
chrVI 245262 245263 . 680
chrVI 245270 245271 . 600
chrVI 245285 245286 . 120
chrVI 245288 245289 . 220
chrVI 245313 245314 . 140
chrVI 245470 245471 . 160
chrVI 245609 245610 . 160
chrVI 245611 245612 . 200
chrVI 245625 245626 . 120
chrVI 245648 245649 . 120
chrVI 245756 245757 . 140
chrVI 245785 245786 . 140
chrVI 245914 245915 . 120
chrVI 245952 245953 . 720
chrVI 245979 245980 . 120
chrVI 245987 245988 . 120
chrVI 245989 245990 . 140
chrVI 246001 246002 . 140
chrVI 246007 246008 . 120
chrVI 246008 246009 . 160
chrVI 246008 246009 . 500
chrVI 246009 246010 . 140
chrVI 246010 246011 . 180
chrVI 246016 246017 . 300
chrVI 246022 246023 . 160
chrVI 246034 246035 . 120
chrVI 246050 246051 . 200
chrVI 246052 246053 . 120
chrVI 246053 246054 . 120
chrVI 246054 246055 . 120
chrVI 246058 246059 . 260
chrVI 246060 246061 . 120
chrVI 246062 246063 . 180
chrVI 246066 246067 . 140
chrVI 246233 246234 . 140
chrVI 246865 246866 . 180
chrVI 247020 247021 . 260
chrVI 247025 247026 . 220
chrVI 247220 247221 . 280
chrVI 247648 247649 . 180
chrVI 248124 248125 . 460
chrVI 248184 248185 . 180
chrVI 248196 248197 . 140
chrVI 248199 248200 . 580
chrVI 248207 248208 . 120
chrVI 248214 248215 . 140
chrVI 248216 248217 . 140
chrVI 248226 248227 . 120
chrVI 248271 248272 . 220
chrVI 248274 248275 . 160
chrVI 248291 248292 . 140
chrVI 248311 248312 . 140
chrVI 248315 248316 . 120
chrVI 248319 248320 . 120
chrVI 248325 248326 . 120
chrVI 248466 248467 . 2340
chrVI 248520 248521 . 260
chrVI 248588 248589 . 320
chrVI 248616 248617 . 120
chrVI 248629 248630 . 300
chrVI 248684 248685 . 360
chrVI 248802 248803 . 400
chrVI 248806 248807 . 220
chrVI 248830 248831 . 140
chrVI 248845 248846 . 120
chrVI 248861 248862 . 200
chrVI 248952 248953 . 200
chrVI 248978 248979 . 120
chrVI 249007 249008 . 140
chrVI 249007 249008 . 200
chrVI 249928 249929 . 480
chrVI 249931 249932 . 120
chrVI 249944 249945 . 140
chrVI 249950 249951 . 120
chrVI 249955 249956 . 120
chrVI 249956 249957 . 120
chrVI 249956 249957 . 600
chrVI 249972 249973 . 120
chrVI 249974 249975 . 120
chrVI 249981 249982 . 240
chrVI 249985 249986 . 140
chrVI 249986 249987 . 260
chrVI 249992 249993 . 480
chrVI 250000 250001 . 460
chrVI 250003 250004 . 360
chrVI 250048 250049 . 140
chrVI 250055 250056 . 200
chrVI 250057 250058 . 140
chrVI 250063 250064 . 140
chrVI 250073 250074 . 160
chrVI 250790 250791 . 220
chrVI 250794 250795 . 260
chrVI 250800 250801 . 560
chrVI 250959 250960 . 120
chrVI 250969 250970 . 180
chrVI 251048 251049 . 120
chrVI 251187 251188 . 160
chrVI 251264 251265 . 120
chrVI 251845 251846 . 120
chrVI 251877 251878 . 160
chrVI 251884 251885 . 340
chrVI 251886 251887 . 600
chrVI 251893 251894 . 160
chrVI 251897 251898 . 140
chrVI 251918 251919 . 740
chrVI 251926 251927 . 780
chrVI 251928 251929 . 240
chrVI 251929 251930 . 1140
chrVI 251930 251931 . 240
chrVI 251932 251933 . 520
chrVI 251970 251971 . 1240
chrVI 251975 251976 . 140
chrVI 251976 251977 . 260
chrVI 251982 251983 . 180
chrVI 251985 251986 . 480
chrVI 251987 251988 . 120
chrVI 251990 251991 . 400
chrVI 252002 252003 . 140
chrVI 252014 252015 . 120
chrVI 252020 252021 . 120
chrVI 252150 252151 . 440
chrVI 252164 252165 . 480
chrVI 252170 252171 . 320
chrVI 252182 252183 . 220
chrVI 252313 252314 . 220
chrVI 252322 252323 . 200
chrVI 252330 252331 . 1200
chrVI 252332 252333 . 360
chrVI 252333 252334 . 540
chrVI 252337 252338 . 620
chrVI 252341 252342 . 180
chrVI 252346 252347 . 200
chrVI 252349 252350 . 120
chrVI 252354 252355 . 240
chrVI 252377 252378 . 180
chrVI 252395 252396 . 340
chrVI 252406 252407 . 500
chrVI 252411 252412 . 240
chrVI 252430 252431 . 820
chrVI 252444 252445 . 360
chrVI 252597 252598 . 120
chrVI 253183 253184 . 240
chrVI 253339 253340 . 320
chrVI 253341 253342 . 120
chrVI 253384 253385 . 160
chrVI 253398 253399 . 120
chrVI 253414 253415 . 120
chrVI 253463 253464 . 120
chrVI 253481 253482 . 120
chrVI 253592 253593 . 160
chrVI 253606 253607 . 120
chrVI 253614 253615 . 120
chrVI 253644 253645 . 120
chrVI 253667 253668 . 420
chrVI 253706 253707 . 140
chrVI 253730 253731 . 440
chrVI 253742 253743 . 160
chrVI 253766 253767 . 180
chrVI 253774 253775 . 180
chrVI 253777 253778 . 180
chrVI 253783 253784 . 540
chrVI 253805 253806 . 120
chrVI 253815 253816 . 140
chrVI 253816 253817 . 240
chrVI 253850 253851 . 200
chrVI 253866 253867 . 2100
chrVI 253923 253924 . 200
chrVI 253961 253962 . 180
chrVI 253981 253982 . 1080
chrVI 254001 254002 . 160
chrVI 254009 254010 . 160
chrVI 254019 254020 . 260
chrVI 254057 254058 . 120
chrVI 254096 254097 . 220
chrVI 254202 254203 . 140
chrVI 254203 254204 . 260
chrVI 254251 254252 . 140
chrVI 254327 254328 . 140
chrVI 254522 254523 . 140
chrVI 254541 254542 . 120
chrVI 254572 254573 . 140
chrVI 254628 254629 . 120
chrVI 254736 254737 . 180
chrVI 254740 254741 . 140
chrVI 254748 254749 . 320
chrVI 254834 254835 . 200
chrVI 255035 255036 . 120
chrVI 255114 255115 . 120
chrVI 255158 255159 . 160
chrVI 255165 255166 . 980
chrVI 255194 255195 . 120
chrVI 255288 255289 . 140
chrVI 255292 255293 . 340
chrVI 255294 255295 . 120
chrVI 255302 255303 . 120
chrVI 255314 255315 . 120
chrVI 255321 255322 . 180
chrVI 255329 255330 . 160
chrVI 255332 255333 . 220
chrVI 255343 255344 . 240
chrVI 255356 255357 . 200
chrVI 255371 255372 . 120
chrVI 255401 255402 . 380
chrVI 255411 255412 . 180
chrVI 255434 255435 . 500
chrVI 255443 255444 . 240
chrVI 255470 255471 . 260
chrVI 255491 255492 . 160
chrVI 255502 255503 . 160
chrVI 255649 255650 . 160
chrVI 255696 255697 . 520
chrVI 255777 255778 . 140
chrVI 255824 255825 . 120
chrVI 255830 255831 . 360
chrVI 255832 255833 . 340
chrVI 255833 255834 . 140
chrVI 255834 255835 . 160
chrVI 255838 255839 . 160
chrVI 255842 255843 . 300
chrVI 255846 255847 . 160
chrVI 255849 255850 . 140
chrVI 255852 255853 . 180
chrVI 255856 255857 . 160
chrVI 255879 255880 . 160
chrVI 255892 255893 . 580
chrVI 255900 255901 . 140
chrVI 255906 255907 . 300
chrVI 255917 255918 . 120
chrVI 255940 255941 . 120
chrVI 255974 255975 . 280
chrVI 255978 255979 . 340
chrVI 255980 255981 . 140
chrVI 255983 255984 . 200
chrVI 255994 255995 . 160
chrVI 256017 256018 . 140
chrVI 256022 256023 . 200
chrVI 256029 256030 . 380
chrVI 256040 256041 . 1420
chrVI 256049 256050 . 200
chrVI 256115 256116 . 120
chrVI 256127 256128 . 900
chrVI 256132 256133 . 400
chrVI 256135 256136 . 400
chrVI 256137 256138 . 380
chrVI 256138 256139 . 720
chrVI 256149 256150 . 1080
chrVI 256157 256158 . 120
chrVI 256160 256161 . 120
chrVI 256166 256167 . 1760
chrVI 256172 256173 . 140
chrVI 256183 256184 . 960
chrVI 256197 256198 . 160
chrVI 256203 256204 . 580
chrVI 256209 256210 . 420
chrVI 256217 256218 . 440
chrVI 256237 256238 . 120
chrVI 256243 256244 . 240
chrVI 256286 256287 . 140
chrVI 256296 256297 . 420
chrVI 256302 256303 . 120
chrVI 256306 256307 . 160
chrVI 256312 256313 . 200
chrVI 256315 256316 . 160
chrVI 256330 256331 . 360
chrVI 256332 256333 . 200
chrVI 256332 256333 . 120
chrVI 256356 256357 . 220
chrVI 256397 256398 . 120
chrVI 256402 256403 . 580
chrVI 256413 256414 . 720
chrVI 256420 256421 . 140
chrVI 256421 256422 . 220
chrVI 256424 256425 . 220
chrVI 256425 256426 . 560
chrVI 256427 256428 . 120
chrVI 256427 256428 . 160
chrVI 256431 256432 . 240
chrVI 256435 256436 . 660
chrVI 256450 256451 . 180
chrVI 256456 256457 . 180
chrVI 256457 256458 . 120
chrVI 256458 256459 . 240
chrVI 256459 256460 . 260
chrVI 256464 256465 . 520
chrVI 256478 256479 . 120
chrVI 256494 256495 . 320
chrVI 256544 256545 . 260
chrVI 256646 256647 . 340
chrVI 256665 256666 . 220
chrVI 256683 256684 . 260
chrVI 256687 256688 . 120
chrVI 256692 256693 . 160
chrVI 256698 256699 . 120
chrVI 256720 256721 . 180
chrVI 256763 256764 . 120
chrVI 256782 256783 . 120
chrVI 256789 256790 . 140
chrVI 256793 256794 . 140
chrVI 256799 256800 . 120
chrVI 256911 256912 . 120
chrVI 256989 256990 . 120
chrVI 257024 257025 . 180
chrVI 257042 257043 . 360
chrVI 257047 257048 . 120
chrVI 257095 257096 . 160
chrVI 257107 257108 . 180
chrVI 257140 257141 . 180
chrVI 257148 257149 . 260
chrVI 257244 257245 . 160
chrVI 257255 257256 . 220
chrVI 257313 257314 . 220
chrVI 257575 257576 . 260
chrVI 258141 258142 . 120
chrVI 258144 258145 . 140
chrVI 258603 258604 . 120
chrVI 258612 258613 . 140
chrVI 259072 259073 . 280
chrVI 259078 259079 . 240
chrVI 259330 259331 . 480
chrVI 259340 259341 . 460
chrVI 259350 259351 . 340
chrVI 259396 259397 . 120
chrVI 259457 259458 . 4040
chrVI 259490 259491 . 140
chrVI 259601 259602 . 420
chrVI 259730 259731 . 260
chrVI 259776 259777 . 140
chrVI 259862 259863 . 120
chrVI 259949 259950 . 120
chrVI 260119 260120 . 140
chrVI 260139 260140 . 380
chrVI 260233 260234 . 280
chrVI 260241 260242 . 160
chrVI 260256 260257 . 500
chrVI 260296 260297 . 180
chrVI 260322 260323 . 140
chrVI 260374 260375 . 160
chrVI 260446 260447 . 300
chrVI 260481 260482 . 440
chrVI 260508 260509 . 260
chrVI 260709 260710 . 540
chrVI 260716 260717 . 120
chrVI 260740 260741 . 120
chrVI 260752 260753 . 300
chrVI 260876 260877 . 220
chrVI 260902 260903 . 120
chrVI 260912 260913 . 340
chrVI 260926 260927 . 300
chrVI 260974 260975 . 140
chrVI 261123 261124 . 160
chrVI 261130 261131 . 200
chrVI 261138 261139 . 400
chrVI 261143 261144 . 260
chrVI 261146 261147 . 220
chrVI 261161 261162 . 380
chrVI 261182 261183 . 220
chrVI 261186 261187 . 160
chrVI 261187 261188 . 120
chrVI 261188 261189 . 320
chrVI 261202 261203 . 280
chrVI 261216 261217 . 1100
chrVI 261232 261233 . 220
chrVI 261235 261236 . 120
chrVI 261239 261240 . 420
chrVI 261243 261244 . 380
chrVI 261248 261249 . 520
chrVI 261254 261255 . 440
chrVI 261266 261267 . 160
chrVI 261397 261398 . 460
chrVI 261435 261436 . 160
chrVI 261444 261445 . 300
chrVI 261565 261566 . 140
chrVI 261586 261587 . 320
chrVI 261596 261597 . 140
chrVI 261606 261607 . 180
chrVI 261607 261608 . 120
chrVI 261635 261636 . 120
chrVI 261690 261691 . 160
chrVI 261701 261702 . 140
chrVI 261787 261788 . 200
chrVI 261885 261886 . 300
chrVI 261899 261900 . 120
chrVI 262022 262023 . 120
chrVI 262033 262034 . 140
chrVI 262042 262043 . 180
chrVI 262043 262044 . 180
chrVI 262051 262052 . 160
chrVI 262054 262055 . 140
chrVI 262062 262063 . 120
chrVI 262065 262066 . 260
chrVI 262076 262077 . 120
chrVI 262099 262100 . 160
chrVI 262244 262245 . 140
chrVI 262341 262342 . 420
chrVI 262446 262447 . 340
chrVI 262488 262489 . 120
chrVI 262546 262547 . 280
chrVI 262549 262550 . 360
chrVI 262576 262577 . 140
chrVI 262586 262587 . 280
chrVI 262615 262616 . 120
chrVI 262667 262668 . 180
chrVI 262732 262733 . 160
chrVI 262804 262805 . 120
chrVI 262811 262812 . 140
chrVI 262832 262833 . 120
chrVI 262859 262860 . 180
chrVI 262884 262885 . 260
chrVI 262888 262889 . 300
chrVI 262894 262895 . 140
chrVI 262907 262908 . 300
chrVI 262926 262927 . 140
chrVI 262937 262938 . 120
chrVI 263003 263004 . 520
chrVI 263077 263078 . 140
chrVI 263172 263173 . 440
chrVI 263182 263183 . 540
chrVI 263191 263192 . 300
chrVI 263192 263193 . 120
chrVI 263195 263196 . 120
chrVI 263197 263198 . 200
chrVI 263200 263201 . 2000
chrVI 263203 263204 . 140
chrVI 263203 263204 . 640
chrVI 263206 263207 . 140
chrVI 263206 263207 . 160
chrVI 263209 263210 . 680
chrVI 263211 263212 . 140
chrVI 263212 263213 . 360
chrVI 263213 263214 . 160
chrVI 263214 263215 . 140
chrVI 263214 263215 . 220
chrVI 263217 263218 . 160
chrVI 263221 263222 . 260
chrVI 263227 263228 . 760
chrVI 263230 263231 . 1960
chrVI 263245 263246 . 180
chrVI 263250 263251 . 160
chrVI 263258 263259 . 160
chrVI 263276 263277 . 160
chrVI 263282 263283 . 120
chrVI 263285 263286 . 160
chrVI 263290 263291 . 340
chrVI 263293 263294 . 140
chrVI 263299 263300 . 1040
chrVI 263307 263308 . 240
chrVI 263313 263314 . 340
chrVI 263317 263318 . 560
chrVI 263320 263321 . 220
chrVI 263328 263329 . 260
chrVI 263334 263335 . 280
chrVI 263337 263338 . 440
chrVI 263362 263363 . 580
chrVI 263367 263368 . 1180
chrVI 263367 263368 . 200
chrVI 263368 263369 . 120
chrVI 263376 263377 . 180
chrVI 263395 263396 . 2140
chrVI 263403 263404 . 120
chrVI 263407 263408 . 160
chrVI 263463 263464 . 200
chrVI 263488 263489 . 380
chrVI 263535 263536 . 220
chrVI 263549 263550 . 560
chrVI 263594 263595 . 220
chrVI 263599 263600 . 120
chrVI 263605 263606 . 180
chrVI 263612 263613 . 1600
chrVI 263671 263672 . 500
chrVI 263679 263680 . 260
chrVI 263727 263728 . 580
chrVI 263730 263731 . 1000
chrVI 263750 263751 . 340
chrVI 263764 263765 . 220
chrVI 263765 263766 . 240
chrVI 263765 263766 . 220
chrVI 263778 263779 . 180
chrVI 263806 263807 . 120
chrVI 263807 263808 . 280
chrVI 263825 263826 . 120
chrVI 263854 263855 . 120
chrVI 263886 263887 . 120
chrVI 263921 263922 . 340
chrVI 263948 263949 . 600
chrVI 263973 263974 . 280
chrVI 263979 263980 . 160
chrVI 263983 263984 . 200
chrVI 263993 263994 . 240
chrVI 264003 264004 . 880
chrVI 264007 264008 . 140
chrVI 264016 264017 . 120
chrVI 264021 264022 . 200
chrVI 264037 264038 . 260
chrVI 264058 264059 . 440
chrVI 264079 264080 . 140
chrVI 264192 264193 . 340
chrVI 264377 264378 . 140
chrVI 264526 264527 . 120
chrVI 264559 264560 . 160
chrVI 264577 264578 . 260
chrVI 264704 264705 . 300
chrVI 264816 264817 . 540
chrVI 264887 264888 . 160
chrVI 264986 264987 . 160
chrVI 264994 264995 . 460
chrVI 265021 265022 . 120
chrVI 265094 265095 . 280
chrVI 265338 265339 . 160
chrVI 265437 265438 . 120
chrVI 265442 265443 . 220
chrVI 265449 265450 . 320
chrVI 265576 265577 . 120
chrVI 265611 265612 . 400
chrVI 265806 265807 . 600
chrVI 265875 265876 . 140
chrVI 265885 265886 . 140
chrVI 265896 265897 . 1580
chrVI 265967 265968 . 660
chrVI 265996 265997 . 140
chrVI 266003 266004 . 120
chrVI 266011 266012 . 360
chrVI 266011 266012 . 380
chrVI 266151 266152 . 120
chrVI 266154 266155 . 500
chrVI 266185 266186 . 640
chrVI 266188 266189 . 200
chrVI 266224 266225 . 140
chrVI 266317 266318 . 160
chrVI 266324 266325 . 360
chrVI 266331 266332 . 400
chrVI 266355 266356 . 220
chrVI 266367 266368 . 260
chrVI 266390 266391 . 160
chrVI 266396 266397 . 380
chrVI 266402 266403 . 520
chrVI 266403 266404 . 240
chrVI 266420 266421 . 120
chrVI 266420 266421 . 220
chrVI 266423 266424 . 320
chrVI 266426 266427 . 120
chrVI 266434 266435 . 180
chrVI 266555 266556 . 540
chrVI 266605 266606 . 580
chrVI 266941 266942 . 320
chrVI 267047 267048 . 300
chrVI 267226 267227 . 240
chrVI 267532 267533 . 160
chrVI 267607 267608 . 140
chrVI 267788 267789 . 160
chrVI 267828 267829 . 280
chrVI 267847 267848 . 140
chrVI 267879 267880 . 200
chrVI 268017 268018 . 780
chrVI 268170 268171 . 120
chrVI 268380 268381 . 140
chrVI 268454 268455 . 540
chrVI 268595 268596 . 140
chrVI 268688 268689 . 220
chrVI 268903 268904 . 140
chrVI 268928 268929 . 120
chrVI 268934 268935 . 580
chrVI 269102 269103 . 260
chrVI 269224 269225 . 200
chrVI 269395 269396 . 200
chrVI 269545 269546 . 480
chrVI 269549 269550 . 120
chrVI 269745 269746 . 120
chrVI 269756 269757 . 240
chrVI 269797 269798 . 160
chrVI 269817 269818 . 180
chrVI 270069 270070 . 320
chrVI 270073 270074 . 220
chrVI 270101 270102 . 620
chrVI 270106 270107 . 280
chrVII 154 155 . 300
chrVII 7583 7584 . 160
chrVII 9176 9177 . 400
chrVII 9601 9602 . 220
chrVII 9719 9720 . 160
chrVII 9747 9748 . 140
chrVII 9750 9751 . 140
chrVII 9790 9791 . 140
chrVII 10083 10084 . 280
chrVII 10094 10095 . 120
chrVII 10098 10099 . 280
chrVII 10253 10254 . 620
chrVII 10262 10263 . 800
chrVII 10272 10273 . 120
chrVII 10304 10305 . 1100
chrVII 10357 10358 . 120
chrVII 10408 10409 . 140
chrVII 10500 10501 . 160
chrVII 10587 10588 . 180
chrVII 10633 10634 . 200
chrVII 10657 10658 . 180
chrVII 11148 11149 . 520
chrVII 11564 11565 . 140
chrVII 11912 11913 . 580
chrVII 11928 11929 . 260
chrVII 11954 11955 . 120
chrVII 11968 11969 . 1320
chrVII 12025 12026 . 360
chrVII 12108 12109 . 140
chrVII 12137 12138 . 1840
chrVII 12240 12241 . 360
chrVII 12697 12698 . 1040
chrVII 13046 13047 . 400
chrVII 13140 13141 . 200
chrVII 13168 13169 . 400
chrVII 13205 13206 . 180
chrVII 13206 13207 . 400
chrVII 13224 13225 . 260
chrVII 13253 13254 . 440
chrVII 13268 13269 . 460
chrVII 13435 13436 . 120
chrVII 13439 13440 . 200
chrVII 13481 13482 . 180
chrVII 13717 13718 . 200
chrVII 13894 13895 . 120
chrVII 13899 13900 . 200
chrVII 13996 13997 . 120
chrVII 14004 14005 . 200
chrVII 14323 14324 . 120
chrVII 14326 14327 . 120
chrVII 14332 14333 . 200
chrVII 14344 14345 . 160
chrVII 14351 14352 . 120
chrVII 14356 14357 . 140
chrVII 14359 14360 . 120
chrVII 14365 14366 . 120
chrVII 14375 14376 . 140
chrVII 14424 14425 . 160
chrVII 14425 14426 . 340
chrVII 14575 14576 . 640
chrVII 14806 14807 . 260
chrVII 14818 14819 . 220
chrVII 14824 14825 . 380
chrVII 14867 14868 . 240
chrVII 15234 15235 . 300
chrVII 15737 15738 . 120
chrVII 16280 16281 . 120
chrVII 16368 16369 . 140
chrVII 16428 16429 . 140
chrVII 16488 16489 . 160
chrVII 16516 16517 . 220
chrVII 16595 16596 . 260
chrVII 16636 16637 . 260
chrVII 16651 16652 . 140
chrVII 16711 16712 . 120
chrVII 16740 16741 . 180
chrVII 16847 16848 . 220
chrVII 16853 16854 . 200
chrVII 16913 16914 . 440
chrVII 16923 16924 . 200
chrVII 16991 16992 . 440
chrVII 17009 17010 . 140
chrVII 17014 17015 . 140
chrVII 17037 17038 . 120
chrVII 17265 17266 . 120
chrVII 17456 17457 . 160
chrVII 17459 17460 . 120
chrVII 17604 17605 . 180
chrVII 17630 17631 . 120
chrVII 17644 17645 . 140
chrVII 17908 17909 . 160
chrVII 17915 17916 . 140
chrVII 17929 17930 . 120
chrVII 17947 17948 . 120
chrVII 17979 17980 . 120
chrVII 17984 17985 . 480
chrVII 17993 17994 . 120
chrVII 17999 18000 . 180
chrVII 18091 18092 . 980
chrVII 18111 18112 . 160
chrVII 18177 18178 . 200
chrVII 18333 18334 . 1800
chrVII 18347 18348 . 1900
chrVII 18475 18476 . 120
chrVII 18486 18487 . 660
chrVII 18499 18500 . 140
chrVII 18560 18561 . 400
chrVII 18659 18660 . 200
chrVII 18703 18704 . 140
chrVII 18759 18760 . 560
chrVII 18783 18784 . 240
chrVII 18789 18790 . 140
chrVII 18798 18799 . 440
chrVII 18803 18804 . 180
chrVII 18812 18813 . 240
chrVII 18823 18824 . 400
chrVII 18840 18841 . 140
chrVII 18850 18851 . 1020
chrVII 18871 18872 . 140
chrVII 19034 19035 . 300
chrVII 19063 19064 . 120
chrVII 19064 19065 . 560
chrVII 19065 19066 . 240
chrVII 19147 19148 . 120
chrVII 19501 19502 . 400
chrVII 19508 19509 . 480
chrVII 19531 19532 . 160
chrVII 19623 19624 . 1180
chrVII 19703 19704 . 180
chrVII 19712 19713 . 120
chrVII 19962 19963 . 280
chrVII 19974 19975 . 140
chrVII 19990 19991 . 200
chrVII 19999 20000 . 120
chrVII 20030 20031 . 140
chrVII 20078 20079 . 160
chrVII 20089 20090 . 120
chrVII 20165 20166 . 140
chrVII 20202 20203 . 380
chrVII 20207 20208 . 140
chrVII 20212 20213 . 160
chrVII 20215 20216 . 180
chrVII 20244 20245 . 120
chrVII 20254 20255 . 680
chrVII 20257 20258 . 120
chrVII 20320 20321 . 480
chrVII 20324 20325 . 220
chrVII 20356 20357 . 240
chrVII 20373 20374 . 160
chrVII 20411 20412 . 260
chrVII 20415 20416 . 120
chrVII 20434 20435 . 180
chrVII 20442 20443 . 2100
chrVII 20452 20453 . 140
chrVII 20492 20493 . 180
chrVII 20538 20539 . 400
chrVII 20542 20543 . 140
chrVII 20542 20543 . 300
chrVII 20556 20557 . 620
chrVII 20564 20565 . 320
chrVII 20568 20569 . 180
chrVII 20580 20581 . 180
chrVII 20594 20595 . 120
chrVII 20614 20615 . 160
chrVII 20639 20640 . 220
chrVII 20651 20652 . 120
chrVII 20659 20660 . 240
chrVII 20683 20684 . 640
chrVII 20688 20689 . 260
chrVII 20689 20690 . 940
chrVII 20690 20691 . 160
chrVII 20691 20692 . 120
chrVII 20704 20705 . 180
chrVII 20733 20734 . 180
chrVII 20735 20736 . 420
chrVII 20768 20769 . 200
chrVII 20848 20849 . 480
chrVII 21682 21683 . 120
chrVII 22182 22183 . 140
chrVII 22195 22196 . 120
chrVII 22226 22227 . 120
chrVII 22243 22244 . 120
chrVII 22260 22261 . 120
chrVII 22265 22266 . 180
chrVII 22267 22268 . 200
chrVII 22267 22268 . 140
chrVII 22286 22287 . 120
chrVII 22288 22289 . 140
chrVII 22390 22391 . 120
chrVII 22431 22432 . 300
chrVII 22436 22437 . 140
chrVII 22444 22445 . 140
chrVII 22483 22484 . 140
chrVII 22607 22608 . 360
chrVII 22621 22622 . 340
chrVII 22628 22629 . 800
chrVII 22659 22660 . 520
chrVII 22704 22705 . 720
chrVII 22776 22777 . 120
chrVII 22992 22993 . 120
chrVII 22996 22997 . 140
chrVII 23173 23174 . 280
chrVII 23192 23193 . 220
chrVII 23241 23242 . 160
chrVII 23261 23262 . 220
chrVII 23284 23285 . 2200
chrVII 23288 23289 . 260
chrVII 23314 23315 . 260
chrVII 23343 23344 . 280
chrVII 23345 23346 . 140
chrVII 23346 23347 . 120
chrVII 23351 23352 . 660
chrVII 23354 23355 . 120
chrVII 23377 23378 . 520
chrVII 23383 23384 . 160
chrVII 23401 23402 . 200
chrVII 23415 23416 . 120
chrVII 23417 23418 . 520
chrVII 23421 23422 . 320
chrVII 23429 23430 . 260
chrVII 23433 23434 . 580
chrVII 23478 23479 . 260
chrVII 23547 23548 . 1620
chrVII 23589 23590 . 1120
chrVII 23622 23623 . 280
chrVII 23642 23643 . 920
chrVII 23645 23646 . 360
chrVII 23651 23652 . 400
chrVII 23652 23653 . 480
chrVII 23658 23659 . 1500
chrVII 23668 23669 . 420
chrVII 23682 23683 . 420
chrVII 23696 23697 . 200
chrVII 23702 23703 . 320
chrVII 23713 23714 . 260
chrVII 23733 23734 . 700
chrVII 23741 23742 . 320
chrVII 23743 23744 . 120
chrVII 23747 23748 . 1680
chrVII 23763 23764 . 960
chrVII 23769 23770 . 260
chrVII 24593 24594 . 120
chrVII 25119 25120 . 120
chrVII 25127 25128 . 160
chrVII 25135 25136 . 280
chrVII 25157 25158 . 120
chrVII 25158 25159 . 140
chrVII 25236 25237 . 140
chrVII 25436 25437 . 120
chrVII 25512 25513 . 120
chrVII 25529 25530 . 120
chrVII 25539 25540 . 640
chrVII 25551 25552 . 120
chrVII 25569 25570 . 720
chrVII 25625 25626 . 240
chrVII 25664 25665 . 200
chrVII 26102 26103 . 120
chrVII 26164 26165 . 140
chrVII 26165 26166 . 400
chrVII 27578 27579 . 320
chrVII 27584 27585 . 260
chrVII 27606 27607 . 180
chrVII 27610 27611 . 860
chrVII 27614 27615 . 300
chrVII 27624 27625 . 180
chrVII 27628 27629 . 880
chrVII 27632 27633 . 120
chrVII 27640 27641 . 320
chrVII 27641 27642 . 280
chrVII 27694 27695 . 680
chrVII 27696 27697 . 120
chrVII 27710 27711 . 120
chrVII 27716 27717 . 1020
chrVII 27719 27720 . 280
chrVII 27721 27722 . 320
chrVII 27724 27725 . 140
chrVII 27729 27730 . 500
chrVII 27737 27738 . 200
chrVII 27904 27905 . 140
chrVII 28023 28024 . 280
chrVII 28047 28048 . 120
chrVII 28071 28072 . 120
chrVII 28791 28792 . 740
chrVII 28986 28987 . 240
chrVII 29058 29059 . 140
chrVII 29293 29294 . 340
chrVII 29404 29405 . 140
chrVII 29467 29468 . 200
chrVII 29497 29498 . 120
chrVII 29514 29515 . 140
chrVII 29587 29588 . 180
chrVII 29651 29652 . 120
chrVII 29682 29683 . 140
chrVII 29987 29988 . 680
chrVII 30071 30072 . 340
chrVII 30097 30098 . 120
chrVII 30120 30121 . 780
chrVII 30272 30273 . 460
chrVII 30275 30276 . 140
chrVII 30282 30283 . 120
chrVII 30336 30337 . 140
chrVII 30464 30465 . 400
chrVII 30559 30560 . 160
chrVII 30685 30686 . 120
chrVII 30830 30831 . 240
chrVII 30915 30916 . 320
chrVII 31017 31018 . 400
chrVII 31053 31054 . 440
chrVII 31227 31228 . 180
chrVII 31373 31374 . 440
chrVII 31401 31402 . 240
chrVII 31409 31410 . 160
chrVII 31426 31427 . 160
chrVII 31534 31535 . 280
chrVII 31594 31595 . 180
chrVII 31731 31732 . 180
chrVII 31734 31735 . 180
chrVII 31737 31738 . 520
chrVII 31745 31746 . 180
chrVII 31751 31752 . 120
chrVII 31771 31772 . 280
chrVII 31774 31775 . 140
chrVII 31803 31804 . 120
chrVII 31816 31817 . 1480
chrVII 31827 31828 . 560
chrVII 31835 31836 . 320
chrVII 31841 31842 . 360
chrVII 31852 31853 . 160
chrVII 31859 31860 . 320
chrVII 32724 32725 . 320
chrVII 32729 32730 . 120
chrVII 32857 32858 . 300
chrVII 32878 32879 . 120
chrVII 32931 32932 . 380
chrVII 32937 32938 . 140
chrVII 32958 32959 . 480
chrVII 32964 32965 . 220
chrVII 32978 32979 . 200
chrVII 33118 33119 . 180
chrVII 33172 33173 . 640
chrVII 33191 33192 . 440
chrVII 33465 33466 . 200
chrVII 34149 34150 . 120
chrVII 34168 34169 . 520
chrVII 34221 34222 . 280
chrVII 34340 34341 . 180
chrVII 34429 34430 . 200
chrVII 34438 34439 . 480
chrVII 34502 34503 . 120
chrVII 34684 34685 . 120
chrVII 34782 34783 . 200
chrVII 34975 34976 . 440
chrVII 34993 34994 . 120
chrVII 35003 35004 . 340
chrVII 35013 35014 . 220
chrVII 35021 35022 . 120
chrVII 35033 35034 . 600
chrVII 35045 35046 . 240
chrVII 35054 35055 . 300
chrVII 35180 35181 . 400
chrVII 35189 35190 . 340
chrVII 35195 35196 . 280
chrVII 35196 35197 . 200
chrVII 35199 35200 . 240
chrVII 35202 35203 . 120
chrVII 35208 35209 . 1040
chrVII 35208 35209 . 500
chrVII 35245 35246 . 120
chrVII 35278 35279 . 120
chrVII 35372 35373 . 280
chrVII 35383 35384 . 120
chrVII 35389 35390 . 120
chrVII 35407 35408 . 160
chrVII 35421 35422 . 160
chrVII 35426 35427 . 120
chrVII 35427 35428 . 140
chrVII 35436 35437 . 420
chrVII 35502 35503 . 460
chrVII 35528 35529 . 120
chrVII 35634 35635 . 140
chrVII 35673 35674 . 120
chrVII 35677 35678 . 720
chrVII 35839 35840 . 280
chrVII 35946 35947 . 120
chrVII 35985 35986 . 560
chrVII 36342 36343 . 660
chrVII 36345 36346 . 120
chrVII 36379 36380 . 300
chrVII 36618 36619 . 120
chrVII 36773 36774 . 360
chrVII 36780 36781 . 720
chrVII 36782 36783 . 120
chrVII 36858 36859 . 160
chrVII 36861 36862 . 120
chrVII 36864 36865 . 140
chrVII 36869 36870 . 140
chrVII 37548 37549 . 120
chrVII 38818 38819 . 440
chrVII 38852 38853 . 340
chrVII 38875 38876 . 180
chrVII 38888 38889 . 200
chrVII 38898 38899 . 1060
chrVII 38917 38918 . 240
chrVII 38920 38921 . 300
chrVII 38927 38928 . 200
chrVII 38941 38942 . 140
chrVII 38962 38963 . 140
chrVII 38965 38966 . 160
chrVII 38970 38971 . 120
chrVII 38980 38981 . 360
chrVII 40372 40373 . 220
chrVII 41248 41249 . 180
chrVII 41278 41279 . 360
chrVII 41294 41295 . 120
chrVII 41299 41300 . 200
chrVII 41303 41304 . 120
chrVII 41313 41314 . 260
chrVII 41314 41315 . 140
chrVII 41319 41320 . 240
chrVII 41322 41323 . 340
chrVII 41386 41387 . 400
chrVII 41389 41390 . 120
chrVII 41394 41395 . 160
chrVII 41398 41399 . 620
chrVII 41406 41407 . 200
chrVII 41413 41414 . 500
chrVII 42882 42883 . 180
chrVII 42913 42914 . 180
chrVII 43016 43017 . 1400
chrVII 43080 43081 . 280
chrVII 43088 43089 . 760
chrVII 43090 43091 . 120
chrVII 43233 43234 . 160
chrVII 43242 43243 . 120
chrVII 43249 43250 . 260
chrVII 43257 43258 . 280
chrVII 43302 43303 . 260
chrVII 43433 43434 . 200
chrVII 43455 43456 . 180
chrVII 43850 43851 . 960
chrVII 43985 43986 . 220
chrVII 44456 44457 . 180
chrVII 44483 44484 . 120
chrVII 44579 44580 . 540
chrVII 44621 44622 . 180
chrVII 44952 44953 . 1020
chrVII 44973 44974 . 2860
chrVII 45129 45130 . 160
chrVII 45268 45269 . 580
chrVII 45282 45283 . 200
chrVII 45282 45283 . 840
chrVII 45296 45297 . 160
chrVII 45310 45311 . 160
chrVII 45330 45331 . 120
chrVII 45332 45333 . 320
chrVII 45340 45341 . 1060
chrVII 45343 45344 . 140
chrVII 45347 45348 . 1040
chrVII 45354 45355 . 580
chrVII 45371 45372 . 620
chrVII 45377 45378 . 140
chrVII 45384 45385 . 220
chrVII 45388 45389 . 120
chrVII 45396 45397 . 320
chrVII 45908 45909 . 380
chrVII 46061 46062 . 220
chrVII 46172 46173 . 460
chrVII 46376 46377 . 120
chrVII 47238 47239 . 180
chrVII 47338 47339 . 140
chrVII 47899 47900 . 400
chrVII 47943 47944 . 220
chrVII 48267 48268 . 200
chrVII 48277 48278 . 160
chrVII 48284 48285 . 280
chrVII 48414 48415 . 200
chrVII 48444 48445 . 220
chrVII 48493 48494 . 120
chrVII 48497 48498 . 160
chrVII 49367 49368 . 200
chrVII 49416 49417 . 400
chrVII 49428 49429 . 660
chrVII 49433 49434 . 280
chrVII 49437 49438 . 240
chrVII 49440 49441 . 180
chrVII 49441 49442 . 220
chrVII 49444 49445 . 420
chrVII 49450 49451 . 320
chrVII 49468 49469 . 140
chrVII 49475 49476 . 120
chrVII 50729 50730 . 140
chrVII 52349 52350 . 280
chrVII 52381 52382 . 420
chrVII 52481 52482 . 360
chrVII 52570 52571 . 460
chrVII 52571 52572 . 380
chrVII 52580 52581 . 220
chrVII 52591 52592 . 120
chrVII 52631 52632 . 180
chrVII 52988 52989 . 160
chrVII 53032 53033 . 440
chrVII 53037 53038 . 280
chrVII 53376 53377 . 220
chrVII 53503 53504 . 400
chrVII 53666 53667 . 580
chrVII 53666 53667 . 160
chrVII 53669 53670 . 740
chrVII 53674 53675 . 440
chrVII 53677 53678 . 120
chrVII 53685 53686 . 160
chrVII 53741 53742 . 200
chrVII 53887 53888 . 280
chrVII 53895 53896 . 240
chrVII 54103 54104 . 120
chrVII 54409 54410 . 280
chrVII 54452 54453 . 160
chrVII 54458 54459 . 140
chrVII 54606 54607 . 280
chrVII 54614 54615 . 240
chrVII 54637 54638 . 160
chrVII 54796 54797 . 220
chrVII 54850 54851 . 180
chrVII 55004 55005 . 160
chrVII 55007 55008 . 120
chrVII 55040 55041 . 180
chrVII 55310 55311 . 400
chrVII 55337 55338 . 560
chrVII 55345 55346 . 1060
chrVII 55505 55506 . 580
chrVII 55521 55522 . 160
chrVII 55533 55534 . 260
chrVII 55553 55554 . 180
chrVII 55617 55618 . 160
chrVII 55618 55619 . 340
chrVII 55687 55688 . 140
chrVII 55701 55702 . 280
chrVII 55823 55824 . 180
chrVII 55832 55833 . 200
chrVII 55855 55856 . 160
chrVII 55884 55885 . 360
chrVII 55894 55895 . 200
chrVII 55895 55896 . 1500
chrVII 55914 55915 . 140
chrVII 55924 55925 . 320
chrVII 55935 55936 . 180
chrVII 56007 56008 . 200
chrVII 56187 56188 . 340
chrVII 56205 56206 . 140
chrVII 56210 56211 . 120
chrVII 56216 56217 . 120
chrVII 56304 56305 . 140
chrVII 56328 56329 . 180
chrVII 56343 56344 . 120
chrVII 56374 56375 . 160
chrVII 56380 56381 . 120
chrVII 56473 56474 . 360
chrVII 56514 56515 . 1280
chrVII 56527 56528 . 160
chrVII 56678 56679 . 380
chrVII 56804 56805 . 300
chrVII 56820 56821 . 120
chrVII 56955 56956 . 400
chrVII 57138 57139 . 140
chrVII 57194 57195 . 160
chrVII 57197 57198 . 140
chrVII 57217 57218 . 220
chrVII 57463 57464 . 140
chrVII 57601 57602 . 120
chrVII 57707 57708 . 180
chrVII 57795 57796 . 220
chrVII 58189 58190 . 180
chrVII 58910 58911 . 120
chrVII 58942 58943 . 120
chrVII 58973 58974 . 120
chrVII 58995 58996 . 140
chrVII 59022 59023 . 120
chrVII 61811 61812 . 140
chrVII 61824 61825 . 120
chrVII 61914 61915 . 120
chrVII 61975 61976 . 160
chrVII 62000 62001 . 120
chrVII 62344 62345 . 660
chrVII 62473 62474 . 500
chrVII 62480 62481 . 200
chrVII 62741 62742 . 540
chrVII 62835 62836 . 140
chrVII 62988 62989 . 120
chrVII 63033 63034 . 200
chrVII 63039 63040 . 120
chrVII 63319 63320 . 220
chrVII 63636 63637 . 140
chrVII 63658 63659 . 140
chrVII 63659 63660 . 120
chrVII 63661 63662 . 120
chrVII 63668 63669 . 160
chrVII 63685 63686 . 120
chrVII 63706 63707 . 140
chrVII 63811 63812 . 140
chrVII 63873 63874 . 160
chrVII 63896 63897 . 120
chrVII 63926 63927 . 140
chrVII 63927 63928 . 160
chrVII 64231 64232 . 140
chrVII 64381 64382 . 180
chrVII 64416 64417 . 120
chrVII 64439 64440 . 120
chrVII 64443 64444 . 180
chrVII 64491 64492 . 280
chrVII 64505 64506 . 140
chrVII 64571 64572 . 180
chrVII 64575 64576 . 340
chrVII 64650 64651 . 140
chrVII 64666 64667 . 560
chrVII 64829 64830 . 160
chrVII 64840 64841 . 140
chrVII 65303 65304 . 140
chrVII 65363 65364 . 120
chrVII 65783 65784 . 220
chrVII 65791 65792 . 120
chrVII 66021 66022 . 400
chrVII 66111 66112 . 120
chrVII 66404 66405 . 140
chrVII 66420 66421 . 480
chrVII 66758 66759 . 220
chrVII 66785 66786 . 120
chrVII 66810 66811 . 220
chrVII 66923 66924 . 400
chrVII 66953 66954 . 120
chrVII 67110 67111 . 160
chrVII 67127 67128 . 140
chrVII 67161 67162 . 160
chrVII 67267 67268 . 240
chrVII 67280 67281 . 460
chrVII 67283 67284 . 140
chrVII 67479 67480 . 220
chrVII 67490 67491 . 360
chrVII 67498 67499 . 620
chrVII 67657 67658 . 120
chrVII 67686 67687 . 140
chrVII 67831 67832 . 140
chrVII 67992 67993 . 160
chrVII 68260 68261 . 440
chrVII 68437 68438 . 280
chrVII 69063 69064 . 140
chrVII 69116 69117 . 720
chrVII 69281 69282 . 180
chrVII 69301 69302 . 200
chrVII 69313 69314 . 120
chrVII 69492 69493 . 340
chrVII 69506 69507 . 200
chrVII 69534 69535 . 300
chrVII 69730 69731 . 220
chrVII 69908 69909 . 280
chrVII 70045 70046 . 120
chrVII 70203 70204 . 120
chrVII 70210 70211 . 140
chrVII 70265 70266 . 180
chrVII 70266 70267 . 180
chrVII 70530 70531 . 400
chrVII 70544 70545 . 280
chrVII 71158 71159 . 120
chrVII 71285 71286 . 960
chrVII 71491 71492 . 560
chrVII 71653 71654 . 120
chrVII 72206 72207 . 280
chrVII 72229 72230 . 320
chrVII 72262 72263 . 280
chrVII 72269 72270 . 260
chrVII 72307 72308 . 220
chrVII 72354 72355 . 460
chrVII 72355 72356 . 200
chrVII 73041 73042 . 160
chrVII 73217 73218 . 180
chrVII 73228 73229 . 340
chrVII 73233 73234 . 160
chrVII 73245 73246 . 360
chrVII 73284 73285 . 1100
chrVII 73325 73326 . 740
chrVII 73468 73469 . 360
chrVII 73755 73756 . 160
chrVII 73790 73791 . 120
chrVII 73796 73797 . 120
chrVII 73809 73810 . 220
chrVII 73880 73881 . 740
chrVII 73894 73895 . 300
chrVII 73975 73976 . 360
chrVII 73992 73993 . 120
chrVII 74093 74094 . 260
chrVII 74105 74106 . 240
chrVII 74122 74123 . 140
chrVII 74132 74133 . 180
chrVII 74290 74291 . 500
chrVII 74300 74301 . 260
chrVII 74315 74316 . 500
chrVII 74341 74342 . 160
chrVII 74343 74344 . 380
chrVII 74347 74348 . 480
chrVII 74390 74391 . 200
chrVII 74410 74411 . 420
chrVII 74414 74415 . 340
chrVII 74422 74423 . 940
chrVII 74441 74442 . 120
chrVII 74449 74450 . 160
chrVII 74449 74450 . 120
chrVII 74455 74456 . 120
chrVII 74484 74485 . 160
chrVII 74526 74527 . 1180
chrVII 74545 74546 . 640
chrVII 74548 74549 . 200
chrVII 74560 74561 . 260
chrVII 74563 74564 . 660
chrVII 74619 74620 . 220
chrVII 74622 74623 . 120
chrVII 74627 74628 . 980
chrVII 74631 74632 . 300
chrVII 74665 74666 . 180
chrVII 74666 74667 . 880
chrVII 74824 74825 . 140
chrVII 74844 74845 . 2040
chrVII 74851 74852 . 860
chrVII 74860 74861 . 360
chrVII 74865 74866 . 280
chrVII 74871 74872 . 680
chrVII 74904 74905 . 120
chrVII 74911 74912 . 400
chrVII 74929 74930 . 140
chrVII 75033 75034 . 120
chrVII 75054 75055 . 500
chrVII 75156 75157 . 120
chrVII 75200 75201 . 240
chrVII 75215 75216 . 120
chrVII 75545 75546 . 260
chrVII 75685 75686 . 120
chrVII 75747 75748 . 160
chrVII 76007 76008 . 200
chrVII 76136 76137 . 140
chrVII 76156 76157 . 1100
chrVII 76207 76208 . 200
chrVII 76518 76519 . 360
chrVII 76641 76642 . 160
chrVII 76647 76648 . 200
chrVII 76664 76665 . 120
chrVII 76677 76678 . 160
chrVII 76751 76752 . 340
chrVII 76767 76768 . 120
chrVII 76786 76787 . 260
chrVII 76786 76787 . 120
chrVII 76789 76790 . 500
chrVII 76806 76807 . 120
chrVII 76810 76811 . 760
chrVII 76813 76814 . 500
chrVII 78295 78296 . 180
chrVII 78315 78316 . 140
chrVII 78334 78335 . 240
chrVII 78398 78399 . 260
chrVII 78495 78496 . 200
chrVII 78511 78512 . 180
chrVII 78540 78541 . 580
chrVII 78660 78661 . 440
chrVII 78670 78671 . 120
chrVII 78731 78732 . 1180
chrVII 78847 78848 . 1140
chrVII 78853 78854 . 120
chrVII 78859 78860 . 260
chrVII 78872 78873 . 580
chrVII 79041 79042 . 300
chrVII 79060 79061 . 440
chrVII 79091 79092 . 820
chrVII 79135 79136 . 120
chrVII 80396 80397 . 140
chrVII 80409 80410 . 140
chrVII 80432 80433 . 120
chrVII 80438 80439 . 160
chrVII 80449 80450 . 840
chrVII 80457 80458 . 720
chrVII 80471 80472 . 120
chrVII 80535 80536 . 120
chrVII 80603 80604 . 120
chrVII 80775 80776 . 280
chrVII 80838 80839 . 140
chrVII 81136 81137 . 120
chrVII 81144 81145 . 120
chrVII 81239 81240 . 180
chrVII 81271 81272 . 120
chrVII 81277 81278 . 340
chrVII 81286 81287 . 620
chrVII 81287 81288 . 240
chrVII 81289 81290 . 260
chrVII 81290 81291 . 140
chrVII 81294 81295 . 680
chrVII 81298 81299 . 1040
chrVII 81301 81302 . 700
chrVII 81304 81305 . 260
chrVII 81307 81308 . 260
chrVII 81316 81317 . 140
chrVII 81317 81318 . 160
chrVII 81321 81322 . 160
chrVII 81321 81322 . 120
chrVII 81373 81374 . 580
chrVII 81379 81380 . 140
chrVII 81380 81381 . 200
chrVII 81389 81390 . 120
chrVII 81397 81398 . 200
chrVII 81401 81402 . 280
chrVII 81552 81553 . 280
chrVII 81562 81563 . 240
chrVII 81726 81727 . 120
chrVII 82365 82366 . 140
chrVII 82368 82369 . 200
chrVII 82419 82420 . 1360
chrVII 82424 82425 . 160
chrVII 82428 82429 . 240
chrVII 82585 82586 . 360
chrVII 82596 82597 . 180
chrVII 82615 82616 . 140
chrVII 82743 82744 . 320
chrVII 82883 82884 . 180
chrVII 82934 82935 . 160
chrVII 82956 82957 . 420
chrVII 82967 82968 . 180
chrVII 83050 83051 . 200
chrVII 83661 83662 . 120
chrVII 84335 84336 . 120
chrVII 84337 84338 . 220
chrVII 84343 84344 . 260
chrVII 84351 84352 . 140
chrVII 84361 84362 . 320
chrVII 84367 84368 . 220
chrVII 84511 84512 . 200
chrVII 84515 84516 . 360
chrVII 84527 84528 . 240
chrVII 84528 84529 . 220
chrVII 84535 84536 . 120
chrVII 84542 84543 . 900
chrVII 84546 84547 . 180
chrVII 84548 84549 . 180
chrVII 84559 84560 . 200
chrVII 84571 84572 . 180
chrVII 84594 84595 . 360
chrVII 84615 84616 . 180
chrVII 84738 84739 . 120
chrVII 84758 84759 . 240
chrVII 84862 84863 . 340
chrVII 84905 84906 . 500
chrVII 84932 84933 . 280
chrVII 85069 85070 . 580
chrVII 85259 85260 . 320
chrVII 85279 85280 . 220
chrVII 85686 85687 . 380
chrVII 85991 85992 . 200
chrVII 86302 86303 . 280
chrVII 86307 86308 . 220
chrVII 86507 86508 . 140
chrVII 86581 86582 . 320
chrVII 86790 86791 . 480
chrVII 86972 86973 . 120
chrVII 87008 87009 . 260
chrVII 87023 87024 . 180
chrVII 87076 87077 . 260
chrVII 87155 87156 . 140
chrVII 87161 87162 . 160
chrVII 87301 87302 . 800
chrVII 87309 87310 . 240
chrVII 87315 87316 . 580
chrVII 87325 87326 . 180
chrVII 87328 87329 . 480
chrVII 87331 87332 . 180
chrVII 87339 87340 . 180
chrVII 87350 87351 . 160
chrVII 87423 87424 . 220
chrVII 87430 87431 . 140
chrVII 87434 87435 . 180
chrVII 87445 87446 . 120
chrVII 87447 87448 . 420
chrVII 87451 87452 . 120
chrVII 87456 87457 . 420
chrVII 87465 87466 . 400
chrVII 87492 87493 . 120
chrVII 87961 87962 . 120
chrVII 88234 88235 . 260
chrVII 88577 88578 . 140
chrVII 89168 89169 . 640
chrVII 89243 89244 . 260
chrVII 89274 89275 . 200
chrVII 89620 89621 . 340
chrVII 89890 89891 . 120
chrVII 89957 89958 . 120
chrVII 90093 90094 . 140
chrVII 90134 90135 . 140
chrVII 90184 90185 . 220
chrVII 90574 90575 . 160
chrVII 90595 90596 . 260
chrVII 90636 90637 . 140
chrVII 90804 90805 . 120
chrVII 90828 90829 . 120
chrVII 91002 91003 . 120
chrVII 91342 91343 . 140
chrVII 91355 91356 . 260
chrVII 91362 91363 . 140
chrVII 91363 91364 . 120
chrVII 91378 91379 . 160
chrVII 92363 92364 . 180
chrVII 92369 92370 . 900
chrVII 92418 92419 . 140
chrVII 92445 92446 . 140
chrVII 92486 92487 . 140
chrVII 93602 93603 . 120
chrVII 93605 93606 . 140
chrVII 93619 93620 . 420
chrVII 93625 93626 . 160
chrVII 93630 93631 . 380
chrVII 93656 93657 . 200
chrVII 93659 93660 . 1080
chrVII 93663 93664 . 180
chrVII 93667 93668 . 380
chrVII 93683 93684 . 140
chrVII 93690 93691 . 140
chrVII 93703 93704 . 1160
chrVII 93705 93706 . 140
chrVII 93911 93912 . 120
chrVII 94027 94028 . 220
chrVII 94037 94038 . 120
chrVII 94057 94058 . 220
chrVII 94067 94068 . 140
chrVII 94072 94073 . 260
chrVII 94212 94213 . 500
chrVII 94229 94230 . 720
chrVII 94245 94246 . 160
chrVII 94253 94254 . 240
chrVII 94259 94260 . 440
chrVII 94261 94262 . 220
chrVII 94289 94290 . 160
chrVII 94412 94413 . 280
chrVII 94428 94429 . 320
chrVII 94468 94469 . 120
chrVII 94501 94502 . 140
chrVII 94644 94645 . 880
chrVII 94729 94730 . 120
chrVII 94767 94768 . 340
chrVII 94803 94804 . 120
chrVII 94807 94808 . 480
chrVII 94817 94818 . 140
chrVII 94822 94823 . 360
chrVII 94898 94899 . 380
chrVII 94905 94906 . 180
chrVII 94968 94969 . 120
chrVII 95025 95026 . 220
chrVII 95087 95088 . 460
chrVII 95108 95109 . 140
chrVII 95129 95130 . 200
chrVII 95157 95158 . 120
chrVII 95218 95219 . 120
chrVII 95328 95329 . 140
chrVII 95357 95358 . 240
chrVII 95385 95386 . 140
chrVII 95460 95461 . 240
chrVII 95673 95674 . 120
chrVII 95698 95699 . 160
chrVII 95811 95812 . 320
chrVII 96464 96465 . 200
chrVII 96478 96479 . 1360
chrVII 96513 96514 . 220
chrVII 96891 96892 . 120
chrVII 96941 96942 . 360
chrVII 96958 96959 . 520
chrVII 96981 96982 . 300
chrVII 97001 97002 . 380
chrVII 97145 97146 . 440
chrVII 97159 97160 . 1400
chrVII 97175 97176 . 140
chrVII 97195 97196 . 160
chrVII 97244 97245 . 420
chrVII 97261 97262 . 220
chrVII 97271 97272 . 200
chrVII 97335 97336 . 260
chrVII 97439 97440 . 260
chrVII 97443 97444 . 180
chrVII 97450 97451 . 560
chrVII 97596 97597 . 400
chrVII 97724 97725 . 140
chrVII 97763 97764 . 380
chrVII 98189 98190 . 880
chrVII 98202 98203 . 1040
chrVII 98211 98212 . 720
chrVII 98232 98233 . 120
chrVII 98260 98261 . 1020
chrVII 98279 98280 . 160
chrVII 98403 98404 . 500
chrVII 98508 98509 . 120
chrVII 98558 98559 . 380
chrVII 98681 98682 . 180
chrVII 98712 98713 . 620
chrVII 98721 98722 . 120
chrVII 98730 98731 . 220
chrVII 98808 98809 . 260
chrVII 98816 98817 . 120
chrVII 98817 98818 . 120
chrVII 98839 98840 . 320
chrVII 98844 98845 . 120
chrVII 98854 98855 . 140
chrVII 98862 98863 . 500
chrVII 102050 102051 . 520
chrVII 102209 102210 . 180
chrVII 102436 102437 . 260
chrVII 102519 102520 . 160
chrVII 102558 102559 . 120
chrVII 102582 102583 . 120
chrVII 107600 107601 . 200
chrVII 107629 107630 . 180
chrVII 107632 107633 . 160
chrVII 107635 107636 . 320
chrVII 107647 107648 . 260
chrVII 107675 107676 . 240
chrVII 107679 107680 . 220
chrVII 107866 107867 . 120
chrVII 107905 107906 . 120
chrVII 107927 107928 . 140
chrVII 107956 107957 . 140
chrVII 107963 107964 . 120
chrVII 107966 107967 . 120
chrVII 108112 108113 . 120
chrVII 108274 108275 . 260
chrVII 108295 108296 . 120
chrVII 108459 108460 . 120
chrVII 108467 108468 . 200
chrVII 108919 108920 . 360
chrVII 108974 108975 . 720
chrVII 109227 109228 . 120
chrVII 109403 109404 . 280
chrVII 109550 109551 . 120
chrVII 109826 109827 . 120
chrVII 109851 109852 . 320
chrVII 110064 110065 . 260
chrVII 110186 110187 . 120
chrVII 110214 110215 . 220
chrVII 110230 110231 . 220
chrVII 110232 110233 . 280
chrVII 110401 110402 . 220
chrVII 110406 110407 . 420
chrVII 110460 110461 . 140
chrVII 110564 110565 . 160
chrVII 110568 110569 . 280
chrVII 110603 110604 . 180
chrVII 110665 110666 . 160
chrVII 110669 110670 . 320
chrVII 110754 110755 . 320
chrVII 110764 110765 . 660
chrVII 110766 110767 . 120
chrVII 110778 110779 . 120
chrVII 110780 110781 . 200
chrVII 110781 110782 . 220
chrVII 110786 110787 . 160
chrVII 110797 110798 . 600
chrVII 110929 110930 . 200
chrVII 110966 110967 . 440
chrVII 110992 110993 . 120
chrVII 111187 111188 . 140
chrVII 111228 111229 . 640
chrVII 111263 111264 . 520
chrVII 111272 111273 . 240
chrVII 111300 111301 . 120
chrVII 111611 111612 . 260
chrVII 111914 111915 . 180
chrVII 112068 112069 . 140
chrVII 112092 112093 . 120
chrVII 112122 112123 . 140
chrVII 112151 112152 . 160
chrVII 112229 112230 . 120
chrVII 112376 112377 . 160
chrVII 112420 112421 . 160
chrVII 112921 112922 . 200
chrVII 112948 112949 . 140
chrVII 112955 112956 . 120
chrVII 112978 112979 . 120
chrVII 112981 112982 . 140
chrVII 113113 113114 . 180
chrVII 113391 113392 . 120
chrVII 113461 113462 . 280
chrVII 113505 113506 . 160
chrVII 114265 114266 . 300
chrVII 114764 114765 . 280
chrVII 114796 114797 . 180
chrVII 114832 114833 . 220
chrVII 114845 114846 . 140
chrVII 114849 114850 . 120
chrVII 114852 114853 . 320
chrVII 114853 114854 . 140
chrVII 114857 114858 . 160
chrVII 114859 114860 . 240
chrVII 114863 114864 . 140
chrVII 114867 114868 . 380
chrVII 114870 114871 . 280
chrVII 114871 114872 . 240
chrVII 114871 114872 . 120
chrVII 114879 114880 . 180
chrVII 114908 114909 . 120
chrVII 115055 115056 . 140
chrVII 115068 115069 . 140
chrVII 115090 115091 . 140
chrVII 115272 115273 . 680
chrVII 115361 115362 . 440
chrVII 115386 115387 . 460
chrVII 115439 115440 . 180
chrVII 115498 115499 . 120
chrVII 115510 115511 . 120
chrVII 115513 115514 . 360
chrVII 115529 115530 . 160
chrVII 115534 115535 . 420
chrVII 115541 115542 . 300
chrVII 115545 115546 . 1580
chrVII 115548 115549 . 360
chrVII 115609 115610 . 860
chrVII 115649 115650 . 180
chrVII 115682 115683 . 160
chrVII 115724 115725 . 180
chrVII 115727 115728 . 120
chrVII 115732 115733 . 180
chrVII 115735 115736 . 140
chrVII 115748 115749 . 200
chrVII 115823 115824 . 260
chrVII 115849 115850 . 300
chrVII 115855 115856 . 220
chrVII 115862 115863 . 220
chrVII 115878 115879 . 180
chrVII 116188 116189 . 320
chrVII 116220 116221 . 480
chrVII 116225 116226 . 120
chrVII 116289 116290 . 120
chrVII 116547 116548 . 180
chrVII 116655 116656 . 140
chrVII 116696 116697 . 120
chrVII 116859 116860 . 260
chrVII 117004 117005 . 620
chrVII 117073 117074 . 260
chrVII 117108 117109 . 280
chrVII 117137 117138 . 280
chrVII 117204 117205 . 180
chrVII 117207 117208 . 360
chrVII 117283 117284 . 740
chrVII 117311 117312 . 440
chrVII 117478 117479 . 120
chrVII 117500 117501 . 140
chrVII 117566 117567 . 120
chrVII 117640 117641 . 240
chrVII 117691 117692 . 160
chrVII 117803 117804 . 120
chrVII 117852 117853 . 260
chrVII 121020 121021 . 140
chrVII 121021 121022 . 120
chrVII 121044 121045 . 180
chrVII 121049 121050 . 200
chrVII 121055 121056 . 180
chrVII 121095 121096 . 400
chrVII 121099 121100 . 240
chrVII 121106 121107 . 140
chrVII 121109 121110 . 120
chrVII 121122 121123 . 120
chrVII 121145 121146 . 120
chrVII 121263 121264 . 280
chrVII 121313 121314 . 460
chrVII 121486 121487 . 120
chrVII 121492 121493 . 120
chrVII 121601 121602 . 220
chrVII 121627 121628 . 160
chrVII 121783 121784 . 140
chrVII 121788 121789 . 160
chrVII 121792 121793 . 120
chrVII 121796 121797 . 160
chrVII 121799 121800 . 120
chrVII 121862 121863 . 260
chrVII 122136 122137 . 160
chrVII 122167 122168 . 300
chrVII 122183 122184 . 120
chrVII 122194 122195 . 220
chrVII 122199 122200 . 380
chrVII 122202 122203 . 180
chrVII 122202 122203 . 360
chrVII 122210 122211 . 280
chrVII 122214 122215 . 360
chrVII 122277 122278 . 1320
chrVII 122288 122289 . 1760
chrVII 122312 122313 . 160
chrVII 122327 122328 . 160
chrVII 122328 122329 . 140
chrVII 122328 122329 . 160
chrVII 122358 122359 . 140
chrVII 122361 122362 . 180
chrVII 122363 122364 . 120
chrVII 122388 122389 . 120
chrVII 122409 122410 . 360
chrVII 122417 122418 . 160
chrVII 122436 122437 . 120
chrVII 122483 122484 . 300
chrVII 122490 122491 . 140
chrVII 122503 122504 . 300
chrVII 122507 122508 . 120
chrVII 122510 122511 . 600
chrVII 122514 122515 . 120
chrVII 122517 122518 . 220
chrVII 122522 122523 . 520
chrVII 122534 122535 . 120
chrVII 122551 122552 . 920
chrVII 122562 122563 . 320
chrVII 122581 122582 . 280
chrVII 122680 122681 . 260
chrVII 122698 122699 . 540
chrVII 122731 122732 . 200
chrVII 122915 122916 . 240
chrVII 122918 122919 . 120
chrVII 123063 123064 . 300
chrVII 123067 123068 . 160
chrVII 123219 123220 . 260
chrVII 123247 123248 . 360
chrVII 123313 123314 . 180
chrVII 123347 123348 . 140
chrVII 123353 123354 . 220
chrVII 123356 123357 . 340
chrVII 123380 123381 . 240
chrVII 123395 123396 . 1300
chrVII 123415 123416 . 160
chrVII 123418 123419 . 340
chrVII 123422 123423 . 200
chrVII 123426 123427 . 240
chrVII 123434 123435 . 180
chrVII 123448 123449 . 120
chrVII 123508 123509 . 120
chrVII 123517 123518 . 380
chrVII 123520 123521 . 120
chrVII 123540 123541 . 700
chrVII 123543 123544 . 120
chrVII 123551 123552 . 500
chrVII 123555 123556 . 120
chrVII 123560 123561 . 240
chrVII 123583 123584 . 180
chrVII 123692 123693 . 120
chrVII 123995 123996 . 120
chrVII 124016 124017 . 160
chrVII 124293 124294 . 200
chrVII 124304 124305 . 760
chrVII 124309 124310 . 180
chrVII 124314 124315 . 220
chrVII 124320 124321 . 160
chrVII 124327 124328 . 200
chrVII 124335 124336 . 260
chrVII 124363 124364 . 280
chrVII 124394 124395 . 440
chrVII 124401 124402 . 140
chrVII 124405 124406 . 540
chrVII 124410 124411 . 1220
chrVII 124413 124414 . 180
chrVII 124415 124416 . 260
chrVII 124416 124417 . 120
chrVII 124422 124423 . 440
chrVII 124426 124427 . 180
chrVII 124442 124443 . 300
chrVII 124448 124449 . 320
chrVII 124456 124457 . 300
chrVII 124475 124476 . 140
chrVII 124610 124611 . 200
chrVII 124631 124632 . 120
chrVII 124659 124660 . 200
chrVII 126660 126661 . 280
chrVII 126685 126686 . 140
chrVII 126805 126806 . 140
chrVII 127019 127020 . 140
chrVII 127334 127335 . 140
chrVII 128737 128738 . 360
chrVII 128917 128918 . 120
chrVII 128956 128957 . 140
chrVII 129002 129003 . 120
chrVII 129325 129326 . 160
chrVII 129342 129343 . 140
chrVII 129351 129352 . 120
chrVII 129375 129376 . 120
chrVII 129405 129406 . 120
chrVII 129414 129415 . 120
chrVII 129538 129539 . 160
chrVII 129567 129568 . 180
chrVII 129573 129574 . 200
chrVII 129597 129598 . 240
chrVII 129615 129616 . 120
chrVII 129618 129619 . 120
chrVII 129626 129627 . 120
chrVII 129636 129637 . 240
chrVII 129648 129649 . 300
chrVII 129653 129654 . 120
chrVII 129689 129690 . 400
chrVII 129695 129696 . 540
chrVII 129724 129725 . 120
chrVII 129747 129748 . 300
chrVII 129897 129898 . 260
chrVII 129911 129912 . 280
chrVII 130092 130093 . 140
chrVII 130267 130268 . 120
chrVII 130406 130407 . 220
chrVII 130474 130475 . 260
chrVII 130645 130646 . 280
chrVII 130817 130818 . 140
chrVII 130823 130824 . 400
chrVII 130825 130826 . 120
chrVII 130833 130834 . 120
chrVII 130979 130980 . 300
chrVII 130991 130992 . 340
chrVII 131125 131126 . 120
chrVII 131140 131141 . 140
chrVII 131151 131152 . 120
chrVII 131260 131261 . 120
chrVII 131305 131306 . 200
chrVII 131323 131324 . 480
chrVII 131338 131339 . 120
chrVII 131343 131344 . 300
chrVII 131346 131347 . 120
chrVII 131356 131357 . 120
chrVII 131359 131360 . 380
chrVII 131362 131363 . 680
chrVII 131372 131373 . 3020
chrVII 131377 131378 . 140
chrVII 131377 131378 . 120
chrVII 131380 131381 . 500
chrVII 131445 131446 . 180
chrVII 132627 132628 . 120
chrVII 133307 133308 . 160
chrVII 133701 133702 . 1180
chrVII 138984 138985 . 180
chrVII 139353 139354 . 120
chrVII 139377 139378 . 760
chrVII 139428 139429 . 140
chrVII 139539 139540 . 120
chrVII 139655 139656 . 140
chrVII 139668 139669 . 120
chrVII 139903 139904 . 220
chrVII 140057 140058 . 460
chrVII 140071 140072 . 120
chrVII 140079 140080 . 260
chrVII 140124 140125 . 120
chrVII 140127 140128 . 480
chrVII 140160 140161 . 280
chrVII 140174 140175 . 120
chrVII 140244 140245 . 160
chrVII 140296 140297 . 320
chrVII 140623 140624 . 160
chrVII 140707 140708 . 140
chrVII 141802 141803 . 160
chrVII 141815 141816 . 140
chrVII 141831 141832 . 180
chrVII 141833 141834 . 160
chrVII 141836 141837 . 140
chrVII 141840 141841 . 120
chrVII 141844 141845 . 180
chrVII 141849 141850 . 200
chrVII 141861 141862 . 220
chrVII 141869 141870 . 400
chrVII 141903 141904 . 160
chrVII 141913 141914 . 180
chrVII 141916 141917 . 120
chrVII 141923 141924 . 320
chrVII 141925 141926 . 320
chrVII 141926 141927 . 340
chrVII 141953 141954 . 820
chrVII 142038 142039 . 120
chrVII 142089 142090 . 160
chrVII 142109 142110 . 120
chrVII 142126 142127 . 120
chrVII 142134 142135 . 280
chrVII 142213 142214 . 840
chrVII 142808 142809 . 240
chrVII 142979 142980 . 380
chrVII 143065 143066 . 360
chrVII 143070 143071 . 400
chrVII 143125 143126 . 120
chrVII 143225 143226 . 380
chrVII 143413 143414 . 200
chrVII 143580 143581 . 380
chrVII 143820 143821 . 140
chrVII 143844 143845 . 920
chrVII 144133 144134 . 120
chrVII 144162 144163 . 360
chrVII 144166 144167 . 160
chrVII 144172 144173 . 380
chrVII 144197 144198 . 140
chrVII 144202 144203 . 180
chrVII 144204 144205 . 120
chrVII 144213 144214 . 120
chrVII 144219 144220 . 320
chrVII 144226 144227 . 120
chrVII 144259 144260 . 240
chrVII 144262 144263 . 180
chrVII 144265 144266 . 300
chrVII 144269 144270 . 140
chrVII 144276 144277 . 180
chrVII 144295 144296 . 140
chrVII 144325 144326 . 120
chrVII 144333 144334 . 940
chrVII 144472 144473 . 420
chrVII 144480 144481 . 180
chrVII 144503 144504 . 920
chrVII 144507 144508 . 500
chrVII 144518 144519 . 160
chrVII 144527 144528 . 440
chrVII 144535 144536 . 160
chrVII 144535 144536 . 120
chrVII 144545 144546 . 120
chrVII 144549 144550 . 160
chrVII 144552 144553 . 400
chrVII 144554 144555 . 120
chrVII 144554 144555 . 120
chrVII 144567 144568 . 280
chrVII 144596 144597 . 120
chrVII 144609 144610 . 720
chrVII 144619 144620 . 560
chrVII 144634 144635 . 220
chrVII 144656 144657 . 120
chrVII 144660 144661 . 200
chrVII 144665 144666 . 120
chrVII 144675 144676 . 160
chrVII 144681 144682 . 120
chrVII 144684 144685 . 740
chrVII 144720 144721 . 140
chrVII 144733 144734 . 120
chrVII 144784 144785 . 140
chrVII 144857 144858 . 420
chrVII 144950 144951 . 160
chrVII 145008 145009 . 480
chrVII 145189 145190 . 140
chrVII 145213 145214 . 180
chrVII 145480 145481 . 180
chrVII 145503 145504 . 180
chrVII 145516 145517 . 500
chrVII 145519 145520 . 120
chrVII 145522 145523 . 140
chrVII 145555 145556 . 140
chrVII 147518 147519 . 360
chrVII 147548 147549 . 1560
chrVII 147594 147595 . 300
chrVII 147648 147649 . 120
chrVII 147734 147735 . 500
chrVII 147739 147740 . 120
chrVII 147752 147753 . 140
chrVII 147771 147772 . 140
chrVII 147833 147834 . 180
chrVII 147841 147842 . 520
chrVII 147845 147846 . 400
chrVII 147889 147890 . 820
chrVII 147968 147969 . 200
chrVII 148005 148006 . 200
chrVII 148021 148022 . 160
chrVII 148108 148109 . 120
chrVII 148115 148116 . 140
chrVII 148124 148125 . 140
chrVII 148126 148127 . 140
chrVII 148129 148130 . 120
chrVII 148143 148144 . 140
chrVII 149355 149356 . 820
chrVII 149364 149365 . 220
chrVII 149367 149368 . 1120
chrVII 149377 149378 . 120
chrVII 149382 149383 . 640
chrVII 149390 149391 . 180
chrVII 149394 149395 . 120
chrVII 149399 149400 . 160
chrVII 149410 149411 . 140
chrVII 149550 149551 . 460
chrVII 149566 149567 . 200
chrVII 149578 149579 . 140
chrVII 149598 149599 . 120
chrVII 149603 149604 . 180
chrVII 149606 149607 . 1160
chrVII 149681 149682 . 260
chrVII 149717 149718 . 140
chrVII 149774 149775 . 280
chrVII 149793 149794 . 200
chrVII 149995 149996 . 140
chrVII 149999 150000 . 120
chrVII 150046 150047 . 660
chrVII 150200 150201 . 300
chrVII 150484 150485 . 200
chrVII 150624 150625 . 200
chrVII 150638 150639 . 500
chrVII 150653 150654 . 140
chrVII 150659 150660 . 140
chrVII 150681 150682 . 540
chrVII 150704 150705 . 440
chrVII 150713 150714 . 200
chrVII 150716 150717 . 540
chrVII 150724 150725 . 160
chrVII 150729 150730 . 640
chrVII 150733 150734 . 340
chrVII 150741 150742 . 120
chrVII 150749 150750 . 340
chrVII 150749 150750 . 140
chrVII 150847 150848 . 500
chrVII 150860 150861 . 140
chrVII 150861 150862 . 560
chrVII 150976 150977 . 140
chrVII 151000 151001 . 540
chrVII 151017 151018 . 520
chrVII 151183 151184 . 200
chrVII 151506 151507 . 120
chrVII 152505 152506 . 320
chrVII 152720 152721 . 360
chrVII 152737 152738 . 200
chrVII 152883 152884 . 120
chrVII 152901 152902 . 120
chrVII 152911 152912 . 380
chrVII 152915 152916 . 280
chrVII 152919 152920 . 140
chrVII 152924 152925 . 200
chrVII 152944 152945 . 120
chrVII 152945 152946 . 140
chrVII 152947 152948 . 180
chrVII 152951 152952 . 120
chrVII 153031 153032 . 140
chrVII 153034 153035 . 180
chrVII 153039 153040 . 120
chrVII 153116 153117 . 140
chrVII 153120 153121 . 240
chrVII 153132 153133 . 120
chrVII 153135 153136 . 260
chrVII 153140 153141 . 140
chrVII 153324 153325 . 140
chrVII 153341 153342 . 120
chrVII 153347 153348 . 120
chrVII 153368 153369 . 180
chrVII 153388 153389 . 140
chrVII 153403 153404 . 400
chrVII 153422 153423 . 480
chrVII 153752 153753 . 140
chrVII 153883 153884 . 1640
chrVII 153915 153916 . 240
chrVII 154024 154025 . 200
chrVII 154067 154068 . 200
chrVII 154068 154069 . 3820
chrVII 154176 154177 . 440
chrVII 154317 154318 . 160
chrVII 154371 154372 . 260
chrVII 154385 154386 . 200
chrVII 154404 154405 . 240
chrVII 154411 154412 . 260
chrVII 154419 154420 . 480
chrVII 154449 154450 . 200
chrVII 154455 154456 . 320
chrVII 154457 154458 . 120
chrVII 154464 154465 . 120
chrVII 154469 154470 . 140
chrVII 154476 154477 . 160
chrVII 154483 154484 . 500
chrVII 154483 154484 . 240
chrVII 154488 154489 . 120
chrVII 154494 154495 . 440
chrVII 154502 154503 . 380
chrVII 154641 154642 . 140
chrVII 154659 154660 . 660
chrVII 154846 154847 . 360
chrVII 154967 154968 . 960
chrVII 154975 154976 . 700
chrVII 155123 155124 . 160
chrVII 155134 155135 . 140
chrVII 155221 155222 . 240
chrVII 155367 155368 . 140
chrVII 155372 155373 . 280
chrVII 155446 155447 . 280
chrVII 155456 155457 . 120
chrVII 155552 155553 . 220
chrVII 155557 155558 . 280
chrVII 155716 155717 . 180
chrVII 156089 156090 . 160
chrVII 156171 156172 . 160
chrVII 156213 156214 . 160
chrVII 156230 156231 . 120
chrVII 156245 156246 . 140
chrVII 156275 156276 . 220
chrVII 156285 156286 . 340
chrVII 156288 156289 . 120
chrVII 156297 156298 . 1080
chrVII 156305 156306 . 140
chrVII 156338 156339 . 180
chrVII 156341 156342 . 200
chrVII 156344 156345 . 300
chrVII 156412 156413 . 140
chrVII 156479 156480 . 520
chrVII 156504 156505 . 120
chrVII 156511 156512 . 120
chrVII 156533 156534 . 280
chrVII 156623 156624 . 180
chrVII 156659 156660 . 1000
chrVII 156803 156804 . 200
chrVII 156812 156813 . 180
chrVII 156956 156957 . 120
chrVII 156977 156978 . 120
chrVII 157133 157134 . 180
chrVII 157146 157147 . 160
chrVII 157161 157162 . 120
chrVII 157295 157296 . 120
chrVII 157315 157316 . 180
chrVII 157656 157657 . 320
chrVII 157662 157663 . 200
chrVII 157669 157670 . 660
chrVII 157676 157677 . 560
chrVII 157680 157681 . 120
chrVII 157688 157689 . 200
chrVII 157692 157693 . 120
chrVII 157694 157695 . 340
chrVII 157696 157697 . 140
chrVII 157703 157704 . 220
chrVII 157707 157708 . 120
chrVII 157714 157715 . 260
chrVII 157760 157761 . 220
chrVII 157771 157772 . 220
chrVII 157780 157781 . 280
chrVII 157788 157789 . 340
chrVII 157796 157797 . 200
chrVII 157805 157806 . 140
chrVII 157809 157810 . 180
chrVII 157923 157924 . 120
chrVII 157977 157978 . 180
chrVII 158093 158094 . 220
chrVII 158130 158131 . 320
chrVII 158322 158323 . 120
chrVII 158457 158458 . 320
chrVII 158585 158586 . 180
chrVII 158720 158721 . 220
chrVII 158790 158791 . 160
chrVII 158882 158883 . 300
chrVII 158921 158922 . 240
chrVII 159215 159216 . 200
chrVII 159298 159299 . 220
chrVII 159308 159309 . 140
chrVII 159329 159330 . 220
chrVII 159340 159341 . 160
chrVII 159351 159352 . 180
chrVII 159362 159363 . 220
chrVII 159370 159371 . 480
chrVII 159388 159389 . 140
chrVII 159397 159398 . 140
chrVII 159400 159401 . 180
chrVII 159403 159404 . 120
chrVII 159414 159415 . 280
chrVII 159745 159746 . 140
chrVII 159748 159749 . 220
chrVII 159799 159800 . 160
chrVII 159803 159804 . 440
chrVII 159828 159829 . 120
chrVII 159851 159852 . 460
chrVII 160021 160022 . 140
chrVII 160220 160221 . 720
chrVII 160290 160291 . 1400
chrVII 160320 160321 . 180
chrVII 160730 160731 . 200
chrVII 161712 161713 . 140
chrVII 161887 161888 . 320
chrVII 162054 162055 . 260
chrVII 162096 162097 . 300
chrVII 162113 162114 . 120
chrVII 162421 162422 . 140
chrVII 162596 162597 . 180
chrVII 162696 162697 . 120
chrVII 163020 163021 . 240
chrVII 163060 163061 . 120
chrVII 163218 163219 . 140
chrVII 163477 163478 . 140
chrVII 163481 163482 . 160
chrVII 163526 163527 . 380
chrVII 163806 163807 . 260
chrVII 164149 164150 . 180
chrVII 164382 164383 . 380
chrVII 164481 164482 . 120
chrVII 164625 164626 . 200
chrVII 164823 164824 . 180
chrVII 164859 164860 . 280
chrVII 164882 164883 . 120
chrVII 165218 165219 . 120
chrVII 165223 165224 . 620
chrVII 165242 165243 . 140
chrVII 165253 165254 . 220
chrVII 165260 165261 . 300
chrVII 165280 165281 . 140
chrVII 165330 165331 . 740
chrVII 165361 165362 . 120
chrVII 165495 165496 . 220
chrVII 165588 165589 . 180
chrVII 165597 165598 . 140
chrVII 165610 165611 . 540
chrVII 165640 165641 . 560
chrVII 165807 165808 . 160
chrVII 165909 165910 . 160
chrVII 165925 165926 . 200
chrVII 165933 165934 . 480
chrVII 165937 165938 . 940
chrVII 165943 165944 . 140
chrVII 165950 165951 . 200
chrVII 166001 166002 . 160
chrVII 166005 166006 . 160
chrVII 166028 166029 . 120
chrVII 166050 166051 . 420
chrVII 166057 166058 . 200
chrVII 166065 166066 . 400
chrVII 166081 166082 . 240
chrVII 166085 166086 . 420
chrVII 166089 166090 . 200
chrVII 166101 166102 . 140
chrVII 166120 166121 . 120
chrVII 166125 166126 . 1000
chrVII 166128 166129 . 120
chrVII 166150 166151 . 240
chrVII 166151 166152 . 180
chrVII 166151 166152 . 120
chrVII 166153 166154 . 120
chrVII 166159 166160 . 120
chrVII 166279 166280 . 140
chrVII 166286 166287 . 140
chrVII 166313 166314 . 140
chrVII 166340 166341 . 140
chrVII 166352 166353 . 240
chrVII 166387 166388 . 120
chrVII 166395 166396 . 160
chrVII 166417 166418 . 320
chrVII 166428 166429 . 180
chrVII 166468 166469 . 200
chrVII 166547 166548 . 160
chrVII 166554 166555 . 300
chrVII 166602 166603 . 1280
chrVII 166621 166622 . 640
chrVII 166622 166623 . 160
chrVII 166622 166623 . 120
chrVII 166669 166670 . 220
chrVII 166670 166671 . 140
chrVII 166675 166676 . 840
chrVII 166679 166680 . 140
chrVII 166703 166704 . 120
chrVII 166710 166711 . 120
chrVII 166711 166712 . 480
chrVII 166717 166718 . 200
chrVII 166723 166724 . 160
chrVII 166730 166731 . 120
chrVII 166735 166736 . 200
chrVII 166745 166746 . 280
chrVII 166794 166795 . 200
chrVII 166816 166817 . 780
chrVII 166831 166832 . 800
chrVII 166838 166839 . 140
chrVII 166857 166858 . 140
chrVII 166888 166889 . 120
chrVII 167380 167381 . 900
chrVII 167545 167546 . 300
chrVII 167552 167553 . 280
chrVII 167556 167557 . 160
chrVII 167579 167580 . 240
chrVII 167595 167596 . 860
chrVII 167601 167602 . 160
chrVII 167603 167604 . 120
chrVII 167610 167611 . 160
chrVII 167614 167615 . 180
chrVII 167619 167620 . 140
chrVII 167716 167717 . 320
chrVII 167717 167718 . 140
chrVII 167842 167843 . 620
chrVII 168048 168049 . 120
chrVII 168656 168657 . 160
chrVII 169990 169991 . 200
chrVII 170184 170185 . 120
chrVII 170254 170255 . 180
chrVII 170287 170288 . 180
chrVII 170559 170560 . 140
chrVII 170629 170630 . 140
chrVII 170637 170638 . 120
chrVII 170814 170815 . 120
chrVII 171195 171196 . 200
chrVII 171360 171361 . 260
chrVII 171461 171462 . 120
chrVII 171514 171515 . 1040
chrVII 172031 172032 . 460
chrVII 172050 172051 . 120
chrVII 172058 172059 . 120
chrVII 172194 172195 . 360
chrVII 172244 172245 . 220
chrVII 172327 172328 . 140
chrVII 172805 172806 . 200
chrVII 172985 172986 . 340
chrVII 173130 173131 . 140
chrVII 173149 173150 . 240
chrVII 173154 173155 . 1460
chrVII 173172 173173 . 120
chrVII 173193 173194 . 320
chrVII 173222 173223 . 540
chrVII 173227 173228 . 140
chrVII 173230 173231 . 140
chrVII 173237 173238 . 140
chrVII 173255 173256 . 140
chrVII 173888 173889 . 120
chrVII 174392 174393 . 780
chrVII 174403 174404 . 300
chrVII 174438 174439 . 140
chrVII 174463 174464 . 260
chrVII 174472 174473 . 240
chrVII 174473 174474 . 300
chrVII 174473 174474 . 120
chrVII 174476 174477 . 120
chrVII 174481 174482 . 620
chrVII 174571 174572 . 400
chrVII 174627 174628 . 120
chrVII 174671 174672 . 440
chrVII 174684 174685 . 140
chrVII 174820 174821 . 220
chrVII 174833 174834 . 220
chrVII 174956 174957 . 380
chrVII 174995 174996 . 200
chrVII 175006 175007 . 400
chrVII 175016 175017 . 300
chrVII 175033 175034 . 160
chrVII 175043 175044 . 120
chrVII 175165 175166 . 180
chrVII 175210 175211 . 440
chrVII 175214 175215 . 200
chrVII 175220 175221 . 200
chrVII 175338 175339 . 1160
chrVII 175485 175486 . 200
chrVII 175563 175564 . 120
chrVII 175591 175592 . 120
chrVII 175883 175884 . 340
chrVII 175916 175917 . 200
chrVII 176038 176039 . 140
chrVII 176236 176237 . 300
chrVII 176291 176292 . 240
chrVII 178593 178594 . 140
chrVII 180150 180151 . 180
chrVII 180333 180334 . 120
chrVII 180495 180496 . 120
chrVII 180510 180511 . 200
chrVII 180522 180523 . 120
chrVII 180537 180538 . 180
chrVII 180545 180546 . 560
chrVII 180552 180553 . 160
chrVII 180586 180587 . 220
chrVII 180616 180617 . 160
chrVII 180953 180954 . 120
chrVII 181267 181268 . 260
chrVII 182053 182054 . 120
chrVII 182204 182205 . 200
chrVII 182218 182219 . 120
chrVII 182227 182228 . 180
chrVII 182230 182231 . 260
chrVII 182240 182241 . 800
chrVII 182250 182251 . 560
chrVII 182260 182261 . 240
chrVII 182285 182286 . 360
chrVII 182307 182308 . 220
chrVII 182324 182325 . 380
chrVII 182331 182332 . 140
chrVII 182334 182335 . 120
chrVII 183884 183885 . 140
chrVII 183914 183915 . 120
chrVII 184272 184273 . 580
chrVII 184447 184448 . 120
chrVII 184527 184528 . 240
chrVII 184577 184578 . 140
chrVII 185109 185110 . 220
chrVII 185332 185333 . 220
chrVII 185883 185884 . 220
chrVII 185887 185888 . 140
chrVII 185891 185892 . 480
chrVII 185897 185898 . 220
chrVII 185905 185906 . 120
chrVII 185908 185909 . 560
chrVII 185915 185916 . 140
chrVII 185924 185925 . 320
chrVII 185930 185931 . 120
chrVII 185938 185939 . 120
chrVII 186066 186067 . 420
chrVII 187369 187370 . 280
chrVII 187380 187381 . 200
chrVII 187383 187384 . 300
chrVII 187387 187388 . 300
chrVII 187396 187397 . 160
chrVII 187440 187441 . 140
chrVII 187467 187468 . 180
chrVII 187502 187503 . 420
chrVII 187512 187513 . 140
chrVII 187650 187651 . 260
chrVII 190610 190611 . 160
chrVII 190742 190743 . 200
chrVII 190757 190758 . 280
chrVII 190917 190918 . 140
chrVII 190921 190922 . 160
chrVII 190927 190928 . 120
chrVII 190953 190954 . 120
chrVII 190963 190964 . 120
chrVII 190977 190978 . 160
chrVII 190979 190980 . 140
chrVII 190983 190984 . 120
chrVII 190988 190989 . 1180
chrVII 191024 191025 . 200
chrVII 191025 191026 . 200
chrVII 191036 191037 . 280
chrVII 191041 191042 . 560
chrVII 191043 191044 . 160
chrVII 191046 191047 . 120
chrVII 191064 191065 . 320
chrVII 191070 191071 . 120
chrVII 191076 191077 . 120
chrVII 191079 191080 . 320
chrVII 191091 191092 . 240
chrVII 191523 191524 . 300
chrVII 191538 191539 . 260
chrVII 191816 191817 . 140
chrVII 191859 191860 . 120
chrVII 191904 191905 . 120
chrVII 191907 191908 . 120
chrVII 191920 191921 . 140
chrVII 191934 191935 . 120
chrVII 193091 193092 . 340
chrVII 193164 193165 . 120
chrVII 193184 193185 . 380
chrVII 193387 193388 . 260
chrVII 193398 193399 . 160
chrVII 193406 193407 . 260
chrVII 193412 193413 . 160
chrVII 193420 193421 . 140
chrVII 193428 193429 . 260
chrVII 193429 193430 . 180
chrVII 193429 193430 . 160
chrVII 193439 193440 . 200
chrVII 193445 193446 . 120
chrVII 193448 193449 . 120
chrVII 193473 193474 . 120
chrVII 193478 193479 . 140
chrVII 193479 193480 . 280
chrVII 193482 193483 . 120
chrVII 193497 193498 . 160
chrVII 193502 193503 . 140
chrVII 193631 193632 . 220
chrVII 193645 193646 . 120
chrVII 193812 193813 . 280
chrVII 196404 196405 . 320
chrVII 196490 196491 . 120
chrVII 196538 196539 . 420
chrVII 196647 196648 . 180
chrVII 196670 196671 . 180
chrVII 196683 196684 . 120
chrVII 196689 196690 . 120
chrVII 196694 196695 . 400
chrVII 196706 196707 . 160
chrVII 196710 196711 . 180
chrVII 196727 196728 . 380
chrVII 196740 196741 . 380
chrVII 196753 196754 . 1420
chrVII 196779 196780 . 1580
chrVII 196828 196829 . 120
chrVII 196844 196845 . 420
chrVII 196867 196868 . 260
chrVII 196896 196897 . 160
chrVII 196902 196903 . 180
chrVII 196930 196931 . 220
chrVII 196933 196934 . 280
chrVII 196944 196945 . 460
chrVII 197018 197019 . 140
chrVII 197022 197023 . 160
chrVII 197037 197038 . 120
chrVII 197074 197075 . 400
chrVII 197095 197096 . 260
chrVII 197105 197106 . 120
chrVII 197113 197114 . 220
chrVII 197119 197120 . 120
chrVII 197129 197130 . 220
chrVII 197150 197151 . 120
chrVII 197151 197152 . 180
chrVII 197169 197170 . 140
chrVII 197179 197180 . 220
chrVII 197182 197183 . 140
chrVII 197243 197244 . 200
chrVII 197254 197255 . 120
chrVII 197264 197265 . 120
chrVII 197264 197265 . 120
chrVII 197268 197269 . 580
chrVII 197276 197277 . 420
chrVII 197313 197314 . 220
chrVII 197420 197421 . 340
chrVII 197428 197429 . 420
chrVII 197453 197454 . 720
chrVII 197469 197470 . 720
chrVII 197477 197478 . 120
chrVII 197501 197502 . 180
chrVII 197513 197514 . 500
chrVII 197518 197519 . 220
chrVII 197541 197542 . 120
chrVII 197549 197550 . 460
chrVII 197675 197676 . 420
chrVII 197679 197680 . 300
chrVII 197682 197683 . 220
chrVII 197696 197697 . 260
chrVII 197700 197701 . 160
chrVII 197722 197723 . 300
chrVII 197750 197751 . 400
chrVII 197758 197759 . 140
chrVII 197778 197779 . 120
chrVII 197794 197795 . 140
chrVII 197799 197800 . 260
chrVII 197864 197865 . 200
chrVII 197897 197898 . 140
chrVII 197903 197904 . 140
chrVII 197904 197905 . 180
chrVII 197942 197943 . 200
chrVII 197965 197966 . 240
chrVII 197985 197986 . 160
chrVII 198290 198291 . 120
chrVII 198351 198352 . 260
chrVII 198395 198396 . 140
chrVII 198555 198556 . 120
chrVII 198880 198881 . 200
chrVII 199048 199049 . 120
chrVII 199067 199068 . 180
chrVII 199104 199105 . 120
chrVII 199105 199106 . 140
chrVII 199110 199111 . 140
chrVII 199172 199173 . 160
chrVII 199256 199257 . 200
chrVII 199264 199265 . 180
chrVII 199418 199419 . 180
chrVII 199548 199549 . 280
chrVII 199752 199753 . 180
chrVII 199938 199939 . 180
chrVII 199958 199959 . 220
chrVII 199966 199967 . 180
chrVII 200045 200046 . 300
chrVII 200255 200256 . 120
chrVII 200268 200269 . 180
chrVII 200272 200273 . 140
chrVII 200283 200284 . 260
chrVII 200286 200287 . 120
chrVII 200295 200296 . 1060
chrVII 200297 200298 . 200
chrVII 200297 200298 . 120
chrVII 200316 200317 . 280
chrVII 200351 200352 . 140
chrVII 200358 200359 . 160
chrVII 200366 200367 . 140
chrVII 200388 200389 . 460
chrVII 200423 200424 . 280
chrVII 200497 200498 . 140
chrVII 200630 200631 . 540
chrVII 200923 200924 . 320
chrVII 201159 201160 . 240
chrVII 201693 201694 . 260
chrVII 201791 201792 . 180
chrVII 202024 202025 . 120
chrVII 202043 202044 . 1020
chrVII 202187 202188 . 360
chrVII 202198 202199 . 220
chrVII 202201 202202 . 220
chrVII 202209 202210 . 1200
chrVII 202338 202339 . 140
chrVII 202391 202392 . 240
chrVII 202419 202420 . 140
chrVII 202563 202564 . 220
chrVII 202566 202567 . 120
chrVII 202576 202577 . 200
chrVII 202580 202581 . 2300
chrVII 202610 202611 . 120
chrVII 202634 202635 . 140
chrVII 202660 202661 . 1140
chrVII 203465 203466 . 260
chrVII 203478 203479 . 120
chrVII 203604 203605 . 400
chrVII 203625 203626 . 200
chrVII 203776 203777 . 240
chrVII 203954 203955 . 140
chrVII 203968 203969 . 220
chrVII 204111 204112 . 220
chrVII 204203 204204 . 140
chrVII 204437 204438 . 400
chrVII 204685 204686 . 140
chrVII 204839 204840 . 380
chrVII 204925 204926 . 200
chrVII 205071 205072 . 280
chrVII 205381 205382 . 140
chrVII 205432 205433 . 240
chrVII 205433 205434 . 300
chrVII 205442 205443 . 120
chrVII 205455 205456 . 140
chrVII 205522 205523 . 140
chrVII 205558 205559 . 240
chrVII 205578 205579 . 700
chrVII 205583 205584 . 140
chrVII 205585 205586 . 640
chrVII 205591 205592 . 1080
chrVII 205622 205623 . 560
chrVII 205680 205681 . 300
chrVII 205694 205695 . 140
chrVII 205699 205700 . 200
chrVII 205702 205703 . 140
chrVII 205710 205711 . 120
chrVII 205720 205721 . 140
chrVII 205733 205734 . 300
chrVII 205756 205757 . 1060
chrVII 205793 205794 . 1420
chrVII 205858 205859 . 120
chrVII 205886 205887 . 740
chrVII 205900 205901 . 380
chrVII 205940 205941 . 160
chrVII 206048 206049 . 140
chrVII 206066 206067 . 200
chrVII 206077 206078 . 140
chrVII 206118 206119 . 240
chrVII 206118 206119 . 120
chrVII 206124 206125 . 560
chrVII 206140 206141 . 120
chrVII 206141 206142 . 200
chrVII 206142 206143 . 140
chrVII 206152 206153 . 200
chrVII 206191 206192 . 240
chrVII 206195 206196 . 120
chrVII 206195 206196 . 120
chrVII 206212 206213 . 160
chrVII 206215 206216 . 140
chrVII 206227 206228 . 200
chrVII 206233 206234 . 260
chrVII 206235 206236 . 140
chrVII 206269 206270 . 540
chrVII 206333 206334 . 120
chrVII 206459 206460 . 140
chrVII 206579 206580 . 220
chrVII 206847 206848 . 340
chrVII 206930 206931 . 140
chrVII 206995 206996 . 240
chrVII 206999 207000 . 880
chrVII 207022 207023 . 120
chrVII 207064 207065 . 320
chrVII 207071 207072 . 120
chrVII 207100 207101 . 500
chrVII 207623 207624 . 120
chrVII 207683 207684 . 120
chrVII 208054 208055 . 120
chrVII 208168 208169 . 160
chrVII 208361 208362 . 160
chrVII 208379 208380 . 140
chrVII 208379 208380 . 360
chrVII 208523 208524 . 160
chrVII 208744 208745 . 140
chrVII 208750 208751 . 160
chrVII 208801 208802 . 240
chrVII 208805 208806 . 260
chrVII 208820 208821 . 900
chrVII 209055 209056 . 320
chrVII 209235 209236 . 120
chrVII 209408 209409 . 160
chrVII 209481 209482 . 120
chrVII 209542 209543 . 480
chrVII 209651 209652 . 280
chrVII 209673 209674 . 260
chrVII 209791 209792 . 380
chrVII 209807 209808 . 160
chrVII 209985 209986 . 160
chrVII 209999 210000 . 220
chrVII 210003 210004 . 240
chrVII 210171 210172 . 960
chrVII 210174 210175 . 160
chrVII 210176 210177 . 140
chrVII 210195 210196 . 380
chrVII 210206 210207 . 340
chrVII 210211 210212 . 120
chrVII 210215 210216 . 140
chrVII 210219 210220 . 200
chrVII 210220 210221 . 120
chrVII 210230 210231 . 140
chrVII 210237 210238 . 280
chrVII 210276 210277 . 260
chrVII 210280 210281 . 260
chrVII 210292 210293 . 160
chrVII 210297 210298 . 240
chrVII 210443 210444 . 220
chrVII 210464 210465 . 140
chrVII 210488 210489 . 120
chrVII 210772 210773 . 160
chrVII 210809 210810 . 280
chrVII 210828 210829 . 120
chrVII 211092 211093 . 2460
chrVII 211096 211097 . 120
chrVII 211125 211126 . 140
chrVII 211262 211263 . 280
chrVII 211268 211269 . 120
chrVII 211315 211316 . 760
chrVII 211695 211696 . 160
chrVII 211900 211901 . 640
chrVII 211934 211935 . 160
chrVII 211995 211996 . 740
chrVII 212310 212311 . 260
chrVII 212546 212547 . 120
chrVII 212680 212681 . 200
chrVII 212804 212805 . 580
chrVII 212965 212966 . 120
chrVII 213002 213003 . 360
chrVII 213099 213100 . 200
chrVII 213328 213329 . 360
chrVII 213458 213459 . 140
chrVII 213819 213820 . 120
chrVII 213852 213853 . 140
chrVII 213881 213882 . 200
chrVII 213883 213884 . 460
chrVII 213885 213886 . 580
chrVII 213887 213888 . 880
chrVII 213896 213897 . 180
chrVII 213896 213897 . 120
chrVII 213906 213907 . 120
chrVII 213907 213908 . 220
chrVII 213907 213908 . 160
chrVII 213908 213909 . 180
chrVII 213909 213910 . 160
chrVII 213933 213934 . 500
chrVII 213936 213937 . 140
chrVII 213945 213946 . 160
chrVII 214051 214052 . 720
chrVII 215404 215405 . 120
chrVII 215809 215810 . 120
chrVII 215813 215814 . 140
chrVII 215818 215819 . 160
chrVII 215973 215974 . 140
chrVII 215989 215990 . 240
chrVII 216133 216134 . 180
chrVII 216134 216135 . 220
chrVII 216148 216149 . 160
chrVII 216154 216155 . 220
chrVII 216156 216157 . 360
chrVII 216169 216170 . 120
chrVII 216172 216173 . 120
chrVII 216187 216188 . 120
chrVII 216203 216204 . 120
chrVII 216356 216357 . 120
chrVII 216516 216517 . 140
chrVII 216530 216531 . 180
chrVII 216558 216559 . 120
chrVII 216722 216723 . 120
chrVII 216725 216726 . 180
chrVII 216993 216994 . 200
chrVII 217153 217154 . 140
chrVII 217161 217162 . 120
chrVII 217322 217323 . 380
chrVII 217341 217342 . 420
chrVII 217343 217344 . 180
chrVII 217345 217346 . 420
chrVII 217349 217350 . 900
chrVII 217368 217369 . 140
chrVII 217373 217374 . 1220
chrVII 217401 217402 . 320
chrVII 217416 217417 . 140
chrVII 217433 217434 . 120
chrVII 217443 217444 . 120
chrVII 217462 217463 . 180
chrVII 217462 217463 . 160
chrVII 217478 217479 . 180
chrVII 217622 217623 . 140
chrVII 218050 218051 . 400
chrVII 218122 218123 . 620
chrVII 218428 218429 . 160
chrVII 219148 219149 . 280
chrVII 219292 219293 . 180
chrVII 219525 219526 . 120
chrVII 219786 219787 . 180
chrVII 219855 219856 . 220
chrVII 219922 219923 . 180
chrVII 220223 220224 . 120
chrVII 220243 220244 . 200
chrVII 220345 220346 . 120
chrVII 220486 220487 . 240
chrVII 220652 220653 . 140
chrVII 220821 220822 . 120
chrVII 220826 220827 . 160
chrVII 220834 220835 . 320
chrVII 220842 220843 . 360
chrVII 220863 220864 . 160
chrVII 220894 220895 . 200
chrVII 220902 220903 . 420
chrVII 220986 220987 . 140
chrVII 221072 221073 . 160
chrVII 221150 221151 . 600
chrVII 221160 221161 . 240
chrVII 224134 224135 . 120
chrVII 225639 225640 . 260
chrVII 225679 225680 . 120
chrVII 225715 225716 . 140
chrVII 225753 225754 . 220
chrVII 225758 225759 . 160
chrVII 225770 225771 . 120
chrVII 225784 225785 . 160
chrVII 225809 225810 . 120
chrVII 225833 225834 . 240
chrVII 225844 225845 . 340
chrVII 225855 225856 . 140
chrVII 225869 225870 . 160
chrVII 225882 225883 . 140
chrVII 225889 225890 . 120
chrVII 225897 225898 . 200
chrVII 225900 225901 . 300
chrVII 225913 225914 . 160
chrVII 225938 225939 . 160
chrVII 225981 225982 . 120
chrVII 226070 226071 . 120
chrVII 226178 226179 . 280
chrVII 226181 226182 . 300
chrVII 226185 226186 . 180
chrVII 226208 226209 . 160
chrVII 226223 226224 . 220
chrVII 226229 226230 . 160
chrVII 226232 226233 . 780
chrVII 226244 226245 . 160
chrVII 226251 226252 . 240
chrVII 226257 226258 . 680
chrVII 226261 226262 . 120
chrVII 226264 226265 . 200
chrVII 226269 226270 . 360
chrVII 226278 226279 . 380
chrVII 226282 226283 . 240
chrVII 226285 226286 . 120
chrVII 226288 226289 . 220
chrVII 226306 226307 . 160
chrVII 227498 227499 . 120
chrVII 227518 227519 . 160
chrVII 227636 227637 . 200
chrVII 227690 227691 . 140
chrVII 227801 227802 . 120
chrVII 227931 227932 . 280
chrVII 228409 228410 . 160
chrVII 228435 228436 . 120
chrVII 228444 228445 . 160
chrVII 228449 228450 . 140
chrVII 228457 228458 . 120
chrVII 228466 228467 . 120
chrVII 228468 228469 . 120
chrVII 228493 228494 . 120
chrVII 228515 228516 . 200
chrVII 228526 228527 . 180
chrVII 228581 228582 . 120
chrVII 228681 228682 . 440
chrVII 228684 228685 . 340
chrVII 228703 228704 . 120
chrVII 228709 228710 . 140
chrVII 228720 228721 . 120
chrVII 228725 228726 . 380
chrVII 228732 228733 . 420
chrVII 228858 228859 . 500
chrVII 228890 228891 . 260
chrVII 228901 228902 . 180
chrVII 228958 228959 . 120
chrVII 228989 228990 . 260
chrVII 229079 229080 . 420
chrVII 229297 229298 . 200
chrVII 229355 229356 . 120
chrVII 229428 229429 . 320
chrVII 229484 229485 . 120
chrVII 229509 229510 . 340
chrVII 229549 229550 . 340
chrVII 229573 229574 . 180
chrVII 229581 229582 . 140
chrVII 229594 229595 . 160
chrVII 229603 229604 . 240
chrVII 229607 229608 . 200
chrVII 229620 229621 . 140
chrVII 229622 229623 . 420
chrVII 229632 229633 . 180
chrVII 229735 229736 . 160
chrVII 229787 229788 . 140
chrVII 229793 229794 . 200
chrVII 229834 229835 . 500
chrVII 229838 229839 . 120
chrVII 229844 229845 . 500
chrVII 229873 229874 . 640
chrVII 229888 229889 . 120
chrVII 229891 229892 . 180
chrVII 229894 229895 . 140
chrVII 229897 229898 . 200
chrVII 229903 229904 . 440
chrVII 229909 229910 . 340
chrVII 229913 229914 . 140
chrVII 229917 229918 . 160
chrVII 229924 229925 . 120
chrVII 229940 229941 . 200
chrVII 229949 229950 . 160
chrVII 229983 229984 . 120
chrVII 230106 230107 . 140
chrVII 230110 230111 . 200
chrVII 230133 230134 . 300
chrVII 230139 230140 . 260
chrVII 232280 232281 . 160
chrVII 232312 232313 . 160
chrVII 232350 232351 . 120
chrVII 232378 232379 . 180
chrVII 232498 232499 . 120
chrVII 232532 232533 . 200
chrVII 232726 232727 . 280
chrVII 232735 232736 . 120
chrVII 234053 234054 . 120
chrVII 234374 234375 . 120
chrVII 234438 234439 . 120
chrVII 234545 234546 . 580
chrVII 234563 234564 . 120
chrVII 234586 234587 . 240
chrVII 234589 234590 . 360
chrVII 234600 234601 . 340
chrVII 234612 234613 . 140
chrVII 234616 234617 . 120
chrVII 234619 234620 . 560
chrVII 234642 234643 . 140
chrVII 234667 234668 . 280
chrVII 234694 234695 . 120
chrVII 234797 234798 . 760
chrVII 234800 234801 . 120
chrVII 234999 235000 . 860
chrVII 235168 235169 . 140
chrVII 235213 235214 . 140
chrVII 235666 235667 . 380
chrVII 235669 235670 . 180
chrVII 235861 235862 . 300
chrVII 235936 235937 . 120
chrVII 235985 235986 . 120
chrVII 236004 236005 . 160
chrVII 236034 236035 . 400
chrVII 236053 236054 . 500
chrVII 236060 236061 . 120
chrVII 236065 236066 . 240
chrVII 236081 236082 . 120
chrVII 236094 236095 . 200
chrVII 236106 236107 . 280
chrVII 236117 236118 . 260
chrVII 236124 236125 . 280
chrVII 236287 236288 . 200
chrVII 236504 236505 . 140
chrVII 236920 236921 . 140
chrVII 238210 238211 . 400
chrVII 238233 238234 . 200
chrVII 238252 238253 . 180
chrVII 238277 238278 . 180
chrVII 238280 238281 . 120
chrVII 238295 238296 . 500
chrVII 238316 238317 . 560
chrVII 238327 238328 . 360
chrVII 238452 238453 . 120
chrVII 238765 238766 . 140
chrVII 239457 239458 . 780
chrVII 239535 239536 . 760
chrVII 239537 239538 . 200
chrVII 239567 239568 . 720
chrVII 240636 240637 . 380
chrVII 240673 240674 . 280
chrVII 240839 240840 . 340
chrVII 240980 240981 . 120
chrVII 241064 241065 . 180
chrVII 241087 241088 . 640
chrVII 241274 241275 . 520
chrVII 241293 241294 . 200
chrVII 241413 241414 . 160
chrVII 241608 241609 . 120
chrVII 241649 241650 . 160
chrVII 241652 241653 . 240
chrVII 241820 241821 . 120
chrVII 242060 242061 . 200
chrVII 242349 242350 . 200
chrVII 242990 242991 . 140
chrVII 243397 243398 . 120
chrVII 243976 243977 . 760
chrVII 244246 244247 . 120
chrVII 244554 244555 . 480
chrVII 244694 244695 . 120
chrVII 244703 244704 . 340
chrVII 244756 244757 . 120
chrVII 244773 244774 . 340
chrVII 244912 244913 . 160
chrVII 245042 245043 . 200
chrVII 245082 245083 . 180
chrVII 245225 245226 . 280
chrVII 245234 245235 . 120
chrVII 245246 245247 . 820
chrVII 245247 245248 . 280
chrVII 245248 245249 . 360
chrVII 245249 245250 . 120
chrVII 245253 245254 . 160
chrVII 245255 245256 . 120
chrVII 245263 245264 . 140
chrVII 245282 245283 . 1020
chrVII 245300 245301 . 240
chrVII 245304 245305 . 140
chrVII 245317 245318 . 340
chrVII 245321 245322 . 220
chrVII 245323 245324 . 120
chrVII 245323 245324 . 660
chrVII 245340 245341 . 1100
chrVII 245343 245344 . 120
chrVII 245354 245355 . 1280
chrVII 245357 245358 . 220
chrVII 245379 245380 . 560
chrVII 245391 245392 . 120
chrVII 245457 245458 . 500
chrVII 245545 245546 . 120
chrVII 245661 245662 . 120
chrVII 245962 245963 . 220
chrVII 246032 246033 . 580
chrVII 246033 246034 . 660
chrVII 246033 246034 . 120
chrVII 246881 246882 . 120
chrVII 247146 247147 . 180
chrVII 247270 247271 . 120
chrVII 247407 247408 . 240
chrVII 247410 247411 . 120
chrVII 247643 247644 . 640
chrVII 248282 248283 . 180
chrVII 248333 248334 . 140
chrVII 248336 248337 . 160
chrVII 248585 248586 . 140
chrVII 248589 248590 . 320
chrVII 248593 248594 . 180
chrVII 248645 248646 . 320
chrVII 249150 249151 . 140
chrVII 249159 249160 . 120
chrVII 249275 249276 . 120
chrVII 249657 249658 . 160
chrVII 249668 249669 . 160
chrVII 249688 249689 . 120
chrVII 249762 249763 . 420
chrVII 249766 249767 . 420
chrVII 249797 249798 . 200
chrVII 252875 252876 . 120
chrVII 253228 253229 . 580
chrVII 253236 253237 . 560
chrVII 253245 253246 . 140
chrVII 253413 253414 . 280
chrVII 253556 253557 . 240
chrVII 253587 253588 . 200
chrVII 253616 253617 . 740
chrVII 253701 253702 . 960
chrVII 253708 253709 . 160
chrVII 253746 253747 . 220
chrVII 253790 253791 . 180
chrVII 253834 253835 . 220
chrVII 253914 253915 . 760
chrVII 253924 253925 . 600
chrVII 253926 253927 . 280
chrVII 253927 253928 . 300
chrVII 253932 253933 . 660
chrVII 253937 253938 . 160
chrVII 253946 253947 . 340
chrVII 253958 253959 . 180
chrVII 253958 253959 . 200
chrVII 253974 253975 . 220
chrVII 253975 253976 . 200
chrVII 253978 253979 . 1360
chrVII 253994 253995 . 420
chrVII 254008 254009 . 1140
chrVII 254088 254089 . 240
chrVII 254262 254263 . 240
chrVII 254274 254275 . 1060
chrVII 254291 254292 . 240
chrVII 254303 254304 . 900
chrVII 254443 254444 . 120
chrVII 254486 254487 . 140
chrVII 254501 254502 . 120
chrVII 254521 254522 . 120
chrVII 254561 254562 . 120
chrVII 254774 254775 . 180
chrVII 255367 255368 . 440
chrVII 255375 255376 . 120
chrVII 255387 255388 . 620
chrVII 255391 255392 . 200
chrVII 255397 255398 . 160
chrVII 255413 255414 . 220
chrVII 255415 255416 . 320
chrVII 255418 255419 . 320
chrVII 255439 255440 . 160
chrVII 255444 255445 . 380
chrVII 255503 255504 . 2240
chrVII 255507 255508 . 220
chrVII 255511 255512 . 300
chrVII 255522 255523 . 480
chrVII 255534 255535 . 420
chrVII 255541 255542 . 160
chrVII 255560 255561 . 240
chrVII 255702 255703 . 460
chrVII 255711 255712 . 740
chrVII 255840 255841 . 180
chrVII 255867 255868 . 120
chrVII 256330 256331 . 360
chrVII 256341 256342 . 120
chrVII 256430 256431 . 260
chrVII 256507 256508 . 1120
chrVII 256641 256642 . 160
chrVII 256750 256751 . 440
chrVII 256780 256781 . 140
chrVII 256934 256935 . 220
chrVII 256964 256965 . 120
chrVII 256973 256974 . 160
chrVII 257058 257059 . 160
chrVII 257151 257152 . 320
chrVII 257153 257154 . 120
chrVII 257335 257336 . 180
chrVII 257341 257342 . 320
chrVII 257374 257375 . 140
chrVII 257376 257377 . 300
chrVII 257381 257382 . 140
chrVII 257392 257393 . 120
chrVII 257401 257402 . 260
chrVII 257581 257582 . 160
chrVII 257582 257583 . 240
chrVII 257924 257925 . 280
chrVII 257928 257929 . 140
chrVII 257933 257934 . 560
chrVII 258109 258110 . 820
chrVII 258442 258443 . 140
chrVII 258754 258755 . 220
chrVII 258822 258823 . 140
chrVII 258831 258832 . 120
chrVII 259063 259064 . 120
chrVII 259160 259161 . 120
chrVII 259209 259210 . 120
chrVII 259214 259215 . 140
chrVII 259291 259292 . 120
chrVII 259453 259454 . 460
chrVII 259554 259555 . 340
chrVII 259579 259580 . 820
chrVII 259877 259878 . 140
chrVII 259903 259904 . 120
chrVII 260067 260068 . 2480
chrVII 260257 260258 . 180
chrVII 260342 260343 . 200
chrVII 260501 260502 . 120
chrVII 260508 260509 . 240
chrVII 260533 260534 . 200
chrVII 260668 260669 . 180
chrVII 260878 260879 . 140
chrVII 260979 260980 . 160
chrVII 261231 261232 . 380
chrVII 261438 261439 . 220
chrVII 261470 261471 . 520
chrVII 262433 262434 . 420
chrVII 262457 262458 . 340
chrVII 262506 262507 . 120
chrVII 262709 262710 . 160
chrVII 262877 262878 . 340
chrVII 262917 262918 . 120
chrVII 263161 263162 . 180
chrVII 263204 263205 . 220
chrVII 263333 263334 . 140
chrVII 263712 263713 . 120
chrVII 263857 263858 . 120
chrVII 264025 264026 . 260
chrVII 264489 264490 . 860
chrVII 264590 264591 . 260
chrVII 264987 264988 . 120
chrVII 265200 265201 . 120
chrVII 265444 265445 . 140
chrVII 265770 265771 . 580
chrVII 265791 265792 . 240
chrVII 265962 265963 . 140
chrVII 265969 265970 . 160
chrVII 265976 265977 . 120
chrVII 265978 265979 . 140
chrVII 265981 265982 . 120
chrVII 265988 265989 . 180
chrVII 265992 265993 . 200
chrVII 265996 265997 . 120
chrVII 266003 266004 . 280
chrVII 266023 266024 . 140
chrVII 266027 266028 . 540
chrVII 266031 266032 . 700
chrVII 266040 266041 . 280
chrVII 266051 266052 . 280
chrVII 266067 266068 . 540
chrVII 267899 267900 . 160
chrVII 267956 267957 . 300
chrVII 267964 267965 . 140
chrVII 268045 268046 . 120
chrVII 268180 268181 . 160
chrVII 268188 268189 . 120
chrVII 268356 268357 . 140
chrVII 268472 268473 . 260
chrVII 268664 268665 . 120
chrVII 268810 268811 . 300
chrVII 268987 268988 . 720
chrVII 269180 269181 . 340
chrVII 269186 269187 . 160
chrVII 269198 269199 . 120
chrVII 269201 269202 . 120
chrVII 269209 269210 . 120
chrVII 269232 269233 . 920
chrVII 269236 269237 . 400
chrVII 269252 269253 . 1120
chrVII 269279 269280 . 520
chrVII 269945 269946 . 120
chrVII 270202 270203 . 340
chrVII 270314 270315 . 260
chrVII 270816 270817 . 300
chrVII 270839 270840 . 620
chrVII 270862 270863 . 120
chrVII 270877 270878 . 160
chrVII 270885 270886 . 160
chrVII 270886 270887 . 280
chrVII 270896 270897 . 120
chrVII 270915 270916 . 200
chrVII 271321 271322 . 200
chrVII 271345 271346 . 140
chrVII 271348 271349 . 120
chrVII 271357 271358 . 200
chrVII 271439 271440 . 360
chrVII 271473 271474 . 200
chrVII 271483 271484 . 480
chrVII 271496 271497 . 120
chrVII 271502 271503 . 120
chrVII 271512 271513 . 120
chrVII 271538 271539 . 320
chrVII 271546 271547 . 240
chrVII 271652 271653 . 120
chrVII 271670 271671 . 740
chrVII 271682 271683 . 420
chrVII 271770 271771 . 180
chrVII 271782 271783 . 180
chrVII 271834 271835 . 120
chrVII 271844 271845 . 200
chrVII 271845 271846 . 220
chrVII 271847 271848 . 380
chrVII 271852 271853 . 180
chrVII 271864 271865 . 180
chrVII 271867 271868 . 200
chrVII 271882 271883 . 220
chrVII 271897 271898 . 140
chrVII 271902 271903 . 120
chrVII 271965 271966 . 460
chrVII 271980 271981 . 140
chrVII 271985 271986 . 180
chrVII 271989 271990 . 340
chrVII 272025 272026 . 180
chrVII 272052 272053 . 180
chrVII 272109 272110 . 700
chrVII 272121 272122 . 140
chrVII 272162 272163 . 360
chrVII 272167 272168 . 180
chrVII 272170 272171 . 160
chrVII 272188 272189 . 320
chrVII 272193 272194 . 400
chrVII 272198 272199 . 140
chrVII 272222 272223 . 160
chrVII 272227 272228 . 200
chrVII 272234 272235 . 120
chrVII 272249 272250 . 420
chrVII 272421 272422 . 1700
chrVII 272433 272434 . 600
chrVII 272464 272465 . 600
chrVII 272557 272558 . 200
chrVII 272576 272577 . 120
chrVII 272593 272594 . 180
chrVII 272776 272777 . 460
chrVII 272790 272791 . 120
chrVII 272846 272847 . 120
chrVII 272893 272894 . 280
chrVII 272913 272914 . 120
chrVII 272937 272938 . 240
chrVII 272939 272940 . 140
chrVII 272950 272951 . 180
chrVII 272952 272953 . 520
chrVII 272964 272965 . 160
chrVII 272965 272966 . 1300
chrVII 273011 273012 . 140
chrVII 273018 273019 . 220
chrVII 273029 273030 . 160
chrVII 273178 273179 . 200
chrVII 273210 273211 . 240
chrVII 273217 273218 . 300
chrVII 273335 273336 . 260
chrVII 273369 273370 . 300
chrVII 273438 273439 . 200
chrVII 273442 273443 . 1620
chrVII 273763 273764 . 960
chrVII 273985 273986 . 360
chrVII 274108 274109 . 120
chrVII 274119 274120 . 620
chrVII 274150 274151 . 180
chrVII 274206 274207 . 140
chrVII 274214 274215 . 600
chrVII 274321 274322 . 280
chrVII 274330 274331 . 460
chrVII 274340 274341 . 420
chrVII 274367 274368 . 240
chrVII 274559 274560 . 320
chrVII 274571 274572 . 120
chrVII 274606 274607 . 120
chrVII 274644 274645 . 200
chrVII 274778 274779 . 120
chrVII 276603 276604 . 120
chrVII 276617 276618 . 180
chrVII 276772 276773 . 120
chrVII 276777 276778 . 240
chrVII 276781 276782 . 240
chrVII 276792 276793 . 480
chrVII 276808 276809 . 160
chrVII 276811 276812 . 180
chrVII 276828 276829 . 420
chrVII 276834 276835 . 340
chrVII 276834 276835 . 260
chrVII 276840 276841 . 220
chrVII 276849 276850 . 240
chrVII 276852 276853 . 220
chrVII 276858 276859 . 260
chrVII 276906 276907 . 140
chrVII 276955 276956 . 160
chrVII 277100 277101 . 420
chrVII 277112 277113 . 200
chrVII 277138 277139 . 460
chrVII 277151 277152 . 1060
chrVII 278444 278445 . 620
chrVII 278454 278455 . 400
chrVII 278459 278460 . 180
chrVII 278466 278467 . 120
chrVII 278518 278519 . 120
chrVII 278523 278524 . 200
chrVII 278543 278544 . 140
chrVII 278549 278550 . 520
chrVII 278557 278558 . 140
chrVII 278559 278560 . 760
chrVII 278728 278729 . 260
chrVII 278742 278743 . 660
chrVII 279034 279035 . 220
chrVII 280580 280581 . 120
chrVII 280605 280606 . 260
chrVII 280608 280609 . 520
chrVII 280634 280635 . 140
chrVII 280641 280642 . 220
chrVII 280642 280643 . 120
chrVII 280643 280644 . 400
chrVII 280707 280708 . 120
chrVII 280710 280711 . 160
chrVII 280718 280719 . 140
chrVII 280725 280726 . 140
chrVII 280743 280744 . 600
chrVII 280867 280868 . 380
chrVII 280912 280913 . 140
chrVII 280918 280919 . 120
chrVII 280940 280941 . 240
chrVII 280963 280964 . 120
chrVII 280965 280966 . 240
chrVII 280974 280975 . 140
chrVII 281119 281120 . 300
chrVII 281131 281132 . 240
chrVII 281142 281143 . 180
chrVII 281152 281153 . 140
chrVII 281234 281235 . 120
chrVII 281250 281251 . 1600
chrVII 281273 281274 . 440
chrVII 281285 281286 . 200
chrVII 281292 281293 . 140
chrVII 281295 281296 . 120
chrVII 281300 281301 . 540
chrVII 281305 281306 . 180
chrVII 281356 281357 . 140
chrVII 281364 281365 . 120
chrVII 281434 281435 . 200
chrVII 281438 281439 . 140
chrVII 281448 281449 . 120
chrVII 281451 281452 . 120
chrVII 281459 281460 . 200
chrVII 281470 281471 . 160
chrVII 281533 281534 . 140
chrVII 281548 281549 . 120
chrVII 281675 281676 . 600
chrVII 281688 281689 . 140
chrVII 281733 281734 . 220
chrVII 282011 282012 . 320
chrVII 282368 282369 . 120
chrVII 284022 284023 . 580
chrVII 284030 284031 . 260
chrVII 284033 284034 . 160
chrVII 284036 284037 . 140
chrVII 284044 284045 . 180
chrVII 284101 284102 . 260
chrVII 284127 284128 . 120
chrVII 284207 284208 . 380
chrVII 284268 284269 . 760
chrVII 284325 284326 . 300
chrVII 284337 284338 . 140
chrVII 284708 284709 . 120
chrVII 284858 284859 . 140
chrVII 284972 284973 . 120
chrVII 285156 285157 . 120
chrVII 285164 285165 . 220
chrVII 285428 285429 . 140
chrVII 285635 285636 . 120
chrVII 285638 285639 . 600
chrVII 285704 285705 . 120
chrVII 285830 285831 . 200
chrVII 285953 285954 . 220
chrVII 285969 285970 . 200
chrVII 286053 286054 . 220
chrVII 286084 286085 . 840
chrVII 286093 286094 . 180
chrVII 286098 286099 . 120
chrVII 286248 286249 . 160
chrVII 286268 286269 . 140
chrVII 286284 286285 . 120
chrVII 286294 286295 . 160
chrVII 286364 286365 . 300
chrVII 286414 286415 . 180
chrVII 286447 286448 . 120
chrVII 286447 286448 . 160
chrVII 286453 286454 . 160
chrVII 286472 286473 . 120
chrVII 286631 286632 . 320
chrVII 286632 286633 . 1120
chrVII 286672 286673 . 280
chrVII 286766 286767 . 120
chrVII 286795 286796 . 120
chrVII 286820 286821 . 140
chrVII 286841 286842 . 200
chrVII 286893 286894 . 140
chrVII 286948 286949 . 140
chrVII 286965 286966 . 220
chrVII 286999 287000 . 120
chrVII 287130 287131 . 160
chrVII 287143 287144 . 180
chrVII 287153 287154 . 300
chrVII 287173 287174 . 140
chrVII 287191 287192 . 780
chrVII 287200 287201 . 180
chrVII 287251 287252 . 120
chrVII 287271 287272 . 200
chrVII 287279 287280 . 180
chrVII 287283 287284 . 120
chrVII 287287 287288 . 220
chrVII 287296 287297 . 120
chrVII 287308 287309 . 280
chrVII 287328 287329 . 240
chrVII 287411 287412 . 140
chrVII 287447 287448 . 120
chrVII 287535 287536 . 140
chrVII 287560 287561 . 140
chrVII 287587 287588 . 120
chrVII 287745 287746 . 160
chrVII 287752 287753 . 160
chrVII 287841 287842 . 240
chrVII 287857 287858 . 120
chrVII 287866 287867 . 160
chrVII 287881 287882 . 140
chrVII 287905 287906 . 200
chrVII 287936 287937 . 560
chrVII 287936 287937 . 300
chrVII 287942 287943 . 120
chrVII 287947 287948 . 400
chrVII 287965 287966 . 600
chrVII 288093 288094 . 140
chrVII 288207 288208 . 140
chrVII 288223 288224 . 120
chrVII 288224 288225 . 140
chrVII 288224 288225 . 260
chrVII 288250 288251 . 120
chrVII 288256 288257 . 260
chrVII 288260 288261 . 140
chrVII 288279 288280 . 140
chrVII 288298 288299 . 180
chrVII 288307 288308 . 160
chrVII 288339 288340 . 260
chrVII 288343 288344 . 340
chrVII 288370 288371 . 200
chrVII 288387 288388 . 120
chrVII 288395 288396 . 340
chrVII 288613 288614 . 140
chrVII 288772 288773 . 340
chrVII 288935 288936 . 120
chrVII 289042 289043 . 440
chrVII 289059 289060 . 380
chrVII 289100 289101 . 780
chrVII 289133 289134 . 160
chrVII 289233 289234 . 360
chrVII 289361 289362 . 160
chrVII 289432 289433 . 120
chrVII 289483 289484 . 400
chrVII 289494 289495 . 660
chrVII 289511 289512 . 160
chrVII 289528 289529 . 320
chrVII 289534 289535 . 120
chrVII 289547 289548 . 120
chrVII 291741 291742 . 460
chrVII 291756 291757 . 120
chrVII 291763 291764 . 800
chrVII 291769 291770 . 160
chrVII 291834 291835 . 440
chrVII 291844 291845 . 180
chrVII 291858 291859 . 140
chrVII 291869 291870 . 240
chrVII 291997 291998 . 160
chrVII 292015 292016 . 160
chrVII 293080 293081 . 140
chrVII 293127 293128 . 140
chrVII 293141 293142 . 600
chrVII 293144 293145 . 460
chrVII 293159 293160 . 160
chrVII 293178 293179 . 820
chrVII 293183 293184 . 240
chrVII 293186 293187 . 140
chrVII 293202 293203 . 260
chrVII 293215 293216 . 260
chrVII 293239 293240 . 120
chrVII 293302 293303 . 140
chrVII 293311 293312 . 120
chrVII 293385 293386 . 380
chrVII 293434 293435 . 760
chrVII 293500 293501 . 120
chrVII 293509 293510 . 120
chrVII 293533 293534 . 160
chrVII 293534 293535 . 920
chrVII 293543 293544 . 140
chrVII 293562 293563 . 640
chrVII 294289 294290 . 200
chrVII 294325 294326 . 160
chrVII 294389 294390 . 400
chrVII 294463 294464 . 140
chrVII 294704 294705 . 120
chrVII 294797 294798 . 240
chrVII 295387 295388 . 340
chrVII 295564 295565 . 500
chrVII 295577 295578 . 180
chrVII 295719 295720 . 280
chrVII 295735 295736 . 240
chrVII 295760 295761 . 120
chrVII 295784 295785 . 240
chrVII 295796 295797 . 120
chrVII 295807 295808 . 120
chrVII 295814 295815 . 120
chrVII 295835 295836 . 2000
chrVII 295860 295861 . 340
chrVII 295862 295863 . 140
chrVII 295877 295878 . 180
chrVII 296025 296026 . 240
chrVII 296196 296197 . 260
chrVII 297813 297814 . 120
chrVII 297845 297846 . 180
chrVII 297878 297879 . 440
chrVII 297989 297990 . 440
chrVII 299806 299807 . 560
chrVII 299815 299816 . 320
chrVII 299819 299820 . 160
chrVII 299831 299832 . 240
chrVII 299834 299835 . 160
chrVII 299838 299839 . 140
chrVII 299842 299843 . 560
chrVII 299857 299858 . 160
chrVII 299865 299866 . 520
chrVII 299873 299874 . 460
chrVII 299888 299889 . 1140
chrVII 299891 299892 . 160
chrVII 299909 299910 . 140
chrVII 299909 299910 . 140
chrVII 299912 299913 . 180
chrVII 299917 299918 . 360
chrVII 299925 299926 . 360
chrVII 299948 299949 . 240
chrVII 300372 300373 . 140
chrVII 301372 301373 . 360
chrVII 301382 301383 . 160
chrVII 301410 301411 . 120
chrVII 301414 301415 . 120
chrVII 301465 301466 . 140
chrVII 301528 301529 . 120
chrVII 301743 301744 . 900
chrVII 301814 301815 . 320
chrVII 301874 301875 . 340
chrVII 302000 302001 . 140
chrVII 302512 302513 . 140
chrVII 302808 302809 . 340
chrVII 303022 303023 . 200
chrVII 303093 303094 . 380
chrVII 303148 303149 . 1040
chrVII 303273 303274 . 140
chrVII 303464 303465 . 220
chrVII 303477 303478 . 200
chrVII 303487 303488 . 400
chrVII 303499 303500 . 240
chrVII 303537 303538 . 420
chrVII 303545 303546 . 300
chrVII 303546 303547 . 180
chrVII 303552 303553 . 140
chrVII 303555 303556 . 120
chrVII 303578 303579 . 120
chrVII 303584 303585 . 120
chrVII 303744 303745 . 120
chrVII 303748 303749 . 220
chrVII 303760 303761 . 120
chrVII 303971 303972 . 160
chrVII 303987 303988 . 820
chrVII 304028 304029 . 140
chrVII 304091 304092 . 120
chrVII 304141 304142 . 500
chrVII 304158 304159 . 640
chrVII 304163 304164 . 540
chrVII 304168 304169 . 540
chrVII 304194 304195 . 120
chrVII 304195 304196 . 120
chrVII 304211 304212 . 300
chrVII 304220 304221 . 160
chrVII 304232 304233 . 120
chrVII 304241 304242 . 120
chrVII 304389 304390 . 580
chrVII 304412 304413 . 420
chrVII 304452 304453 . 120
chrVII 304540 304541 . 520
chrVII 304551 304552 . 180
chrVII 304563 304564 . 340
chrVII 304582 304583 . 160
chrVII 304616 304617 . 180
chrVII 304622 304623 . 1020
chrVII 304639 304640 . 160
chrVII 304806 304807 . 420
chrVII 304992 304993 . 140
chrVII 305011 305012 . 580
chrVII 305398 305399 . 120
chrVII 305409 305410 . 140
chrVII 306335 306336 . 740
chrVII 306344 306345 . 140
chrVII 306351 306352 . 580
chrVII 306355 306356 . 120
chrVII 306358 306359 . 200
chrVII 306362 306363 . 340
chrVII 306367 306368 . 140
chrVII 306373 306374 . 340
chrVII 306378 306379 . 160
chrVII 306381 306382 . 200
chrVII 306407 306408 . 1200
chrVII 306408 306409 . 540
chrVII 306409 306410 . 260
chrVII 306414 306415 . 300
chrVII 306453 306454 . 340
chrVII 306456 306457 . 120
chrVII 306457 306458 . 200
chrVII 306457 306458 . 380
chrVII 306471 306472 . 240
chrVII 306474 306475 . 120
chrVII 307239 307240 . 120
chrVII 307310 307311 . 140
chrVII 307325 307326 . 180
chrVII 307351 307352 . 260
chrVII 307380 307381 . 120
chrVII 307701 307702 . 200
chrVII 308011 308012 . 380
chrVII 308647 308648 . 180
chrVII 308664 308665 . 120
chrVII 308694 308695 . 140
chrVII 308722 308723 . 160
chrVII 308737 308738 . 140
chrVII 308755 308756 . 180
chrVII 308932 308933 . 140
chrVII 309577 309578 . 220
chrVII 309605 309606 . 160
chrVII 310218 310219 . 120
chrVII 310228 310229 . 380
chrVII 310241 310242 . 400
chrVII 310303 310304 . 200
chrVII 310307 310308 . 280
chrVII 310315 310316 . 220
chrVII 310458 310459 . 120
chrVII 310561 310562 . 120
chrVII 310628 310629 . 120
chrVII 310629 310630 . 120
chrVII 310636 310637 . 140
chrVII 310640 310641 . 160
chrVII 310654 310655 . 160
chrVII 310684 310685 . 120
chrVII 310742 310743 . 120
chrVII 310767 310768 . 160
chrVII 310846 310847 . 120
chrVII 311978 311979 . 120
chrVII 311992 311993 . 240
chrVII 312006 312007 . 300
chrVII 312008 312009 . 120
chrVII 312013 312014 . 180
chrVII 312017 312018 . 180
chrVII 312045 312046 . 140
chrVII 312052 312053 . 140
chrVII 312075 312076 . 120
chrVII 312103 312104 . 120
chrVII 312120 312121 . 140
chrVII 312123 312124 . 200
chrVII 312130 312131 . 160
chrVII 312166 312167 . 160
chrVII 312659 312660 . 340
chrVII 312893 312894 . 140
chrVII 312899 312900 . 140
chrVII 312901 312902 . 300
chrVII 313039 313040 . 560
chrVII 313057 313058 . 180
chrVII 313066 313067 . 120
chrVII 313070 313071 . 160
chrVII 313095 313096 . 140
chrVII 313109 313110 . 120
chrVII 313114 313115 . 500
chrVII 313138 313139 . 520
chrVII 313144 313145 . 440
chrVII 313157 313158 . 340
chrVII 313168 313169 . 200
chrVII 313181 313182 . 120
chrVII 313237 313238 . 140
chrVII 313705 313706 . 160
chrVII 313921 313922 . 340
chrVII 314114 314115 . 400
chrVII 314299 314300 . 120
chrVII 314459 314460 . 120
chrVII 314474 314475 . 120
chrVII 314479 314480 . 120
chrVII 314486 314487 . 120
chrVII 314498 314499 . 220
chrVII 314527 314528 . 120
chrVII 314532 314533 . 140
chrVII 314536 314537 . 320
chrVII 314539 314540 . 120
chrVII 314544 314545 . 140
chrVII 316298 316299 . 120
chrVII 316325 316326 . 140
chrVII 316420 316421 . 140
chrVII 316455 316456 . 120
chrVII 316482 316483 . 220
chrVII 316624 316625 . 140
chrVII 316632 316633 . 160
chrVII 316635 316636 . 480
chrVII 316641 316642 . 260
chrVII 316649 316650 . 120
chrVII 316657 316658 . 120
chrVII 316699 316700 . 440
chrVII 316712 316713 . 640
chrVII 316717 316718 . 200
chrVII 316723 316724 . 1120
chrVII 316736 316737 . 660
chrVII 316739 316740 . 680
chrVII 316751 316752 . 300
chrVII 316903 316904 . 120
chrVII 316913 316914 . 200
chrVII 317022 317023 . 440
chrVII 317075 317076 . 160
chrVII 317136 317137 . 120
chrVII 317141 317142 . 260
chrVII 317143 317144 . 120
chrVII 317154 317155 . 160
chrVII 317163 317164 . 120
chrVII 317173 317174 . 120
chrVII 317179 317180 . 380
chrVII 317197 317198 . 300
chrVII 317213 317214 . 240
chrVII 317230 317231 . 120
chrVII 317249 317250 . 260
chrVII 317258 317259 . 160
chrVII 317262 317263 . 140
chrVII 318091 318092 . 260
chrVII 318303 318304 . 200
chrVII 318409 318410 . 300
chrVII 318436 318437 . 220
chrVII 318522 318523 . 160
chrVII 318669 318670 . 240
chrVII 318791 318792 . 120
chrVII 319041 319042 . 120
chrVII 319333 319334 . 120
chrVII 319341 319342 . 180
chrVII 319350 319351 . 180
chrVII 319471 319472 . 140
chrVII 319619 319620 . 160
chrVII 319622 319623 . 160
chrVII 319626 319627 . 180
chrVII 319634 319635 . 1060
chrVII 319645 319646 . 1120
chrVII 319656 319657 . 240
chrVII 319695 319696 . 120
chrVII 319700 319701 . 160
chrVII 319807 319808 . 120
chrVII 319810 319811 . 480
chrVII 319880 319881 . 540
chrVII 319889 319890 . 180
chrVII 319893 319894 . 120
chrVII 319898 319899 . 180
chrVII 319904 319905 . 200
chrVII 319906 319907 . 120
chrVII 319940 319941 . 120
chrVII 319941 319942 . 200
chrVII 319945 319946 . 380
chrVII 319949 319950 . 220
chrVII 319951 319952 . 120
chrVII 320044 320045 . 180
chrVII 320091 320092 . 220
chrVII 320283 320284 . 220
chrVII 320465 320466 . 140
chrVII 320634 320635 . 820
chrVII 320644 320645 . 140
chrVII 320666 320667 . 140
chrVII 320726 320727 . 140
chrVII 320867 320868 . 180
chrVII 320877 320878 . 260
chrVII 320923 320924 . 200
chrVII 321092 321093 . 180
chrVII 321503 321504 . 220
chrVII 321562 321563 . 240
chrVII 321571 321572 . 380
chrVII 321583 321584 . 1320
chrVII 321587 321588 . 340
chrVII 321595 321596 . 420
chrVII 321599 321600 . 380
chrVII 321653 321654 . 140
chrVII 321657 321658 . 140
chrVII 321660 321661 . 400
chrVII 321663 321664 . 820
chrVII 321671 321672 . 420
chrVII 321694 321695 . 500
chrVII 321703 321704 . 120
chrVII 323181 323182 . 120
chrVII 323201 323202 . 120
chrVII 323260 323261 . 140
chrVII 323331 323332 . 120
chrVII 323332 323333 . 220
chrVII 323417 323418 . 120
chrVII 323479 323480 . 180
chrVII 323616 323617 . 340
chrVII 324523 324524 . 120
chrVII 324611 324612 . 160
chrVII 324624 324625 . 120
chrVII 324912 324913 . 1260
chrVII 324930 324931 . 260
chrVII 324951 324952 . 120
chrVII 325068 325069 . 120
chrVII 325163 325164 . 200
chrVII 325202 325203 . 320
chrVII 325393 325394 . 120
chrVII 325526 325527 . 140
chrVII 325622 325623 . 120
chrVII 325650 325651 . 320
chrVII 325664 325665 . 140
chrVII 325675 325676 . 120
chrVII 325814 325815 . 440
chrVII 325828 325829 . 180
chrVII 325832 325833 . 460
chrVII 325850 325851 . 240
chrVII 325878 325879 . 180
chrVII 325991 325992 . 120
chrVII 326066 326067 . 120
chrVII 326071 326072 . 160
chrVII 326140 326141 . 140
chrVII 326158 326159 . 140
chrVII 326193 326194 . 240
chrVII 326211 326212 . 300
chrVII 326219 326220 . 160
chrVII 326296 326297 . 220
chrVII 326339 326340 . 160
chrVII 326403 326404 . 160
chrVII 326411 326412 . 120
chrVII 326414 326415 . 220
chrVII 326415 326416 . 240
chrVII 326421 326422 . 160
chrVII 326437 326438 . 400
chrVII 326477 326478 . 120
chrVII 326518 326519 . 540
chrVII 326527 326528 . 520
chrVII 326533 326534 . 440
chrVII 326542 326543 . 900
chrVII 326559 326560 . 960
chrVII 326561 326562 . 240
chrVII 326609 326610 . 140
chrVII 326624 326625 . 820
chrVII 326672 326673 . 580
chrVII 326680 326681 . 180
chrVII 326688 326689 . 140
chrVII 326719 326720 . 2080
chrVII 326753 326754 . 260
chrVII 326760 326761 . 660
chrVII 326842 326843 . 200
chrVII 326888 326889 . 180
chrVII 326890 326891 . 200
chrVII 326901 326902 . 140
chrVII 326942 326943 . 160
chrVII 326988 326989 . 140
chrVII 327064 327065 . 160
chrVII 327092 327093 . 120
chrVII 327096 327097 . 500
chrVII 327572 327573 . 120
chrVII 327941 327942 . 260
chrVII 328032 328033 . 280
chrVII 328140 328141 . 120
chrVII 328154 328155 . 140
chrVII 328172 328173 . 120
chrVII 328334 328335 . 140
chrVII 328421 328422 . 220
chrVII 328439 328440 . 260
chrVII 328468 328469 . 200
chrVII 328481 328482 . 440
chrVII 328513 328514 . 200
chrVII 328522 328523 . 220
chrVII 328593 328594 . 140
chrVII 328628 328629 . 120
chrVII 328634 328635 . 460
chrVII 328671 328672 . 200
chrVII 328677 328678 . 280
chrVII 328703 328704 . 120
chrVII 328724 328725 . 120
chrVII 328735 328736 . 160
chrVII 328756 328757 . 400
chrVII 328770 328771 . 240
chrVII 328790 328791 . 140
chrVII 328897 328898 . 440
chrVII 330223 330224 . 180
chrVII 330668 330669 . 240
chrVII 330700 330701 . 320
chrVII 330708 330709 . 180
chrVII 330722 330723 . 200
chrVII 330733 330734 . 180
chrVII 330739 330740 . 320
chrVII 330786 330787 . 120
chrVII 330791 330792 . 120
chrVII 330795 330796 . 180
chrVII 330818 330819 . 220
chrVII 330833 330834 . 120
chrVII 330855 330856 . 120
chrVII 330865 330866 . 120
chrVII 330871 330872 . 120
chrVII 330883 330884 . 140
chrVII 330939 330940 . 120
chrVII 331012 331013 . 140
chrVII 331075 331076 . 160
chrVII 331078 331079 . 160
chrVII 331207 331208 . 120
chrVII 331392 331393 . 280
chrVII 331612 331613 . 140
chrVII 331659 331660 . 160
chrVII 332514 332515 . 140
chrVII 333227 333228 . 380
chrVII 333282 333283 . 220
chrVII 333858 333859 . 540
chrVII 333867 333868 . 120
chrVII 333876 333877 . 200
chrVII 334069 334070 . 200
chrVII 334507 334508 . 740
chrVII 334514 334515 . 160
chrVII 334521 334522 . 340
chrVII 334643 334644 . 120
chrVII 334650 334651 . 160
chrVII 334656 334657 . 140
chrVII 334671 334672 . 360
chrVII 334679 334680 . 180
chrVII 334685 334686 . 140
chrVII 334698 334699 . 200
chrVII 334720 334721 . 140
chrVII 334726 334727 . 200
chrVII 334734 334735 . 140
chrVII 334740 334741 . 120
chrVII 334754 334755 . 120
chrVII 334760 334761 . 420
chrVII 334763 334764 . 140
chrVII 334763 334764 . 160
chrVII 334764 334765 . 120
chrVII 334772 334773 . 1000
chrVII 334777 334778 . 280
chrVII 334792 334793 . 140
chrVII 334793 334794 . 320
chrVII 334801 334802 . 260
chrVII 334809 334810 . 120
chrVII 334980 334981 . 120
chrVII 335600 335601 . 160
chrVII 335624 335625 . 180
chrVII 335783 335784 . 320
chrVII 337657 337658 . 500
chrVII 337666 337667 . 880
chrVII 337673 337674 . 300
chrVII 337679 337680 . 1640
chrVII 337715 337716 . 180
chrVII 337716 337717 . 140
chrVII 337721 337722 . 120
chrVII 337722 337723 . 160
chrVII 337729 337730 . 220
chrVII 337741 337742 . 680
chrVII 337785 337786 . 240
chrVII 338889 338890 . 200
chrVII 339004 339005 . 140
chrVII 340108 340109 . 340
chrVII 340970 340971 . 120
chrVII 341030 341031 . 280
chrVII 341042 341043 . 280
chrVII 341129 341130 . 240
chrVII 341144 341145 . 440
chrVII 341343 341344 . 120
chrVII 341406 341407 . 160
chrVII 341445 341446 . 120
chrVII 341565 341566 . 360
chrVII 341836 341837 . 120
chrVII 341843 341844 . 120
chrVII 341907 341908 . 140
chrVII 342056 342057 . 140
chrVII 342063 342064 . 860
chrVII 343010 343011 . 140
chrVII 343105 343106 . 400
chrVII 343128 343129 . 180
chrVII 343165 343166 . 140
chrVII 343171 343172 . 140
chrVII 343175 343176 . 160
chrVII 343207 343208 . 220
chrVII 343265 343266 . 160
chrVII 343278 343279 . 160
chrVII 343358 343359 . 140
chrVII 343394 343395 . 260
chrVII 343431 343432 . 120
chrVII 343584 343585 . 240
chrVII 343888 343889 . 140
chrVII 343893 343894 . 320
chrVII 343903 343904 . 300
chrVII 343918 343919 . 460
chrVII 344063 344064 . 120
chrVII 344309 344310 . 520
chrVII 344787 344788 . 140
chrVII 344835 344836 . 140
chrVII 344911 344912 . 860
chrVII 344923 344924 . 140
chrVII 344928 344929 . 160
chrVII 344966 344967 . 220
chrVII 345073 345074 . 140
chrVII 345274 345275 . 120
chrVII 345432 345433 . 120
chrVII 345436 345437 . 160
chrVII 345456 345457 . 160
chrVII 345587 345588 . 460
chrVII 345604 345605 . 120
chrVII 345612 345613 . 320
chrVII 345615 345616 . 340
chrVII 345622 345623 . 200
chrVII 345635 345636 . 180
chrVII 345644 345645 . 580
chrVII 345653 345654 . 680
chrVII 345655 345656 . 380
chrVII 345792 345793 . 200
chrVII 345799 345800 . 160
chrVII 345804 345805 . 140
chrVII 345810 345811 . 160
chrVII 345815 345816 . 500
chrVII 345818 345819 . 120
chrVII 345822 345823 . 180
chrVII 345827 345828 . 120
chrVII 345830 345831 . 220
chrVII 345871 345872 . 120
chrVII 345882 345883 . 140
chrVII 345902 345903 . 380
chrVII 345915 345916 . 140
chrVII 345919 345920 . 480
chrVII 345922 345923 . 140
chrVII 345943 345944 . 160
chrVII 345986 345987 . 120
chrVII 346137 346138 . 140
chrVII 346229 346230 . 380
chrVII 346232 346233 . 220
chrVII 346395 346396 . 840
chrVII 346423 346424 . 220
chrVII 346449 346450 . 260
chrVII 346452 346453 . 700
chrVII 346466 346467 . 120
chrVII 346467 346468 . 440
chrVII 346516 346517 . 1060
chrVII 346525 346526 . 1040
chrVII 346544 346545 . 440
chrVII 346562 346563 . 500
chrVII 346667 346668 . 120
chrVII 346705 346706 . 440
chrVII 346820 346821 . 180
chrVII 346829 346830 . 260
chrVII 346840 346841 . 480
chrVII 346851 346852 . 340
chrVII 347003 347004 . 240
chrVII 347021 347022 . 140
chrVII 347027 347028 . 160
chrVII 347029 347030 . 240
chrVII 347036 347037 . 160
chrVII 347038 347039 . 440
chrVII 347042 347043 . 120
chrVII 347082 347083 . 140
chrVII 347089 347090 . 120
chrVII 347093 347094 . 240
chrVII 347099 347100 . 860
chrVII 347106 347107 . 120
chrVII 347114 347115 . 680
chrVII 347124 347125 . 300
chrVII 347125 347126 . 280
chrVII 347130 347131 . 120
chrVII 347130 347131 . 260
chrVII 347136 347137 . 140
chrVII 347149 347150 . 120
chrVII 347281 347282 . 200
chrVII 347327 347328 . 180
chrVII 347759 347760 . 920
chrVII 348097 348098 . 120
chrVII 348238 348239 . 620
chrVII 348337 348338 . 280
chrVII 349002 349003 . 1340
chrVII 349108 349109 . 800
chrVII 349184 349185 . 120
chrVII 349295 349296 . 120
chrVII 349338 349339 . 280
chrVII 349344 349345 . 180
chrVII 349464 349465 . 140
chrVII 349477 349478 . 140
chrVII 349489 349490 . 140
chrVII 349522 349523 . 780
chrVII 349701 349702 . 120
chrVII 349843 349844 . 500
chrVII 349849 349850 . 280
chrVII 349858 349859 . 740
chrVII 349885 349886 . 140
chrVII 350190 350191 . 160
chrVII 350200 350201 . 220
chrVII 350356 350357 . 200
chrVII 350493 350494 . 1100
chrVII 350498 350499 . 140
chrVII 350595 350596 . 180
chrVII 351558 351559 . 120
chrVII 352134 352135 . 120
chrVII 352362 352363 . 200
chrVII 352373 352374 . 140
chrVII 352392 352393 . 320
chrVII 352400 352401 . 240
chrVII 352403 352404 . 160
chrVII 352416 352417 . 120
chrVII 352416 352417 . 200
chrVII 352421 352422 . 120
chrVII 352423 352424 . 200
chrVII 352425 352426 . 480
chrVII 352433 352434 . 280
chrVII 352439 352440 . 380
chrVII 352495 352496 . 320
chrVII 352631 352632 . 260
chrVII 352649 352650 . 160
chrVII 352654 352655 . 140
chrVII 352786 352787 . 140
chrVII 352796 352797 . 680
chrVII 352819 352820 . 120
chrVII 352825 352826 . 140
chrVII 352843 352844 . 220
chrVII 352851 352852 . 200
chrVII 352906 352907 . 360
chrVII 352913 352914 . 180
chrVII 352916 352917 . 180
chrVII 352918 352919 . 420
chrVII 352918 352919 . 220
chrVII 352921 352922 . 140
chrVII 352931 352932 . 120
chrVII 352939 352940 . 160
chrVII 352944 352945 . 140
chrVII 352977 352978 . 120
chrVII 353085 353086 . 280
chrVII 353262 353263 . 220
chrVII 353287 353288 . 180
chrVII 353325 353326 . 220
chrVII 353925 353926 . 300
chrVII 354072 354073 . 1920
chrVII 354417 354418 . 120
chrVII 354462 354463 . 140
chrVII 354762 354763 . 220
chrVII 354888 354889 . 260
chrVII 354970 354971 . 340
chrVII 355226 355227 . 280
chrVII 355230 355231 . 520
chrVII 355236 355237 . 300
chrVII 355392 355393 . 160
chrVII 355442 355443 . 140
chrVII 355544 355545 . 520
chrVII 355582 355583 . 620
chrVII 355590 355591 . 400
chrVII 355611 355612 . 600
chrVII 355617 355618 . 120
chrVII 355622 355623 . 1580
chrVII 355626 355627 . 300
chrVII 355634 355635 . 160
chrVII 355634 355635 . 260
chrVII 355640 355641 . 320
chrVII 355659 355660 . 380
chrVII 355673 355674 . 180
chrVII 355679 355680 . 140
chrVII 355710 355711 . 700
chrVII 355740 355741 . 200
chrVII 355836 355837 . 140
chrVII 356367 356368 . 300
chrVII 356519 356520 . 160
chrVII 356619 356620 . 260
chrVII 356642 356643 . 160
chrVII 356656 356657 . 480
chrVII 356793 356794 . 120
chrVII 356984 356985 . 300
chrVII 356995 356996 . 120
chrVII 356995 356996 . 340
chrVII 357042 357043 . 180
chrVII 357123 357124 . 200
chrVII 357129 357130 . 120
chrVII 357133 357134 . 140
chrVII 357141 357142 . 300
chrVII 357143 357144 . 340
chrVII 357168 357169 . 140
chrVII 357171 357172 . 120
chrVII 357174 357175 . 120
chrVII 357175 357176 . 340
chrVII 357175 357176 . 240
chrVII 357186 357187 . 180
chrVII 357194 357195 . 260
chrVII 357217 357218 . 580
chrVII 357224 357225 . 220
chrVII 357224 357225 . 120
chrVII 357231 357232 . 200
chrVII 357236 357237 . 160
chrVII 357242 357243 . 160
chrVII 357251 357252 . 260
chrVII 357261 357262 . 260
chrVII 357279 357280 . 120
chrVII 357790 357791 . 340
chrVII 357941 357942 . 120
chrVII 358040 358041 . 120
chrVII 358112 358113 . 260
chrVII 358267 358268 . 200
chrVII 358366 358367 . 160
chrVII 358393 358394 . 220
chrVII 358396 358397 . 200
chrVII 358400 358401 . 120
chrVII 358418 358419 . 160
chrVII 358418 358419 . 200
chrVII 358419 358420 . 160
chrVII 358426 358427 . 220
chrVII 358438 358439 . 120
chrVII 358438 358439 . 160
chrVII 358441 358442 . 160
chrVII 358448 358449 . 160
chrVII 358453 358454 . 460
chrVII 358456 358457 . 180
chrVII 358475 358476 . 180
chrVII 358480 358481 . 120
chrVII 358487 358488 . 200
chrVII 358492 358493 . 180
chrVII 358493 358494 . 180
chrVII 358504 358505 . 120
chrVII 358664 358665 . 160
chrVII 358693 358694 . 120
chrVII 358858 358859 . 200
chrVII 359302 359303 . 160
chrVII 359310 359311 . 160
chrVII 359316 359317 . 120
chrVII 359325 359326 . 140
chrVII 359660 359661 . 300
chrVII 359729 359730 . 260
chrVII 359910 359911 . 180
chrVII 360013 360014 . 180
chrVII 360061 360062 . 280
chrVII 360071 360072 . 240
chrVII 360251 360252 . 140
chrVII 360397 360398 . 120
chrVII 360418 360419 . 160
chrVII 360502 360503 . 420
chrVII 360620 360621 . 240
chrVII 360671 360672 . 260
chrVII 360796 360797 . 140
chrVII 361155 361156 . 1280
chrVII 361782 361783 . 120
chrVII 361824 361825 . 140
chrVII 361933 361934 . 160
chrVII 361940 361941 . 120
chrVII 361954 361955 . 120
chrVII 361963 361964 . 120
chrVII 361992 361993 . 120
chrVII 362060 362061 . 120
chrVII 362092 362093 . 200
chrVII 362135 362136 . 120
chrVII 362235 362236 . 280
chrVII 362251 362252 . 120
chrVII 362738 362739 . 140
chrVII 362905 362906 . 120
chrVII 363041 363042 . 140
chrVII 363337 363338 . 140
chrVII 363416 363417 . 140
chrVII 363594 363595 . 120
chrVII 363782 363783 . 380
chrVII 363891 363892 . 280
chrVII 363954 363955 . 160
chrVII 363962 363963 . 200
chrVII 364068 364069 . 400
chrVII 364093 364094 . 140
chrVII 364098 364099 . 200
chrVII 364109 364110 . 180
chrVII 364132 364133 . 120
chrVII 364135 364136 . 120
chrVII 364136 364137 . 180
chrVII 364141 364142 . 140
chrVII 364148 364149 . 140
chrVII 364169 364170 . 120
chrVII 364194 364195 . 140
chrVII 364201 364202 . 640
chrVII 364207 364208 . 120
chrVII 364210 364211 . 320
chrVII 364217 364218 . 200
chrVII 364244 364245 . 260
chrVII 364247 364248 . 240
chrVII 364250 364251 . 220
chrVII 364251 364252 . 120
chrVII 364254 364255 . 240
chrVII 364258 364259 . 460
chrVII 364258 364259 . 340
chrVII 364262 364263 . 280
chrVII 364266 364267 . 560
chrVII 364278 364279 . 280
chrVII 364283 364284 . 380
chrVII 366269 366270 . 120
chrVII 366276 366277 . 180
chrVII 366279 366280 . 140
chrVII 366279 366280 . 800
chrVII 366284 366285 . 240
chrVII 366288 366289 . 500
chrVII 366291 366292 . 120
chrVII 366303 366304 . 240
chrVII 366310 366311 . 340
chrVII 366322 366323 . 160
chrVII 366329 366330 . 140
chrVII 366330 366331 . 180
chrVII 366343 366344 . 300
chrVII 366346 366347 . 220
chrVII 366380 366381 . 860
chrVII 366383 366384 . 960
chrVII 366402 366403 . 120
chrVII 366509 366510 . 140
chrVII 366681 366682 . 140
chrVII 366686 366687 . 460
chrVII 366688 366689 . 180
chrVII 366707 366708 . 120
chrVII 366710 366711 . 320
chrVII 366715 366716 . 120
chrVII 366756 366757 . 120
chrVII 366759 366760 . 160
chrVII 366764 366765 . 140
chrVII 366772 366773 . 200
chrVII 366805 366806 . 280
chrVII 366811 366812 . 520
chrVII 366820 366821 . 1200
chrVII 366941 366942 . 120
chrVII 367980 367981 . 280
chrVII 368132 368133 . 260
chrVII 368170 368171 . 200
chrVII 368175 368176 . 140
chrVII 368293 368294 . 320
chrVII 368300 368301 . 140
chrVII 368323 368324 . 520
chrVII 368331 368332 . 120
chrVII 368354 368355 . 220
chrVII 368358 368359 . 140
chrVII 368364 368365 . 680
chrVII 368371 368372 . 380
chrVII 368374 368375 . 180
chrVII 368382 368383 . 120
chrVII 368384 368385 . 120
chrVII 368395 368396 . 240
chrVII 368401 368402 . 200
chrVII 368581 368582 . 200
chrVII 368584 368585 . 160
chrVII 368589 368590 . 200
chrVII 368600 368601 . 360
chrVII 368607 368608 . 180
chrVII 368611 368612 . 120
chrVII 368626 368627 . 180
chrVII 368638 368639 . 220
chrVII 368659 368660 . 140
chrVII 368661 368662 . 120
chrVII 368667 368668 . 200
chrVII 370382 370383 . 140
chrVII 370884 370885 . 120
chrVII 370911 370912 . 240
chrVII 370926 370927 . 240
chrVII 371097 371098 . 360
chrVII 371121 371122 . 220
chrVII 371138 371139 . 140
chrVII 371168 371169 . 160
chrVII 371195 371196 . 140
chrVII 371223 371224 . 140
chrVII 371231 371232 . 140
chrVII 371249 371250 . 260
chrVII 371255 371256 . 180
chrVII 371263 371264 . 120
chrVII 371265 371266 . 240
chrVII 371266 371267 . 400
chrVII 371290 371291 . 220
chrVII 371302 371303 . 180
chrVII 371303 371304 . 160
chrVII 371316 371317 . 120
chrVII 371319 371320 . 740
chrVII 371329 371330 . 300
chrVII 371333 371334 . 220
chrVII 371341 371342 . 480
chrVII 371402 371403 . 420
chrVII 371408 371409 . 200
chrVII 371423 371424 . 380
chrVII 371428 371429 . 120
chrVII 371436 371437 . 180
chrVII 371446 371447 . 460
chrVII 371450 371451 . 120
chrVII 371452 371453 . 140
chrVII 371459 371460 . 740
chrVII 371466 371467 . 380
chrVII 371472 371473 . 180
chrVII 371482 371483 . 200
chrVII 371489 371490 . 160
chrVII 371526 371527 . 120
chrVII 371706 371707 . 260
chrVII 371723 371724 . 160
chrVII 371811 371812 . 160
chrVII 371847 371848 . 140
chrVII 371864 371865 . 160
chrVII 372157 372158 . 140
chrVII 373398 373399 . 120
chrVII 373537 373538 . 160
chrVII 373622 373623 . 200
chrVII 373700 373701 . 300
chrVII 373801 373802 . 280
chrVII 373941 373942 . 140
chrVII 374087 374088 . 300
chrVII 374377 374378 . 160
chrVII 374380 374381 . 300
chrVII 374388 374389 . 320
chrVII 374399 374400 . 220
chrVII 374599 374600 . 140
chrVII 374896 374897 . 240
chrVII 374900 374901 . 240
chrVII 374906 374907 . 400
chrVII 374911 374912 . 320
chrVII 374916 374917 . 1000
chrVII 374922 374923 . 240
chrVII 374926 374927 . 120
chrVII 374928 374929 . 260
chrVII 374934 374935 . 540
chrVII 374934 374935 . 160
chrVII 374935 374936 . 120
chrVII 374938 374939 . 160
chrVII 374980 374981 . 200
chrVII 374981 374982 . 260
chrVII 374982 374983 . 120
chrVII 374983 374984 . 120
chrVII 374983 374984 . 580
chrVII 374996 374997 . 520
chrVII 374997 374998 . 120
chrVII 375014 375015 . 120
chrVII 375024 375025 . 200
chrVII 375162 375163 . 380
chrVII 375323 375324 . 360
chrVII 375375 375376 . 260
chrVII 375384 375385 . 120
chrVII 375399 375400 . 120
chrVII 375598 375599 . 120
chrVII 375702 375703 . 300
chrVII 375785 375786 . 160
chrVII 375790 375791 . 220
chrVII 375977 375978 . 180
chrVII 375990 375991 . 560
chrVII 375997 375998 . 180
chrVII 376002 376003 . 120
chrVII 376173 376174 . 300
chrVII 376329 376330 . 240
chrVII 376476 376477 . 220
chrVII 376811 376812 . 460
chrVII 377009 377010 . 180
chrVII 377113 377114 . 120
chrVII 377125 377126 . 360
chrVII 377248 377249 . 240
chrVII 377290 377291 . 180
chrVII 377296 377297 . 120
chrVII 377299 377300 . 400
chrVII 377310 377311 . 140
chrVII 377336 377337 . 120
chrVII 377343 377344 . 300
chrVII 377347 377348 . 120
chrVII 377380 377381 . 140
chrVII 377394 377395 . 160
chrVII 377522 377523 . 140
chrVII 377546 377547 . 200
chrVII 377552 377553 . 120
chrVII 377557 377558 . 220
chrVII 377563 377564 . 300
chrVII 377619 377620 . 120
chrVII 377872 377873 . 240
chrVII 378087 378088 . 180
chrVII 379041 379042 . 280
chrVII 379185 379186 . 140
chrVII 379538 379539 . 220
chrVII 379781 379782 . 120
chrVII 381312 381313 . 120
chrVII 381342 381343 . 180
chrVII 381346 381347 . 380
chrVII 381349 381350 . 240
chrVII 381352 381353 . 380
chrVII 381360 381361 . 200
chrVII 381371 381372 . 140
chrVII 381397 381398 . 220
chrVII 381409 381410 . 200
chrVII 381410 381411 . 400
chrVII 381412 381413 . 120
chrVII 381414 381415 . 180
chrVII 381415 381416 . 240
chrVII 381422 381423 . 340
chrVII 381423 381424 . 640
chrVII 381423 381424 . 120
chrVII 381434 381435 . 120
chrVII 381486 381487 . 140
chrVII 381496 381497 . 260
chrVII 381634 381635 . 380
chrVII 381637 381638 . 480
chrVII 381650 381651 . 140
chrVII 381749 381750 . 120
chrVII 381778 381779 . 680
chrVII 381778 381779 . 220
chrVII 381811 381812 . 460
chrVII 381877 381878 . 300
chrVII 382032 382033 . 120
chrVII 382046 382047 . 660
chrVII 382053 382054 . 440
chrVII 382060 382061 . 140
chrVII 382430 382431 . 120
chrVII 382554 382555 . 280
chrVII 382766 382767 . 120
chrVII 382894 382895 . 140
chrVII 382944 382945 . 240
chrVII 383102 383103 . 220
chrVII 383278 383279 . 400
chrVII 383350 383351 . 140
chrVII 383359 383360 . 520
chrVII 383364 383365 . 120
chrVII 383367 383368 . 120
chrVII 383368 383369 . 200
chrVII 383372 383373 . 120
chrVII 383375 383376 . 200
chrVII 383384 383385 . 140
chrVII 383387 383388 . 200
chrVII 383394 383395 . 300
chrVII 383420 383421 . 320
chrVII 383446 383447 . 140
chrVII 383588 383589 . 120
chrVII 383670 383671 . 240
chrVII 383686 383687 . 280
chrVII 383691 383692 . 800
chrVII 383703 383704 . 500
chrVII 383711 383712 . 140
chrVII 383732 383733 . 120
chrVII 383732 383733 . 120
chrVII 383739 383740 . 240
chrVII 383747 383748 . 700
chrVII 383765 383766 . 160
chrVII 383787 383788 . 120
chrVII 383793 383794 . 480
chrVII 383814 383815 . 120
chrVII 383818 383819 . 140
chrVII 383825 383826 . 360
chrVII 383827 383828 . 120
chrVII 383831 383832 . 320
chrVII 383861 383862 . 280
chrVII 383879 383880 . 180
chrVII 383901 383902 . 380
chrVII 383910 383911 . 340
chrVII 383924 383925 . 280
chrVII 383976 383977 . 120
chrVII 383991 383992 . 120
chrVII 383993 383994 . 480
chrVII 384011 384012 . 160
chrVII 384023 384024 . 320
chrVII 384029 384030 . 120
chrVII 384096 384097 . 140
chrVII 384120 384121 . 600
chrVII 384182 384183 . 160
chrVII 384196 384197 . 140
chrVII 384215 384216 . 240
chrVII 384273 384274 . 120
chrVII 384281 384282 . 220
chrVII 384291 384292 . 220
chrVII 384330 384331 . 580
chrVII 384362 384363 . 300
chrVII 384367 384368 . 120
chrVII 384372 384373 . 220
chrVII 384373 384374 . 460
chrVII 384378 384379 . 120
chrVII 384379 384380 . 220
chrVII 384383 384384 . 340
chrVII 384386 384387 . 300
chrVII 384387 384388 . 240
chrVII 384390 384391 . 200
chrVII 384391 384392 . 120
chrVII 384391 384392 . 520
chrVII 384430 384431 . 180
chrVII 384432 384433 . 340
chrVII 384441 384442 . 180
chrVII 384448 384449 . 1000
chrVII 384469 384470 . 120
chrVII 384506 384507 . 140
chrVII 384519 384520 . 180
chrVII 384525 384526 . 220
chrVII 384526 384527 . 300
chrVII 384533 384534 . 1240
chrVII 384547 384548 . 640
chrVII 384573 384574 . 120
chrVII 384582 384583 . 320
chrVII 384587 384588 . 160
chrVII 384598 384599 . 380
chrVII 384601 384602 . 640
chrVII 384623 384624 . 120
chrVII 384624 384625 . 120
chrVII 384637 384638 . 340
chrVII 384647 384648 . 160
chrVII 384651 384652 . 120
chrVII 384675 384676 . 320
chrVII 384739 384740 . 140
chrVII 384746 384747 . 140
chrVII 384751 384752 . 140
chrVII 384760 384761 . 120
chrVII 384839 384840 . 380
chrVII 384896 384897 . 280
chrVII 384915 384916 . 600
chrVII 384927 384928 . 360
chrVII 384932 384933 . 140
chrVII 384943 384944 . 380
chrVII 384968 384969 . 120
chrVII 384970 384971 . 120
chrVII 384970 384971 . 120
chrVII 384971 384972 . 140
chrVII 384971 384972 . 320
chrVII 384981 384982 . 1200
chrVII 384985 384986 . 120
chrVII 384993 384994 . 560
chrVII 385001 385002 . 160
chrVII 385020 385021 . 180
chrVII 385023 385024 . 160
chrVII 385024 385025 . 140
chrVII 385052 385053 . 200
chrVII 385054 385055 . 140
chrVII 385058 385059 . 120
chrVII 385072 385073 . 160
chrVII 385092 385093 . 240
chrVII 385108 385109 . 220
chrVII 385112 385113 . 140
chrVII 385185 385186 . 1340
chrVII 385219 385220 . 260
chrVII 385232 385233 . 120
chrVII 385366 385367 . 180
chrVII 385390 385391 . 240
chrVII 385497 385498 . 180
chrVII 385556 385557 . 240
chrVII 385573 385574 . 140
chrVII 385577 385578 . 120
chrVII 385945 385946 . 220
chrVII 385953 385954 . 360
chrVII 386015 386016 . 160
chrVII 386210 386211 . 120
chrVII 386213 386214 . 140
chrVII 386215 386216 . 340
chrVII 386235 386236 . 140
chrVII 386340 386341 . 220
chrVII 386672 386673 . 220
chrVII 386687 386688 . 120
chrVII 386734 386735 . 160
chrVII 386749 386750 . 160
chrVII 386891 386892 . 120
chrVII 387118 387119 . 1780
chrVII 387144 387145 . 320
chrVII 387157 387158 . 180
chrVII 387266 387267 . 680
chrVII 387286 387287 . 240
chrVII 387302 387303 . 180
chrVII 387315 387316 . 120
chrVII 387373 387374 . 160
chrVII 387404 387405 . 160
chrVII 387412 387413 . 280
chrVII 387467 387468 . 1280
chrVII 387481 387482 . 200
chrVII 387506 387507 . 220
chrVII 387538 387539 . 420
chrVII 387548 387549 . 140
chrVII 387560 387561 . 280
chrVII 387621 387622 . 200
chrVII 387814 387815 . 120
chrVII 387938 387939 . 580
chrVII 388003 388004 . 260
chrVII 388289 388290 . 200
chrVII 388318 388319 . 160
chrVII 388329 388330 . 120
chrVII 388336 388337 . 860
chrVII 388526 388527 . 480
chrVII 388552 388553 . 1140
chrVII 388574 388575 . 240
chrVII 388627 388628 . 1320
chrVII 388710 388711 . 160
chrVII 388734 388735 . 120
chrVII 388775 388776 . 140
chrVII 388867 388868 . 120
chrVII 388892 388893 . 180
chrVII 388924 388925 . 220
chrVII 388933 388934 . 120
chrVII 389025 389026 . 140
chrVII 389058 389059 . 120
chrVII 389676 389677 . 400
chrVII 389749 389750 . 120
chrVII 389824 389825 . 740
chrVII 389829 389830 . 180
chrVII 389852 389853 . 160
chrVII 389861 389862 . 360
chrVII 389865 389866 . 200
chrVII 389868 389869 . 120
chrVII 389869 389870 . 200
chrVII 389875 389876 . 300
chrVII 389882 389883 . 120
chrVII 389885 389886 . 280
chrVII 389899 389900 . 300
chrVII 389906 389907 . 120
chrVII 389916 389917 . 200
chrVII 389922 389923 . 120
chrVII 389931 389932 . 180
chrVII 390047 390048 . 120
chrVII 390068 390069 . 280
chrVII 391188 391189 . 140
chrVII 391357 391358 . 300
chrVII 391366 391367 . 140
chrVII 391662 391663 . 520
chrVII 391666 391667 . 300
chrVII 391692 391693 . 300
chrVII 391704 391705 . 180
chrVII 391839 391840 . 200
chrVII 391846 391847 . 120
chrVII 391867 391868 . 1140
chrVII 391877 391878 . 520
chrVII 391895 391896 . 460
chrVII 391912 391913 . 180
chrVII 392039 392040 . 120
chrVII 392062 392063 . 1720
chrVII 392072 392073 . 1260
chrVII 392076 392077 . 120
chrVII 392102 392103 . 120
chrVII 392107 392108 . 120
chrVII 392113 392114 . 1220
chrVII 392143 392144 . 240
chrVII 392145 392146 . 120
chrVII 392147 392148 . 400
chrVII 392148 392149 . 380
chrVII 392192 392193 . 420
chrVII 392300 392301 . 280
chrVII 392319 392320 . 560
chrVII 392319 392320 . 980
chrVII 392474 392475 . 200
chrVII 392513 392514 . 300
chrVII 392516 392517 . 180
chrVII 392520 392521 . 200
chrVII 392760 392761 . 300
chrVII 392938 392939 . 940
chrVII 393144 393145 . 320
chrVII 393257 393258 . 120
chrVII 393285 393286 . 180
chrVII 393460 393461 . 980
chrVII 393523 393524 . 740
chrVII 393552 393553 . 280
chrVII 393594 393595 . 140
chrVII 393616 393617 . 180
chrVII 393740 393741 . 160
chrVII 393759 393760 . 440
chrVII 393768 393769 . 480
chrVII 393780 393781 . 1500
chrVII 393785 393786 . 160
chrVII 393785 393786 . 200
chrVII 393788 393789 . 140
chrVII 393792 393793 . 240
chrVII 393806 393807 . 480
chrVII 393825 393826 . 340
chrVII 393832 393833 . 180
chrVII 393835 393836 . 120
chrVII 393836 393837 . 180
chrVII 393845 393846 . 1820
chrVII 393853 393854 . 680
chrVII 393863 393864 . 140
chrVII 393873 393874 . 160
chrVII 393885 393886 . 180
chrVII 393888 393889 . 140
chrVII 393892 393893 . 120
chrVII 393901 393902 . 180
chrVII 393912 393913 . 120
chrVII 394971 394972 . 240
chrVII 395005 395006 . 160
chrVII 395029 395030 . 260
chrVII 395118 395119 . 560
chrVII 395828 395829 . 140
chrVII 395833 395834 . 260
chrVII 395836 395837 . 120
chrVII 395865 395866 . 180
chrVII 395866 395867 . 200
chrVII 395876 395877 . 180
chrVII 395879 395880 . 160
chrVII 395884 395885 . 360
chrVII 395899 395900 . 140
chrVII 395908 395909 . 160
chrVII 395909 395910 . 120
chrVII 395913 395914 . 200
chrVII 395916 395917 . 120
chrVII 395920 395921 . 240
chrVII 395988 395989 . 340
chrVII 396266 396267 . 120
chrVII 396288 396289 . 200
chrVII 396466 396467 . 760
chrVII 396549 396550 . 540
chrVII 396666 396667 . 200
chrVII 396759 396760 . 280
chrVII 396810 396811 . 120
chrVII 396822 396823 . 240
chrVII 396947 396948 . 120
chrVII 397414 397415 . 120
chrVII 397419 397420 . 160
chrVII 397708 397709 . 280
chrVII 397726 397727 . 440
chrVII 397732 397733 . 140
chrVII 397752 397753 . 120
chrVII 397780 397781 . 140
chrVII 397786 397787 . 420
chrVII 397795 397796 . 120
chrVII 397798 397799 . 120
chrVII 397821 397822 . 120
chrVII 397863 397864 . 120
chrVII 397865 397866 . 200
chrVII 397868 397869 . 200
chrVII 397876 397877 . 240
chrVII 397883 397884 . 200
chrVII 397887 397888 . 200
chrVII 397893 397894 . 120
chrVII 397935 397936 . 420
chrVII 397938 397939 . 360
chrVII 397941 397942 . 140
chrVII 397945 397946 . 860
chrVII 397947 397948 . 240
chrVII 397954 397955 . 780
chrVII 397984 397985 . 120
chrVII 397992 397993 . 300
chrVII 397995 397996 . 160
chrVII 397998 397999 . 160
chrVII 398001 398002 . 180
chrVII 398005 398006 . 260
chrVII 398018 398019 . 260
chrVII 398020 398021 . 440
chrVII 398023 398024 . 240
chrVII 398031 398032 . 260
chrVII 398031 398032 . 180
chrVII 398032 398033 . 120
chrVII 398057 398058 . 740
chrVII 398083 398084 . 740
chrVII 398100 398101 . 1320
chrVII 398109 398110 . 920
chrVII 398131 398132 . 320
chrVII 398132 398133 . 140
chrVII 398158 398159 . 120
chrVII 398175 398176 . 120
chrVII 398177 398178 . 120
chrVII 398180 398181 . 380
chrVII 398188 398189 . 240
chrVII 398189 398190 . 240
chrVII 398189 398190 . 340
chrVII 398192 398193 . 140
chrVII 398198 398199 . 200
chrVII 398208 398209 . 380
chrVII 398215 398216 . 120
chrVII 398222 398223 . 200
chrVII 398243 398244 . 140
chrVII 398261 398262 . 420
chrVII 398286 398287 . 160
chrVII 398340 398341 . 140
chrVII 398359 398360 . 120
chrVII 398367 398368 . 120
chrVII 398373 398374 . 140
chrVII 398466 398467 . 120
chrVII 399369 399370 . 200
chrVII 400138 400139 . 200
chrVII 400395 400396 . 220
chrVII 400467 400468 . 1740
chrVII 400475 400476 . 240
chrVII 400488 400489 . 200
chrVII 400499 400500 . 200
chrVII 400502 400503 . 180
chrVII 400589 400590 . 140
chrVII 400598 400599 . 140
chrVII 400614 400615 . 180
chrVII 400641 400642 . 160
chrVII 400658 400659 . 500
chrVII 400662 400663 . 260
chrVII 400670 400671 . 180
chrVII 400674 400675 . 120
chrVII 400702 400703 . 160
chrVII 401318 401319 . 340
chrVII 401355 401356 . 1280
chrVII 401367 401368 . 200
chrVII 401368 401369 . 280
chrVII 401369 401370 . 240
chrVII 401380 401381 . 180
chrVII 401385 401386 . 120
chrVII 401385 401386 . 120
chrVII 401399 401400 . 200
chrVII 401408 401409 . 120
chrVII 401411 401412 . 260
chrVII 401428 401429 . 1140
chrVII 401438 401439 . 200
chrVII 401442 401443 . 1100
chrVII 401446 401447 . 240
chrVII 401452 401453 . 440
chrVII 401453 401454 . 300
chrVII 401455 401456 . 120
chrVII 401458 401459 . 300
chrVII 401463 401464 . 180
chrVII 401470 401471 . 520
chrVII 401491 401492 . 340
chrVII 401494 401495 . 240
chrVII 401495 401496 . 1220
chrVII 401497 401498 . 200
chrVII 401501 401502 . 2120
chrVII 401541 401542 . 700
chrVII 401552 401553 . 200
chrVII 401560 401561 . 180
chrVII 401571 401572 . 140
chrVII 401579 401580 . 160
chrVII 401669 401670 . 220
chrVII 401678 401679 . 220
chrVII 401872 401873 . 160
chrVII 401998 401999 . 120
chrVII 402174 402175 . 140
chrVII 402184 402185 . 160
chrVII 402191 402192 . 160
chrVII 402219 402220 . 140
chrVII 402368 402369 . 480
chrVII 402373 402374 . 640
chrVII 402377 402378 . 120
chrVII 402379 402380 . 320
chrVII 402388 402389 . 220
chrVII 402398 402399 . 140
chrVII 402401 402402 . 160
chrVII 402428 402429 . 140
chrVII 402444 402445 . 140
chrVII 402463 402464 . 180
chrVII 402473 402474 . 240
chrVII 402509 402510 . 200
chrVII 402728 402729 . 280
chrVII 402745 402746 . 200
chrVII 402768 402769 . 160
chrVII 402774 402775 . 220
chrVII 402937 402938 . 340
chrVII 402957 402958 . 800
chrVII 402979 402980 . 520
chrVII 402985 402986 . 120
chrVII 403060 403061 . 140
chrVII 403385 403386 . 120
chrVII 403405 403406 . 160
chrVII 403417 403418 . 360
chrVII 403442 403443 . 160
chrVII 403445 403446 . 180
chrVII 403494 403495 . 320
chrVII 403530 403531 . 260
chrVII 403554 403555 . 180
chrVII 403593 403594 . 140
chrVII 403621 403622 . 260
chrVII 403663 403664 . 660
chrVII 403688 403689 . 140
chrVII 403919 403920 . 160
chrVII 403923 403924 . 140
chrVII 403945 403946 . 120
chrVII 404037 404038 . 120
chrVII 404067 404068 . 120
chrVII 404271 404272 . 1520
chrVII 404310 404311 . 800
chrVII 404341 404342 . 220
chrVII 404345 404346 . 140
chrVII 404351 404352 . 180
chrVII 404364 404365 . 220
chrVII 404410 404411 . 240
chrVII 404449 404450 . 840
chrVII 404609 404610 . 200
chrVII 404635 404636 . 240
chrVII 404639 404640 . 140
chrVII 404645 404646 . 760
chrVII 404656 404657 . 1080
chrVII 404658 404659 . 380
chrVII 404665 404666 . 1220
chrVII 404673 404674 . 1420
chrVII 404688 404689 . 1180
chrVII 404693 404694 . 140
chrVII 404697 404698 . 160
chrVII 404735 404736 . 120
chrVII 405386 405387 . 140
chrVII 405397 405398 . 600
chrVII 405497 405498 . 220
chrVII 405520 405521 . 240
chrVII 405561 405562 . 140
chrVII 405568 405569 . 460
chrVII 405574 405575 . 120
chrVII 405579 405580 . 160
chrVII 405584 405585 . 400
chrVII 405590 405591 . 320
chrVII 405593 405594 . 400
chrVII 405597 405598 . 400
chrVII 405602 405603 . 960
chrVII 405610 405611 . 240
chrVII 405611 405612 . 260
chrVII 405615 405616 . 480
chrVII 405624 405625 . 560
chrVII 405635 405636 . 220
chrVII 405645 405646 . 420
chrVII 405653 405654 . 160
chrVII 405656 405657 . 120
chrVII 405657 405658 . 160
chrVII 405662 405663 . 300
chrVII 405664 405665 . 120
chrVII 405665 405666 . 140
chrVII 405666 405667 . 120
chrVII 405680 405681 . 120
chrVII 405681 405682 . 220
chrVII 405684 405685 . 280
chrVII 405689 405690 . 860
chrVII 405692 405693 . 340
chrVII 405698 405699 . 220
chrVII 405702 405703 . 240
chrVII 405706 405707 . 320
chrVII 405725 405726 . 360
chrVII 405729 405730 . 140
chrVII 405734 405735 . 440
chrVII 405737 405738 . 140
chrVII 405775 405776 . 180
chrVII 405783 405784 . 780
chrVII 406075 406076 . 1080
chrVII 406165 406166 . 540
chrVII 406328 406329 . 120
chrVII 406411 406412 . 160
chrVII 406513 406514 . 120
chrVII 406527 406528 . 120
chrVII 406544 406545 . 360
chrVII 407572 407573 . 120
chrVII 407625 407626 . 180
chrVII 407693 407694 . 140
chrVII 407808 407809 . 120
chrVII 407858 407859 . 120
chrVII 407877 407878 . 160
chrVII 408240 408241 . 320
chrVII 408285 408286 . 180
chrVII 408963 408964 . 400
chrVII 409282 409283 . 220
chrVII 409461 409462 . 340
chrVII 409469 409470 . 340
chrVII 409589 409590 . 360
chrVII 409751 409752 . 160
chrVII 409782 409783 . 260
chrVII 409799 409800 . 160
chrVII 409827 409828 . 120
chrVII 409830 409831 . 220
chrVII 409842 409843 . 180
chrVII 409848 409849 . 120
chrVII 409861 409862 . 260
chrVII 409866 409867 . 120
chrVII 409868 409869 . 260
chrVII 409875 409876 . 460
chrVII 409883 409884 . 600
chrVII 409886 409887 . 140
chrVII 409900 409901 . 280
chrVII 409905 409906 . 160
chrVII 409915 409916 . 120
chrVII 409918 409919 . 120
chrVII 409922 409923 . 140
chrVII 409929 409930 . 220
chrVII 409938 409939 . 140
chrVII 410040 410041 . 120
chrVII 410087 410088 . 240
chrVII 410090 410091 . 140
chrVII 411341 411342 . 160
chrVII 411349 411350 . 200
chrVII 411356 411357 . 200
chrVII 411361 411362 . 480
chrVII 411365 411366 . 200
chrVII 411366 411367 . 580
chrVII 411377 411378 . 380
chrVII 411387 411388 . 200
chrVII 411396 411397 . 260
chrVII 411398 411399 . 120
chrVII 411402 411403 . 220
chrVII 411418 411419 . 140
chrVII 411422 411423 . 180
chrVII 411425 411426 . 120
chrVII 411434 411435 . 260
chrVII 411435 411436 . 120
chrVII 411437 411438 . 260
chrVII 412140 412141 . 120
chrVII 412148 412149 . 120
chrVII 412164 412165 . 120
chrVII 412191 412192 . 280
chrVII 412194 412195 . 540
chrVII 412197 412198 . 280
chrVII 412200 412201 . 140
chrVII 412205 412206 . 300
chrVII 412219 412220 . 560
chrVII 412225 412226 . 120
chrVII 412228 412229 . 340
chrVII 412242 412243 . 240
chrVII 412243 412244 . 860
chrVII 412247 412248 . 140
chrVII 412248 412249 . 380
chrVII 412251 412252 . 120
chrVII 412254 412255 . 300
chrVII 412254 412255 . 160
chrVII 412256 412257 . 1080
chrVII 412273 412274 . 120
chrVII 412311 412312 . 140
chrVII 412322 412323 . 400
chrVII 412342 412343 . 120
chrVII 412349 412350 . 180
chrVII 412441 412442 . 140
chrVII 412448 412449 . 140
chrVII 412462 412463 . 220
chrVII 412510 412511 . 280
chrVII 412597 412598 . 120
chrVII 412614 412615 . 160
chrVII 412617 412618 . 160
chrVII 412767 412768 . 140
chrVII 412786 412787 . 200
chrVII 412813 412814 . 120
chrVII 412977 412978 . 200
chrVII 412987 412988 . 120
chrVII 412989 412990 . 140
chrVII 412994 412995 . 140
chrVII 413002 413003 . 140
chrVII 413003 413004 . 140
chrVII 413005 413006 . 820
chrVII 413009 413010 . 260
chrVII 413016 413017 . 780
chrVII 413021 413022 . 180
chrVII 413032 413033 . 120
chrVII 413033 413034 . 120
chrVII 413037 413038 . 180
chrVII 413048 413049 . 140
chrVII 413050 413051 . 200
chrVII 413058 413059 . 460
chrVII 413062 413063 . 120
chrVII 413100 413101 . 200
chrVII 413185 413186 . 700
chrVII 413194 413195 . 120
chrVII 413212 413213 . 220
chrVII 413219 413220 . 200
chrVII 413220 413221 . 120
chrVII 413233 413234 . 740
chrVII 413274 413275 . 140
chrVII 413285 413286 . 240
chrVII 413291 413292 . 120
chrVII 413302 413303 . 140
chrVII 413310 413311 . 160
chrVII 413316 413317 . 340
chrVII 413319 413320 . 200
chrVII 413331 413332 . 180
chrVII 413332 413333 . 120
chrVII 413349 413350 . 120
chrVII 413352 413353 . 160
chrVII 413363 413364 . 140
chrVII 413367 413368 . 180
chrVII 413370 413371 . 120
chrVII 413407 413408 . 160
chrVII 413415 413416 . 260
chrVII 413429 413430 . 440
chrVII 413432 413433 . 300
chrVII 413444 413445 . 640
chrVII 413447 413448 . 120
chrVII 413455 413456 . 120
chrVII 413543 413544 . 120
chrVII 413546 413547 . 180
chrVII 413549 413550 . 140
chrVII 413554 413555 . 180
chrVII 413584 413585 . 160
chrVII 413593 413594 . 140
chrVII 413657 413658 . 120
chrVII 413667 413668 . 400
chrVII 413732 413733 . 120
chrVII 413746 413747 . 200
chrVII 413839 413840 . 140
chrVII 413934 413935 . 120
chrVII 413937 413938 . 140
chrVII 413941 413942 . 140
chrVII 413952 413953 . 160
chrVII 413995 413996 . 1260
chrVII 413998 413999 . 120
chrVII 414003 414004 . 500
chrVII 414053 414054 . 180
chrVII 414222 414223 . 340
chrVII 414253 414254 . 280
chrVII 414340 414341 . 120
chrVII 414424 414425 . 220
chrVII 414519 414520 . 160
chrVII 414584 414585 . 160
chrVII 414613 414614 . 160
chrVII 414701 414702 . 200
chrVII 414725 414726 . 140
chrVII 414743 414744 . 160
chrVII 414992 414993 . 120
chrVII 415132 415133 . 120
chrVII 415178 415179 . 200
chrVII 415229 415230 . 120
chrVII 415326 415327 . 120
chrVII 415597 415598 . 240
chrVII 415605 415606 . 220
chrVII 415612 415613 . 180
chrVII 415659 415660 . 180
chrVII 415714 415715 . 680
chrVII 415740 415741 . 220
chrVII 415773 415774 . 120
chrVII 415786 415787 . 180
chrVII 415804 415805 . 220
chrVII 415808 415809 . 120
chrVII 415941 415942 . 260
chrVII 415949 415950 . 220
chrVII 415968 415969 . 120
chrVII 415992 415993 . 560
chrVII 416020 416021 . 180
chrVII 416036 416037 . 140
chrVII 416049 416050 . 180
chrVII 416084 416085 . 120
chrVII 416136 416137 . 140
chrVII 416154 416155 . 160
chrVII 416163 416164 . 420
chrVII 417120 417121 . 540
chrVII 417288 417289 . 120
chrVII 417301 417302 . 300
chrVII 417307 417308 . 140
chrVII 417311 417312 . 120
chrVII 417313 417314 . 300
chrVII 417335 417336 . 120
chrVII 417366 417367 . 220
chrVII 417379 417380 . 120
chrVII 417389 417390 . 1360
chrVII 417400 417401 . 620
chrVII 417431 417432 . 360
chrVII 417432 417433 . 200
chrVII 417435 417436 . 200
chrVII 417508 417509 . 260
chrVII 417568 417569 . 140
chrVII 417578 417579 . 160
chrVII 417602 417603 . 1060
chrVII 417754 417755 . 120
chrVII 417916 417917 . 140
chrVII 418512 418513 . 480
chrVII 418544 418545 . 140
chrVII 418632 418633 . 180
chrVII 418635 418636 . 120
chrVII 418686 418687 . 120
chrVII 418689 418690 . 200
chrVII 418714 418715 . 120
chrVII 418722 418723 . 240
chrVII 418722 418723 . 180
chrVII 418730 418731 . 120
chrVII 418733 418734 . 140
chrVII 418755 418756 . 220
chrVII 418786 418787 . 160
chrVII 418792 418793 . 140
chrVII 418931 418932 . 160
chrVII 418936 418937 . 320
chrVII 419044 419045 . 460
chrVII 419119 419120 . 180
chrVII 419223 419224 . 120
chrVII 419272 419273 . 160
chrVII 419277 419278 . 800
chrVII 419300 419301 . 320
chrVII 419327 419328 . 180
chrVII 419352 419353 . 120
chrVII 419462 419463 . 120
chrVII 419481 419482 . 120
chrVII 419485 419486 . 160
chrVII 420587 420588 . 120
chrVII 420658 420659 . 180
chrVII 420695 420696 . 120
chrVII 420702 420703 . 140
chrVII 420705 420706 . 120
chrVII 420711 420712 . 200
chrVII 420717 420718 . 200
chrVII 420728 420729 . 120
chrVII 420731 420732 . 480
chrVII 420734 420735 . 1500
chrVII 420737 420738 . 180
chrVII 420740 420741 . 120
chrVII 420746 420747 . 1280
chrVII 420752 420753 . 160
chrVII 420774 420775 . 260
chrVII 420797 420798 . 240
chrVII 420823 420824 . 140
chrVII 420826 420827 . 120
chrVII 420830 420831 . 120
chrVII 420843 420844 . 200
chrVII 420851 420852 . 180
chrVII 420854 420855 . 380
chrVII 420858 420859 . 120
chrVII 420865 420866 . 420
chrVII 420872 420873 . 1620
chrVII 420878 420879 . 160
chrVII 420880 420881 . 160
chrVII 420882 420883 . 220
chrVII 420883 420884 . 400
chrVII 420888 420889 . 220
chrVII 420907 420908 . 320
chrVII 420914 420915 . 140
chrVII 420915 420916 . 140
chrVII 420917 420918 . 140
chrVII 421026 421027 . 180
chrVII 421027 421028 . 120
chrVII 421069 421070 . 120
chrVII 421134 421135 . 280
chrVII 421152 421153 . 480
chrVII 421213 421214 . 200
chrVII 421221 421222 . 220
chrVII 421270 421271 . 200
chrVII 421296 421297 . 220
chrVII 421311 421312 . 120
chrVII 421330 421331 . 520
chrVII 421334 421335 . 120
chrVII 421394 421395 . 380
chrVII 421461 421462 . 620
chrVII 421468 421469 . 160
chrVII 421490 421491 . 400
chrVII 421491 421492 . 200
chrVII 421514 421515 . 280
chrVII 421601 421602 . 240
chrVII 421613 421614 . 320
chrVII 421763 421764 . 380
chrVII 421907 421908 . 120
chrVII 421933 421934 . 140
chrVII 421971 421972 . 2160
chrVII 421983 421984 . 700
chrVII 421991 421992 . 120
chrVII 421991 421992 . 360
chrVII 421993 421994 . 280
chrVII 421997 421998 . 740
chrVII 422001 422002 . 320
chrVII 422002 422003 . 420
chrVII 422006 422007 . 180
chrVII 422007 422008 . 300
chrVII 422012 422013 . 580
chrVII 422014 422015 . 120
chrVII 422015 422016 . 120
chrVII 422032 422033 . 360
chrVII 422038 422039 . 1420
chrVII 422044 422045 . 340
chrVII 422050 422051 . 440
chrVII 422053 422054 . 240
chrVII 422065 422066 . 800
chrVII 422078 422079 . 880
chrVII 422103 422104 . 140
chrVII 422194 422195 . 140
chrVII 422199 422200 . 160
chrVII 422203 422204 . 120
chrVII 422215 422216 . 280
chrVII 422229 422230 . 440
chrVII 422377 422378 . 160
chrVII 422382 422383 . 300
chrVII 422554 422555 . 120
chrVII 422667 422668 . 220
chrVII 422684 422685 . 120
chrVII 422691 422692 . 180
chrVII 422695 422696 . 180
chrVII 422714 422715 . 280
chrVII 422730 422731 . 120
chrVII 422818 422819 . 120
chrVII 422886 422887 . 140
chrVII 422892 422893 . 240
chrVII 422976 422977 . 140
chrVII 422987 422988 . 160
chrVII 423000 423001 . 180
chrVII 423156 423157 . 1440
chrVII 423159 423160 . 480
chrVII 423228 423229 . 140
chrVII 423230 423231 . 120
chrVII 423254 423255 . 120
chrVII 423263 423264 . 180
chrVII 423272 423273 . 240
chrVII 423280 423281 . 320
chrVII 423290 423291 . 140
chrVII 423295 423296 . 140
chrVII 423298 423299 . 120
chrVII 423304 423305 . 120
chrVII 423317 423318 . 120
chrVII 423322 423323 . 480
chrVII 423331 423332 . 260
chrVII 423431 423432 . 120
chrVII 423526 423527 . 300
chrVII 423565 423566 . 220
chrVII 423570 423571 . 500
chrVII 423575 423576 . 160
chrVII 423579 423580 . 140
chrVII 423580 423581 . 340
chrVII 423723 423724 . 280
chrVII 423740 423741 . 360
chrVII 423746 423747 . 160
chrVII 423750 423751 . 580
chrVII 423753 423754 . 140
chrVII 423758 423759 . 120
chrVII 423761 423762 . 940
chrVII 423768 423769 . 900
chrVII 423780 423781 . 160
chrVII 423782 423783 . 140
chrVII 423790 423791 . 120
chrVII 423795 423796 . 540
chrVII 423805 423806 . 220
chrVII 423994 423995 . 200
chrVII 424087 424088 . 140
chrVII 424120 424121 . 420
chrVII 424204 424205 . 320
chrVII 424719 424720 . 120
chrVII 425060 425061 . 120
chrVII 425177 425178 . 500
chrVII 425359 425360 . 220
chrVII 426839 426840 . 320
chrVII 426855 426856 . 120
chrVII 426957 426958 . 260
chrVII 426981 426982 . 260
chrVII 426984 426985 . 160
chrVII 426995 426996 . 120
chrVII 427031 427032 . 120
chrVII 427034 427035 . 120
chrVII 427042 427043 . 120
chrVII 427045 427046 . 320
chrVII 427048 427049 . 160
chrVII 427056 427057 . 160
chrVII 427066 427067 . 120
chrVII 427079 427080 . 160
chrVII 427082 427083 . 140
chrVII 427129 427130 . 200
chrVII 427149 427150 . 120
chrVII 427161 427162 . 300
chrVII 427172 427173 . 120
chrVII 427213 427214 . 140
chrVII 427343 427344 . 440
chrVII 427358 427359 . 120
chrVII 427471 427472 . 480
chrVII 427615 427616 . 480
chrVII 427653 427654 . 140
chrVII 427744 427745 . 120
chrVII 427930 427931 . 120
chrVII 428081 428082 . 120
chrVII 428137 428138 . 120
chrVII 428151 428152 . 120
chrVII 428386 428387 . 120
chrVII 428393 428394 . 120
chrVII 428454 428455 . 160
chrVII 428459 428460 . 340
chrVII 428474 428475 . 300
chrVII 428481 428482 . 340
chrVII 428485 428486 . 140
chrVII 428497 428498 . 180
chrVII 428505 428506 . 140
chrVII 428516 428517 . 120
chrVII 428525 428526 . 320
chrVII 428555 428556 . 660
chrVII 428566 428567 . 760
chrVII 428697 428698 . 200
chrVII 428855 428856 . 220
chrVII 428863 428864 . 140
chrVII 429029 429030 . 140
chrVII 429648 429649 . 160
chrVII 429753 429754 . 160
chrVII 430487 430488 . 120
chrVII 430571 430572 . 160
chrVII 430733 430734 . 120
chrVII 430805 430806 . 160
chrVII 430833 430834 . 220
chrVII 431103 431104 . 240
chrVII 431116 431117 . 120
chrVII 431135 431136 . 180
chrVII 431146 431147 . 180
chrVII 431199 431200 . 200
chrVII 431208 431209 . 200
chrVII 431310 431311 . 120
chrVII 431587 431588 . 220
chrVII 431711 431712 . 460
chrVII 431772 431773 . 340
chrVII 431778 431779 . 980
chrVII 431793 431794 . 500
chrVII 431983 431984 . 140
chrVII 432331 432332 . 160
chrVII 432399 432400 . 440
chrVII 432405 432406 . 140
chrVII 432514 432515 . 140
chrVII 432534 432535 . 260
chrVII 432543 432544 . 120
chrVII 432650 432651 . 160
chrVII 432656 432657 . 140
chrVII 432660 432661 . 140
chrVII 432778 432779 . 180
chrVII 432809 432810 . 180
chrVII 432939 432940 . 140
chrVII 432948 432949 . 420
chrVII 432963 432964 . 440
chrVII 432970 432971 . 120
chrVII 433006 433007 . 200
chrVII 433021 433022 . 200
chrVII 433043 433044 . 120
chrVII 433053 433054 . 380
chrVII 433158 433159 . 180
chrVII 433161 433162 . 280
chrVII 433181 433182 . 120
chrVII 433189 433190 . 140
chrVII 433199 433200 . 160
chrVII 433203 433204 . 120
chrVII 433231 433232 . 120
chrVII 433290 433291 . 120
chrVII 433355 433356 . 120
chrVII 433396 433397 . 140
chrVII 433430 433431 . 160
chrVII 433435 433436 . 120
chrVII 433464 433465 . 160
chrVII 433499 433500 . 120
chrVII 433508 433509 . 140
chrVII 433515 433516 . 180
chrVII 433519 433520 . 160
chrVII 433557 433558 . 180
chrVII 433570 433571 . 140
chrVII 433590 433591 . 140
chrVII 433591 433592 . 120
chrVII 433600 433601 . 120
chrVII 433612 433613 . 200
chrVII 433618 433619 . 280
chrVII 433629 433630 . 200
chrVII 433645 433646 . 160
chrVII 433659 433660 . 120
chrVII 433663 433664 . 200
chrVII 433672 433673 . 360
chrVII 433714 433715 . 200
chrVII 433760 433761 . 140
chrVII 433771 433772 . 140
chrVII 433817 433818 . 120
chrVII 433820 433821 . 120
chrVII 433825 433826 . 180
chrVII 433872 433873 . 120
chrVII 433882 433883 . 160
chrVII 433927 433928 . 120
chrVII 433931 433932 . 240
chrVII 433945 433946 . 120
chrVII 433956 433957 . 140
chrVII 433962 433963 . 120
chrVII 433968 433969 . 200
chrVII 433976 433977 . 160
chrVII 433977 433978 . 240
chrVII 433992 433993 . 160
chrVII 434017 434018 . 140
chrVII 434031 434032 . 180
chrVII 434049 434050 . 120
chrVII 434051 434052 . 180
chrVII 434070 434071 . 180
chrVII 434091 434092 . 120
chrVII 434113 434114 . 120
chrVII 434219 434220 . 260
chrVII 434259 434260 . 120
chrVII 434291 434292 . 820
chrVII 434386 434387 . 220
chrVII 434390 434391 . 1020
chrVII 434428 434429 . 120
chrVII 434480 434481 . 120
chrVII 434497 434498 . 280
chrVII 434546 434547 . 120
chrVII 434574 434575 . 180
chrVII 434576 434577 . 140
chrVII 434580 434581 . 260
chrVII 434598 434599 . 220
chrVII 434697 434698 . 120
chrVII 434715 434716 . 140
chrVII 434759 434760 . 140
chrVII 434786 434787 . 120
chrVII 434790 434791 . 980
chrVII 434825 434826 . 160
chrVII 434928 434929 . 300
chrVII 434928 434929 . 200
chrVII 434967 434968 . 220
chrVII 434974 434975 . 120
chrVII 434984 434985 . 400
chrVII 434987 434988 . 220
chrVII 434995 434996 . 160
chrVII 434998 434999 . 140
chrVII 435003 435004 . 200
chrVII 435008 435009 . 1340
chrVII 435010 435011 . 120
chrVII 435018 435019 . 420
chrVII 435028 435029 . 140
chrVII 435057 435058 . 120
chrVII 435065 435066 . 1920
chrVII 435179 435180 . 200
chrVII 435195 435196 . 140
chrVII 435221 435222 . 120
chrVII 435394 435395 . 120
chrVII 435487 435488 . 1260
chrVII 435609 435610 . 120
chrVII 435870 435871 . 220
chrVII 436023 436024 . 400
chrVII 436028 436029 . 400
chrVII 436051 436052 . 280
chrVII 436082 436083 . 600
chrVII 436091 436092 . 440
chrVII 436138 436139 . 320
chrVII 436146 436147 . 160
chrVII 436149 436150 . 120
chrVII 436163 436164 . 380
chrVII 436205 436206 . 220
chrVII 436246 436247 . 140
chrVII 436279 436280 . 260
chrVII 436287 436288 . 440
chrVII 436290 436291 . 120
chrVII 436306 436307 . 300
chrVII 436355 436356 . 140
chrVII 436359 436360 . 620
chrVII 436497 436498 . 220
chrVII 436505 436506 . 160
chrVII 436663 436664 . 140
chrVII 436863 436864 . 160
chrVII 436995 436996 . 560
chrVII 437022 437023 . 200
chrVII 437027 437028 . 560
chrVII 437037 437038 . 280
chrVII 437041 437042 . 660
chrVII 437047 437048 . 120
chrVII 437049 437050 . 120
chrVII 437050 437051 . 340
chrVII 437062 437063 . 260
chrVII 437088 437089 . 360
chrVII 437092 437093 . 240
chrVII 437100 437101 . 120
chrVII 437110 437111 . 120
chrVII 437132 437133 . 120
chrVII 437158 437159 . 120
chrVII 437158 437159 . 1020
chrVII 437162 437163 . 120
chrVII 437165 437166 . 120
chrVII 437170 437171 . 480
chrVII 437187 437188 . 200
chrVII 437204 437205 . 320
chrVII 437212 437213 . 780
chrVII 437216 437217 . 320
chrVII 437344 437345 . 120
chrVII 437370 437371 . 120
chrVII 437542 437543 . 240
chrVII 437567 437568 . 160
chrVII 437705 437706 . 140
chrVII 437894 437895 . 620
chrVII 438151 438152 . 120
chrVII 438317 438318 . 120
chrVII 438446 438447 . 180
chrVII 438456 438457 . 360
chrVII 438470 438471 . 260
chrVII 438475 438476 . 300
chrVII 438534 438535 . 140
chrVII 438539 438540 . 180
chrVII 438594 438595 . 280
chrVII 438677 438678 . 240
chrVII 438682 438683 . 320
chrVII 438689 438690 . 140
chrVII 438803 438804 . 140
chrVII 438806 438807 . 120
chrVII 438896 438897 . 120
chrVII 439720 439721 . 220
chrVII 439817 439818 . 500
chrVII 439820 439821 . 120
chrVII 439826 439827 . 380
chrVII 439836 439837 . 240
chrVII 439841 439842 . 200
chrVII 439857 439858 . 120
chrVII 439863 439864 . 160
chrVII 439863 439864 . 360
chrVII 439865 439866 . 120
chrVII 439866 439867 . 240
chrVII 439869 439870 . 120
chrVII 439869 439870 . 240
chrVII 439873 439874 . 360
chrVII 439879 439880 . 120
chrVII 439884 439885 . 180
chrVII 439885 439886 . 200
chrVII 439887 439888 . 120
chrVII 439893 439894 . 180
chrVII 439897 439898 . 200
chrVII 439903 439904 . 160
chrVII 439904 439905 . 120
chrVII 439907 439908 . 160
chrVII 439913 439914 . 400
chrVII 439913 439914 . 120
chrVII 439925 439926 . 160
chrVII 439935 439936 . 140
chrVII 439937 439938 . 140
chrVII 439940 439941 . 140
chrVII 439946 439947 . 120
chrVII 439950 439951 . 160
chrVII 439951 439952 . 120
chrVII 439954 439955 . 200
chrVII 439969 439970 . 220
chrVII 439973 439974 . 180
chrVII 439981 439982 . 260
chrVII 439985 439986 . 120
chrVII 439989 439990 . 120
chrVII 440619 440620 . 480
chrVII 440619 440620 . 180
chrVII 440621 440622 . 140
chrVII 440628 440629 . 140
chrVII 440630 440631 . 500
chrVII 440637 440638 . 120
chrVII 440640 440641 . 120
chrVII 440641 440642 . 360
chrVII 440641 440642 . 220
chrVII 440643 440644 . 820
chrVII 440647 440648 . 180
chrVII 440653 440654 . 180
chrVII 440658 440659 . 340
chrVII 440662 440663 . 120
chrVII 440667 440668 . 120
chrVII 440674 440675 . 380
chrVII 440676 440677 . 120
chrVII 440697 440698 . 720
chrVII 440700 440701 . 120
chrVII 440708 440709 . 180
chrVII 440864 440865 . 120
chrVII 440867 440868 . 160
chrVII 440883 440884 . 240
chrVII 440887 440888 . 380
chrVII 440898 440899 . 140
chrVII 440933 440934 . 120
chrVII 440955 440956 . 120
chrVII 441044 441045 . 120
chrVII 441070 441071 . 320
chrVII 441073 441074 . 120
chrVII 441218 441219 . 120
chrVII 441330 441331 . 160
chrVII 441334 441335 . 120
chrVII 441377 441378 . 160
chrVII 441414 441415 . 340
chrVII 441429 441430 . 120
chrVII 441505 441506 . 160
chrVII 441524 441525 . 200
chrVII 441536 441537 . 120
chrVII 441560 441561 . 220
chrVII 441618 441619 . 240
chrVII 441754 441755 . 300
chrVII 441845 441846 . 120
chrVII 441882 441883 . 200
chrVII 441968 441969 . 520
chrVII 442070 442071 . 120
chrVII 442099 442100 . 200
chrVII 442171 442172 . 180
chrVII 442225 442226 . 160
chrVII 442271 442272 . 140
chrVII 442573 442574 . 220
chrVII 442704 442705 . 280
chrVII 442709 442710 . 120
chrVII 442718 442719 . 160
chrVII 442731 442732 . 160
chrVII 443108 443109 . 220
chrVII 443232 443233 . 320
chrVII 443234 443235 . 480
chrVII 443251 443252 . 140
chrVII 443277 443278 . 300
chrVII 443397 443398 . 120
chrVII 443418 443419 . 3920
chrVII 443427 443428 . 620
chrVII 443429 443430 . 620
chrVII 443437 443438 . 1260
chrVII 443441 443442 . 180
chrVII 443442 443443 . 180
chrVII 443465 443466 . 120
chrVII 443473 443474 . 340
chrVII 443477 443478 . 120
chrVII 443485 443486 . 480
chrVII 443508 443509 . 240
chrVII 443529 443530 . 640
chrVII 443535 443536 . 240
chrVII 443536 443537 . 580
chrVII 443537 443538 . 120
chrVII 443538 443539 . 140
chrVII 443542 443543 . 160
chrVII 443550 443551 . 420
chrVII 443571 443572 . 2040
chrVII 443591 443592 . 160
chrVII 443605 443606 . 140
chrVII 443682 443683 . 160
chrVII 443704 443705 . 120
chrVII 443710 443711 . 120
chrVII 443712 443713 . 180
chrVII 443723 443724 . 140
chrVII 443726 443727 . 140
chrVII 443840 443841 . 300
chrVII 443854 443855 . 300
chrVII 443866 443867 . 160
chrVII 443871 443872 . 200
chrVII 443891 443892 . 500
chrVII 443917 443918 . 120
chrVII 443921 443922 . 220
chrVII 443945 443946 . 200
chrVII 443961 443962 . 120
chrVII 443971 443972 . 140
chrVII 443972 443973 . 660
chrVII 444020 444021 . 300
chrVII 444043 444044 . 140
chrVII 444046 444047 . 160
chrVII 444049 444050 . 260
chrVII 444055 444056 . 1000
chrVII 444075 444076 . 140
chrVII 444149 444150 . 420
chrVII 444190 444191 . 200
chrVII 444325 444326 . 240
chrVII 444421 444422 . 260
chrVII 444584 444585 . 220
chrVII 444606 444607 . 120
chrVII 444612 444613 . 260
chrVII 444757 444758 . 440
chrVII 444778 444779 . 200
chrVII 444787 444788 . 400
chrVII 444935 444936 . 160
chrVII 445072 445073 . 140
chrVII 445094 445095 . 220
chrVII 445141 445142 . 140
chrVII 445297 445298 . 160
chrVII 445389 445390 . 120
chrVII 445422 445423 . 820
chrVII 445673 445674 . 360
chrVII 445715 445716 . 260
chrVII 445870 445871 . 1160
chrVII 446027 446028 . 200
chrVII 446066 446067 . 400
chrVII 446081 446082 . 900
chrVII 446200 446201 . 140
chrVII 446203 446204 . 200
chrVII 446216 446217 . 200
chrVII 446220 446221 . 160
chrVII 446220 446221 . 420
chrVII 446227 446228 . 160
chrVII 446227 446228 . 340
chrVII 446238 446239 . 300
chrVII 446241 446242 . 120
chrVII 446242 446243 . 160
chrVII 446249 446250 . 120
chrVII 446252 446253 . 120
chrVII 446253 446254 . 180
chrVII 446253 446254 . 160
chrVII 446261 446262 . 300
chrVII 446265 446266 . 160
chrVII 446271 446272 . 280
chrVII 446272 446273 . 460
chrVII 446273 446274 . 120
chrVII 446285 446286 . 120
chrVII 446299 446300 . 120
chrVII 446312 446313 . 400
chrVII 446401 446402 . 1640
chrVII 448595 448596 . 140
chrVII 448599 448600 . 140
chrVII 448604 448605 . 300
chrVII 448607 448608 . 240
chrVII 448619 448620 . 160
chrVII 448627 448628 . 140
chrVII 448628 448629 . 220
chrVII 448634 448635 . 380
chrVII 448638 448639 . 140
chrVII 448639 448640 . 220
chrVII 448644 448645 . 220
chrVII 448649 448650 . 160
chrVII 448650 448651 . 200
chrVII 448651 448652 . 140
chrVII 448652 448653 . 120
chrVII 448652 448653 . 620
chrVII 448654 448655 . 120
chrVII 448660 448661 . 220
chrVII 448698 448699 . 200
chrVII 448699 448700 . 180
chrVII 448706 448707 . 120
chrVII 448717 448718 . 300
chrVII 448740 448741 . 220
chrVII 448766 448767 . 120
chrVII 448771 448772 . 140
chrVII 448914 448915 . 340
chrVII 449064 449065 . 580
chrVII 449071 449072 . 340
chrVII 449242 449243 . 200
chrVII 449352 449353 . 140
chrVII 449375 449376 . 360
chrVII 449540 449541 . 220
chrVII 449662 449663 . 200
chrVII 450018 450019 . 300
chrVII 450023 450024 . 240
chrVII 450027 450028 . 220
chrVII 450039 450040 . 420
chrVII 450057 450058 . 140
chrVII 450060 450061 . 260
chrVII 450069 450070 . 280
chrVII 450081 450082 . 260
chrVII 450092 450093 . 200
chrVII 450103 450104 . 120
chrVII 450124 450125 . 160
chrVII 450325 450326 . 180
chrVII 450451 450452 . 500
chrVII 450571 450572 . 160
chrVII 451183 451184 . 140
chrVII 451365 451366 . 120
chrVII 451537 451538 . 200
chrVII 451668 451669 . 140
chrVII 451683 451684 . 200
chrVII 451830 451831 . 120
chrVII 451971 451972 . 880
chrVII 451998 451999 . 420
chrVII 452004 452005 . 280
chrVII 452011 452012 . 160
chrVII 452019 452020 . 300
chrVII 452034 452035 . 440
chrVII 452109 452110 . 160
chrVII 452152 452153 . 1020
chrVII 452157 452158 . 120
chrVII 452160 452161 . 140
chrVII 452167 452168 . 120
chrVII 452175 452176 . 440
chrVII 452178 452179 . 420
chrVII 452178 452179 . 160
chrVII 452186 452187 . 1860
chrVII 452193 452194 . 380
chrVII 452197 452198 . 220
chrVII 452199 452200 . 300
chrVII 452201 452202 . 1360
chrVII 452203 452204 . 520
chrVII 452210 452211 . 220
chrVII 452216 452217 . 500
chrVII 452257 452258 . 1320
chrVII 452262 452263 . 1140
chrVII 452265 452266 . 220
chrVII 452269 452270 . 200
chrVII 452270 452271 . 260
chrVII 452276 452277 . 400
chrVII 452280 452281 . 160
chrVII 452284 452285 . 160
chrVII 452284 452285 . 120
chrVII 452289 452290 . 280
chrVII 452292 452293 . 360
chrVII 453248 453249 . 720
chrVII 454468 454469 . 120
chrVII 454618 454619 . 120
chrVII 454625 454626 . 120
chrVII 454632 454633 . 240
chrVII 454641 454642 . 260
chrVII 454660 454661 . 120
chrVII 454672 454673 . 120
chrVII 454712 454713 . 360
chrVII 454719 454720 . 120
chrVII 454725 454726 . 180
chrVII 454728 454729 . 120
chrVII 454925 454926 . 180
chrVII 455360 455361 . 420
chrVII 455365 455366 . 220
chrVII 455493 455494 . 240
chrVII 455513 455514 . 400
chrVII 455588 455589 . 340
chrVII 455664 455665 . 280
chrVII 455670 455671 . 140
chrVII 455728 455729 . 200
chrVII 455738 455739 . 780
chrVII 455761 455762 . 220
chrVII 455844 455845 . 120
chrVII 455896 455897 . 1080
chrVII 456376 456377 . 700
chrVII 456411 456412 . 180
chrVII 456868 456869 . 120
chrVII 456986 456987 . 1000
chrVII 457951 457952 . 140
chrVII 457957 457958 . 140
chrVII 457959 457960 . 180
chrVII 457964 457965 . 140
chrVII 457971 457972 . 140
chrVII 457977 457978 . 520
chrVII 457982 457983 . 140
chrVII 457991 457992 . 120
chrVII 457998 457999 . 140
chrVII 458002 458003 . 120
chrVII 458021 458022 . 180
chrVII 458023 458024 . 180
chrVII 458025 458026 . 120
chrVII 458027 458028 . 300
chrVII 458032 458033 . 140
chrVII 458033 458034 . 120
chrVII 458033 458034 . 520
chrVII 458034 458035 . 200
chrVII 458035 458036 . 260
chrVII 458055 458056 . 120
chrVII 458063 458064 . 120
chrVII 458066 458067 . 160
chrVII 458189 458190 . 160
chrVII 458351 458352 . 240
chrVII 459042 459043 . 120
chrVII 459073 459074 . 120
chrVII 459688 459689 . 360
chrVII 459696 459697 . 1520
chrVII 459712 459713 . 140
chrVII 459724 459725 . 720
chrVII 459727 459728 . 220
chrVII 459735 459736 . 120
chrVII 459775 459776 . 120
chrVII 459784 459785 . 620
chrVII 459786 459787 . 140
chrVII 459789 459790 . 220
chrVII 459794 459795 . 400
chrVII 459795 459796 . 700
chrVII 459795 459796 . 120
chrVII 459798 459799 . 1280
chrVII 459802 459803 . 560
chrVII 459810 459811 . 1020
chrVII 459970 459971 . 180
chrVII 459975 459976 . 340
chrVII 460175 460176 . 220
chrVII 460294 460295 . 140
chrVII 460598 460599 . 180
chrVII 460615 460616 . 120
chrVII 460635 460636 . 180
chrVII 460777 460778 . 120
chrVII 460826 460827 . 160
chrVII 460829 460830 . 300
chrVII 460949 460950 . 300
chrVII 460987 460988 . 140
chrVII 460995 460996 . 340
chrVII 460995 460996 . 120
chrVII 461137 461138 . 120
chrVII 461290 461291 . 380
chrVII 461295 461296 . 120
chrVII 461300 461301 . 200
chrVII 461470 461471 . 200
chrVII 461482 461483 . 180
chrVII 461489 461490 . 360
chrVII 461500 461501 . 140
chrVII 461501 461502 . 180
chrVII 461505 461506 . 500
chrVII 461511 461512 . 160
chrVII 461514 461515 . 200
chrVII 461524 461525 . 140
chrVII 461545 461546 . 180
chrVII 461550 461551 . 280
chrVII 461552 461553 . 180
chrVII 461554 461555 . 240
chrVII 461559 461560 . 140
chrVII 461560 461561 . 140
chrVII 461570 461571 . 220
chrVII 461590 461591 . 180
chrVII 461723 461724 . 120
chrVII 461756 461757 . 280
chrVII 461873 461874 . 240
chrVII 461881 461882 . 460
chrVII 461898 461899 . 120
chrVII 461908 461909 . 120
chrVII 462098 462099 . 220
chrVII 462098 462099 . 400
chrVII 462182 462183 . 580
chrVII 462185 462186 . 140
chrVII 462217 462218 . 260
chrVII 462358 462359 . 140
chrVII 462389 462390 . 220
chrVII 462928 462929 . 120
chrVII 462965 462966 . 560
chrVII 463306 463307 . 200
chrVII 463335 463336 . 140
chrVII 463342 463343 . 120
chrVII 463422 463423 . 140
chrVII 463680 463681 . 140
chrVII 463751 463752 . 120
chrVII 463818 463819 . 140
chrVII 463986 463987 . 560
chrVII 464185 464186 . 140
chrVII 464201 464202 . 900
chrVII 464246 464247 . 160
chrVII 464345 464346 . 140
chrVII 464473 464474 . 160
chrVII 464667 464668 . 700
chrVII 464755 464756 . 140
chrVII 464781 464782 . 220
chrVII 464792 464793 . 420
chrVII 464800 464801 . 120
chrVII 464824 464825 . 160
chrVII 464857 464858 . 120
chrVII 464879 464880 . 180
chrVII 464941 464942 . 240
chrVII 465007 465008 . 200
chrVII 465020 465021 . 220
chrVII 465025 465026 . 220
chrVII 465190 465191 . 140
chrVII 465207 465208 . 120
chrVII 465220 465221 . 140
chrVII 465228 465229 . 780
chrVII 465231 465232 . 520
chrVII 465358 465359 . 360
chrVII 465366 465367 . 140
chrVII 465373 465374 . 780
chrVII 465380 465381 . 120
chrVII 465428 465429 . 820
chrVII 465433 465434 . 220
chrVII 465534 465535 . 160
chrVII 465566 465567 . 180
chrVII 465569 465570 . 120
chrVII 465574 465575 . 440
chrVII 465592 465593 . 600
chrVII 465637 465638 . 200
chrVII 465641 465642 . 120
chrVII 465645 465646 . 1400
chrVII 465648 465649 . 700
chrVII 465648 465649 . 120
chrVII 465655 465656 . 1620
chrVII 465691 465692 . 240
chrVII 465699 465700 . 140
chrVII 465768 465769 . 120
chrVII 465779 465780 . 140
chrVII 465831 465832 . 140
chrVII 466175 466176 . 600
chrVII 466325 466326 . 300
chrVII 466438 466439 . 120
chrVII 466462 466463 . 120
chrVII 466471 466472 . 260
chrVII 466480 466481 . 120
chrVII 466643 466644 . 780
chrVII 466768 466769 . 140
chrVII 466790 466791 . 240
chrVII 466980 466981 . 120
chrVII 467036 467037 . 180
chrVII 467118 467119 . 220
chrVII 467354 467355 . 120
chrVII 467475 467476 . 220
chrVII 467478 467479 . 120
chrVII 467690 467691 . 140
chrVII 467799 467800 . 180
chrVII 468088 468089 . 180
chrVII 468160 468161 . 280
chrVII 468262 468263 . 140
chrVII 468638 468639 . 180
chrVII 468691 468692 . 120
chrVII 468701 468702 . 500
chrVII 468704 468705 . 200
chrVII 468750 468751 . 300
chrVII 468846 468847 . 240
chrVII 468853 468854 . 180
chrVII 468867 468868 . 180
chrVII 468874 468875 . 320
chrVII 468877 468878 . 280
chrVII 468882 468883 . 760
chrVII 468905 468906 . 220
chrVII 468918 468919 . 120
chrVII 468957 468958 . 540
chrVII 468989 468990 . 180
chrVII 468995 468996 . 300
chrVII 469089 469090 . 300
chrVII 469111 469112 . 160
chrVII 469126 469127 . 520
chrVII 469133 469134 . 140
chrVII 469236 469237 . 180
chrVII 469285 469286 . 2160
chrVII 469294 469295 . 240
chrVII 469298 469299 . 120
chrVII 469305 469306 . 140
chrVII 469345 469346 . 260
chrVII 469349 469350 . 160
chrVII 469352 469353 . 260
chrVII 469360 469361 . 720
chrVII 469379 469380 . 120
chrVII 469403 469404 . 380
chrVII 469422 469423 . 1840
chrVII 469435 469436 . 240
chrVII 469477 469478 . 400
chrVII 469493 469494 . 140
chrVII 469507 469508 . 400
chrVII 469516 469517 . 120
chrVII 469533 469534 . 180
chrVII 469560 469561 . 140
chrVII 469625 469626 . 820
chrVII 469723 469724 . 540
chrVII 469837 469838 . 340
chrVII 469989 469990 . 220
chrVII 470023 470024 . 160
chrVII 470045 470046 . 120
chrVII 470162 470163 . 120
chrVII 470201 470202 . 260
chrVII 470210 470211 . 220
chrVII 470342 470343 . 360
chrVII 470672 470673 . 160
chrVII 470779 470780 . 140
chrVII 470909 470910 . 120
chrVII 470937 470938 . 160
chrVII 471001 471002 . 240
chrVII 471199 471200 . 180
chrVII 471278 471279 . 260
chrVII 471327 471328 . 220
chrVII 471432 471433 . 140
chrVII 471448 471449 . 420
chrVII 471627 471628 . 140
chrVII 471643 471644 . 200
chrVII 471646 471647 . 140
chrVII 471786 471787 . 180
chrVII 471795 471796 . 120
chrVII 471798 471799 . 480
chrVII 471846 471847 . 560
chrVII 471889 471890 . 380
chrVII 471943 471944 . 140
chrVII 471943 471944 . 720
chrVII 471945 471946 . 140
chrVII 471948 471949 . 120
chrVII 471959 471960 . 120
chrVII 471967 471968 . 220
chrVII 472224 472225 . 120
chrVII 472249 472250 . 240
chrVII 472254 472255 . 220
chrVII 472272 472273 . 340
chrVII 472278 472279 . 140
chrVII 472285 472286 . 160
chrVII 472296 472297 . 160
chrVII 472300 472301 . 160
chrVII 472304 472305 . 160
chrVII 472317 472318 . 220
chrVII 472348 472349 . 180
chrVII 472431 472432 . 180
chrVII 472446 472447 . 560
chrVII 472466 472467 . 180
chrVII 472470 472471 . 180
chrVII 472477 472478 . 120
chrVII 472485 472486 . 220
chrVII 472485 472486 . 860
chrVII 472491 472492 . 120
chrVII 472494 472495 . 500
chrVII 472497 472498 . 140
chrVII 472500 472501 . 120
chrVII 472510 472511 . 200
chrVII 472513 472514 . 780
chrVII 472519 472520 . 2840
chrVII 472522 472523 . 260
chrVII 472677 472678 . 140
chrVII 472697 472698 . 360
chrVII 472721 472722 . 180
chrVII 472724 472725 . 120
chrVII 472739 472740 . 160
chrVII 472745 472746 . 160
chrVII 472746 472747 . 120
chrVII 472746 472747 . 160
chrVII 472754 472755 . 540
chrVII 472759 472760 . 220
chrVII 472765 472766 . 220
chrVII 472768 472769 . 140
chrVII 472788 472789 . 120
chrVII 472791 472792 . 140
chrVII 472796 472797 . 160
chrVII 472799 472800 . 300
chrVII 472911 472912 . 120
chrVII 473023 473024 . 140
chrVII 474290 474291 . 160
chrVII 474293 474294 . 120
chrVII 474336 474337 . 580
chrVII 474338 474339 . 120
chrVII 474339 474340 . 120
chrVII 474350 474351 . 120
chrVII 474351 474352 . 240
chrVII 474393 474394 . 140
chrVII 474449 474450 . 480
chrVII 474476 474477 . 540
chrVII 474510 474511 . 140
chrVII 474531 474532 . 200
chrVII 474539 474540 . 600
chrVII 474546 474547 . 140
chrVII 474549 474550 . 840
chrVII 475289 475290 . 240
chrVII 475297 475298 . 260
chrVII 475300 475301 . 160
chrVII 475316 475317 . 260
chrVII 475321 475322 . 860
chrVII 475321 475322 . 200
chrVII 475322 475323 . 120
chrVII 475325 475326 . 180
chrVII 475325 475326 . 900
chrVII 475326 475327 . 320
chrVII 475326 475327 . 120
chrVII 475329 475330 . 140
chrVII 475333 475334 . 120
chrVII 475334 475335 . 920
chrVII 475338 475339 . 120
chrVII 475339 475340 . 320
chrVII 475339 475340 . 1340
chrVII 475342 475343 . 120
chrVII 475342 475343 . 240
chrVII 475349 475350 . 3860
chrVII 475352 475353 . 520
chrVII 475353 475354 . 580
chrVII 475360 475361 . 400
chrVII 475367 475368 . 220
chrVII 475397 475398 . 120
chrVII 475403 475404 . 120
chrVII 475407 475408 . 120
chrVII 475412 475413 . 180
chrVII 475417 475418 . 160
chrVII 475419 475420 . 280
chrVII 475419 475420 . 280
chrVII 475423 475424 . 240
chrVII 475424 475425 . 780
chrVII 475426 475427 . 120
chrVII 475427 475428 . 120
chrVII 475431 475432 . 240
chrVII 475438 475439 . 320
chrVII 475442 475443 . 380
chrVII 475591 475592 . 160
chrVII 475751 475752 . 460
chrVII 475755 475756 . 460
chrVII 475888 475889 . 160
chrVII 475940 475941 . 140
chrVII 476077 476078 . 380
chrVII 476129 476130 . 360
chrVII 476209 476210 . 140
chrVII 476250 476251 . 220
chrVII 476255 476256 . 2020
chrVII 476260 476261 . 120
chrVII 476270 476271 . 120
chrVII 476280 476281 . 320
chrVII 476300 476301 . 440
chrVII 476303 476304 . 120
chrVII 478029 478030 . 140
chrVII 478790 478791 . 180
chrVII 478796 478797 . 220
chrVII 478798 478799 . 320
chrVII 478799 478800 . 340
chrVII 478804 478805 . 400
chrVII 478806 478807 . 620
chrVII 478809 478810 . 220
chrVII 478816 478817 . 1000
chrVII 478880 478881 . 200
chrVII 478885 478886 . 220
chrVII 478888 478889 . 520
chrVII 478888 478889 . 160
chrVII 478891 478892 . 240
chrVII 478893 478894 . 220
chrVII 478896 478897 . 360
chrVII 478903 478904 . 140
chrVII 478904 478905 . 220
chrVII 478904 478905 . 140
chrVII 478906 478907 . 160
chrVII 478909 478910 . 400
chrVII 478910 478911 . 120
chrVII 478914 478915 . 220
chrVII 478921 478922 . 320
chrVII 478921 478922 . 160
chrVII 478925 478926 . 160
chrVII 478925 478926 . 120
chrVII 478930 478931 . 120
chrVII 478931 478932 . 160
chrVII 478935 478936 . 140
chrVII 478941 478942 . 200
chrVII 478943 478944 . 140
chrVII 478954 478955 . 520
chrVII 478957 478958 . 400
chrVII 478967 478968 . 420
chrVII 478988 478989 . 240
chrVII 479037 479038 . 360
chrVII 479053 479054 . 480
chrVII 479070 479071 . 1140
chrVII 479076 479077 . 560
chrVII 479082 479083 . 360
chrVII 479084 479085 . 140
chrVII 479087 479088 . 340
chrVII 479092 479093 . 780
chrVII 479098 479099 . 120
chrVII 479099 479100 . 380
chrVII 479099 479100 . 140
chrVII 479102 479103 . 1860
chrVII 479105 479106 . 160
chrVII 479106 479107 . 820
chrVII 479106 479107 . 120
chrVII 479111 479112 . 200
chrVII 479117 479118 . 280
chrVII 479119 479120 . 220
chrVII 479123 479124 . 1500
chrVII 479127 479128 . 140
chrVII 479128 479129 . 120
chrVII 479133 479134 . 2200
chrVII 479134 479135 . 120
chrVII 479135 479136 . 120
chrVII 479138 479139 . 240
chrVII 479139 479140 . 120
chrVII 479147 479148 . 120
chrVII 479148 479149 . 420
chrVII 479151 479152 . 240
chrVII 479155 479156 . 1700
chrVII 479158 479159 . 120
chrVII 479165 479166 . 640
chrVII 479217 479218 . 160
chrVII 479248 479249 . 260
chrVII 479276 479277 . 120
chrVII 479295 479296 . 160
chrVII 479303 479304 . 1260
chrVII 479306 479307 . 200
chrVII 479331 479332 . 300
chrVII 479338 479339 . 120
chrVII 479351 479352 . 180
chrVII 479355 479356 . 260
chrVII 479358 479359 . 660
chrVII 479394 479395 . 380
chrVII 479415 479416 . 240
chrVII 479423 479424 . 140
chrVII 479660 479661 . 140
chrVII 479667 479668 . 120
chrVII 479691 479692 . 160
chrVII 479803 479804 . 120
chrVII 479903 479904 . 720
chrVII 482897 482898 . 120
chrVII 482900 482901 . 120
chrVII 482925 482926 . 280
chrVII 482952 482953 . 140
chrVII 482957 482958 . 120
chrVII 483000 483001 . 120
chrVII 483004 483005 . 120
chrVII 483020 483021 . 180
chrVII 483023 483024 . 460
chrVII 483033 483034 . 200
chrVII 483038 483039 . 420
chrVII 483043 483044 . 200
chrVII 483055 483056 . 340
chrVII 483087 483088 . 260
chrVII 483090 483091 . 680
chrVII 483097 483098 . 320
chrVII 483104 483105 . 220
chrVII 483118 483119 . 140
chrVII 483126 483127 . 160
chrVII 483162 483163 . 120
chrVII 483170 483171 . 800
chrVII 483178 483179 . 180
chrVII 483188 483189 . 180
chrVII 483195 483196 . 800
chrVII 483199 483200 . 260
chrVII 483203 483204 . 140
chrVII 483210 483211 . 260
chrVII 483219 483220 . 200
chrVII 483223 483224 . 140
chrVII 483232 483233 . 1080
chrVII 483243 483244 . 440
chrVII 483260 483261 . 140
chrVII 483264 483265 . 320
chrVII 483268 483269 . 140
chrVII 483289 483290 . 480
chrVII 483295 483296 . 1300
chrVII 483305 483306 . 320
chrVII 483307 483308 . 240
chrVII 483310 483311 . 180
chrVII 483317 483318 . 440
chrVII 483320 483321 . 120
chrVII 483324 483325 . 200
chrVII 483331 483332 . 240
chrVII 483337 483338 . 780
chrVII 483337 483338 . 400
chrVII 483341 483342 . 2180
chrVII 483353 483354 . 3580
chrVII 483361 483362 . 800
chrVII 483383 483384 . 180
chrVII 483383 483384 . 140
chrVII 483386 483387 . 1740
chrVII 483393 483394 . 420
chrVII 483414 483415 . 140
chrVII 483418 483419 . 180
chrVII 483495 483496 . 300
chrVII 483512 483513 . 120
chrVII 483514 483515 . 700
chrVII 483530 483531 . 660
chrVII 483566 483567 . 240
chrVII 483589 483590 . 340
chrVII 483603 483604 . 120
chrVII 483608 483609 . 140
chrVII 483616 483617 . 300
chrVII 483622 483623 . 180
chrVII 483650 483651 . 460
chrVII 483653 483654 . 160
chrVII 483668 483669 . 140
chrVII 483697 483698 . 240
chrVII 483708 483709 . 220
chrVII 483721 483722 . 540
chrVII 483724 483725 . 760
chrVII 483729 483730 . 1100
chrVII 483744 483745 . 120
chrVII 483746 483747 . 120
chrVII 483754 483755 . 120
chrVII 483755 483756 . 140
chrVII 483759 483760 . 120
chrVII 483775 483776 . 280
chrVII 483780 483781 . 400
chrVII 483782 483783 . 260
chrVII 483783 483784 . 540
chrVII 483783 483784 . 260
chrVII 483784 483785 . 140
chrVII 483788 483789 . 240
chrVII 483791 483792 . 200
chrVII 483794 483795 . 5140
chrVII 483801 483802 . 740
chrVII 483801 483802 . 160
chrVII 483807 483808 . 560
chrVII 483815 483816 . 520
chrVII 483815 483816 . 120
chrVII 483820 483821 . 200
chrVII 483843 483844 . 140
chrVII 483847 483848 . 140
chrVII 483860 483861 . 120
chrVII 483890 483891 . 300
chrVII 483897 483898 . 1360
chrVII 483915 483916 . 220
chrVII 483926 483927 . 300
chrVII 483929 483930 . 140
chrVII 483932 483933 . 200
chrVII 483940 483941 . 300
chrVII 483986 483987 . 140
chrVII 483992 483993 . 220
chrVII 483995 483996 . 140
chrVII 484000 484001 . 140
chrVII 484007 484008 . 200
chrVII 484033 484034 . 140
chrVII 484038 484039 . 180
chrVII 484045 484046 . 280
chrVII 484050 484051 . 480
chrVII 484059 484060 . 280
chrVII 484091 484092 . 220
chrVII 484124 484125 . 420
chrVII 484136 484137 . 340
chrVII 484173 484174 . 380
chrVII 484183 484184 . 680
chrVII 484187 484188 . 120
chrVII 484191 484192 . 140
chrVII 484195 484196 . 800
chrVII 484205 484206 . 400
chrVII 484214 484215 . 420
chrVII 484225 484226 . 180
chrVII 484229 484230 . 120
chrVII 484241 484242 . 120
chrVII 484246 484247 . 120
chrVII 484268 484269 . 120
chrVII 484273 484274 . 140
chrVII 484277 484278 . 120
chrVII 484290 484291 . 140
chrVII 484299 484300 . 120
chrVII 484304 484305 . 120
chrVII 484305 484306 . 140
chrVII 484309 484310 . 260
chrVII 484316 484317 . 180
chrVII 484327 484328 . 140
chrVII 484328 484329 . 160
chrVII 484331 484332 . 140
chrVII 484333 484334 . 160
chrVII 484339 484340 . 200
chrVII 484345 484346 . 120
chrVII 484350 484351 . 200
chrVII 484351 484352 . 220
chrVII 484356 484357 . 140
chrVII 484360 484361 . 140
chrVII 484464 484465 . 120
chrVII 484475 484476 . 420
chrVII 484489 484490 . 300
chrVII 484499 484500 . 180
chrVII 484508 484509 . 120
chrVII 484510 484511 . 120
chrVII 484517 484518 . 280
chrVII 484522 484523 . 340
chrVII 484540 484541 . 120
chrVII 484550 484551 . 120
chrVII 484569 484570 . 160
chrVII 484576 484577 . 260
chrVII 484587 484588 . 120
chrVII 484619 484620 . 260
chrVII 484643 484644 . 840
chrVII 484648 484649 . 120
chrVII 484651 484652 . 1620
chrVII 484653 484654 . 120
chrVII 484658 484659 . 160
chrVII 484662 484663 . 640
chrVII 484674 484675 . 180
chrVII 484675 484676 . 160
chrVII 484678 484679 . 120
chrVII 484694 484695 . 120
chrVII 484708 484709 . 340
chrVII 484716 484717 . 120
chrVII 484724 484725 . 1260
chrVII 484742 484743 . 460
chrVII 484748 484749 . 240
chrVII 484753 484754 . 580
chrVII 484757 484758 . 1400
chrVII 484762 484763 . 120
chrVII 484768 484769 . 280
chrVII 484775 484776 . 260
chrVII 484782 484783 . 680
chrVII 484788 484789 . 180
chrVII 484792 484793 . 140
chrVII 484818 484819 . 160
chrVII 484827 484828 . 120
chrVII 484837 484838 . 240
chrVII 484852 484853 . 380
chrVII 484855 484856 . 220
chrVII 484869 484870 . 120
chrVII 484881 484882 . 1420
chrVII 484907 484908 . 1420
chrVII 484927 484928 . 200
chrVII 484961 484962 . 280
chrVII 484964 484965 . 180
chrVII 484967 484968 . 240
chrVII 484972 484973 . 300
chrVII 484973 484974 . 1440
chrVII 484979 484980 . 160
chrVII 484980 484981 . 140
chrVII 485008 485009 . 340
chrVII 485011 485012 . 180
chrVII 485019 485020 . 180
chrVII 485029 485030 . 1340
chrVII 485038 485039 . 880
chrVII 485042 485043 . 280
chrVII 485045 485046 . 160
chrVII 485052 485053 . 400
chrVII 485053 485054 . 340
chrVII 485056 485057 . 380
chrVII 485060 485061 . 200
chrVII 485064 485065 . 500
chrVII 485064 485065 . 420
chrVII 485085 485086 . 180
chrVII 485140 485141 . 2360
chrVII 485165 485166 . 120
chrVII 485195 485196 . 120
chrVII 485201 485202 . 240
chrVII 485217 485218 . 200
chrVII 485221 485222 . 620
chrVII 485224 485225 . 120
chrVII 485234 485235 . 540
chrVII 485241 485242 . 140
chrVII 485260 485261 . 140
chrVII 485269 485270 . 400
chrVII 485284 485285 . 160
chrVII 485295 485296 . 120
chrVII 485303 485304 . 280
chrVII 485309 485310 . 140
chrVII 485347 485348 . 120
chrVII 485360 485361 . 720
chrVII 485365 485366 . 120
chrVII 485379 485380 . 220
chrVII 485383 485384 . 480
chrVII 485384 485385 . 200
chrVII 485385 485386 . 160
chrVII 485389 485390 . 140
chrVII 485392 485393 . 540
chrVII 485393 485394 . 180
chrVII 485396 485397 . 140
chrVII 485397 485398 . 120
chrVII 485400 485401 . 120
chrVII 485401 485402 . 180
chrVII 485408 485409 . 120
chrVII 485410 485411 . 360
chrVII 485417 485418 . 160
chrVII 485426 485427 . 140
chrVII 485427 485428 . 500
chrVII 485432 485433 . 120
chrVII 485434 485435 . 360
chrVII 485439 485440 . 260
chrVII 485443 485444 . 140
chrVII 485448 485449 . 160
chrVII 485452 485453 . 200
chrVII 485455 485456 . 460
chrVII 485456 485457 . 1020
chrVII 485467 485468 . 120
chrVII 485467 485468 . 140
chrVII 485472 485473 . 360
chrVII 485472 485473 . 120
chrVII 485473 485474 . 120
chrVII 485473 485474 . 780
chrVII 485478 485479 . 440
chrVII 485490 485491 . 120
chrVII 485539 485540 . 300
chrVII 485547 485548 . 200
chrVII 485559 485560 . 220
chrVII 485626 485627 . 120
chrVII 485630 485631 . 800
chrVII 485648 485649 . 120
chrVII 485683 485684 . 120
chrVII 485872 485873 . 300
chrVII 485922 485923 . 340
chrVII 485940 485941 . 160
chrVII 486064 486065 . 160
chrVII 486094 486095 . 320
chrVII 486172 486173 . 580
chrVII 486209 486210 . 180
chrVII 486312 486313 . 240
chrVII 486336 486337 . 220
chrVII 486386 486387 . 120
chrVII 486394 486395 . 200
chrVII 486405 486406 . 120
chrVII 486424 486425 . 360
chrVII 486425 486426 . 120
chrVII 486552 486553 . 200
chrVII 486625 486626 . 140
chrVII 486818 486819 . 140
chrVII 486834 486835 . 320
chrVII 486903 486904 . 120
chrVII 486999 487000 . 180
chrVII 487080 487081 . 260
chrVII 487127 487128 . 340
chrVII 487136 487137 . 920
chrVII 487142 487143 . 280
chrVII 487146 487147 . 220
chrVII 487156 487157 . 220
chrVII 487166 487167 . 120
chrVII 487225 487226 . 140
chrVII 487235 487236 . 140
chrVII 487241 487242 . 160
chrVII 487249 487250 . 480
chrVII 487271 487272 . 380
chrVII 487286 487287 . 160
chrVII 487301 487302 . 140
chrVII 487309 487310 . 220
chrVII 487417 487418 . 120
chrVII 487495 487496 . 120
chrVII 487648 487649 . 1180
chrVII 488044 488045 . 120
chrVII 488054 488055 . 200
chrVII 488136 488137 . 120
chrVII 488383 488384 . 140
chrVII 488389 488390 . 140
chrVII 488518 488519 . 260
chrVII 488537 488538 . 660
chrVII 488666 488667 . 220
chrVII 488699 488700 . 140
chrVII 488747 488748 . 280
chrVII 488774 488775 . 600
chrVII 488942 488943 . 220
chrVII 488949 488950 . 260
chrVII 488967 488968 . 120
chrVII 488970 488971 . 240
chrVII 489038 489039 . 280
chrVII 489067 489068 . 160
chrVII 489159 489160 . 520
chrVII 489193 489194 . 320
chrVII 489234 489235 . 140
chrVII 489237 489238 . 220
chrVII 489241 489242 . 200
chrVII 489292 489293 . 320
chrVII 489301 489302 . 940
chrVII 489306 489307 . 140
chrVII 489322 489323 . 180
chrVII 489335 489336 . 380
chrVII 489338 489339 . 120
chrVII 489345 489346 . 140
chrVII 489356 489357 . 160
chrVII 489368 489369 . 200
chrVII 489396 489397 . 200
chrVII 489399 489400 . 120
chrVII 489400 489401 . 120
chrVII 489408 489409 . 560
chrVII 489430 489431 . 140
chrVII 489493 489494 . 120
chrVII 489590 489591 . 600
chrVII 489593 489594 . 200
chrVII 489596 489597 . 400
chrVII 489601 489602 . 260
chrVII 489612 489613 . 260
chrVII 489613 489614 . 900
chrVII 489625 489626 . 600
chrVII 489715 489716 . 200
chrVII 489725 489726 . 520
chrVII 489758 489759 . 240
chrVII 489780 489781 . 280
chrVII 489816 489817 . 420
chrVII 489895 489896 . 900
chrVII 489918 489919 . 680
chrVII 489930 489931 . 420
chrVII 489948 489949 . 200
chrVII 490431 490432 . 120
chrVII 490593 490594 . 540
chrVII 490595 490596 . 220
chrVII 490600 490601 . 120
chrVII 490608 490609 . 1060
chrVII 490618 490619 . 160
chrVII 490620 490621 . 700
chrVII 490622 490623 . 1500
chrVII 490623 490624 . 220
chrVII 490623 490624 . 140
chrVII 490624 490625 . 200
chrVII 490629 490630 . 400
chrVII 490630 490631 . 360
chrVII 490631 490632 . 520
chrVII 490632 490633 . 700
chrVII 490634 490635 . 380
chrVII 490638 490639 . 720
chrVII 490640 490641 . 320
chrVII 490641 490642 . 380
chrVII 490649 490650 . 700
chrVII 490653 490654 . 580
chrVII 490660 490661 . 380
chrVII 490665 490666 . 120
chrVII 490672 490673 . 120
chrVII 490681 490682 . 240
chrVII 490688 490689 . 160
chrVII 490691 490692 . 140
chrVII 490696 490697 . 200
chrVII 490696 490697 . 460
chrVII 490702 490703 . 220
chrVII 490703 490704 . 120
chrVII 490709 490710 . 140
chrVII 490713 490714 . 520
chrVII 490723 490724 . 280
chrVII 490759 490760 . 120
chrVII 490789 490790 . 140
chrVII 490830 490831 . 160
chrVII 490833 490834 . 400
chrVII 490836 490837 . 180
chrVII 490842 490843 . 120
chrVII 490842 490843 . 140
chrVII 490851 490852 . 200
chrVII 490855 490856 . 120
chrVII 490856 490857 . 120
chrVII 490872 490873 . 180
chrVII 490879 490880 . 240
chrVII 490882 490883 . 140
chrVII 490897 490898 . 200
chrVII 490900 490901 . 120
chrVII 491016 491017 . 260
chrVII 491165 491166 . 140
chrVII 491180 491181 . 140
chrVII 491268 491269 . 480
chrVII 491306 491307 . 120
chrVII 491329 491330 . 500
chrVII 491336 491337 . 600
chrVII 491342 491343 . 140
chrVII 491354 491355 . 300
chrVII 491381 491382 . 120
chrVII 491485 491486 . 120
chrVII 491489 491490 . 160
chrVII 491498 491499 . 300
chrVII 491507 491508 . 420
chrVII 491558 491559 . 120
chrVII 491623 491624 . 260
chrVII 491641 491642 . 120
chrVII 491646 491647 . 280
chrVII 491657 491658 . 160
chrVII 491665 491666 . 160
chrVII 491687 491688 . 240
chrVII 491693 491694 . 120
chrVII 491713 491714 . 440
chrVII 491793 491794 . 580
chrVII 491807 491808 . 180
chrVII 491808 491809 . 220
chrVII 491815 491816 . 120
chrVII 491820 491821 . 260
chrVII 491826 491827 . 160
chrVII 491836 491837 . 200
chrVII 491849 491850 . 120
chrVII 491979 491980 . 120
chrVII 492007 492008 . 280
chrVII 492008 492009 . 180
chrVII 492014 492015 . 220
chrVII 492030 492031 . 560
chrVII 492036 492037 . 520
chrVII 492040 492041 . 140
chrVII 492041 492042 . 520
chrVII 492044 492045 . 160
chrVII 492048 492049 . 180
chrVII 492049 492050 . 880
chrVII 492049 492050 . 120
chrVII 492050 492051 . 520
chrVII 492050 492051 . 120
chrVII 492051 492052 . 460
chrVII 492056 492057 . 200
chrVII 492056 492057 . 120
chrVII 492057 492058 . 260
chrVII 492057 492058 . 320
chrVII 492060 492061 . 520
chrVII 492060 492061 . 120
chrVII 492063 492064 . 200
chrVII 492064 492065 . 160
chrVII 492069 492070 . 480
chrVII 492076 492077 . 240
chrVII 492081 492082 . 140
chrVII 492097 492098 . 120
chrVII 492104 492105 . 320
chrVII 492107 492108 . 380
chrVII 492109 492110 . 120
chrVII 492122 492123 . 200
chrVII 492130 492131 . 120
chrVII 492133 492134 . 120
chrVII 492335 492336 . 120
chrVII 492405 492406 . 180
chrVII 493824 493825 . 140
chrVII 494116 494117 . 220
chrVII 494147 494148 . 160
chrVII 494270 494271 . 140
chrVII 494275 494276 . 220
chrVII 494285 494286 . 160
chrVII 494288 494289 . 180
chrVII 494297 494298 . 180
chrVII 494302 494303 . 240
chrVII 494303 494304 . 160
chrVII 494306 494307 . 140
chrVII 494307 494308 . 340
chrVII 494308 494309 . 140
chrVII 494311 494312 . 2260
chrVII 494316 494317 . 160
chrVII 494317 494318 . 220
chrVII 494317 494318 . 280
chrVII 494318 494319 . 700
chrVII 494320 494321 . 160
chrVII 494326 494327 . 300
chrVII 494328 494329 . 1120
chrVII 494335 494336 . 160
chrVII 494338 494339 . 460
chrVII 494343 494344 . 320
chrVII 494345 494346 . 280
chrVII 494349 494350 . 180
chrVII 494350 494351 . 300
chrVII 494352 494353 . 660
chrVII 494357 494358 . 700
chrVII 494357 494358 . 200
chrVII 494358 494359 . 120
chrVII 494361 494362 . 840
chrVII 494373 494374 . 180
chrVII 494387 494388 . 380
chrVII 494389 494390 . 140
chrVII 494389 494390 . 640
chrVII 494390 494391 . 860
chrVII 494390 494391 . 120
chrVII 494391 494392 . 120
chrVII 494391 494392 . 140
chrVII 494393 494394 . 340
chrVII 494393 494394 . 160
chrVII 494396 494397 . 560
chrVII 494398 494399 . 680
chrVII 494400 494401 . 460
chrVII 494401 494402 . 440
chrVII 494404 494405 . 180
chrVII 494405 494406 . 520
chrVII 494407 494408 . 780
chrVII 494407 494408 . 300
chrVII 494409 494410 . 340
chrVII 494409 494410 . 360
chrVII 494411 494412 . 2240
chrVII 494412 494413 . 1100
chrVII 494413 494414 . 120
chrVII 494414 494415 . 500
chrVII 494418 494419 . 380
chrVII 494419 494420 . 300
chrVII 494421 494422 . 160
chrVII 494421 494422 . 220
chrVII 494426 494427 . 220
chrVII 494428 494429 . 420
chrVII 494432 494433 . 260
chrVII 494436 494437 . 160
chrVII 494535 494536 . 160
chrVII 494540 494541 . 280
chrVII 494558 494559 . 200
chrVII 494573 494574 . 380
chrVII 494579 494580 . 180
chrVII 494581 494582 . 140
chrVII 494589 494590 . 2200
chrVII 494592 494593 . 480
chrVII 494596 494597 . 120
chrVII 494618 494619 . 160
chrVII 494733 494734 . 240
chrVII 494752 494753 . 240
chrVII 494792 494793 . 180
chrVII 495204 495205 . 140
chrVII 495273 495274 . 180
chrVII 495281 495282 . 140
chrVII 495282 495283 . 160
chrVII 495283 495284 . 120
chrVII 495286 495287 . 140
chrVII 495292 495293 . 340
chrVII 495297 495298 . 120
chrVII 495298 495299 . 140
chrVII 495442 495443 . 320
chrVII 495454 495455 . 180
chrVII 495472 495473 . 460
chrVII 496573 496574 . 280
chrVII 496584 496585 . 240
chrVII 496596 496597 . 320
chrVII 496601 496602 . 140
chrVII 496609 496610 . 140
chrVII 496617 496618 . 160
chrVII 496625 496626 . 140
chrVII 496634 496635 . 140
chrVII 496635 496636 . 420
chrVII 496636 496637 . 160
chrVII 496639 496640 . 120
chrVII 496641 496642 . 460
chrVII 496643 496644 . 120
chrVII 496647 496648 . 540
chrVII 496653 496654 . 740
chrVII 496659 496660 . 620
chrVII 496665 496666 . 120
chrVII 496668 496669 . 2200
chrVII 496674 496675 . 200
chrVII 496678 496679 . 1180
chrVII 496681 496682 . 120
chrVII 496682 496683 . 140
chrVII 496684 496685 . 200
chrVII 496685 496686 . 120
chrVII 496686 496687 . 280
chrVII 496690 496691 . 620
chrVII 496697 496698 . 360
chrVII 496701 496702 . 120
chrVII 496702 496703 . 140
chrVII 496702 496703 . 420
chrVII 496704 496705 . 360
chrVII 496707 496708 . 120
chrVII 496710 496711 . 140
chrVII 496713 496714 . 520
chrVII 496715 496716 . 140
chrVII 496718 496719 . 120
chrVII 496721 496722 . 140
chrVII 496723 496724 . 120
chrVII 496742 496743 . 640
chrVII 496749 496750 . 120
chrVII 496753 496754 . 140
chrVII 496757 496758 . 220
chrVII 496821 496822 . 460
chrVII 496897 496898 . 280
chrVII 497061 497062 . 380
chrVII 497070 497071 . 700
chrVII 497081 497082 . 220
chrVII 497089 497090 . 280
chrVII 497109 497110 . 140
chrVII 497121 497122 . 220
chrVII 497133 497134 . 500
chrVII 497239 497240 . 120
chrVII 497241 497242 . 660
chrVII 497246 497247 . 600
chrVII 497251 497252 . 140
chrVII 497259 497260 . 440
chrVII 497266 497267 . 540
chrVII 497269 497270 . 300
chrVII 497271 497272 . 120
chrVII 497271 497272 . 220
chrVII 497274 497275 . 140
chrVII 497277 497278 . 500
chrVII 497280 497281 . 180
chrVII 497284 497285 . 160
chrVII 497284 497285 . 140
chrVII 497285 497286 . 160
chrVII 497285 497286 . 1140
chrVII 497330 497331 . 120
chrVII 497400 497401 . 200
chrVII 497447 497448 . 880
chrVII 497603 497604 . 360
chrVII 497631 497632 . 900
chrVII 497737 497738 . 180
chrVII 497745 497746 . 240
chrVII 497764 497765 . 180
chrVII 497782 497783 . 160
chrVII 497916 497917 . 120
chrVII 497919 497920 . 280
chrVII 497923 497924 . 140
chrVII 497930 497931 . 120
chrVII 497937 497938 . 200
chrVII 497957 497958 . 120
chrVII 498044 498045 . 120
chrVII 498064 498065 . 140
chrVII 498065 498066 . 140
chrVII 498076 498077 . 120
chrVII 498091 498092 . 260
chrVII 498116 498117 . 280
chrVII 498120 498121 . 280
chrVII 498123 498124 . 160
chrVII 498127 498128 . 120
chrVII 498140 498141 . 560
chrVII 498144 498145 . 180
chrVII 498149 498150 . 780
chrVII 498153 498154 . 160
chrVII 498160 498161 . 480
chrVII 498165 498166 . 620
chrVII 498165 498166 . 120
chrVII 498166 498167 . 400
chrVII 498172 498173 . 360
chrVII 498189 498190 . 120
chrVII 498198 498199 . 120
chrVII 498199 498200 . 160
chrVII 498225 498226 . 300
chrVII 498323 498324 . 680
chrVII 498335 498336 . 120
chrVII 498338 498339 . 440
chrVII 498340 498341 . 200
chrVII 498346 498347 . 200
chrVII 498357 498358 . 240
chrVII 498361 498362 . 140
chrVII 498365 498366 . 180
chrVII 498374 498375 . 200
chrVII 498385 498386 . 240
chrVII 498487 498488 . 220
chrVII 498492 498493 . 320
chrVII 498492 498493 . 140
chrVII 498493 498494 . 180
chrVII 498501 498502 . 320
chrVII 498510 498511 . 180
chrVII 498885 498886 . 140
chrVII 498896 498897 . 120
chrVII 499812 499813 . 140
chrVII 499823 499824 . 120
chrVII 499845 499846 . 180
chrVII 499941 499942 . 120
chrVII 499947 499948 . 120
chrVII 499948 499949 . 220
chrVII 499954 499955 . 120
chrVII 499959 499960 . 200
chrVII 499961 499962 . 200
chrVII 499964 499965 . 120
chrVII 499968 499969 . 140
chrVII 499968 499969 . 180
chrVII 499970 499971 . 240
chrVII 499971 499972 . 300
chrVII 499974 499975 . 400
chrVII 499975 499976 . 160
chrVII 499978 499979 . 120
chrVII 499980 499981 . 240
chrVII 499981 499982 . 280
chrVII 499984 499985 . 180
chrVII 499990 499991 . 260
chrVII 499992 499993 . 340
chrVII 499993 499994 . 180
chrVII 499996 499997 . 880
chrVII 500003 500004 . 300
chrVII 500034 500035 . 860
chrVII 500038 500039 . 200
chrVII 500039 500040 . 140
chrVII 500041 500042 . 580
chrVII 500042 500043 . 200
chrVII 500043 500044 . 220
chrVII 500047 500048 . 280
chrVII 500049 500050 . 180
chrVII 500055 500056 . 660
chrVII 500055 500056 . 120
chrVII 500056 500057 . 140
chrVII 500059 500060 . 140
chrVII 500060 500061 . 600
chrVII 500061 500062 . 160
chrVII 500065 500066 . 300
chrVII 500066 500067 . 260
chrVII 500070 500071 . 320
chrVII 500077 500078 . 480
chrVII 500083 500084 . 180
chrVII 500085 500086 . 200
chrVII 500087 500088 . 200
chrVII 500090 500091 . 120
chrVII 500095 500096 . 160
chrVII 500099 500100 . 260
chrVII 500112 500113 . 140
chrVII 500119 500120 . 180
chrVII 500214 500215 . 220
chrVII 500253 500254 . 160
chrVII 500273 500274 . 120
chrVII 500274 500275 . 540
chrVII 500285 500286 . 380
chrVII 500388 500389 . 140
chrVII 500403 500404 . 1360
chrVII 500411 500412 . 440
chrVII 500420 500421 . 160
chrVII 500433 500434 . 500
chrVII 500454 500455 . 120
chrVII 500591 500592 . 140
chrVII 500593 500594 . 360
chrVII 500687 500688 . 140
chrVII 500699 500700 . 120
chrVII 500732 500733 . 200
chrVII 500736 500737 . 1660
chrVII 500753 500754 . 180
chrVII 500768 500769 . 360
chrVII 500771 500772 . 360
chrVII 500902 500903 . 580
chrVII 500909 500910 . 240
chrVII 500917 500918 . 140
chrVII 500963 500964 . 120
chrVII 501011 501012 . 960
chrVII 501035 501036 . 200
chrVII 501057 501058 . 280
chrVII 501088 501089 . 220
chrVII 501240 501241 . 120
chrVII 501396 501397 . 120
chrVII 501515 501516 . 120
chrVII 501520 501521 . 180
chrVII 501601 501602 . 180
chrVII 501681 501682 . 140
chrVII 501697 501698 . 180
chrVII 501712 501713 . 120
chrVII 501772 501773 . 200
chrVII 501788 501789 . 220
chrVII 501836 501837 . 300
chrVII 501840 501841 . 140
chrVII 501977 501978 . 240
chrVII 502050 502051 . 340
chrVII 502177 502178 . 120
chrVII 502216 502217 . 220
chrVII 502223 502224 . 660
chrVII 502227 502228 . 120
chrVII 502234 502235 . 460
chrVII 502248 502249 . 1020
chrVII 502260 502261 . 260
chrVII 502267 502268 . 120
chrVII 502273 502274 . 280
chrVII 502284 502285 . 200
chrVII 502322 502323 . 120
chrVII 502342 502343 . 320
chrVII 502355 502356 . 320
chrVII 502387 502388 . 320
chrVII 502565 502566 . 120
chrVII 502596 502597 . 120
chrVII 502708 502709 . 160
chrVII 502725 502726 . 120
chrVII 502726 502727 . 120
chrVII 502728 502729 . 140
chrVII 502739 502740 . 180
chrVII 502748 502749 . 160
chrVII 502749 502750 . 120
chrVII 502751 502752 . 140
chrVII 502759 502760 . 120
chrVII 502782 502783 . 260
chrVII 502792 502793 . 120
chrVII 502800 502801 . 120
chrVII 502812 502813 . 300
chrVII 502831 502832 . 140
chrVII 502839 502840 . 460
chrVII 502840 502841 . 120
chrVII 502842 502843 . 180
chrVII 502868 502869 . 140
chrVII 503189 503190 . 120
chrVII 503198 503199 . 200
chrVII 503213 503214 . 180
chrVII 503221 503222 . 200
chrVII 503496 503497 . 260
chrVII 503617 503618 . 120
chrVII 503826 503827 . 120
chrVII 504159 504160 . 140
chrVII 504237 504238 . 280
chrVII 504253 504254 . 180
chrVII 504281 504282 . 200
chrVII 504293 504294 . 180
chrVII 504314 504315 . 280
chrVII 504335 504336 . 240
chrVII 504344 504345 . 140
chrVII 504360 504361 . 400
chrVII 504362 504363 . 360
chrVII 504373 504374 . 120
chrVII 504466 504467 . 140
chrVII 504495 504496 . 160
chrVII 504503 504504 . 260
chrVII 504522 504523 . 160
chrVII 504543 504544 . 220
chrVII 504549 504550 . 400
chrVII 504608 504609 . 120
chrVII 504657 504658 . 120
chrVII 504669 504670 . 120
chrVII 504697 504698 . 120
chrVII 504721 504722 . 140
chrVII 504722 504723 . 120
chrVII 504764 504765 . 120
chrVII 505887 505888 . 120
chrVII 505903 505904 . 200
chrVII 505906 505907 . 360
chrVII 505913 505914 . 500
chrVII 505913 505914 . 260
chrVII 505915 505916 . 120
chrVII 505920 505921 . 200
chrVII 505923 505924 . 120
chrVII 505926 505927 . 240
chrVII 505927 505928 . 160
chrVII 505929 505930 . 180
chrVII 505932 505933 . 260
chrVII 505935 505936 . 760
chrVII 505938 505939 . 1280
chrVII 505945 505946 . 120
chrVII 505947 505948 . 160
chrVII 505948 505949 . 380
chrVII 505950 505951 . 300
chrVII 505950 505951 . 120
chrVII 505951 505952 . 120
chrVII 505955 505956 . 1000
chrVII 505958 505959 . 460
chrVII 505959 505960 . 120
chrVII 505960 505961 . 400
chrVII 505961 505962 . 120
chrVII 505962 505963 . 460
chrVII 505966 505967 . 3440
chrVII 505970 505971 . 720
chrVII 505971 505972 . 620
chrVII 505972 505973 . 120
chrVII 505979 505980 . 140
chrVII 505994 505995 . 340
chrVII 505997 505998 . 180
chrVII 506001 506002 . 160
chrVII 506001 506002 . 140
chrVII 506002 506003 . 260
chrVII 506004 506005 . 180
chrVII 506005 506006 . 120
chrVII 506005 506006 . 280
chrVII 506008 506009 . 1580
chrVII 506009 506010 . 140
chrVII 506010 506011 . 140
chrVII 506010 506011 . 160
chrVII 506017 506018 . 240
chrVII 506021 506022 . 440
chrVII 506026 506027 . 120
chrVII 506031 506032 . 220
chrVII 506051 506052 . 660
chrVII 506134 506135 . 120
chrVII 506191 506192 . 180
chrVII 506207 506208 . 120
chrVII 506788 506789 . 480
chrVII 506793 506794 . 200
chrVII 506800 506801 . 1100
chrVII 506802 506803 . 120
chrVII 506803 506804 . 620
chrVII 506805 506806 . 300
chrVII 506806 506807 . 140
chrVII 506808 506809 . 460
chrVII 506811 506812 . 700
chrVII 506813 506814 . 640
chrVII 506815 506816 . 2120
chrVII 506820 506821 . 420
chrVII 506823 506824 . 180
chrVII 506824 506825 . 440
chrVII 506831 506832 . 3420
chrVII 506836 506837 . 180
chrVII 506866 506867 . 140
chrVII 506871 506872 . 720
chrVII 506874 506875 . 480
chrVII 506881 506882 . 160
chrVII 506884 506885 . 980
chrVII 506885 506886 . 680
chrVII 506887 506888 . 400
chrVII 506889 506890 . 320
chrVII 506891 506892 . 1820
chrVII 506892 506893 . 300
chrVII 506896 506897 . 1500
chrVII 506899 506900 . 700
chrVII 506901 506902 . 300
chrVII 506903 506904 . 240
chrVII 506919 506920 . 880
chrVII 506922 506923 . 660
chrVII 506940 506941 . 440
chrVII 507044 507045 . 260
chrVII 507059 507060 . 160
chrVII 507067 507068 . 280
chrVII 507077 507078 . 180
chrVII 507085 507086 . 560
chrVII 507096 507097 . 620
chrVII 507103 507104 . 380
chrVII 507203 507204 . 200
chrVII 507211 507212 . 220
chrVII 507222 507223 . 140
chrVII 507252 507253 . 300
chrVII 507590 507591 . 120
chrVII 507692 507693 . 140
chrVII 507703 507704 . 140
chrVII 507732 507733 . 140
chrVII 507763 507764 . 160
chrVII 507766 507767 . 440
chrVII 507771 507772 . 500
chrVII 507832 507833 . 240
chrVII 507851 507852 . 120
chrVII 507872 507873 . 320
chrVII 507880 507881 . 120
chrVII 507914 507915 . 220
chrVII 507928 507929 . 400
chrVII 507935 507936 . 120
chrVII 507938 507939 . 600
chrVII 507966 507967 . 260
chrVII 507970 507971 . 2120
chrVII 507973 507974 . 120
chrVII 508018 508019 . 400
chrVII 508041 508042 . 160
chrVII 508065 508066 . 320
chrVII 508077 508078 . 280
chrVII 508100 508101 . 140
chrVII 508106 508107 . 140
chrVII 508162 508163 . 360
chrVII 508197 508198 . 120
chrVII 508220 508221 . 160
chrVII 508223 508224 . 120
chrVII 508236 508237 . 300
chrVII 508275 508276 . 340
chrVII 508277 508278 . 120
chrVII 508304 508305 . 180
chrVII 508322 508323 . 140
chrVII 508338 508339 . 1400
chrVII 508398 508399 . 260
chrVII 508405 508406 . 1580
chrVII 508429 508430 . 220
chrVII 508432 508433 . 120
chrVII 508443 508444 . 180
chrVII 508458 508459 . 260
chrVII 508467 508468 . 1360
chrVII 508471 508472 . 140
chrVII 508479 508480 . 120
chrVII 508482 508483 . 120
chrVII 508492 508493 . 120
chrVII 508505 508506 . 140
chrVII 508507 508508 . 160
chrVII 508529 508530 . 160
chrVII 508537 508538 . 180
chrVII 508538 508539 . 120
chrVII 508540 508541 . 220
chrVII 508549 508550 . 280
chrVII 508567 508568 . 140
chrVII 508574 508575 . 140
chrVII 508582 508583 . 340
chrVII 508584 508585 . 200
chrVII 508594 508595 . 120
chrVII 508594 508595 . 120
chrVII 508596 508597 . 620
chrVII 508596 508597 . 380
chrVII 508598 508599 . 180
chrVII 508602 508603 . 160
chrVII 508603 508604 . 120
chrVII 508604 508605 . 120
chrVII 508605 508606 . 120
chrVII 508605 508606 . 240
chrVII 508606 508607 . 140
chrVII 508608 508609 . 180
chrVII 508609 508610 . 120
chrVII 508611 508612 . 360
chrVII 508614 508615 . 200
chrVII 508617 508618 . 240
chrVII 508622 508623 . 320
chrVII 508623 508624 . 220
chrVII 508624 508625 . 120
chrVII 508629 508630 . 180
chrVII 508630 508631 . 140
chrVII 508637 508638 . 340
chrVII 508639 508640 . 260
chrVII 508640 508641 . 160
chrVII 508641 508642 . 420
chrVII 508641 508642 . 140
chrVII 508642 508643 . 1280
chrVII 508646 508647 . 140
chrVII 508647 508648 . 200
chrVII 508651 508652 . 120
chrVII 508652 508653 . 140
chrVII 508656 508657 . 120
chrVII 508656 508657 . 120
chrVII 508661 508662 . 160
chrVII 508662 508663 . 120
chrVII 508670 508671 . 120
chrVII 508676 508677 . 720
chrVII 508680 508681 . 1020
chrVII 508683 508684 . 120
chrVII 508685 508686 . 120
chrVII 508687 508688 . 140
chrVII 508690 508691 . 140
chrVII 508693 508694 . 200
chrVII 508693 508694 . 160
chrVII 508697 508698 . 380
chrVII 508698 508699 . 160
chrVII 508703 508704 . 140
chrVII 508709 508710 . 380
chrVII 508724 508725 . 160
chrVII 508739 508740 . 440
chrVII 508744 508745 . 180
chrVII 508746 508747 . 260
chrVII 508754 508755 . 360
chrVII 508774 508775 . 120
chrVII 508847 508848 . 220
chrVII 508867 508868 . 120
chrVII 508883 508884 . 160
chrVII 508905 508906 . 180
chrVII 508928 508929 . 160
chrVII 508933 508934 . 120
chrVII 508959 508960 . 120
chrVII 510026 510027 . 300
chrVII 510066 510067 . 180
chrVII 510148 510149 . 180
chrVII 510166 510167 . 1020
chrVII 510253 510254 . 360
chrVII 510264 510265 . 140
chrVII 510449 510450 . 160
chrVII 510948 510949 . 120
chrVII 511047 511048 . 120
chrVII 511058 511059 . 240
chrVII 511089 511090 . 360
chrVII 511092 511093 . 740
chrVII 511097 511098 . 120
chrVII 511098 511099 . 220
chrVII 511107 511108 . 180
chrVII 511116 511117 . 600
chrVII 511116 511117 . 120
chrVII 511117 511118 . 120
chrVII 511141 511142 . 660
chrVII 511144 511145 . 200
chrVII 511172 511173 . 820
chrVII 511193 511194 . 940
chrVII 511200 511201 . 380
chrVII 511203 511204 . 120
chrVII 511214 511215 . 120
chrVII 511223 511224 . 1360
chrVII 511226 511227 . 120
chrVII 511315 511316 . 280
chrVII 511317 511318 . 220
chrVII 511330 511331 . 220
chrVII 511338 511339 . 260
chrVII 511341 511342 . 280
chrVII 511349 511350 . 180
chrVII 511349 511350 . 340
chrVII 511350 511351 . 300
chrVII 511352 511353 . 1000
chrVII 511357 511358 . 540
chrVII 511361 511362 . 660
chrVII 511364 511365 . 240
chrVII 511366 511367 . 620
chrVII 511367 511368 . 840
chrVII 511370 511371 . 160
chrVII 511372 511373 . 160
chrVII 511376 511377 . 540
chrVII 511378 511379 . 320
chrVII 511378 511379 . 360
chrVII 511380 511381 . 120
chrVII 511380 511381 . 160
chrVII 511385 511386 . 1980
chrVII 511394 511395 . 560
chrVII 511399 511400 . 300
chrVII 511400 511401 . 140
chrVII 511400 511401 . 120
chrVII 511408 511409 . 200
chrVII 511409 511410 . 200
chrVII 511414 511415 . 680
chrVII 511418 511419 . 240
chrVII 511423 511424 . 300
chrVII 511424 511425 . 220
chrVII 511428 511429 . 1800
chrVII 511436 511437 . 200
chrVII 511438 511439 . 360
chrVII 511479 511480 . 140
chrVII 511555 511556 . 120
chrVII 511574 511575 . 480
chrVII 511591 511592 . 320
chrVII 511604 511605 . 260
chrVII 511609 511610 . 120
chrVII 511614 511615 . 440
chrVII 511702 511703 . 160
chrVII 511707 511708 . 120
chrVII 511747 511748 . 120
chrVII 511750 511751 . 160
chrVII 511784 511785 . 120
chrVII 511895 511896 . 120
chrVII 511900 511901 . 260
chrVII 511931 511932 . 540
chrVII 511932 511933 . 300
chrVII 512053 512054 . 380
chrVII 512065 512066 . 120
chrVII 512087 512088 . 140
chrVII 512260 512261 . 660
chrVII 512261 512262 . 160
chrVII 512261 512262 . 140
chrVII 512428 512429 . 420
chrVII 512515 512516 . 220
chrVII 512525 512526 . 120
chrVII 512624 512625 . 200
chrVII 512632 512633 . 120
chrVII 512698 512699 . 160
chrVII 512737 512738 . 400
chrVII 512761 512762 . 200
chrVII 512774 512775 . 140
chrVII 512787 512788 . 360
chrVII 512787 512788 . 120
chrVII 512806 512807 . 2180
chrVII 512825 512826 . 120
chrVII 512828 512829 . 220
chrVII 512947 512948 . 140
chrVII 512950 512951 . 140
chrVII 512960 512961 . 140
chrVII 512976 512977 . 120
chrVII 512983 512984 . 780
chrVII 512990 512991 . 480
chrVII 512991 512992 . 140
chrVII 512992 512993 . 120
chrVII 513009 513010 . 1720
chrVII 513030 513031 . 140
chrVII 513059 513060 . 320
chrVII 513064 513065 . 160
chrVII 513069 513070 . 840
chrVII 513072 513073 . 120
chrVII 513081 513082 . 140
chrVII 513084 513085 . 280
chrVII 513088 513089 . 320
chrVII 513093 513094 . 140
chrVII 513096 513097 . 160
chrVII 513097 513098 . 180
chrVII 513179 513180 . 160
chrVII 513183 513184 . 220
chrVII 513189 513190 . 120
chrVII 513191 513192 . 160
chrVII 513194 513195 . 160
chrVII 513198 513199 . 200
chrVII 513205 513206 . 300
chrVII 513211 513212 . 240
chrVII 513225 513226 . 160
chrVII 513236 513237 . 120
chrVII 513244 513245 . 280
chrVII 513247 513248 . 680
chrVII 513253 513254 . 120
chrVII 513262 513263 . 120
chrVII 513275 513276 . 140
chrVII 513401 513402 . 140
chrVII 513410 513411 . 800
chrVII 513561 513562 . 440
chrVII 513572 513573 . 480
chrVII 513576 513577 . 860
chrVII 513589 513590 . 160
chrVII 513610 513611 . 160
chrVII 513624 513625 . 260
chrVII 513624 513625 . 200
chrVII 513644 513645 . 180
chrVII 513820 513821 . 420
chrVII 513904 513905 . 220
chrVII 513909 513910 . 120
chrVII 514026 514027 . 120
chrVII 514057 514058 . 180
chrVII 514058 514059 . 180
chrVII 514088 514089 . 500
chrVII 514199 514200 . 400
chrVII 514217 514218 . 580
chrVII 514246 514247 . 140
chrVII 514272 514273 . 120
chrVII 514368 514369 . 180
chrVII 514382 514383 . 660
chrVII 514391 514392 . 120
chrVII 514398 514399 . 180
chrVII 514404 514405 . 120
chrVII 514409 514410 . 1360
chrVII 514417 514418 . 120
chrVII 514421 514422 . 380
chrVII 514423 514424 . 140
chrVII 514426 514427 . 140
chrVII 514427 514428 . 600
chrVII 514431 514432 . 1080
chrVII 514434 514435 . 1340
chrVII 514440 514441 . 620
chrVII 514440 514441 . 280
chrVII 514443 514444 . 1280
chrVII 514446 514447 . 200
chrVII 514449 514450 . 1580
chrVII 514453 514454 . 280
chrVII 514454 514455 . 140
chrVII 514461 514462 . 580
chrVII 514469 514470 . 120
chrVII 514481 514482 . 380
chrVII 514508 514509 . 340
chrVII 516074 516075 . 140
chrVII 516108 516109 . 280
chrVII 516122 516123 . 120
chrVII 516134 516135 . 160
chrVII 516141 516142 . 140
chrVII 516239 516240 . 120
chrVII 516363 516364 . 120
chrVII 516368 516369 . 120
chrVII 516371 516372 . 240
chrVII 516379 516380 . 140
chrVII 516381 516382 . 180
chrVII 516389 516390 . 140
chrVII 516391 516392 . 480
chrVII 516403 516404 . 140
chrVII 516408 516409 . 200
chrVII 516410 516411 . 300
chrVII 516412 516413 . 220
chrVII 516412 516413 . 260
chrVII 516417 516418 . 1320
chrVII 516425 516426 . 140
chrVII 516428 516429 . 200
chrVII 516437 516438 . 200
chrVII 516443 516444 . 180
chrVII 516452 516453 . 380
chrVII 516463 516464 . 300
chrVII 516468 516469 . 140
chrVII 516471 516472 . 200
chrVII 516482 516483 . 460
chrVII 516504 516505 . 140
chrVII 516563 516564 . 300
chrVII 516588 516589 . 480
chrVII 516591 516592 . 700
chrVII 516596 516597 . 1220
chrVII 516608 516609 . 280
chrVII 516616 516617 . 120
chrVII 516741 516742 . 120
chrVII 516773 516774 . 160
chrVII 516806 516807 . 180
chrVII 516880 516881 . 120
chrVII 517076 517077 . 120
chrVII 517286 517287 . 120
chrVII 517437 517438 . 140
chrVII 517577 517578 . 360
chrVII 517584 517585 . 120
chrVII 517655 517656 . 120
chrVII 517700 517701 . 240
chrVII 517708 517709 . 120
chrVII 517911 517912 . 180
chrVII 518028 518029 . 200
chrVII 518303 518304 . 120
chrVII 518462 518463 . 160
chrVII 518792 518793 . 200
chrVII 518925 518926 . 140
chrVII 519271 519272 . 280
chrVII 519426 519427 . 340
chrVII 519602 519603 . 180
chrVII 519684 519685 . 160
chrVII 519691 519692 . 120
chrVII 519693 519694 . 120
chrVII 519705 519706 . 160
chrVII 519711 519712 . 240
chrVII 519938 519939 . 120
chrVII 520016 520017 . 140
chrVII 520021 520022 . 120
chrVII 520230 520231 . 240
chrVII 520296 520297 . 300
chrVII 520434 520435 . 120
chrVII 520450 520451 . 180
chrVII 520519 520520 . 160
chrVII 520578 520579 . 360
chrVII 520581 520582 . 200
chrVII 520635 520636 . 580
chrVII 520647 520648 . 160
chrVII 520708 520709 . 220
chrVII 520751 520752 . 120
chrVII 520879 520880 . 160
chrVII 520890 520891 . 120
chrVII 520901 520902 . 120
chrVII 520913 520914 . 500
chrVII 520935 520936 . 220
chrVII 520947 520948 . 320
chrVII 520953 520954 . 120
chrVII 520965 520966 . 120
chrVII 521023 521024 . 220
chrVII 521031 521032 . 120
chrVII 521035 521036 . 200
chrVII 521040 521041 . 240
chrVII 521043 521044 . 140
chrVII 521049 521050 . 540
chrVII 521054 521055 . 680
chrVII 521062 521063 . 220
chrVII 521070 521071 . 240
chrVII 521082 521083 . 560
chrVII 521127 521128 . 220
chrVII 521141 521142 . 160
chrVII 521155 521156 . 1620
chrVII 521164 521165 . 160
chrVII 521203 521204 . 120
chrVII 521242 521243 . 180
chrVII 521251 521252 . 120
chrVII 521362 521363 . 120
chrVII 521367 521368 . 180
chrVII 521384 521385 . 240
chrVII 521404 521405 . 180
chrVII 521441 521442 . 160
chrVII 521449 521450 . 300
chrVII 521552 521553 . 220
chrVII 521562 521563 . 180
chrVII 521576 521577 . 300
chrVII 521591 521592 . 400
chrVII 521706 521707 . 160
chrVII 521729 521730 . 300
chrVII 521733 521734 . 320
chrVII 521745 521746 . 200
chrVII 521758 521759 . 120
chrVII 521765 521766 . 120
chrVII 521776 521777 . 200
chrVII 521792 521793 . 200
chrVII 521845 521846 . 120
chrVII 521878 521879 . 160
chrVII 521889 521890 . 320
chrVII 521892 521893 . 180
chrVII 521901 521902 . 160
chrVII 521911 521912 . 320
chrVII 521912 521913 . 200
chrVII 521914 521915 . 1100
chrVII 521922 521923 . 120
chrVII 521960 521961 . 260
chrVII 521988 521989 . 140
chrVII 522072 522073 . 200
chrVII 522076 522077 . 120
chrVII 522086 522087 . 620
chrVII 522093 522094 . 500
chrVII 522097 522098 . 120
chrVII 522101 522102 . 160
chrVII 522101 522102 . 120
chrVII 522111 522112 . 660
chrVII 522114 522115 . 420
chrVII 522119 522120 . 680
chrVII 522124 522125 . 120
chrVII 522125 522126 . 1080
chrVII 522128 522129 . 160
chrVII 522129 522130 . 240
chrVII 522133 522134 . 140
chrVII 522137 522138 . 120
chrVII 522152 522153 . 240
chrVII 522156 522157 . 280
chrVII 522163 522164 . 260
chrVII 522164 522165 . 900
chrVII 522173 522174 . 3540
chrVII 522176 522177 . 160
chrVII 522180 522181 . 920
chrVII 522182 522183 . 540
chrVII 522183 522184 . 980
chrVII 522185 522186 . 140
chrVII 522188 522189 . 140
chrVII 522188 522189 . 260
chrVII 522189 522190 . 1600
chrVII 522190 522191 . 640
chrVII 522191 522192 . 120
chrVII 522191 522192 . 120
chrVII 522192 522193 . 140
chrVII 522197 522198 . 380
chrVII 522200 522201 . 280
chrVII 522200 522201 . 640
chrVII 522201 522202 . 440
chrVII 522203 522204 . 340
chrVII 522212 522213 . 740
chrVII 522221 522222 . 440
chrVII 522229 522230 . 300
chrVII 522232 522233 . 780
chrVII 522235 522236 . 720
chrVII 522347 522348 . 300
chrVII 522354 522355 . 160
chrVII 522354 522355 . 420
chrVII 522363 522364 . 440
chrVII 522375 522376 . 840
chrVII 522385 522386 . 440
chrVII 522505 522506 . 180
chrVII 522513 522514 . 480
chrVII 522539 522540 . 340
chrVII 522563 522564 . 240
chrVII 522565 522566 . 200
chrVII 522699 522700 . 200
chrVII 522734 522735 . 340
chrVII 522756 522757 . 300
chrVII 522845 522846 . 140
chrVII 522899 522900 . 360
chrVII 522905 522906 . 120
chrVII 522938 522939 . 120
chrVII 522950 522951 . 180
chrVII 522954 522955 . 120
chrVII 522970 522971 . 120
chrVII 522976 522977 . 260
chrVII 522984 522985 . 120
chrVII 523007 523008 . 300
chrVII 523013 523014 . 360
chrVII 523068 523069 . 120
chrVII 523099 523100 . 160
chrVII 523132 523133 . 120
chrVII 523136 523137 . 140
chrVII 523142 523143 . 120
chrVII 523265 523266 . 300
chrVII 523270 523271 . 640
chrVII 523282 523283 . 460
chrVII 523289 523290 . 180
chrVII 523295 523296 . 140
chrVII 523298 523299 . 400
chrVII 523300 523301 . 120
chrVII 523308 523309 . 120
chrVII 523317 523318 . 120
chrVII 523416 523417 . 120
chrVII 523436 523437 . 320
chrVII 523454 523455 . 120
chrVII 523455 523456 . 240
chrVII 523455 523456 . 160
chrVII 523456 523457 . 180
chrVII 523461 523462 . 200
chrVII 523464 523465 . 220
chrVII 523474 523475 . 280
chrVII 523481 523482 . 180
chrVII 523484 523485 . 120
chrVII 523493 523494 . 140
chrVII 523497 523498 . 140
chrVII 523519 523520 . 180
chrVII 523537 523538 . 600
chrVII 523540 523541 . 140
chrVII 523542 523543 . 540
chrVII 523550 523551 . 120
chrVII 523555 523556 . 140
chrVII 523556 523557 . 180
chrVII 523558 523559 . 140
chrVII 523559 523560 . 240
chrVII 523563 523564 . 120
chrVII 523568 523569 . 160
chrVII 523578 523579 . 440
chrVII 523583 523584 . 580
chrVII 523586 523587 . 120
chrVII 523589 523590 . 120
chrVII 523599 523600 . 240
chrVII 523665 523666 . 180
chrVII 523678 523679 . 180
chrVII 523789 523790 . 140
chrVII 523902 523903 . 180
chrVII 523918 523919 . 320
chrVII 524026 524027 . 200
chrVII 524045 524046 . 280
chrVII 524098 524099 . 120
chrVII 524125 524126 . 120
chrVII 524206 524207 . 140
chrVII 524235 524236 . 480
chrVII 524238 524239 . 120
chrVII 524249 524250 . 200
chrVII 524268 524269 . 460
chrVII 524271 524272 . 160
chrVII 524277 524278 . 140
chrVII 524399 524400 . 140
chrVII 524406 524407 . 180
chrVII 524415 524416 . 340
chrVII 524418 524419 . 600
chrVII 524419 524420 . 160
chrVII 524428 524429 . 260
chrVII 524522 524523 . 240
chrVII 524595 524596 . 280
chrVII 524597 524598 . 320
chrVII 524606 524607 . 180
chrVII 524626 524627 . 340
chrVII 524719 524720 . 180
chrVII 524760 524761 . 200
chrVII 524770 524771 . 140
chrVII 524773 524774 . 520
chrVII 524782 524783 . 140
chrVII 524786 524787 . 140
chrVII 524787 524788 . 200
chrVII 524790 524791 . 400
chrVII 524794 524795 . 120
chrVII 524802 524803 . 240
chrVII 524804 524805 . 120
chrVII 524804 524805 . 160
chrVII 524821 524822 . 120
chrVII 524824 524825 . 280
chrVII 524826 524827 . 140
chrVII 524834 524835 . 120
chrVII 524848 524849 . 200
chrVII 524859 524860 . 200
chrVII 524863 524864 . 200
chrVII 524871 524872 . 300
chrVII 524871 524872 . 120
chrVII 524873 524874 . 540
chrVII 524877 524878 . 120
chrVII 524881 524882 . 120
chrVII 524883 524884 . 460
chrVII 524891 524892 . 160
chrVII 524895 524896 . 180
chrVII 524908 524909 . 140
chrVII 524909 524910 . 140
chrVII 524916 524917 . 240
chrVII 524929 524930 . 120
chrVII 524983 524984 . 300
chrVII 525086 525087 . 220
chrVII 525095 525096 . 340
chrVII 525105 525106 . 320
chrVII 525123 525124 . 240
chrVII 525138 525139 . 300
chrVII 525220 525221 . 160
chrVII 525228 525229 . 120
chrVII 525231 525232 . 180
chrVII 525234 525235 . 120
chrVII 525264 525265 . 180
chrVII 525264 525265 . 160
chrVII 525275 525276 . 160
chrVII 525285 525286 . 140
chrVII 525293 525294 . 120
chrVII 525316 525317 . 120
chrVII 525445 525446 . 220
chrVII 525450 525451 . 120
chrVII 525461 525462 . 540
chrVII 525464 525465 . 120
chrVII 525532 525533 . 1400
chrVII 525618 525619 . 140
chrVII 525626 525627 . 260
chrVII 525658 525659 . 140
chrVII 525689 525690 . 140
chrVII 525729 525730 . 120
chrVII 525737 525738 . 280
chrVII 525745 525746 . 160
chrVII 525751 525752 . 200
chrVII 525766 525767 . 280
chrVII 525792 525793 . 180
chrVII 525802 525803 . 160
chrVII 525813 525814 . 260
chrVII 525818 525819 . 220
chrVII 525829 525830 . 220
chrVII 525843 525844 . 180
chrVII 525873 525874 . 240
chrVII 525899 525900 . 200
chrVII 525989 525990 . 440
chrVII 526016 526017 . 180
chrVII 526028 526029 . 840
chrVII 526096 526097 . 360
chrVII 526114 526115 . 180
chrVII 526133 526134 . 1180
chrVII 526145 526146 . 120
chrVII 526154 526155 . 120
chrVII 526170 526171 . 140
chrVII 526176 526177 . 140
chrVII 526180 526181 . 240
chrVII 526186 526187 . 280
chrVII 526193 526194 . 220
chrVII 526234 526235 . 420
chrVII 526246 526247 . 320
chrVII 526364 526365 . 220
chrVII 526370 526371 . 760
chrVII 526376 526377 . 280
chrVII 526533 526534 . 480
chrVII 526534 526535 . 280
chrVII 526541 526542 . 160
chrVII 526557 526558 . 180
chrVII 526566 526567 . 260
chrVII 526685 526686 . 120
chrVII 526696 526697 . 140
chrVII 526702 526703 . 180
chrVII 526705 526706 . 120
chrVII 526727 526728 . 120
chrVII 526730 526731 . 120
chrVII 526736 526737 . 180
chrVII 526748 526749 . 120
chrVII 526749 526750 . 180
chrVII 526756 526757 . 300
chrVII 526762 526763 . 180
chrVII 526764 526765 . 160
chrVII 526764 526765 . 120
chrVII 526791 526792 . 160
chrVII 526799 526800 . 140
chrVII 526800 526801 . 140
chrVII 526803 526804 . 180
chrVII 526808 526809 . 140
chrVII 526808 526809 . 160
chrVII 526813 526814 . 120
chrVII 526814 526815 . 180
chrVII 526837 526838 . 220
chrVII 526843 526844 . 120
chrVII 526849 526850 . 120
chrVII 527405 527406 . 140
chrVII 527422 527423 . 400
chrVII 527428 527429 . 340
chrVII 527438 527439 . 200
chrVII 527452 527453 . 120
chrVII 527456 527457 . 200
chrVII 527458 527459 . 300
chrVII 527465 527466 . 240
chrVII 527488 527489 . 380
chrVII 527492 527493 . 120
chrVII 527499 527500 . 380
chrVII 527505 527506 . 240
chrVII 527512 527513 . 120
chrVII 527519 527520 . 360
chrVII 527522 527523 . 140
chrVII 527533 527534 . 220
chrVII 527540 527541 . 600
chrVII 527546 527547 . 260
chrVII 527546 527547 . 120
chrVII 527547 527548 . 560
chrVII 527547 527548 . 120
chrVII 527548 527549 . 140
chrVII 527548 527549 . 160
chrVII 527549 527550 . 200
chrVII 527549 527550 . 120
chrVII 527552 527553 . 160
chrVII 527555 527556 . 320
chrVII 527557 527558 . 160
chrVII 527567 527568 . 300
chrVII 527569 527570 . 160
chrVII 527576 527577 . 680
chrVII 527576 527577 . 140
chrVII 527579 527580 . 140
chrVII 527593 527594 . 120
chrVII 527603 527604 . 120
chrVII 527717 527718 . 120
chrVII 527733 527734 . 320
chrVII 527743 527744 . 200
chrVII 527758 527759 . 120
chrVII 527783 527784 . 120
chrVII 527868 527869 . 280
chrVII 527911 527912 . 140
chrVII 527936 527937 . 120
chrVII 527974 527975 . 260
chrVII 527996 527997 . 140
chrVII 528004 528005 . 200
chrVII 528033 528034 . 240
chrVII 528051 528052 . 220
chrVII 528079 528080 . 240
chrVII 528184 528185 . 1040
chrVII 528216 528217 . 140
chrVII 528259 528260 . 460
chrVII 528334 528335 . 120
chrVII 528345 528346 . 200
chrVII 528364 528365 . 120
chrVII 528372 528373 . 160
chrVII 528374 528375 . 220
chrVII 528384 528385 . 120
chrVII 528396 528397 . 140
chrVII 528423 528424 . 140
chrVII 528431 528432 . 240
chrVII 528434 528435 . 120
chrVII 528439 528440 . 180
chrVII 528445 528446 . 180
chrVII 528451 528452 . 160
chrVII 528466 528467 . 120
chrVII 528466 528467 . 120
chrVII 528479 528480 . 200
chrVII 528484 528485 . 160
chrVII 528502 528503 . 140
chrVII 528554 528555 . 120
chrVII 528559 528560 . 160
chrVII 528567 528568 . 180
chrVII 528574 528575 . 460
chrVII 528590 528591 . 160
chrVII 528599 528600 . 260
chrVII 528615 528616 . 260
chrVII 528618 528619 . 240
chrVII 528622 528623 . 120
chrVII 528626 528627 . 580
chrVII 528646 528647 . 960
chrVII 528649 528650 . 240
chrVII 528649 528650 . 120
chrVII 528658 528659 . 580
chrVII 528664 528665 . 180
chrVII 528670 528671 . 200
chrVII 528678 528679 . 1060
chrVII 528678 528679 . 120
chrVII 528680 528681 . 200
chrVII 528702 528703 . 660
chrVII 528744 528745 . 300
chrVII 528784 528785 . 640
chrVII 528787 528788 . 120
chrVII 528794 528795 . 240
chrVII 528801 528802 . 160
chrVII 528804 528805 . 1040
chrVII 528806 528807 . 120
chrVII 528806 528807 . 180
chrVII 528810 528811 . 980
chrVII 528813 528814 . 1660
chrVII 528820 528821 . 160
chrVII 528823 528824 . 160
chrVII 528823 528824 . 120
chrVII 528826 528827 . 180
chrVII 528836 528837 . 380
chrVII 528844 528845 . 600
chrVII 528849 528850 . 660
chrVII 528852 528853 . 280
chrVII 528855 528856 . 520
chrVII 528856 528857 . 220
chrVII 528856 528857 . 120
chrVII 528857 528858 . 140
chrVII 528879 528880 . 1220
chrVII 528907 528908 . 1800
chrVII 528909 528910 . 120
chrVII 528916 528917 . 2440
chrVII 528922 528923 . 580
chrVII 528973 528974 . 200
chrVII 528976 528977 . 380
chrVII 528979 528980 . 1260
chrVII 528980 528981 . 820
chrVII 528980 528981 . 380
chrVII 528982 528983 . 120
chrVII 528984 528985 . 2200
chrVII 528992 528993 . 240
chrVII 529004 529005 . 200
chrVII 529025 529026 . 600
chrVII 529036 529037 . 200
chrVII 529044 529045 . 960
chrVII 529048 529049 . 420
chrVII 529056 529057 . 140
chrVII 529058 529059 . 160
chrVII 529068 529069 . 120
chrVII 529069 529070 . 140
chrVII 529073 529074 . 840
chrVII 529077 529078 . 240
chrVII 529087 529088 . 840
chrVII 529095 529096 . 340
chrVII 529190 529191 . 260
chrVII 529227 529228 . 180
chrVII 529232 529233 . 260
chrVII 529236 529237 . 120
chrVII 529367 529368 . 180
chrVII 529533 529534 . 200
chrVII 529692 529693 . 160
chrVII 529808 529809 . 260
chrVII 530254 530255 . 140
chrVII 530452 530453 . 120
chrVII 530546 530547 . 220
chrVII 530564 530565 . 160
chrVII 530591 530592 . 120
chrVII 530600 530601 . 180
chrVII 530630 530631 . 140
chrVII 530663 530664 . 220
chrVII 530671 530672 . 700
chrVII 530725 530726 . 700
chrVII 530964 530965 . 200
chrVII 530972 530973 . 120
chrVII 531008 531009 . 160
chrVII 531115 531116 . 120
chrVII 531179 531180 . 140
chrVII 531259 531260 . 480
chrVII 531355 531356 . 820
chrVII 531369 531370 . 1620
chrVII 531391 531392 . 480
chrVII 531420 531421 . 120
chrVII 531482 531483 . 180
chrVII 531484 531485 . 140
chrVII 531494 531495 . 200
chrVII 531512 531513 . 720
chrVII 531536 531537 . 120
chrVII 531540 531541 . 160
chrVII 531547 531548 . 160
chrVII 531549 531550 . 400
chrVII 531557 531558 . 240
chrVII 531604 531605 . 160
chrVII 531617 531618 . 360
chrVII 531629 531630 . 160
chrVII 531635 531636 . 120
chrVII 531641 531642 . 140
chrVII 531656 531657 . 120
chrVII 531673 531674 . 200
chrVII 531694 531695 . 220
chrVII 531699 531700 . 520
chrVII 531702 531703 . 200
chrVII 531707 531708 . 900
chrVII 531711 531712 . 740
chrVII 531712 531713 . 180
chrVII 531719 531720 . 540
chrVII 531719 531720 . 120
chrVII 531724 531725 . 120
chrVII 531727 531728 . 380
chrVII 531734 531735 . 620
chrVII 531736 531737 . 940
chrVII 531744 531745 . 120
chrVII 531772 531773 . 1080
chrVII 531777 531778 . 140
chrVII 531872 531873 . 160
chrVII 532611 532612 . 320
chrVII 532655 532656 . 140
chrVII 532670 532671 . 140
chrVII 532677 532678 . 240
chrVII 532687 532688 . 600
chrVII 532692 532693 . 120
chrVII 532693 532694 . 560
chrVII 532704 532705 . 920
chrVII 532746 532747 . 700
chrVII 532750 532751 . 240
chrVII 532754 532755 . 480
chrVII 532757 532758 . 300
chrVII 532760 532761 . 160
chrVII 532762 532763 . 420
chrVII 532767 532768 . 320
chrVII 532767 532768 . 580
chrVII 532769 532770 . 180
chrVII 532778 532779 . 1420
chrVII 532784 532785 . 620
chrVII 532789 532790 . 560
chrVII 532796 532797 . 160
chrVII 532806 532807 . 220
chrVII 532807 532808 . 140
chrVII 532808 532809 . 220
chrVII 532822 532823 . 180
chrVII 532827 532828 . 280
chrVII 532832 532833 . 420
chrVII 532836 532837 . 260
chrVII 532844 532845 . 140
chrVII 532884 532885 . 120
chrVII 532964 532965 . 180
chrVII 532975 532976 . 160
chrVII 532981 532982 . 380
chrVII 532997 532998 . 580
chrVII 533009 533010 . 160
chrVII 533018 533019 . 140
chrVII 533170 533171 . 120
chrVII 533181 533182 . 120
chrVII 533343 533344 . 240
chrVII 533357 533358 . 140
chrVII 533358 533359 . 120
chrVII 533372 533373 . 140
chrVII 533456 533457 . 840
chrVII 533460 533461 . 180
chrVII 533467 533468 . 200
chrVII 533470 533471 . 1860
chrVII 533480 533481 . 160
chrVII 533481 533482 . 260
chrVII 533595 533596 . 160
chrVII 533605 533606 . 280
chrVII 533615 533616 . 160
chrVII 533688 533689 . 140
chrVII 533696 533697 . 120
chrVII 533720 533721 . 620
chrVII 533740 533741 . 140
chrVII 533744 533745 . 180
chrVII 533745 533746 . 200
chrVII 533773 533774 . 340
chrVII 533842 533843 . 120
chrVII 533900 533901 . 160
chrVII 533909 533910 . 120
chrVII 533914 533915 . 160
chrVII 533977 533978 . 220
chrVII 533984 533985 . 120
chrVII 534008 534009 . 160
chrVII 534020 534021 . 220
chrVII 534030 534031 . 320
chrVII 534038 534039 . 120
chrVII 534040 534041 . 180
chrVII 534042 534043 . 120
chrVII 534050 534051 . 480
chrVII 534068 534069 . 160
chrVII 534271 534272 . 280
chrVII 534415 534416 . 120
chrVII 534529 534530 . 140
chrVII 534534 534535 . 140
chrVII 534871 534872 . 220
chrVII 534880 534881 . 140
chrVII 534894 534895 . 160
chrVII 534909 534910 . 140
chrVII 534914 534915 . 120
chrVII 534925 534926 . 200
chrVII 534932 534933 . 140
chrVII 534943 534944 . 140
chrVII 534946 534947 . 140
chrVII 534978 534979 . 240
chrVII 535051 535052 . 120
chrVII 535068 535069 . 140
chrVII 535072 535073 . 120
chrVII 535077 535078 . 120
chrVII 535092 535093 . 120
chrVII 535123 535124 . 140
chrVII 535127 535128 . 180
chrVII 535217 535218 . 140
chrVII 535276 535277 . 120
chrVII 535604 535605 . 120
chrVII 535693 535694 . 160
chrVII 535720 535721 . 120
chrVII 541736 541737 . 240
chrVII 541761 541762 . 660
chrVII 541774 541775 . 220
chrVII 541781 541782 . 120
chrVII 541786 541787 . 140
chrVII 541799 541800 . 300
chrVII 541867 541868 . 120
chrVII 541900 541901 . 120
chrVII 541940 541941 . 120
chrVII 541953 541954 . 220
chrVII 541962 541963 . 160
chrVII 541970 541971 . 140
chrVII 541981 541982 . 140
chrVII 542073 542074 . 160
chrVII 542077 542078 . 140
chrVII 542081 542082 . 160
chrVII 542091 542092 . 720
chrVII 542099 542100 . 120
chrVII 542099 542100 . 120
chrVII 542105 542106 . 180
chrVII 542115 542116 . 120
chrVII 542123 542124 . 300
chrVII 542136 542137 . 180
chrVII 542160 542161 . 520
chrVII 542175 542176 . 320
chrVII 542181 542182 . 340
chrVII 542314 542315 . 160
chrVII 542323 542324 . 140
chrVII 542331 542332 . 260
chrVII 542346 542347 . 140
chrVII 542352 542353 . 2000
chrVII 542353 542354 . 200
chrVII 542487 542488 . 160
chrVII 542532 542533 . 140
chrVII 542652 542653 . 440
chrVII 542668 542669 . 140
chrVII 542699 542700 . 660
chrVII 542799 542800 . 140
chrVII 542818 542819 . 280
chrVII 542942 542943 . 160
chrVII 543095 543096 . 180
chrVII 543140 543141 . 280
chrVII 543259 543260 . 180
chrVII 543281 543282 . 140
chrVII 543281 543282 . 240
chrVII 543283 543284 . 120
chrVII 543283 543284 . 120
chrVII 543378 543379 . 120
chrVII 543397 543398 . 160
chrVII 543458 543459 . 180
chrVII 543468 543469 . 660
chrVII 543470 543471 . 120
chrVII 543471 543472 . 340
chrVII 543474 543475 . 320
chrVII 543477 543478 . 120
chrVII 543479 543480 . 120
chrVII 543480 543481 . 160
chrVII 543486 543487 . 260
chrVII 543489 543490 . 200
chrVII 543492 543493 . 1260
chrVII 543494 543495 . 160
chrVII 543505 543506 . 340
chrVII 543530 543531 . 320
chrVII 543537 543538 . 120
chrVII 544459 544460 . 340
chrVII 544487 544488 . 200
chrVII 544489 544490 . 340
chrVII 544501 544502 . 680
chrVII 544501 544502 . 120
chrVII 544503 544504 . 400
chrVII 544517 544518 . 520
chrVII 544518 544519 . 240
chrVII 544522 544523 . 620
chrVII 544526 544527 . 380
chrVII 544530 544531 . 120
chrVII 544535 544536 . 360
chrVII 544537 544538 . 220
chrVII 544540 544541 . 1120
chrVII 544543 544544 . 240
chrVII 544545 544546 . 120
chrVII 544548 544549 . 220
chrVII 544550 544551 . 220
chrVII 544552 544553 . 180
chrVII 544553 544554 . 240
chrVII 544553 544554 . 500
chrVII 544562 544563 . 120
chrVII 544565 544566 . 120
chrVII 544601 544602 . 160
chrVII 544624 544625 . 120
chrVII 544661 544662 . 920
chrVII 544667 544668 . 1040
chrVII 544712 544713 . 200
chrVII 544716 544717 . 120
chrVII 544720 544721 . 180
chrVII 544726 544727 . 540
chrVII 544732 544733 . 260
chrVII 544741 544742 . 120
chrVII 544750 544751 . 140
chrVII 544760 544761 . 160
chrVII 544763 544764 . 780
chrVII 544771 544772 . 340
chrVII 544776 544777 . 340
chrVII 544778 544779 . 120
chrVII 544814 544815 . 260
chrVII 544817 544818 . 140
chrVII 544941 544942 . 120
chrVII 544943 544944 . 200
chrVII 544952 544953 . 520
chrVII 544955 544956 . 320
chrVII 544962 544963 . 220
chrVII 544967 544968 . 200
chrVII 544974 544975 . 120
chrVII 544979 544980 . 140
chrVII 544984 544985 . 260
chrVII 544989 544990 . 380
chrVII 545003 545004 . 200
chrVII 545005 545006 . 140
chrVII 545005 545006 . 120
chrVII 545015 545016 . 300
chrVII 545043 545044 . 180
chrVII 545050 545051 . 120
chrVII 545053 545054 . 220
chrVII 545060 545061 . 300
chrVII 545067 545068 . 240
chrVII 545071 545072 . 180
chrVII 545074 545075 . 120
chrVII 545079 545080 . 120
chrVII 545083 545084 . 120
chrVII 545090 545091 . 220
chrVII 545095 545096 . 260
chrVII 545097 545098 . 200
chrVII 545123 545124 . 400
chrVII 545136 545137 . 160
chrVII 545150 545151 . 320
chrVII 545269 545270 . 120
chrVII 545387 545388 . 140
chrVII 545416 545417 . 180
chrVII 545424 545425 . 280
chrVII 545467 545468 . 340
chrVII 545569 545570 . 200
chrVII 545578 545579 . 160
chrVII 545591 545592 . 140
chrVII 545610 545611 . 180
chrVII 545704 545705 . 160
chrVII 546220 546221 . 120
chrVII 546220 546221 . 360
chrVII 546228 546229 . 160
chrVII 546231 546232 . 140
chrVII 546249 546250 . 260
chrVII 546251 546252 . 380
chrVII 546253 546254 . 1380
chrVII 546256 546257 . 120
chrVII 546259 546260 . 1240
chrVII 546261 546262 . 400
chrVII 546261 546262 . 800
chrVII 546266 546267 . 300
chrVII 546266 546267 . 200
chrVII 546275 546276 . 200
chrVII 546279 546280 . 240
chrVII 546284 546285 . 260
chrVII 546293 546294 . 280
chrVII 546299 546300 . 3440
chrVII 546307 546308 . 500
chrVII 546310 546311 . 120
chrVII 546314 546315 . 660
chrVII 546316 546317 . 200
chrVII 546316 546317 . 280
chrVII 546317 546318 . 220
chrVII 546317 546318 . 120
chrVII 546319 546320 . 200
chrVII 546323 546324 . 140
chrVII 546337 546338 . 120
chrVII 546361 546362 . 120
chrVII 546428 546429 . 260
chrVII 546543 546544 . 480
chrVII 546551 546552 . 200
chrVII 546572 546573 . 120
chrVII 546580 546581 . 140
chrVII 546600 546601 . 280
chrVII 546604 546605 . 260
chrVII 546653 546654 . 280
chrVII 546656 546657 . 200
chrVII 546657 546658 . 280
chrVII 546695 546696 . 180
chrVII 546703 546704 . 240
chrVII 546730 546731 . 120
chrVII 546749 546750 . 180
chrVII 546761 546762 . 160
chrVII 546765 546766 . 120
chrVII 546773 546774 . 120
chrVII 546828 546829 . 120
chrVII 546862 546863 . 120
chrVII 546873 546874 . 120
chrVII 546892 546893 . 120
chrVII 546897 546898 . 240
chrVII 546899 546900 . 200
chrVII 546946 546947 . 240
chrVII 546954 546955 . 220
chrVII 546966 546967 . 220
chrVII 546969 546970 . 680
chrVII 546982 546983 . 200
chrVII 546998 546999 . 140
chrVII 547005 547006 . 900
chrVII 547013 547014 . 1100
chrVII 547022 547023 . 140
chrVII 547025 547026 . 620
chrVII 547033 547034 . 200
chrVII 547041 547042 . 120
chrVII 547097 547098 . 300
chrVII 547153 547154 . 520
chrVII 547178 547179 . 280
chrVII 547192 547193 . 200
chrVII 547198 547199 . 400
chrVII 547201 547202 . 500
chrVII 547201 547202 . 280
chrVII 547208 547209 . 260
chrVII 547209 547210 . 1260
chrVII 547215 547216 . 120
chrVII 547226 547227 . 340
chrVII 547231 547232 . 800
chrVII 547233 547234 . 160
chrVII 547238 547239 . 360
chrVII 547239 547240 . 260
chrVII 547251 547252 . 1280
chrVII 547258 547259 . 220
chrVII 547263 547264 . 260
chrVII 547268 547269 . 120
chrVII 547281 547282 . 1300
chrVII 547285 547286 . 540
chrVII 547292 547293 . 780
chrVII 547294 547295 . 120
chrVII 547299 547300 . 360
chrVII 547305 547306 . 120
chrVII 547308 547309 . 180
chrVII 547321 547322 . 120
chrVII 547324 547325 . 180
chrVII 547331 547332 . 700
chrVII 547339 547340 . 260
chrVII 547346 547347 . 520
chrVII 547363 547364 . 120
chrVII 547382 547383 . 120
chrVII 547412 547413 . 160
chrVII 547417 547418 . 120
chrVII 547423 547424 . 460
chrVII 547426 547427 . 120
chrVII 547429 547430 . 1460
chrVII 547437 547438 . 940
chrVII 547440 547441 . 140
chrVII 547452 547453 . 680
chrVII 547457 547458 . 200
chrVII 547461 547462 . 120
chrVII 547469 547470 . 120
chrVII 547473 547474 . 120
chrVII 547477 547478 . 200
chrVII 547484 547485 . 480
chrVII 547486 547487 . 180
chrVII 547491 547492 . 120
chrVII 547496 547497 . 300
chrVII 547501 547502 . 180
chrVII 547501 547502 . 180
chrVII 547503 547504 . 180
chrVII 547511 547512 . 180
chrVII 547517 547518 . 120
chrVII 547546 547547 . 220
chrVII 547554 547555 . 400
chrVII 547577 547578 . 360
chrVII 547578 547579 . 280
chrVII 547582 547583 . 500
chrVII 547587 547588 . 380
chrVII 547590 547591 . 200
chrVII 547599 547600 . 740
chrVII 547605 547606 . 120
chrVII 547606 547607 . 460
chrVII 547606 547607 . 140
chrVII 547609 547610 . 420
chrVII 547629 547630 . 220
chrVII 547630 547631 . 120
chrVII 547634 547635 . 120
chrVII 547644 547645 . 660
chrVII 547648 547649 . 320
chrVII 547652 547653 . 120
chrVII 547654 547655 . 320
chrVII 547669 547670 . 480
chrVII 547710 547711 . 400
chrVII 547712 547713 . 140
chrVII 547728 547729 . 200
chrVII 547738 547739 . 120
chrVII 547741 547742 . 120
chrVII 547748 547749 . 460
chrVII 547756 547757 . 120
chrVII 547760 547761 . 120
chrVII 547780 547781 . 120
chrVII 547832 547833 . 120
chrVII 547843 547844 . 300
chrVII 547861 547862 . 380
chrVII 547871 547872 . 380
chrVII 547902 547903 . 140
chrVII 547917 547918 . 380
chrVII 547962 547963 . 120
chrVII 548025 548026 . 320
chrVII 548084 548085 . 200
chrVII 548094 548095 . 120
chrVII 548144 548145 . 120
chrVII 548149 548150 . 260
chrVII 548183 548184 . 240
chrVII 548189 548190 . 340
chrVII 548192 548193 . 140
chrVII 548261 548262 . 120
chrVII 548273 548274 . 220
chrVII 548295 548296 . 220
chrVII 548301 548302 . 140
chrVII 548319 548320 . 1220
chrVII 548321 548322 . 200
chrVII 548324 548325 . 480
chrVII 548371 548372 . 320
chrVII 548384 548385 . 160
chrVII 548385 548386 . 160
chrVII 548385 548386 . 120
chrVII 548521 548522 . 120
chrVII 548524 548525 . 380
chrVII 548528 548529 . 920
chrVII 548539 548540 . 1080
chrVII 548553 548554 . 360
chrVII 548596 548597 . 220
chrVII 548674 548675 . 720
chrVII 548851 548852 . 120
chrVII 549448 549449 . 440
chrVII 549615 549616 . 1320
chrVII 549656 549657 . 380
chrVII 549743 549744 . 1160
chrVII 549930 549931 . 200
chrVII 549973 549974 . 340
chrVII 549987 549988 . 580
chrVII 550007 550008 . 120
chrVII 550063 550064 . 140
chrVII 550077 550078 . 140
chrVII 550246 550247 . 300
chrVII 550495 550496 . 120
chrVII 550758 550759 . 420
chrVII 550793 550794 . 360
chrVII 551050 551051 . 380
chrVII 551125 551126 . 120
chrVII 551209 551210 . 660
chrVII 551219 551220 . 180
chrVII 551246 551247 . 140
chrVII 551402 551403 . 420
chrVII 551458 551459 . 240
chrVII 551505 551506 . 540
chrVII 551641 551642 . 880
chrVII 551680 551681 . 620
chrVII 551774 551775 . 540
chrVII 551787 551788 . 200
chrVII 551816 551817 . 480
chrVII 551844 551845 . 160
chrVII 551883 551884 . 140
chrVII 551945 551946 . 180
chrVII 551996 551997 . 120
chrVII 552005 552006 . 380
chrVII 552018 552019 . 120
chrVII 552044 552045 . 120
chrVII 552373 552374 . 1060
chrVII 552378 552379 . 160
chrVII 552428 552429 . 120
chrVII 552564 552565 . 280
chrVII 552826 552827 . 120
chrVII 552836 552837 . 160
chrVII 552866 552867 . 180
chrVII 552907 552908 . 280
chrVII 552918 552919 . 220
chrVII 552938 552939 . 140
chrVII 552947 552948 . 220
chrVII 552986 552987 . 220
chrVII 553044 553045 . 400
chrVII 553073 553074 . 740
chrVII 553093 553094 . 140
chrVII 553131 553132 . 140
chrVII 553218 553219 . 320
chrVII 553377 553378 . 160
chrVII 553399 553400 . 300
chrVII 553405 553406 . 240
chrVII 553439 553440 . 460
chrVII 553455 553456 . 600
chrVII 553457 553458 . 180
chrVII 553474 553475 . 540
chrVII 553487 553488 . 1140
chrVII 553497 553498 . 120
chrVII 553519 553520 . 180
chrVII 553522 553523 . 480
chrVII 553546 553547 . 400
chrVII 553601 553602 . 620
chrVII 553681 553682 . 740
chrVII 553687 553688 . 240
chrVII 553690 553691 . 120
chrVII 553695 553696 . 140
chrVII 553726 553727 . 340
chrVII 553789 553790 . 200
chrVII 553855 553856 . 720
chrVII 553882 553883 . 240
chrVII 553895 553896 . 660
chrVII 553921 553922 . 480
chrVII 554059 554060 . 140
chrVII 554066 554067 . 140
chrVII 554086 554087 . 220
chrVII 554093 554094 . 120
chrVII 554096 554097 . 140
chrVII 554149 554150 . 1020
chrVII 554154 554155 . 200
chrVII 554156 554157 . 260
chrVII 554157 554158 . 140
chrVII 554200 554201 . 600
chrVII 554209 554210 . 460
chrVII 554246 554247 . 180
chrVII 554254 554255 . 360
chrVII 554266 554267 . 380
chrVII 554298 554299 . 160
chrVII 554335 554336 . 220
chrVII 554387 554388 . 160
chrVII 554416 554417 . 660
chrVII 554420 554421 . 720
chrVII 554469 554470 . 120
chrVII 554506 554507 . 140
chrVII 554555 554556 . 260
chrVII 554574 554575 . 1160
chrVII 554580 554581 . 120
chrVII 554584 554585 . 140
chrVII 554601 554602 . 420
chrVII 554605 554606 . 360
chrVII 554619 554620 . 140
chrVII 554635 554636 . 120
chrVII 554665 554666 . 140
chrVII 554737 554738 . 180
chrVII 554740 554741 . 140
chrVII 554791 554792 . 240
chrVII 554919 554920 . 140
chrVII 554924 554925 . 240
chrVII 554936 554937 . 120
chrVII 555067 555068 . 1000
chrVII 555079 555080 . 260
chrVII 555085 555086 . 260
chrVII 555089 555090 . 780
chrVII 555102 555103 . 300
chrVII 555114 555115 . 400
chrVII 555125 555126 . 160
chrVII 555133 555134 . 360
chrVII 555136 555137 . 280
chrVII 555149 555150 . 320
chrVII 555173 555174 . 500
chrVII 555246 555247 . 180
chrVII 555251 555252 . 300
chrVII 555269 555270 . 120
chrVII 555271 555272 . 180
chrVII 555283 555284 . 120
chrVII 555331 555332 . 120
chrVII 555338 555339 . 1180
chrVII 555340 555341 . 140
chrVII 555340 555341 . 320
chrVII 555363 555364 . 120
chrVII 555380 555381 . 120
chrVII 555472 555473 . 360
chrVII 555472 555473 . 280
chrVII 555475 555476 . 120
chrVII 555487 555488 . 120
chrVII 555491 555492 . 160
chrVII 555496 555497 . 840
chrVII 555546 555547 . 140
chrVII 555554 555555 . 120
chrVII 555576 555577 . 140
chrVII 555593 555594 . 140
chrVII 555603 555604 . 180
chrVII 555628 555629 . 180
chrVII 555629 555630 . 220
chrVII 555637 555638 . 720
chrVII 555642 555643 . 380
chrVII 555646 555647 . 1180
chrVII 555652 555653 . 240
chrVII 555658 555659 . 120
chrVII 555661 555662 . 480
chrVII 555678 555679 . 320
chrVII 555681 555682 . 160
chrVII 555688 555689 . 520
chrVII 555693 555694 . 400
chrVII 555711 555712 . 320
chrVII 555725 555726 . 400
chrVII 555745 555746 . 160
chrVII 555836 555837 . 180
chrVII 556059 556060 . 160
chrVII 556189 556190 . 120
chrVII 556213 556214 . 180
chrVII 556469 556470 . 260
chrVII 556578 556579 . 140
chrVII 556752 556753 . 180
chrVII 556775 556776 . 120
chrVII 556781 556782 . 120
chrVII 556794 556795 . 120
chrVII 556803 556804 . 320
chrVII 556811 556812 . 420
chrVII 556818 556819 . 260
chrVII 556819 556820 . 140
chrVII 556821 556822 . 280
chrVII 556826 556827 . 140
chrVII 556828 556829 . 220
chrVII 556828 556829 . 120
chrVII 556830 556831 . 420
chrVII 556836 556837 . 140
chrVII 556838 556839 . 220
chrVII 556838 556839 . 220
chrVII 556844 556845 . 520
chrVII 556851 556852 . 140
chrVII 556852 556853 . 200
chrVII 556894 556895 . 360
chrVII 556909 556910 . 160
chrVII 556919 556920 . 140
chrVII 556936 556937 . 120
chrVII 556946 556947 . 160
chrVII 557049 557050 . 160
chrVII 557049 557050 . 120
chrVII 557057 557058 . 140
chrVII 557061 557062 . 220
chrVII 557068 557069 . 180
chrVII 557201 557202 . 1880
chrVII 557285 557286 . 140
chrVII 557308 557309 . 360
chrVII 557458 557459 . 260
chrVII 557483 557484 . 120
chrVII 557578 557579 . 140
chrVII 557600 557601 . 160
chrVII 557634 557635 . 120
chrVII 557658 557659 . 120
chrVII 557695 557696 . 120
chrVII 557710 557711 . 200
chrVII 557713 557714 . 260
chrVII 557726 557727 . 120
chrVII 557739 557740 . 220
chrVII 557784 557785 . 180
chrVII 557787 557788 . 120
chrVII 557813 557814 . 280
chrVII 557814 557815 . 120
chrVII 557814 557815 . 160
chrVII 557827 557828 . 120
chrVII 557835 557836 . 120
chrVII 557847 557848 . 820
chrVII 557859 557860 . 220
chrVII 557868 557869 . 180
chrVII 557871 557872 . 200
chrVII 557879 557880 . 200
chrVII 557888 557889 . 220
chrVII 557892 557893 . 420
chrVII 557893 557894 . 120
chrVII 557895 557896 . 580
chrVII 557913 557914 . 220
chrVII 557931 557932 . 200
chrVII 557951 557952 . 120
chrVII 557967 557968 . 420
chrVII 557971 557972 . 240
chrVII 557985 557986 . 180
chrVII 557995 557996 . 620
chrVII 558046 558047 . 160
chrVII 558066 558067 . 340
chrVII 558084 558085 . 200
chrVII 558103 558104 . 1780
chrVII 558121 558122 . 120
chrVII 558129 558130 . 320
chrVII 558250 558251 . 120
chrVII 558869 558870 . 260
chrVII 558966 558967 . 220
chrVII 559022 559023 . 300
chrVII 559034 559035 . 160
chrVII 559044 559045 . 280
chrVII 559048 559049 . 160
chrVII 559052 559053 . 240
chrVII 559055 559056 . 120
chrVII 559061 559062 . 120
chrVII 559090 559091 . 200
chrVII 559095 559096 . 780
chrVII 559098 559099 . 320
chrVII 559115 559116 . 380
chrVII 559118 559119 . 180
chrVII 559118 559119 . 320
chrVII 559131 559132 . 140
chrVII 559133 559134 . 120
chrVII 559136 559137 . 560
chrVII 559137 559138 . 120
chrVII 559139 559140 . 200
chrVII 559144 559145 . 440
chrVII 559148 559149 . 600
chrVII 559162 559163 . 640
chrVII 559167 559168 . 300
chrVII 559263 559264 . 380
chrVII 559325 559326 . 280
chrVII 559366 559367 . 280
chrVII 559436 559437 . 260
chrVII 559461 559462 . 240
chrVII 559468 559469 . 400
chrVII 559485 559486 . 180
chrVII 559492 559493 . 660
chrVII 559509 559510 . 140
chrVII 559513 559514 . 220
chrVII 559526 559527 . 200
chrVII 559582 559583 . 140
chrVII 559618 559619 . 140
chrVII 559741 559742 . 1120
chrVII 559851 559852 . 140
chrVII 560006 560007 . 180
chrVII 560122 560123 . 300
chrVII 560124 560125 . 160
chrVII 560126 560127 . 180
chrVII 560133 560134 . 140
chrVII 560134 560135 . 460
chrVII 560141 560142 . 140
chrVII 560143 560144 . 120
chrVII 560143 560144 . 160
chrVII 560145 560146 . 640
chrVII 560153 560154 . 280
chrVII 560159 560160 . 140
chrVII 560162 560163 . 280
chrVII 560175 560176 . 500
chrVII 560179 560180 . 360
chrVII 560181 560182 . 160
chrVII 560186 560187 . 140
chrVII 560191 560192 . 200
chrVII 560195 560196 . 160
chrVII 560199 560200 . 200
chrVII 560201 560202 . 200
chrVII 560204 560205 . 340
chrVII 560250 560251 . 900
chrVII 560256 560257 . 600
chrVII 560284 560285 . 200
chrVII 560294 560295 . 180
chrVII 560384 560385 . 740
chrVII 560399 560400 . 300
chrVII 560421 560422 . 120
chrVII 560442 560443 . 1520
chrVII 560444 560445 . 140
chrVII 560445 560446 . 540
chrVII 560449 560450 . 700
chrVII 560453 560454 . 180
chrVII 560455 560456 . 320
chrVII 560461 560462 . 140
chrVII 560475 560476 . 120
chrVII 560481 560482 . 180
chrVII 560484 560485 . 160
chrVII 560496 560497 . 240
chrVII 560509 560510 . 120
chrVII 560517 560518 . 140
chrVII 560650 560651 . 120
chrVII 560715 560716 . 160
chrVII 560821 560822 . 280
chrVII 561054 561055 . 120
chrVII 561234 561235 . 520
chrVII 561396 561397 . 120
chrVII 561399 561400 . 1020
chrVII 561407 561408 . 120
chrVII 561409 561410 . 120
chrVII 561415 561416 . 640
chrVII 561434 561435 . 260
chrVII 561441 561442 . 120
chrVII 561444 561445 . 260
chrVII 561454 561455 . 140
chrVII 561458 561459 . 780
chrVII 561468 561469 . 440
chrVII 561474 561475 . 480
chrVII 561485 561486 . 200
chrVII 561495 561496 . 380
chrVII 561598 561599 . 140
chrVII 561605 561606 . 120
chrVII 561640 561641 . 160
chrVII 561641 561642 . 120
chrVII 561646 561647 . 140
chrVII 561653 561654 . 140
chrVII 561803 561804 . 140
chrVII 561806 561807 . 120
chrVII 561811 561812 . 120
chrVII 567718 567719 . 120
chrVII 567930 567931 . 140
chrVII 568274 568275 . 120
chrVII 568300 568301 . 200
chrVII 568369 568370 . 120
chrVII 568383 568384 . 260
chrVII 568398 568399 . 140
chrVII 568577 568578 . 320
chrVII 568592 568593 . 120
chrVII 568648 568649 . 120
chrVII 568658 568659 . 120
chrVII 568674 568675 . 140
chrVII 571991 571992 . 180
chrVII 573083 573084 . 140
chrVII 573106 573107 . 520
chrVII 573140 573141 . 120
chrVII 573143 573144 . 680
chrVII 573176 573177 . 120
chrVII 574460 574461 . 160
chrVII 574498 574499 . 840
chrVII 574643 574644 . 120
chrVII 574658 574659 . 380
chrVII 574660 574661 . 460
chrVII 574676 574677 . 160
chrVII 574740 574741 . 120
chrVII 574748 574749 . 120
chrVII 574771 574772 . 120
chrVII 574820 574821 . 120
chrVII 574834 574835 . 120
chrVII 574862 574863 . 140
chrVII 574865 574866 . 160
chrVII 574902 574903 . 140
chrVII 575040 575041 . 520
chrVII 575043 575044 . 220
chrVII 575047 575048 . 240
chrVII 575049 575050 . 180
chrVII 575061 575062 . 120
chrVII 575072 575073 . 120
chrVII 575234 575235 . 120
chrVII 575287 575288 . 160
chrVII 575312 575313 . 180
chrVII 575324 575325 . 200
chrVII 575336 575337 . 260
chrVII 575433 575434 . 120
chrVII 575443 575444 . 160
chrVII 575446 575447 . 160
chrVII 575458 575459 . 220
chrVII 575499 575500 . 120
chrVII 575625 575626 . 320
chrVII 575631 575632 . 120
chrVII 575634 575635 . 200
chrVII 575665 575666 . 140
chrVII 575809 575810 . 140
chrVII 575824 575825 . 280
chrVII 575890 575891 . 740
chrVII 575942 575943 . 860
chrVII 575985 575986 . 280
chrVII 576007 576008 . 340
chrVII 576201 576202 . 180
chrVII 576259 576260 . 160
chrVII 576263 576264 . 520
chrVII 576431 576432 . 140
chrVII 576438 576439 . 760
chrVII 576515 576516 . 400
chrVII 576555 576556 . 220
chrVII 576566 576567 . 700
chrVII 576567 576568 . 160
chrVII 576567 576568 . 120
chrVII 576571 576572 . 140
chrVII 576577 576578 . 500
chrVII 576583 576584 . 160
chrVII 576583 576584 . 1460
chrVII 576595 576596 . 440
chrVII 576598 576599 . 220
chrVII 576606 576607 . 840
chrVII 576610 576611 . 220
chrVII 576620 576621 . 1680
chrVII 576649 576650 . 440
chrVII 576653 576654 . 240
chrVII 576653 576654 . 140
chrVII 576654 576655 . 120
chrVII 576655 576656 . 120
chrVII 576667 576668 . 680
chrVII 576692 576693 . 200
chrVII 576697 576698 . 760
chrVII 576711 576712 . 720
chrVII 576755 576756 . 460
chrVII 576762 576763 . 140
chrVII 576768 576769 . 540
chrVII 576774 576775 . 160
chrVII 576778 576779 . 360
chrVII 576811 576812 . 140
chrVII 576816 576817 . 300
chrVII 576828 576829 . 300
chrVII 576910 576911 . 160
chrVII 576992 576993 . 120
chrVII 577010 577011 . 420
chrVII 577016 577017 . 180
chrVII 577184 577185 . 500
chrVII 577300 577301 . 580
chrVII 577433 577434 . 180
chrVII 577434 577435 . 140
chrVII 577541 577542 . 120
chrVII 577550 577551 . 360
chrVII 577667 577668 . 220
chrVII 577933 577934 . 240
chrVII 577943 577944 . 800
chrVII 578110 578111 . 160
chrVII 578113 578114 . 340
chrVII 578116 578117 . 120
chrVII 578161 578162 . 180
chrVII 578187 578188 . 240
chrVII 578217 578218 . 240
chrVII 578229 578230 . 580
chrVII 578229 578230 . 300
chrVII 578270 578271 . 360
chrVII 578334 578335 . 460
chrVII 578345 578346 . 320
chrVII 578364 578365 . 240
chrVII 578381 578382 . 160
chrVII 578430 578431 . 480
chrVII 578478 578479 . 160
chrVII 578517 578518 . 260
chrVII 578646 578647 . 240
chrVII 578663 578664 . 220
chrVII 578780 578781 . 120
chrVII 578789 578790 . 120
chrVII 578851 578852 . 380
chrVII 578965 578966 . 420
chrVII 579025 579026 . 200
chrVII 579132 579133 . 160
chrVII 579167 579168 . 260
chrVII 579185 579186 . 120
chrVII 579285 579286 . 120
chrVII 579325 579326 . 120
chrVII 579334 579335 . 240
chrVII 579337 579338 . 300
chrVII 579340 579341 . 160
chrVII 579343 579344 . 780
chrVII 579355 579356 . 120
chrVII 579367 579368 . 380
chrVII 579375 579376 . 480
chrVII 579380 579381 . 600
chrVII 579385 579386 . 120
chrVII 579387 579388 . 220
chrVII 579387 579388 . 120
chrVII 579388 579389 . 360
chrVII 579388 579389 . 120
chrVII 579411 579412 . 1520
chrVII 579421 579422 . 140
chrVII 579425 579426 . 220
chrVII 579439 579440 . 140
chrVII 579556 579557 . 860
chrVII 579717 579718 . 380
chrVII 579804 579805 . 120
chrVII 579862 579863 . 160
chrVII 580191 580192 . 160
chrVII 580202 580203 . 120
chrVII 580223 580224 . 140
chrVII 580405 580406 . 200
chrVII 580475 580476 . 260
chrVII 580486 580487 . 220
chrVII 580497 580498 . 360
chrVII 580502 580503 . 180
chrVII 580518 580519 . 220
chrVII 580542 580543 . 1320
chrVII 580736 580737 . 540
chrVII 580899 580900 . 380
chrVII 581035 581036 . 300
chrVII 581069 581070 . 260
chrVII 581072 581073 . 300
chrVII 581110 581111 . 240
chrVII 581133 581134 . 220
chrVII 581243 581244 . 180
chrVII 581264 581265 . 1180
chrVII 581369 581370 . 140
chrVII 581393 581394 . 500
chrVII 581407 581408 . 180
chrVII 581450 581451 . 120
chrVII 581465 581466 . 120
chrVII 581528 581529 . 260
chrVII 581566 581567 . 140
chrVII 581575 581576 . 120
chrVII 581589 581590 . 220
chrVII 581606 581607 . 120
chrVII 581614 581615 . 200
chrVII 581619 581620 . 120
chrVII 581622 581623 . 380
chrVII 581634 581635 . 120
chrVII 581638 581639 . 860
chrVII 581644 581645 . 140
chrVII 581659 581660 . 120
chrVII 581668 581669 . 140
chrVII 581672 581673 . 640
chrVII 581674 581675 . 440
chrVII 581686 581687 . 140
chrVII 581695 581696 . 160
chrVII 581707 581708 . 120
chrVII 581729 581730 . 160
chrVII 581730 581731 . 120
chrVII 581739 581740 . 200
chrVII 581744 581745 . 120
chrVII 581748 581749 . 220
chrVII 581758 581759 . 880
chrVII 581765 581766 . 380
chrVII 581776 581777 . 1000
chrVII 581777 581778 . 140
chrVII 581777 581778 . 120
chrVII 581782 581783 . 180
chrVII 581786 581787 . 120
chrVII 581788 581789 . 200
chrVII 581805 581806 . 880
chrVII 581818 581819 . 300
chrVII 581822 581823 . 300
chrVII 581822 581823 . 400
chrVII 581823 581824 . 120
chrVII 581824 581825 . 180
chrVII 581841 581842 . 480
chrVII 581869 581870 . 120
chrVII 581873 581874 . 240
chrVII 581881 581882 . 940
chrVII 581883 581884 . 200
chrVII 581884 581885 . 140
chrVII 581895 581896 . 420
chrVII 581899 581900 . 300
chrVII 581904 581905 . 120
chrVII 581913 581914 . 140
chrVII 581921 581922 . 140
chrVII 581924 581925 . 200
chrVII 581933 581934 . 180
chrVII 581951 581952 . 140
chrVII 581963 581964 . 120
chrVII 581970 581971 . 180
chrVII 581972 581973 . 160
chrVII 581989 581990 . 220
chrVII 581992 581993 . 360
chrVII 582110 582111 . 280
chrVII 582114 582115 . 500
chrVII 582118 582119 . 120
chrVII 582301 582302 . 280
chrVII 582311 582312 . 260
chrVII 582318 582319 . 200
chrVII 582354 582355 . 120
chrVII 582520 582521 . 380
chrVII 582528 582529 . 120
chrVII 582761 582762 . 860
chrVII 582771 582772 . 120
chrVII 583016 583017 . 280
chrVII 583117 583118 . 160
chrVII 583288 583289 . 120
chrVII 583411 583412 . 140
chrVII 583704 583705 . 660
chrVII 583730 583731 . 220
chrVII 583736 583737 . 200
chrVII 583742 583743 . 180
chrVII 583851 583852 . 140
chrVII 583854 583855 . 200
chrVII 583867 583868 . 180
chrVII 583898 583899 . 200
chrVII 583910 583911 . 160
chrVII 584095 584096 . 300
chrVII 584102 584103 . 140
chrVII 584157 584158 . 160
chrVII 584170 584171 . 340
chrVII 584185 584186 . 120
chrVII 584208 584209 . 120
chrVII 584222 584223 . 140
chrVII 584228 584229 . 140
chrVII 584262 584263 . 420
chrVII 584268 584269 . 2480
chrVII 584272 584273 . 200
chrVII 584280 584281 . 280
chrVII 584287 584288 . 280
chrVII 584291 584292 . 240
chrVII 584294 584295 . 200
chrVII 584300 584301 . 160
chrVII 584311 584312 . 200
chrVII 584313 584314 . 240
chrVII 584326 584327 . 160
chrVII 584349 584350 . 300
chrVII 584352 584353 . 220
chrVII 584356 584357 . 480
chrVII 584370 584371 . 240
chrVII 584371 584372 . 160
chrVII 584384 584385 . 160
chrVII 584385 584386 . 220
chrVII 584393 584394 . 340
chrVII 584393 584394 . 220
chrVII 584395 584396 . 1040
chrVII 584406 584407 . 160
chrVII 584407 584408 . 140
chrVII 584407 584408 . 120
chrVII 584410 584411 . 680
chrVII 584416 584417 . 120
chrVII 584420 584421 . 180
chrVII 584427 584428 . 320
chrVII 584442 584443 . 120
chrVII 584461 584462 . 180
chrVII 584462 584463 . 280
chrVII 584466 584467 . 400
chrVII 584527 584528 . 180
chrVII 584530 584531 . 120
chrVII 584545 584546 . 240
chrVII 584569 584570 . 200
chrVII 584573 584574 . 160
chrVII 584595 584596 . 160
chrVII 584607 584608 . 260
chrVII 584618 584619 . 140
chrVII 584629 584630 . 240
chrVII 584635 584636 . 120
chrVII 584637 584638 . 160
chrVII 584644 584645 . 340
chrVII 584654 584655 . 120
chrVII 584667 584668 . 420
chrVII 584722 584723 . 240
chrVII 584723 584724 . 160
chrVII 584728 584729 . 760
chrVII 584730 584731 . 140
chrVII 584736 584737 . 720
chrVII 584750 584751 . 200
chrVII 584756 584757 . 440
chrVII 584760 584761 . 300
chrVII 584765 584766 . 260
chrVII 584768 584769 . 480
chrVII 584922 584923 . 160
chrVII 585052 585053 . 120
chrVII 586193 586194 . 140
chrVII 586229 586230 . 600
chrVII 586351 586352 . 280
chrVII 586785 586786 . 120
chrVII 588204 588205 . 120
chrVII 589503 589504 . 120
chrVII 589520 589521 . 1500
chrVII 589529 589530 . 140
chrVII 589535 589536 . 940
chrVII 589551 589552 . 860
chrVII 589564 589565 . 120
chrVII 589579 589580 . 400
chrVII 589646 589647 . 160
chrVII 589655 589656 . 120
chrVII 589663 589664 . 180
chrVII 589676 589677 . 160
chrVII 589685 589686 . 120
chrVII 589692 589693 . 140
chrVII 589697 589698 . 120
chrVII 589706 589707 . 180
chrVII 589716 589717 . 200
chrVII 589721 589722 . 320
chrVII 589724 589725 . 140
chrVII 589744 589745 . 140
chrVII 590780 590781 . 800
chrVII 590781 590782 . 1020
chrVII 590797 590798 . 160
chrVII 590881 590882 . 180
chrVII 590995 590996 . 120
chrVII 591017 591018 . 140
chrVII 591019 591020 . 180
chrVII 591025 591026 . 120
chrVII 591031 591032 . 200
chrVII 591057 591058 . 780
chrVII 591060 591061 . 320
chrVII 591066 591067 . 340
chrVII 591069 591070 . 280
chrVII 591069 591070 . 140
chrVII 591071 591072 . 220
chrVII 591079 591080 . 120
chrVII 591100 591101 . 160
chrVII 591112 591113 . 120
chrVII 591118 591119 . 260
chrVII 591119 591120 . 660
chrVII 591122 591123 . 160
chrVII 591130 591131 . 120
chrVII 591133 591134 . 120
chrVII 591133 591134 . 160
chrVII 591143 591144 . 120
chrVII 591161 591162 . 220
chrVII 591297 591298 . 160
chrVII 591457 591458 . 200
chrVII 591572 591573 . 240
chrVII 591581 591582 . 360
chrVII 591589 591590 . 120
chrVII 591592 591593 . 240
chrVII 591597 591598 . 140
chrVII 591608 591609 . 260
chrVII 591614 591615 . 120
chrVII 591615 591616 . 180
chrVII 591616 591617 . 120
chrVII 591617 591618 . 240
chrVII 591618 591619 . 160
chrVII 591619 591620 . 280
chrVII 591653 591654 . 400
chrVII 591658 591659 . 360
chrVII 591673 591674 . 120
chrVII 591721 591722 . 240
chrVII 591722 591723 . 120
chrVII 591724 591725 . 320
chrVII 591728 591729 . 160
chrVII 591757 591758 . 860
chrVII 591917 591918 . 160
chrVII 591924 591925 . 120
chrVII 591927 591928 . 200
chrVII 591941 591942 . 120
chrVII 591970 591971 . 180
chrVII 591979 591980 . 120
chrVII 592003 592004 . 160
chrVII 592065 592066 . 120
chrVII 592070 592071 . 120
chrVII 592101 592102 . 360
chrVII 592126 592127 . 260
chrVII 592133 592134 . 120
chrVII 592137 592138 . 140
chrVII 592139 592140 . 160
chrVII 592141 592142 . 120
chrVII 592142 592143 . 500
chrVII 592144 592145 . 140
chrVII 592150 592151 . 120
chrVII 592153 592154 . 120
chrVII 592154 592155 . 320
chrVII 592158 592159 . 1220
chrVII 592164 592165 . 340
chrVII 592171 592172 . 120
chrVII 592179 592180 . 120
chrVII 592198 592199 . 260
chrVII 592215 592216 . 1400
chrVII 592222 592223 . 320
chrVII 592244 592245 . 120
chrVII 592378 592379 . 360
chrVII 592397 592398 . 220
chrVII 592404 592405 . 140
chrVII 592429 592430 . 1000
chrVII 592438 592439 . 220
chrVII 592468 592469 . 300
chrVII 592561 592562 . 120
chrVII 592581 592582 . 300
chrVII 592586 592587 . 220
chrVII 592592 592593 . 600
chrVII 592597 592598 . 180
chrVII 592628 592629 . 240
chrVII 592638 592639 . 700
chrVII 592648 592649 . 200
chrVII 592652 592653 . 280
chrVII 592723 592724 . 140
chrVII 592788 592789 . 420
chrVII 592806 592807 . 180
chrVII 592815 592816 . 160
chrVII 592832 592833 . 140
chrVII 592843 592844 . 120
chrVII 592856 592857 . 120
chrVII 593032 593033 . 280
chrVII 593056 593057 . 540
chrVII 593062 593063 . 180
chrVII 593070 593071 . 120
chrVII 593101 593102 . 280
chrVII 593117 593118 . 120
chrVII 593127 593128 . 120
chrVII 593159 593160 . 120
chrVII 593187 593188 . 240
chrVII 593199 593200 . 240
chrVII 593209 593210 . 120
chrVII 593268 593269 . 160
chrVII 593320 593321 . 120
chrVII 593342 593343 . 240
chrVII 593363 593364 . 120
chrVII 593504 593505 . 260
chrVII 593514 593515 . 180
chrVII 593625 593626 . 340
chrVII 593653 593654 . 160
chrVII 593666 593667 . 260
chrVII 593781 593782 . 360
chrVII 593783 593784 . 320
chrVII 593991 593992 . 280
chrVII 594023 594024 . 200
chrVII 594046 594047 . 480
chrVII 594196 594197 . 220
chrVII 594349 594350 . 340
chrVII 594553 594554 . 300
chrVII 594628 594629 . 280
chrVII 594892 594893 . 120
chrVII 594901 594902 . 120
chrVII 594937 594938 . 220
chrVII 595118 595119 . 120
chrVII 595133 595134 . 180
chrVII 595214 595215 . 140
chrVII 595218 595219 . 360
chrVII 595234 595235 . 380
chrVII 595249 595250 . 360
chrVII 595275 595276 . 140
chrVII 595299 595300 . 180
chrVII 595555 595556 . 180
chrVII 595620 595621 . 160
chrVII 595736 595737 . 120
chrVII 595765 595766 . 120
chrVII 595783 595784 . 320
chrVII 595797 595798 . 160
chrVII 595836 595837 . 320
chrVII 595910 595911 . 200
chrVII 595939 595940 . 260
chrVII 595941 595942 . 160
chrVII 595969 595970 . 120
chrVII 595985 595986 . 120
chrVII 596004 596005 . 160
chrVII 596007 596008 . 220
chrVII 596011 596012 . 140
chrVII 596017 596018 . 120
chrVII 596050 596051 . 160
chrVII 596102 596103 . 120
chrVII 596329 596330 . 120
chrVII 596334 596335 . 160
chrVII 596437 596438 . 120
chrVII 596438 596439 . 120
chrVII 596441 596442 . 380
chrVII 596449 596450 . 280
chrVII 596452 596453 . 1380
chrVII 596468 596469 . 120
chrVII 596473 596474 . 200
chrVII 596485 596486 . 280
chrVII 596490 596491 . 320
chrVII 596518 596519 . 220
chrVII 596534 596535 . 300
chrVII 596623 596624 . 240
chrVII 596628 596629 . 200
chrVII 596658 596659 . 340
chrVII 596679 596680 . 160
chrVII 597483 597484 . 120
chrVII 597681 597682 . 120
chrVII 598126 598127 . 380
chrVII 598169 598170 . 380
chrVII 598177 598178 . 180
chrVII 598295 598296 . 360
chrVII 598312 598313 . 140
chrVII 598453 598454 . 320
chrVII 598461 598462 . 120
chrVII 598645 598646 . 200
chrVII 598795 598796 . 160
chrVII 598821 598822 . 120
chrVII 598837 598838 . 120
chrVII 598841 598842 . 160
chrVII 598847 598848 . 140
chrVII 598851 598852 . 420
chrVII 598861 598862 . 160
chrVII 598863 598864 . 200
chrVII 598867 598868 . 200
chrVII 598871 598872 . 140
chrVII 598882 598883 . 300
chrVII 598897 598898 . 120
chrVII 598900 598901 . 420
chrVII 598917 598918 . 160
chrVII 598919 598920 . 220
chrVII 598952 598953 . 220
chrVII 599047 599048 . 220
chrVII 599085 599086 . 120
chrVII 599113 599114 . 120
chrVII 599137 599138 . 620
chrVII 599151 599152 . 180
chrVII 599152 599153 . 280
chrVII 599155 599156 . 180
chrVII 599158 599159 . 120
chrVII 599160 599161 . 300
chrVII 599163 599164 . 400
chrVII 599194 599195 . 120
chrVII 599205 599206 . 260
chrVII 599209 599210 . 180
chrVII 599223 599224 . 120
chrVII 599225 599226 . 440
chrVII 599232 599233 . 620
chrVII 599238 599239 . 240
chrVII 599258 599259 . 500
chrVII 599282 599283 . 140
chrVII 599286 599287 . 120
chrVII 599286 599287 . 160
chrVII 599291 599292 . 180
chrVII 599408 599409 . 140
chrVII 599414 599415 . 180
chrVII 599534 599535 . 180
chrVII 599574 599575 . 220
chrVII 600530 600531 . 120
chrVII 600684 600685 . 120
chrVII 600749 600750 . 160
chrVII 600782 600783 . 220
chrVII 601058 601059 . 120
chrVII 601087 601088 . 220
chrVII 601096 601097 . 360
chrVII 601103 601104 . 120
chrVII 601252 601253 . 680
chrVII 601260 601261 . 120
chrVII 601265 601266 . 660
chrVII 601271 601272 . 320
chrVII 601273 601274 . 160
chrVII 601280 601281 . 300
chrVII 601280 601281 . 180
chrVII 601301 601302 . 140
chrVII 601307 601308 . 140
chrVII 601311 601312 . 180
chrVII 601318 601319 . 140
chrVII 601318 601319 . 120
chrVII 601337 601338 . 380
chrVII 601373 601374 . 280
chrVII 601449 601450 . 160
chrVII 601459 601460 . 120
chrVII 601463 601464 . 120
chrVII 601512 601513 . 220
chrVII 601518 601519 . 240
chrVII 601540 601541 . 280
chrVII 601541 601542 . 120
chrVII 601544 601545 . 220
chrVII 601548 601549 . 260
chrVII 601549 601550 . 120
chrVII 601551 601552 . 300
chrVII 601566 601567 . 120
chrVII 601568 601569 . 300
chrVII 601568 601569 . 120
chrVII 601572 601573 . 340
chrVII 601576 601577 . 340
chrVII 601584 601585 . 120
chrVII 601586 601587 . 180
chrVII 601758 601759 . 120
chrVII 601768 601769 . 140
chrVII 602081 602082 . 140
chrVII 602401 602402 . 380
chrVII 603006 603007 . 180
chrVII 603171 603172 . 120
chrVII 603466 603467 . 120
chrVII 604086 604087 . 120
chrVII 604110 604111 . 140
chrVII 604494 604495 . 140
chrVII 604589 604590 . 180
chrVII 604630 604631 . 120
chrVII 604631 604632 . 140
chrVII 604647 604648 . 120
chrVII 604650 604651 . 120
chrVII 605160 605161 . 120
chrVII 605412 605413 . 140
chrVII 605601 605602 . 200
chrVII 605610 605611 . 360
chrVII 605614 605615 . 160
chrVII 605628 605629 . 220
chrVII 605657 605658 . 240
chrVII 605661 605662 . 140
chrVII 605664 605665 . 180
chrVII 605672 605673 . 1140
chrVII 605678 605679 . 280
chrVII 605696 605697 . 180
chrVII 605718 605719 . 320
chrVII 605719 605720 . 200
chrVII 605731 605732 . 620
chrVII 605733 605734 . 120
chrVII 605734 605735 . 120
chrVII 605739 605740 . 360
chrVII 605883 605884 . 300
chrVII 605989 605990 . 400
chrVII 606020 606021 . 300
chrVII 606024 606025 . 220
chrVII 606049 606050 . 420
chrVII 606052 606053 . 300
chrVII 606059 606060 . 140
chrVII 606066 606067 . 120
chrVII 606074 606075 . 140
chrVII 606079 606080 . 180
chrVII 606087 606088 . 200
chrVII 606451 606452 . 340
chrVII 606575 606576 . 220
chrVII 607011 607012 . 120
chrVII 607013 607014 . 180
chrVII 607049 607050 . 160
chrVII 607081 607082 . 120
chrVII 607179 607180 . 240
chrVII 607203 607204 . 120
chrVII 607203 607204 . 140
chrVII 607206 607207 . 820
chrVII 607207 607208 . 180
chrVII 607215 607216 . 460
chrVII 607229 607230 . 260
chrVII 607234 607235 . 140
chrVII 607237 607238 . 200
chrVII 607287 607288 . 140
chrVII 607296 607297 . 220
chrVII 607315 607316 . 120
chrVII 607340 607341 . 180
chrVII 607343 607344 . 140
chrVII 607475 607476 . 840
chrVII 607495 607496 . 160
chrVII 607705 607706 . 220
chrVII 607825 607826 . 140
chrVII 607905 607906 . 160
chrVII 608027 608028 . 200
chrVII 608082 608083 . 140
chrVII 608414 608415 . 360
chrVII 608463 608464 . 580
chrVII 608742 608743 . 300
chrVII 608776 608777 . 120
chrVII 608980 608981 . 720
chrVII 609175 609176 . 140
chrVII 609197 609198 . 240
chrVII 609204 609205 . 200
chrVII 609214 609215 . 180
chrVII 609240 609241 . 240
chrVII 609295 609296 . 160
chrVII 609303 609304 . 120
chrVII 609313 609314 . 120
chrVII 609401 609402 . 120
chrVII 609443 609444 . 120
chrVII 609471 609472 . 120
chrVII 609478 609479 . 140
chrVII 609566 609567 . 520
chrVII 609660 609661 . 200
chrVII 609665 609666 . 120
chrVII 609667 609668 . 120
chrVII 609675 609676 . 120
chrVII 609705 609706 . 140
chrVII 609709 609710 . 140
chrVII 609816 609817 . 260
chrVII 609833 609834 . 200
chrVII 609838 609839 . 120
chrVII 609861 609862 . 300
chrVII 609886 609887 . 180
chrVII 609890 609891 . 400
chrVII 609956 609957 . 240
chrVII 609990 609991 . 140
chrVII 610029 610030 . 160
chrVII 610061 610062 . 820
chrVII 610065 610066 . 400
chrVII 610151 610152 . 280
chrVII 610158 610159 . 160
chrVII 610174 610175 . 1260
chrVII 610196 610197 . 120
chrVII 610202 610203 . 160
chrVII 610203 610204 . 280
chrVII 610206 610207 . 200
chrVII 610211 610212 . 160
chrVII 610217 610218 . 340
chrVII 610223 610224 . 140
chrVII 610225 610226 . 500
chrVII 610259 610260 . 500
chrVII 610266 610267 . 120
chrVII 610272 610273 . 300
chrVII 610302 610303 . 140
chrVII 610316 610317 . 140
chrVII 610340 610341 . 140
chrVII 610358 610359 . 120
chrVII 610362 610363 . 160
chrVII 610382 610383 . 140
chrVII 610391 610392 . 120
chrVII 611675 611676 . 120
chrVII 611744 611745 . 120
chrVII 611769 611770 . 160
chrVII 611800 611801 . 160
chrVII 611857 611858 . 620
chrVII 611934 611935 . 140
chrVII 612031 612032 . 260
chrVII 612043 612044 . 580
chrVII 612104 612105 . 500
chrVII 612126 612127 . 320
chrVII 612264 612265 . 160
chrVII 612561 612562 . 140
chrVII 612572 612573 . 140
chrVII 612701 612702 . 120
chrVII 612730 612731 . 420
chrVII 612741 612742 . 600
chrVII 612749 612750 . 760
chrVII 612766 612767 . 260
chrVII 612790 612791 . 700
chrVII 612827 612828 . 320
chrVII 613129 613130 . 120
chrVII 613213 613214 . 120
chrVII 613320 613321 . 200
chrVII 613360 613361 . 180
chrVII 613811 613812 . 120
chrVII 613824 613825 . 220
chrVII 613824 613825 . 140
chrVII 614078 614079 . 120
chrVII 614706 614707 . 120
chrVII 615209 615210 . 300
chrVII 615310 615311 . 220
chrVII 615363 615364 . 160
chrVII 615382 615383 . 140
chrVII 615457 615458 . 320
chrVII 615469 615470 . 900
chrVII 615605 615606 . 120
chrVII 615610 615611 . 220
chrVII 615789 615790 . 660
chrVII 615839 615840 . 240
chrVII 615944 615945 . 120
chrVII 615995 615996 . 180
chrVII 616111 616112 . 200
chrVII 616137 616138 . 140
chrVII 616158 616159 . 160
chrVII 616191 616192 . 180
chrVII 616249 616250 . 180
chrVII 616259 616260 . 120
chrVII 616266 616267 . 120
chrVII 616283 616284 . 120
chrVII 616407 616408 . 120
chrVII 616456 616457 . 120
chrVII 616556 616557 . 120
chrVII 616590 616591 . 120
chrVII 616679 616680 . 160
chrVII 616807 616808 . 480
chrVII 616838 616839 . 140
chrVII 616970 616971 . 300
chrVII 616998 616999 . 560
chrVII 617160 617161 . 140
chrVII 617161 617162 . 120
chrVII 617178 617179 . 120
chrVII 617191 617192 . 300
chrVII 617206 617207 . 180
chrVII 617212 617213 . 340
chrVII 617217 617218 . 120
chrVII 617226 617227 . 700
chrVII 617345 617346 . 180
chrVII 617359 617360 . 120
chrVII 617359 617360 . 140
chrVII 617363 617364 . 200
chrVII 617369 617370 . 200
chrVII 617377 617378 . 200
chrVII 617380 617381 . 120
chrVII 617404 617405 . 160
chrVII 617407 617408 . 140
chrVII 617425 617426 . 200
chrVII 617429 617430 . 140
chrVII 617432 617433 . 220
chrVII 617562 617563 . 260
chrVII 617563 617564 . 120
chrVII 617885 617886 . 160
chrVII 617892 617893 . 360
chrVII 617894 617895 . 200
chrVII 617921 617922 . 120
chrVII 617927 617928 . 160
chrVII 617939 617940 . 340
chrVII 617982 617983 . 140
chrVII 617985 617986 . 120
chrVII 617991 617992 . 240
chrVII 618022 618023 . 240
chrVII 618162 618163 . 760
chrVII 618167 618168 . 120
chrVII 618173 618174 . 200
chrVII 620012 620013 . 360
chrVII 620075 620076 . 760
chrVII 620110 620111 . 120
chrVII 620121 620122 . 280
chrVII 620125 620126 . 120
chrVII 620127 620128 . 180
chrVII 620131 620132 . 380
chrVII 620136 620137 . 340
chrVII 620139 620140 . 980
chrVII 620148 620149 . 120
chrVII 620178 620179 . 1980
chrVII 620368 620369 . 360
chrVII 620727 620728 . 340
chrVII 620914 620915 . 160
chrVII 621234 621235 . 360
chrVII 621402 621403 . 300
chrVII 621553 621554 . 120
chrVII 621561 621562 . 160
chrVII 621590 621591 . 160
chrVII 621717 621718 . 120
chrVII 621747 621748 . 160
chrVII 621783 621784 . 260
chrVII 621873 621874 . 360
chrVII 621956 621957 . 140
chrVII 622026 622027 . 160
chrVII 622053 622054 . 180
chrVII 622094 622095 . 160
chrVII 622219 622220 . 120
chrVII 622232 622233 . 460
chrVII 622238 622239 . 200
chrVII 622242 622243 . 120
chrVII 622418 622419 . 120
chrVII 622558 622559 . 120
chrVII 622573 622574 . 180
chrVII 622582 622583 . 200
chrVII 622771 622772 . 120
chrVII 622788 622789 . 140
chrVII 622801 622802 . 1380
chrVII 623079 623080 . 140
chrVII 623140 623141 . 220
chrVII 623176 623177 . 120
chrVII 623238 623239 . 260
chrVII 623359 623360 . 460
chrVII 623441 623442 . 460
chrVII 623838 623839 . 260
chrVII 623857 623858 . 120
chrVII 624115 624116 . 1000
chrVII 624325 624326 . 220
chrVII 624378 624379 . 160
chrVII 624419 624420 . 140
chrVII 624430 624431 . 120
chrVII 624510 624511 . 260
chrVII 624588 624589 . 440
chrVII 624643 624644 . 180
chrVII 624675 624676 . 520
chrVII 624675 624676 . 1180
chrVII 624676 624677 . 120
chrVII 624839 624840 . 280
chrVII 624840 624841 . 160
chrVII 624860 624861 . 460
chrVII 624882 624883 . 220
chrVII 625031 625032 . 180
chrVII 625066 625067 . 360
chrVII 625081 625082 . 700
chrVII 625087 625088 . 120
chrVII 625191 625192 . 120
chrVII 625197 625198 . 140
chrVII 625201 625202 . 280
chrVII 625205 625206 . 380
chrVII 625222 625223 . 240
chrVII 625223 625224 . 440
chrVII 625224 625225 . 260
chrVII 625231 625232 . 560
chrVII 625240 625241 . 420
chrVII 625241 625242 . 220
chrVII 625251 625252 . 240
chrVII 625254 625255 . 400
chrVII 625266 625267 . 240
chrVII 625283 625284 . 340
chrVII 625293 625294 . 220
chrVII 625299 625300 . 240
chrVII 625319 625320 . 140
chrVII 625330 625331 . 220
chrVII 625333 625334 . 220
chrVII 625341 625342 . 260
chrVII 625380 625381 . 240
chrVII 625471 625472 . 120
chrVII 625483 625484 . 180
chrVII 625489 625490 . 120
chrVII 625492 625493 . 540
chrVII 625497 625498 . 240
chrVII 625503 625504 . 140
chrVII 625529 625530 . 320
chrVII 625540 625541 . 240
chrVII 625548 625549 . 160
chrVII 625558 625559 . 140
chrVII 625571 625572 . 200
chrVII 625594 625595 . 180
chrVII 625605 625606 . 260
chrVII 625627 625628 . 180
chrVII 625637 625638 . 380
chrVII 625643 625644 . 940
chrVII 625647 625648 . 120
chrVII 625653 625654 . 260
chrVII 625659 625660 . 380
chrVII 625664 625665 . 120
chrVII 625667 625668 . 120
chrVII 625721 625722 . 260
chrVII 625781 625782 . 140
chrVII 625831 625832 . 420
chrVII 625846 625847 . 280
chrVII 625849 625850 . 320
chrVII 625855 625856 . 260
chrVII 625861 625862 . 120
chrVII 625871 625872 . 140
chrVII 625897 625898 . 200
chrVII 625906 625907 . 220
chrVII 625920 625921 . 260
chrVII 625923 625924 . 160
chrVII 625929 625930 . 740
chrVII 625937 625938 . 220
chrVII 625966 625967 . 140
chrVII 625978 625979 . 140
chrVII 626073 626074 . 120
chrVII 626100 626101 . 180
chrVII 626115 626116 . 440
chrVII 626160 626161 . 200
chrVII 626217 626218 . 180
chrVII 626243 626244 . 140
chrVII 626366 626367 . 460
chrVII 626413 626414 . 140
chrVII 626464 626465 . 120
chrVII 626473 626474 . 440
chrVII 626533 626534 . 180
chrVII 626547 626548 . 120
chrVII 626688 626689 . 220
chrVII 626816 626817 . 140
chrVII 626857 626858 . 380
chrVII 626995 626996 . 120
chrVII 627002 627003 . 180
chrVII 627086 627087 . 120
chrVII 627144 627145 . 200
chrVII 627145 627146 . 180
chrVII 627165 627166 . 420
chrVII 627174 627175 . 140
chrVII 627185 627186 . 300
chrVII 627225 627226 . 220
chrVII 627236 627237 . 380
chrVII 627249 627250 . 120
chrVII 627280 627281 . 240
chrVII 627290 627291 . 140
chrVII 627296 627297 . 160
chrVII 627297 627298 . 120
chrVII 627299 627300 . 120
chrVII 627333 627334 . 300
chrVII 627446 627447 . 280
chrVII 627473 627474 . 500
chrVII 627477 627478 . 460
chrVII 627514 627515 . 220
chrVII 627564 627565 . 280
chrVII 627579 627580 . 180
chrVII 627587 627588 . 3180
chrVII 627598 627599 . 140
chrVII 627620 627621 . 180
chrVII 627621 627622 . 200
chrVII 627645 627646 . 500
chrVII 627707 627708 . 260
chrVII 627824 627825 . 120
chrVII 627854 627855 . 220
chrVII 627878 627879 . 120
chrVII 628026 628027 . 120
chrVII 628358 628359 . 400
chrVII 628372 628373 . 340
chrVII 628940 628941 . 220
chrVII 629243 629244 . 160
chrVII 629363 629364 . 260
chrVII 629628 629629 . 260
chrVII 629696 629697 . 200
chrVII 629942 629943 . 160
chrVII 630393 630394 . 120
chrVII 630629 630630 . 940
chrVII 630684 630685 . 140
chrVII 631050 631051 . 140
chrVII 631097 631098 . 120
chrVII 631107 631108 . 580
chrVII 631122 631123 . 500
chrVII 631192 631193 . 200
chrVII 631216 631217 . 120
chrVII 631242 631243 . 120
chrVII 631280 631281 . 240
chrVII 631285 631286 . 120
chrVII 631292 631293 . 200
chrVII 631317 631318 . 340
chrVII 631378 631379 . 200
chrVII 631474 631475 . 280
chrVII 631565 631566 . 180
chrVII 631745 631746 . 140
chrVII 631777 631778 . 440
chrVII 631985 631986 . 220
chrVII 632026 632027 . 360
chrVII 632068 632069 . 120
chrVII 632892 632893 . 120
chrVII 633107 633108 . 200
chrVII 633520 633521 . 460
chrVII 633836 633837 . 440
chrVII 633837 633838 . 180
chrVII 633963 633964 . 460
chrVII 634142 634143 . 180
chrVII 634143 634144 . 620
chrVII 634144 634145 . 120
chrVII 634145 634146 . 120
chrVII 634154 634155 . 160
chrVII 634184 634185 . 920
chrVII 634192 634193 . 240
chrVII 634207 634208 . 240
chrVII 634219 634220 . 280
chrVII 634225 634226 . 280
chrVII 634231 634232 . 140
chrVII 634234 634235 . 120
chrVII 634253 634254 . 220
chrVII 634410 634411 . 600
chrVII 634578 634579 . 400
chrVII 634715 634716 . 120
chrVII 635356 635357 . 300
chrVII 635371 635372 . 140
chrVII 635644 635645 . 300
chrVII 636088 636089 . 440
chrVII 636129 636130 . 120
chrVII 636171 636172 . 120
chrVII 636244 636245 . 180
chrVII 636911 636912 . 340
chrVII 636953 636954 . 180
chrVII 636955 636956 . 140
chrVII 636966 636967 . 480
chrVII 636974 636975 . 140
chrVII 637028 637029 . 140
chrVII 637029 637030 . 180
chrVII 637153 637154 . 140
chrVII 637476 637477 . 160
chrVII 637505 637506 . 840
chrVII 637512 637513 . 260
chrVII 637531 637532 . 220
chrVII 637678 637679 . 1720
chrVII 637704 637705 . 180
chrVII 637711 637712 . 160
chrVII 637766 637767 . 340
chrVII 638205 638206 . 120
chrVII 638216 638217 . 260
chrVII 638280 638281 . 260
chrVII 638483 638484 . 380
chrVII 638648 638649 . 260
chrVII 638787 638788 . 120
chrVII 639207 639208 . 180
chrVII 639227 639228 . 120
chrVII 639360 639361 . 320
chrVII 639395 639396 . 380
chrVII 639528 639529 . 200
chrVII 639577 639578 . 120
chrVII 639580 639581 . 220
chrVII 639598 639599 . 200
chrVII 639608 639609 . 980
chrVII 639617 639618 . 220
chrVII 639622 639623 . 160
chrVII 639626 639627 . 460
chrVII 639627 639628 . 120
chrVII 639628 639629 . 1040
chrVII 639660 639661 . 160
chrVII 639778 639779 . 440
chrVII 639858 639859 . 460
chrVII 639975 639976 . 140
chrVII 640281 640282 . 140
chrVII 640430 640431 . 200
chrVII 640433 640434 . 480
chrVII 640439 640440 . 220
chrVII 640442 640443 . 440
chrVII 640450 640451 . 120
chrVII 640482 640483 . 140
chrVII 640485 640486 . 180
chrVII 640487 640488 . 140
chrVII 640504 640505 . 580
chrVII 640509 640510 . 120
chrVII 640581 640582 . 240
chrVII 640595 640596 . 120
chrVII 640603 640604 . 400
chrVII 640642 640643 . 180
chrVII 640687 640688 . 220
chrVII 640694 640695 . 400
chrVII 640695 640696 . 260
chrVII 640705 640706 . 260
chrVII 640712 640713 . 420
chrVII 640722 640723 . 180
chrVII 640739 640740 . 120
chrVII 640740 640741 . 320
chrVII 640741 640742 . 160
chrVII 640748 640749 . 340
chrVII 640876 640877 . 300
chrVII 640906 640907 . 140
chrVII 640933 640934 . 800
chrVII 640941 640942 . 120
chrVII 641023 641024 . 140
chrVII 641060 641061 . 1600
chrVII 641060 641061 . 120
chrVII 641061 641062 . 140
chrVII 641061 641062 . 120
chrVII 641062 641063 . 120
chrVII 641062 641063 . 500
chrVII 641070 641071 . 120
chrVII 641214 641215 . 300
chrVII 641231 641232 . 240
chrVII 641270 641271 . 200
chrVII 641302 641303 . 260
chrVII 641389 641390 . 440
chrVII 641427 641428 . 160
chrVII 641437 641438 . 140
chrVII 641485 641486 . 400
chrVII 641536 641537 . 120
chrVII 641579 641580 . 380
chrVII 641636 641637 . 120
chrVII 641639 641640 . 700
chrVII 641658 641659 . 380
chrVII 641812 641813 . 180
chrVII 641823 641824 . 120
chrVII 641829 641830 . 580
chrVII 641849 641850 . 200
chrVII 641855 641856 . 220
chrVII 641917 641918 . 120
chrVII 641930 641931 . 120
chrVII 641940 641941 . 340
chrVII 641953 641954 . 180
chrVII 641955 641956 . 180
chrVII 641959 641960 . 140
chrVII 641968 641969 . 340
chrVII 642082 642083 . 160
chrVII 642118 642119 . 720
chrVII 642130 642131 . 120
chrVII 642134 642135 . 320
chrVII 642150 642151 . 260
chrVII 642289 642290 . 140
chrVII 642304 642305 . 1140
chrVII 642717 642718 . 200
chrVII 642803 642804 . 360
chrVII 642890 642891 . 260
chrVII 642998 642999 . 540
chrVII 643018 643019 . 1160
chrVII 643023 643024 . 120
chrVII 643041 643042 . 160
chrVII 643117 643118 . 120
chrVII 643160 643161 . 300
chrVII 643222 643223 . 1080
chrVII 643250 643251 . 240
chrVII 643503 643504 . 220
chrVII 643519 643520 . 560
chrVII 643522 643523 . 580
chrVII 643650 643651 . 660
chrVII 643673 643674 . 180
chrVII 643823 643824 . 520
chrVII 643834 643835 . 920
chrVII 643841 643842 . 260
chrVII 643853 643854 . 160
chrVII 643891 643892 . 680
chrVII 643893 643894 . 140
chrVII 643895 643896 . 280
chrVII 643905 643906 . 140
chrVII 643913 643914 . 960
chrVII 643916 643917 . 120
chrVII 643928 643929 . 120
chrVII 643929 643930 . 120
chrVII 643939 643940 . 720
chrVII 643944 643945 . 180
chrVII 643950 643951 . 460
chrVII 643954 643955 . 120
chrVII 643966 643967 . 220
chrVII 643975 643976 . 120
chrVII 644073 644074 . 240
chrVII 644277 644278 . 120
chrVII 644766 644767 . 120
chrVII 644781 644782 . 140
chrVII 644834 644835 . 160
chrVII 644853 644854 . 180
chrVII 646908 646909 . 780
chrVII 646913 646914 . 340
chrVII 646920 646921 . 340
chrVII 646924 646925 . 120
chrVII 646927 646928 . 180
chrVII 646931 646932 . 120
chrVII 646939 646940 . 160
chrVII 646944 646945 . 140
chrVII 646973 646974 . 120
chrVII 646976 646977 . 160
chrVII 646987 646988 . 280
chrVII 647039 647040 . 120
chrVII 647238 647239 . 360
chrVII 647658 647659 . 580
chrVII 647952 647953 . 140
chrVII 647958 647959 . 260
chrVII 647964 647965 . 120
chrVII 648102 648103 . 420
chrVII 648132 648133 . 260
chrVII 648140 648141 . 140
chrVII 648157 648158 . 500
chrVII 648170 648171 . 160
chrVII 648215 648216 . 420
chrVII 648225 648226 . 260
chrVII 648231 648232 . 740
chrVII 648252 648253 . 140
chrVII 648401 648402 . 180
chrVII 649007 649008 . 120
chrVII 649039 649040 . 320
chrVII 649045 649046 . 120
chrVII 649054 649055 . 120
chrVII 649054 649055 . 120
chrVII 649063 649064 . 140
chrVII 649184 649185 . 120
chrVII 649193 649194 . 120
chrVII 649199 649200 . 240
chrVII 649204 649205 . 120
chrVII 649205 649206 . 360
chrVII 649212 649213 . 180
chrVII 649215 649216 . 120
chrVII 649216 649217 . 140
chrVII 649230 649231 . 120
chrVII 649234 649235 . 240
chrVII 649243 649244 . 140
chrVII 649249 649250 . 160
chrVII 649268 649269 . 120
chrVII 649284 649285 . 120
chrVII 649383 649384 . 140
chrVII 649404 649405 . 140
chrVII 649458 649459 . 120
chrVII 649510 649511 . 120
chrVII 649995 649996 . 120
chrVII 650566 650567 . 160
chrVII 650593 650594 . 180
chrVII 650638 650639 . 160
chrVII 650659 650660 . 180
chrVII 650765 650766 . 260
chrVII 650782 650783 . 200
chrVII 650788 650789 . 160
chrVII 650813 650814 . 120
chrVII 650834 650835 . 140
chrVII 650838 650839 . 120
chrVII 650846 650847 . 160
chrVII 650850 650851 . 120
chrVII 650850 650851 . 120
chrVII 650933 650934 . 120
chrVII 650936 650937 . 120
chrVII 650974 650975 . 160
chrVII 650998 650999 . 340
chrVII 651036 651037 . 360
chrVII 651077 651078 . 1140
chrVII 651099 651100 . 360
chrVII 651106 651107 . 180
chrVII 651140 651141 . 120
chrVII 651204 651205 . 360
chrVII 651214 651215 . 300
chrVII 651238 651239 . 120
chrVII 651242 651243 . 780
chrVII 651364 651365 . 1220
chrVII 651377 651378 . 600
chrVII 651410 651411 . 180
chrVII 651417 651418 . 420
chrVII 651426 651427 . 2820
chrVII 651435 651436 . 120
chrVII 651439 651440 . 460
chrVII 651506 651507 . 700
chrVII 651512 651513 . 180
chrVII 651516 651517 . 340
chrVII 651523 651524 . 520
chrVII 651527 651528 . 120
chrVII 651536 651537 . 120
chrVII 651546 651547 . 1400
chrVII 651557 651558 . 500
chrVII 651590 651591 . 380
chrVII 651605 651606 . 2360
chrVII 651611 651612 . 320
chrVII 651689 651690 . 380
chrVII 651699 651700 . 120
chrVII 651789 651790 . 120
chrVII 652024 652025 . 200
chrVII 652096 652097 . 200
chrVII 652247 652248 . 140
chrVII 652302 652303 . 120
chrVII 652307 652308 . 900
chrVII 652447 652448 . 180
chrVII 652505 652506 . 320
chrVII 652665 652666 . 120
chrVII 652811 652812 . 160
chrVII 652836 652837 . 140
chrVII 652889 652890 . 380
chrVII 652898 652899 . 120
chrVII 653049 653050 . 200
chrVII 653078 653079 . 180
chrVII 653097 653098 . 120
chrVII 653121 653122 . 200
chrVII 653214 653215 . 680
chrVII 653230 653231 . 280
chrVII 653249 653250 . 440
chrVII 653265 653266 . 660
chrVII 653270 653271 . 180
chrVII 653270 653271 . 140
chrVII 653288 653289 . 680
chrVII 653296 653297 . 120
chrVII 653307 653308 . 160
chrVII 653311 653312 . 180
chrVII 653322 653323 . 380
chrVII 653325 653326 . 540
chrVII 653328 653329 . 320
chrVII 653332 653333 . 1820
chrVII 653332 653333 . 580
chrVII 653334 653335 . 220
chrVII 653339 653340 . 280
chrVII 653345 653346 . 240
chrVII 653359 653360 . 440
chrVII 653398 653399 . 180
chrVII 653406 653407 . 220
chrVII 653423 653424 . 280
chrVII 653468 653469 . 660
chrVII 653471 653472 . 120
chrVII 653478 653479 . 240
chrVII 653487 653488 . 280
chrVII 653566 653567 . 180
chrVII 653585 653586 . 400
chrVII 653595 653596 . 140
chrVII 653634 653635 . 360
chrVII 653644 653645 . 160
chrVII 653648 653649 . 140
chrVII 653662 653663 . 700
chrVII 653791 653792 . 180
chrVII 653804 653805 . 1600
chrVII 653870 653871 . 200
chrVII 653896 653897 . 220
chrVII 653960 653961 . 120
chrVII 653975 653976 . 320
chrVII 654022 654023 . 120
chrVII 654033 654034 . 320
chrVII 654056 654057 . 240
chrVII 654061 654062 . 200
chrVII 654068 654069 . 220
chrVII 654073 654074 . 160
chrVII 654091 654092 . 120
chrVII 654123 654124 . 360
chrVII 654152 654153 . 140
chrVII 654195 654196 . 140
chrVII 654279 654280 . 300
chrVII 654285 654286 . 180
chrVII 654330 654331 . 180
chrVII 654331 654332 . 160
chrVII 654349 654350 . 120
chrVII 654360 654361 . 160
chrVII 654367 654368 . 180
chrVII 654417 654418 . 280
chrVII 654471 654472 . 320
chrVII 654509 654510 . 140
chrVII 654845 654846 . 120
chrVII 654860 654861 . 160
chrVII 654965 654966 . 180
chrVII 654977 654978 . 200
chrVII 655159 655160 . 200
chrVII 655191 655192 . 180
chrVII 655214 655215 . 160
chrVII 655471 655472 . 160
chrVII 655584 655585 . 220
chrVII 655772 655773 . 240
chrVII 655907 655908 . 400
chrVII 656046 656047 . 160
chrVII 656369 656370 . 120
chrVII 656476 656477 . 320
chrVII 656481 656482 . 500
chrVII 656520 656521 . 720
chrVII 656523 656524 . 820
chrVII 656528 656529 . 120
chrVII 656595 656596 . 600
chrVII 656614 656615 . 140
chrVII 656621 656622 . 620
chrVII 656624 656625 . 120
chrVII 656628 656629 . 120
chrVII 656628 656629 . 120
chrVII 656681 656682 . 120
chrVII 656799 656800 . 200
chrVII 656896 656897 . 120
chrVII 656915 656916 . 1600
chrVII 658174 658175 . 280
chrVII 658227 658228 . 120
chrVII 658705 658706 . 140
chrVII 658717 658718 . 140
chrVII 658841 658842 . 120
chrVII 659130 659131 . 120
chrVII 659138 659139 . 220
chrVII 659744 659745 . 160
chrVII 659763 659764 . 460
chrVII 659889 659890 . 140
chrVII 659931 659932 . 920
chrVII 659963 659964 . 460
chrVII 659970 659971 . 220
chrVII 660000 660001 . 120
chrVII 660007 660008 . 200
chrVII 660021 660022 . 1600
chrVII 660049 660050 . 140
chrVII 660222 660223 . 300
chrVII 660339 660340 . 120
chrVII 660683 660684 . 400
chrVII 661492 661493 . 160
chrVII 661520 661521 . 280
chrVII 661528 661529 . 120
chrVII 661708 661709 . 480
chrVII 661747 661748 . 160
chrVII 661749 661750 . 120
chrVII 661767 661768 . 400
chrVII 661777 661778 . 740
chrVII 661789 661790 . 220
chrVII 661822 661823 . 260
chrVII 661863 661864 . 360
chrVII 661868 661869 . 280
chrVII 661871 661872 . 160
chrVII 661874 661875 . 260
chrVII 661877 661878 . 440
chrVII 661885 661886 . 160
chrVII 661899 661900 . 120
chrVII 661904 661905 . 120
chrVII 661907 661908 . 140
chrVII 661912 661913 . 220
chrVII 661921 661922 . 300
chrVII 661947 661948 . 360
chrVII 661952 661953 . 400
chrVII 661958 661959 . 920
chrVII 661964 661965 . 160
chrVII 661992 661993 . 180
chrVII 662021 662022 . 480
chrVII 662035 662036 . 120
chrVII 662039 662040 . 760
chrVII 662055 662056 . 120
chrVII 662056 662057 . 300
chrVII 662060 662061 . 160
chrVII 662064 662065 . 180
chrVII 662194 662195 . 600
chrVII 662206 662207 . 160
chrVII 666142 666143 . 140
chrVII 666191 666192 . 160
chrVII 666204 666205 . 160
chrVII 666223 666224 . 140
chrVII 667489 667490 . 240
chrVII 667522 667523 . 420
chrVII 667624 667625 . 220
chrVII 667692 667693 . 120
chrVII 667724 667725 . 880
chrVII 667808 667809 . 660
chrVII 667818 667819 . 120
chrVII 667838 667839 . 1280
chrVII 667844 667845 . 120
chrVII 667847 667848 . 120
chrVII 667861 667862 . 180
chrVII 667872 667873 . 140
chrVII 667873 667874 . 120
chrVII 667876 667877 . 300
chrVII 667881 667882 . 880
chrVII 667884 667885 . 140
chrVII 667887 667888 . 840
chrVII 667904 667905 . 140
chrVII 667954 667955 . 320
chrVII 667963 667964 . 120
chrVII 667968 667969 . 120
chrVII 667999 668000 . 200
chrVII 668007 668008 . 280
chrVII 668017 668018 . 300
chrVII 668020 668021 . 760
chrVII 668034 668035 . 120
chrVII 668039 668040 . 680
chrVII 668043 668044 . 120
chrVII 668103 668104 . 860
chrVII 668113 668114 . 120
chrVII 668169 668170 . 160
chrVII 668228 668229 . 160
chrVII 669963 669964 . 120
chrVII 670102 670103 . 260
chrVII 670149 670150 . 260
chrVII 670161 670162 . 120
chrVII 670166 670167 . 560
chrVII 670170 670171 . 280
chrVII 670176 670177 . 240
chrVII 670177 670178 . 160
chrVII 670179 670180 . 160
chrVII 670185 670186 . 1000
chrVII 670192 670193 . 180
chrVII 670193 670194 . 300
chrVII 670249 670250 . 180
chrVII 670250 670251 . 1000
chrVII 670250 670251 . 120
chrVII 670251 670252 . 120
chrVII 670252 670253 . 380
chrVII 670258 670259 . 120
chrVII 670259 670260 . 280
chrVII 670259 670260 . 320
chrVII 670264 670265 . 200
chrVII 670277 670278 . 260
chrVII 670307 670308 . 160
chrVII 670417 670418 . 200
chrVII 670430 670431 . 180
chrVII 670434 670435 . 140
chrVII 670444 670445 . 300
chrVII 670587 670588 . 1080
chrVII 670715 670716 . 120
chrVII 671614 671615 . 500
chrVII 671619 671620 . 240
chrVII 671631 671632 . 140
chrVII 671634 671635 . 520
chrVII 671665 671666 . 120
chrVII 671989 671990 . 180
chrVII 671995 671996 . 140
chrVII 672007 672008 . 440
chrVII 672007 672008 . 140
chrVII 672011 672012 . 220
chrVII 672012 672013 . 120
chrVII 672014 672015 . 180
chrVII 672017 672018 . 260
chrVII 672021 672022 . 540
chrVII 672022 672023 . 160
chrVII 672026 672027 . 120
chrVII 672031 672032 . 320
chrVII 672062 672063 . 200
chrVII 672070 672071 . 140
chrVII 672086 672087 . 840
chrVII 672094 672095 . 120
chrVII 672096 672097 . 180
chrVII 672102 672103 . 280
chrVII 672104 672105 . 380
chrVII 672116 672117 . 340
chrVII 672129 672130 . 440
chrVII 672204 672205 . 380
chrVII 675274 675275 . 240
chrVII 675562 675563 . 120
chrVII 676431 676432 . 180
chrVII 676471 676472 . 180
chrVII 676489 676490 . 1260
chrVII 676518 676519 . 120
chrVII 676530 676531 . 140
chrVII 676554 676555 . 120
chrVII 676705 676706 . 240
chrVII 676873 676874 . 180
chrVII 676911 676912 . 680
chrVII 676969 676970 . 160
chrVII 676999 677000 . 120
chrVII 677005 677006 . 360
chrVII 677009 677010 . 220
chrVII 677013 677014 . 120
chrVII 677022 677023 . 220
chrVII 677034 677035 . 140
chrVII 677058 677059 . 140
chrVII 677089 677090 . 120
chrVII 677094 677095 . 280
chrVII 677097 677098 . 140
chrVII 677110 677111 . 140
chrVII 677116 677117 . 140
chrVII 677121 677122 . 200
chrVII 677148 677149 . 120
chrVII 677166 677167 . 140
chrVII 677169 677170 . 140
chrVII 677180 677181 . 120
chrVII 677187 677188 . 160
chrVII 677192 677193 . 300
chrVII 677231 677232 . 860
chrVII 677231 677232 . 120
chrVII 677247 677248 . 240
chrVII 677251 677252 . 1000
chrVII 677293 677294 . 160
chrVII 677308 677309 . 120
chrVII 677325 677326 . 340
chrVII 677355 677356 . 480
chrVII 677373 677374 . 840
chrVII 677416 677417 . 300
chrVII 677424 677425 . 340
chrVII 677434 677435 . 960
chrVII 677450 677451 . 120
chrVII 677457 677458 . 200
chrVII 677467 677468 . 160
chrVII 677470 677471 . 200
chrVII 677527 677528 . 580
chrVII 677609 677610 . 120
chrVII 677617 677618 . 240
chrVII 677618 677619 . 300
chrVII 677627 677628 . 200
chrVII 677633 677634 . 160
chrVII 677648 677649 . 220
chrVII 677667 677668 . 380
chrVII 677712 677713 . 640
chrVII 677787 677788 . 280
chrVII 677797 677798 . 120
chrVII 677798 677799 . 520
chrVII 677798 677799 . 120
chrVII 677799 677800 . 120
chrVII 677806 677807 . 220
chrVII 677861 677862 . 140
chrVII 677898 677899 . 120
chrVII 677902 677903 . 180
chrVII 677920 677921 . 240
chrVII 677936 677937 . 120
chrVII 677963 677964 . 120
chrVII 677977 677978 . 300
chrVII 677979 677980 . 120
chrVII 677997 677998 . 180
chrVII 678002 678003 . 120
chrVII 678048 678049 . 540
chrVII 678055 678056 . 180
chrVII 678058 678059 . 700
chrVII 678108 678109 . 540
chrVII 678111 678112 . 120
chrVII 678113 678114 . 140
chrVII 678118 678119 . 120
chrVII 678158 678159 . 160
chrVII 678196 678197 . 240
chrVII 678207 678208 . 140
chrVII 678223 678224 . 240
chrVII 678247 678248 . 200
chrVII 678250 678251 . 160
chrVII 678262 678263 . 140
chrVII 678334 678335 . 200
chrVII 678392 678393 . 240
chrVII 678415 678416 . 2000
chrVII 678463 678464 . 180
chrVII 678481 678482 . 340
chrVII 678550 678551 . 220
chrVII 678555 678556 . 120
chrVII 678557 678558 . 140
chrVII 678568 678569 . 120
chrVII 678568 678569 . 120
chrVII 678574 678575 . 240
chrVII 678602 678603 . 140
chrVII 679037 679038 . 120
chrVII 679054 679055 . 160
chrVII 679114 679115 . 160
chrVII 679117 679118 . 400
chrVII 679239 679240 . 160
chrVII 680330 680331 . 180
chrVII 680996 680997 . 220
chrVII 681125 681126 . 260
chrVII 681204 681205 . 160
chrVII 681225 681226 . 260
chrVII 681253 681254 . 240
chrVII 681319 681320 . 180
chrVII 681335 681336 . 420
chrVII 681346 681347 . 140
chrVII 681438 681439 . 160
chrVII 681476 681477 . 140
chrVII 681626 681627 . 1340
chrVII 681632 681633 . 140
chrVII 681961 681962 . 440
chrVII 681985 681986 . 140
chrVII 682045 682046 . 180
chrVII 682146 682147 . 280
chrVII 682237 682238 . 180
chrVII 682272 682273 . 140
chrVII 682295 682296 . 200
chrVII 682313 682314 . 300
chrVII 682319 682320 . 140
chrVII 682330 682331 . 260
chrVII 682522 682523 . 340
chrVII 687710 687711 . 120
chrVII 687729 687730 . 160
chrVII 687746 687747 . 1140
chrVII 687763 687764 . 180
chrVII 687779 687780 . 280
chrVII 687786 687787 . 800
chrVII 687795 687796 . 160
chrVII 687827 687828 . 220
chrVII 689988 689989 . 200
chrVII 690019 690020 . 300
chrVII 690030 690031 . 120
chrVII 690030 690031 . 120
chrVII 690043 690044 . 140
chrVII 690047 690048 . 140
chrVII 690057 690058 . 340
chrVII 690057 690058 . 140
chrVII 690058 690059 . 200
chrVII 690068 690069 . 160
chrVII 690070 690071 . 280
chrVII 690074 690075 . 760
chrVII 690079 690080 . 1060
chrVII 690080 690081 . 200
chrVII 690081 690082 . 620
chrVII 690086 690087 . 140
chrVII 690089 690090 . 200
chrVII 690235 690236 . 480
chrVII 690580 690581 . 120
chrVII 691868 691869 . 200
chrVII 692006 692007 . 180
chrVII 692528 692529 . 220
chrVII 692987 692988 . 300
chrVII 692999 693000 . 200
chrVII 693153 693154 . 200
chrVII 693167 693168 . 180
chrVII 693171 693172 . 220
chrVII 693188 693189 . 200
chrVII 693193 693194 . 160
chrVII 693202 693203 . 140
chrVII 693207 693208 . 860
chrVII 693246 693247 . 1540
chrVII 693253 693254 . 320
chrVII 693258 693259 . 560
chrVII 693281 693282 . 820
chrVII 693284 693285 . 120
chrVII 693302 693303 . 140
chrVII 693320 693321 . 460
chrVII 693617 693618 . 120
chrVII 694118 694119 . 140
chrVII 694219 694220 . 120
chrVII 694352 694353 . 260
chrVII 694378 694379 . 380
chrVII 694395 694396 . 200
chrVII 694454 694455 . 160
chrVII 694515 694516 . 120
chrVII 694558 694559 . 180
chrVII 694561 694562 . 160
chrVII 694822 694823 . 300
chrVII 694984 694985 . 120
chrVII 695006 695007 . 420
chrVII 695151 695152 . 120
chrVII 695190 695191 . 540
chrVII 695192 695193 . 200
chrVII 695197 695198 . 860
chrVII 695202 695203 . 240
chrVII 695216 695217 . 240
chrVII 695222 695223 . 1160
chrVII 695243 695244 . 120
chrVII 695301 695302 . 180
chrVII 695304 695305 . 360
chrVII 695328 695329 . 200
chrVII 695334 695335 . 340
chrVII 697012 697013 . 140
chrVII 697350 697351 . 160
chrVII 697435 697436 . 160
chrVII 698458 698459 . 120
chrVII 698470 698471 . 200
chrVII 698475 698476 . 260
chrVII 698504 698505 . 140
chrVII 698517 698518 . 200
chrVII 698528 698529 . 240
chrVII 698566 698567 . 120
chrVII 699029 699030 . 220
chrVII 699132 699133 . 120
chrVII 699209 699210 . 160
chrVII 699222 699223 . 460
chrVII 699721 699722 . 120
chrVII 699855 699856 . 180
chrVII 699873 699874 . 140
chrVII 699879 699880 . 240
chrVII 699884 699885 . 240
chrVII 699888 699889 . 280
chrVII 699889 699890 . 120
chrVII 699891 699892 . 160
chrVII 699895 699896 . 140
chrVII 699902 699903 . 140
chrVII 699906 699907 . 320
chrVII 699969 699970 . 140
chrVII 699975 699976 . 120
chrVII 699983 699984 . 120
chrVII 699993 699994 . 120
chrVII 699995 699996 . 120
chrVII 700024 700025 . 480
chrVII 700044 700045 . 500
chrVII 700136 700137 . 140
chrVII 700187 700188 . 180
chrVII 700282 700283 . 140
chrVII 700422 700423 . 580
chrVII 700432 700433 . 380
chrVII 700446 700447 . 280
chrVII 700581 700582 . 140
chrVII 700601 700602 . 180
chrVII 700609 700610 . 300
chrVII 700612 700613 . 120
chrVII 700616 700617 . 1360
chrVII 700668 700669 . 180
chrVII 700672 700673 . 180
chrVII 700695 700696 . 120
chrVII 700709 700710 . 120
chrVII 700712 700713 . 180
chrVII 700775 700776 . 220
chrVII 700802 700803 . 120
chrVII 700805 700806 . 440
chrVII 700826 700827 . 120
chrVII 700831 700832 . 120
chrVII 700841 700842 . 140
chrVII 700845 700846 . 480
chrVII 700849 700850 . 140
chrVII 700880 700881 . 440
chrVII 700886 700887 . 140
chrVII 700891 700892 . 300
chrVII 700902 700903 . 160
chrVII 700910 700911 . 160
chrVII 700912 700913 . 180
chrVII 700913 700914 . 120
chrVII 700914 700915 . 120
chrVII 700914 700915 . 180
chrVII 700917 700918 . 180
chrVII 700921 700922 . 120
chrVII 700929 700930 . 200
chrVII 700966 700967 . 320
chrVII 700989 700990 . 120
chrVII 700996 700997 . 140
chrVII 700997 700998 . 140
chrVII 701006 701007 . 120
chrVII 701032 701033 . 120
chrVII 701305 701306 . 120
chrVII 701464 701465 . 120
chrVII 701470 701471 . 440
chrVII 701476 701477 . 280
chrVII 701487 701488 . 660
chrVII 701617 701618 . 120
chrVII 701644 701645 . 140
chrVII 701666 701667 . 280
chrVII 701692 701693 . 480
chrVII 701718 701719 . 120
chrVII 701743 701744 . 180
chrVII 701823 701824 . 140
chrVII 701905 701906 . 260
chrVII 701980 701981 . 160
chrVII 702009 702010 . 120
chrVII 702033 702034 . 140
chrVII 702047 702048 . 300
chrVII 702057 702058 . 660
chrVII 702066 702067 . 560
chrVII 702090 702091 . 120
chrVII 702175 702176 . 780
chrVII 702244 702245 . 480
chrVII 702263 702264 . 160
chrVII 702302 702303 . 160
chrVII 702373 702374 . 160
chrVII 702492 702493 . 140
chrVII 702513 702514 . 120
chrVII 702517 702518 . 260
chrVII 702672 702673 . 140
chrVII 702700 702701 . 740
chrVII 702709 702710 . 420
chrVII 702731 702732 . 920
chrVII 702733 702734 . 180
chrVII 702739 702740 . 220
chrVII 702742 702743 . 140
chrVII 702748 702749 . 180
chrVII 702776 702777 . 260
chrVII 702897 702898 . 240
chrVII 702935 702936 . 180
chrVII 702946 702947 . 180
chrVII 702973 702974 . 140
chrVII 702976 702977 . 620
chrVII 702981 702982 . 500
chrVII 702989 702990 . 120
chrVII 702991 702992 . 840
chrVII 702995 702996 . 180
chrVII 702998 702999 . 120
chrVII 703018 703019 . 140
chrVII 703051 703052 . 120
chrVII 703059 703060 . 320
chrVII 703074 703075 . 180
chrVII 703144 703145 . 120
chrVII 703155 703156 . 120
chrVII 703175 703176 . 160
chrVII 703246 703247 . 120
chrVII 703304 703305 . 140
chrVII 703627 703628 . 180
chrVII 704201 704202 . 460
chrVII 704361 704362 . 340
chrVII 704496 704497 . 180
chrVII 704516 704517 . 200
chrVII 704704 704705 . 240
chrVII 705003 705004 . 220
chrVII 705019 705020 . 160
chrVII 705174 705175 . 120
chrVII 705183 705184 . 120
chrVII 705243 705244 . 140
chrVII 705286 705287 . 140
chrVII 705298 705299 . 120
chrVII 705457 705458 . 520
chrVII 705601 705602 . 780
chrVII 705680 705681 . 180
chrVII 705713 705714 . 200
chrVII 705737 705738 . 220
chrVII 705741 705742 . 180
chrVII 705768 705769 . 640
chrVII 705881 705882 . 220
chrVII 705915 705916 . 120
chrVII 706088 706089 . 380
chrVII 706447 706448 . 200
chrVII 706498 706499 . 460
chrVII 706602 706603 . 180
chrVII 706777 706778 . 140
chrVII 706796 706797 . 120
chrVII 706802 706803 . 900
chrVII 706812 706813 . 240
chrVII 706820 706821 . 120
chrVII 706823 706824 . 120
chrVII 706868 706869 . 140
chrVII 706890 706891 . 120
chrVII 706910 706911 . 120
chrVII 706913 706914 . 300
chrVII 706919 706920 . 280
chrVII 706935 706936 . 540
chrVII 706956 706957 . 240
chrVII 707084 707085 . 200
chrVII 707092 707093 . 360
chrVII 708534 708535 . 280
chrVII 708558 708559 . 120
chrVII 708563 708564 . 240
chrVII 709323 709324 . 400
chrVII 709337 709338 . 360
chrVII 709340 709341 . 120
chrVII 709351 709352 . 360
chrVII 709389 709390 . 120
chrVII 709393 709394 . 120
chrVII 709398 709399 . 120
chrVII 709747 709748 . 180
chrVII 711153 711154 . 140
chrVII 711474 711475 . 300
chrVII 711932 711933 . 120
chrVII 711936 711937 . 540
chrVII 711965 711966 . 120
chrVII 712625 712626 . 3300
chrVII 712645 712646 . 120
chrVII 712667 712668 . 200
chrVII 712797 712798 . 240
chrVII 712809 712810 . 400
chrVII 712815 712816 . 280
chrVII 712825 712826 . 120
chrVII 712827 712828 . 160
chrVII 712859 712860 . 320
chrVII 713370 713371 . 120
chrVII 713789 713790 . 200
chrVII 714114 714115 . 160
chrVII 714148 714149 . 340
chrVII 714177 714178 . 120
chrVII 714817 714818 . 180
chrVII 715071 715072 . 160
chrVII 715072 715073 . 180
chrVII 715076 715077 . 120
chrVII 715138 715139 . 140
chrVII 715347 715348 . 120
chrVII 715472 715473 . 120
chrVII 715597 715598 . 580
chrVII 715658 715659 . 380
chrVII 715671 715672 . 220
chrVII 715679 715680 . 120
chrVII 715691 715692 . 240
chrVII 715834 715835 . 160
chrVII 716007 716008 . 260
chrVII 716037 716038 . 400
chrVII 716537 716538 . 460
chrVII 716700 716701 . 120
chrVII 716994 716995 . 240
chrVII 717043 717044 . 120
chrVII 717115 717116 . 120
chrVII 717138 717139 . 160
chrVII 717163 717164 . 160
chrVII 717181 717182 . 140
chrVII 717194 717195 . 120
chrVII 717195 717196 . 420
chrVII 717214 717215 . 120
chrVII 717225 717226 . 120
chrVII 717233 717234 . 120
chrVII 717260 717261 . 140
chrVII 717268 717269 . 140
chrVII 717478 717479 . 160
chrVII 717581 717582 . 120
chrVII 717768 717769 . 180
chrVII 717806 717807 . 120
chrVII 717914 717915 . 360
chrVII 718095 718096 . 160
chrVII 718662 718663 . 140
chrVII 718666 718667 . 140
chrVII 718689 718690 . 120
chrVII 718691 718692 . 120
chrVII 718694 718695 . 1680
chrVII 718700 718701 . 1100
chrVII 718704 718705 . 240
chrVII 718721 718722 . 560
chrVII 719800 719801 . 200
chrVII 720038 720039 . 160
chrVII 720162 720163 . 180
chrVII 720194 720195 . 120
chrVII 720200 720201 . 120
chrVII 720204 720205 . 340
chrVII 720292 720293 . 220
chrVII 720293 720294 . 140
chrVII 720301 720302 . 120
chrVII 724740 724741 . 260
chrVII 724793 724794 . 420
chrVII 724862 724863 . 120
chrVII 724900 724901 . 300
chrVII 725109 725110 . 120
chrVII 725133 725134 . 200
chrVII 725233 725234 . 120
chrVII 725291 725292 . 140
chrVII 725672 725673 . 280
chrVII 725734 725735 . 1000
chrVII 725888 725889 . 180
chrVII 726151 726152 . 140
chrVII 726174 726175 . 120
chrVII 726274 726275 . 120
chrVII 726307 726308 . 280
chrVII 726489 726490 . 180
chrVII 726521 726522 . 200
chrVII 726528 726529 . 220
chrVII 727869 727870 . 300
chrVII 727958 727959 . 180
chrVII 727967 727968 . 120
chrVII 727973 727974 . 120
chrVII 729301 729302 . 180
chrVII 729782 729783 . 140
chrVII 729791 729792 . 460
chrVII 729799 729800 . 420
chrVII 729802 729803 . 160
chrVII 729808 729809 . 400
chrVII 729815 729816 . 240
chrVII 729818 729819 . 120
chrVII 729820 729821 . 440
chrVII 729821 729822 . 400
chrVII 729829 729830 . 280
chrVII 729854 729855 . 920
chrVII 729899 729900 . 200
chrVII 729903 729904 . 140
chrVII 729904 729905 . 960
chrVII 729911 729912 . 360
chrVII 729917 729918 . 1320
chrVII 729927 729928 . 840
chrVII 729958 729959 . 160
chrVII 730052 730053 . 160
chrVII 730061 730062 . 120
chrVII 730090 730091 . 160
chrVII 730102 730103 . 160
chrVII 730875 730876 . 140
chrVII 730882 730883 . 140
chrVII 730992 730993 . 140
chrVII 730998 730999 . 180
chrVII 731012 731013 . 200
chrVII 731036 731037 . 780
chrVII 731041 731042 . 200
chrVII 731062 731063 . 200
chrVII 731065 731066 . 380
chrVII 731066 731067 . 220
chrVII 731068 731069 . 740
chrVII 731068 731069 . 260
chrVII 731070 731071 . 260
chrVII 731070 731071 . 300
chrVII 731071 731072 . 500
chrVII 731074 731075 . 1180
chrVII 731082 731083 . 220
chrVII 731138 731139 . 620
chrVII 731170 731171 . 120
chrVII 731230 731231 . 1040
chrVII 731236 731237 . 620
chrVII 731241 731242 . 1100
chrVII 731243 731244 . 800
chrVII 731255 731256 . 120
chrVII 731256 731257 . 240
chrVII 731257 731258 . 140
chrVII 731259 731260 . 120
chrVII 731281 731282 . 220
chrVII 731289 731290 . 1440
chrVII 731294 731295 . 200
chrVII 731296 731297 . 380
chrVII 731298 731299 . 320
chrVII 731311 731312 . 160
chrVII 731318 731319 . 940
chrVII 731458 731459 . 200
chrVII 731643 731644 . 240
chrVII 731789 731790 . 420
chrVII 731800 731801 . 140
chrVII 731868 731869 . 520
chrVII 731880 731881 . 140
chrVII 731964 731965 . 120
chrVII 732043 732044 . 220
chrVII 732169 732170 . 200
chrVII 732277 732278 . 440
chrVII 732361 732362 . 180
chrVII 732362 732363 . 380
chrVII 732399 732400 . 1060
chrVII 732422 732423 . 140
chrVII 732440 732441 . 200
chrVII 732485 732486 . 2580
chrVII 732488 732489 . 120
chrVII 732595 732596 . 140
chrVII 732613 732614 . 120
chrVII 732622 732623 . 480
chrVII 732649 732650 . 180
chrVII 732651 732652 . 180
chrVII 732652 732653 . 200
chrVII 732658 732659 . 200
chrVII 732681 732682 . 340
chrVII 732706 732707 . 220
chrVII 732712 732713 . 260
chrVII 732725 732726 . 160
chrVII 732731 732732 . 160
chrVII 732752 732753 . 160
chrVII 732755 732756 . 580
chrVII 732766 732767 . 140
chrVII 732818 732819 . 160
chrVII 732929 732930 . 480
chrVII 733027 733028 . 120
chrVII 733054 733055 . 120
chrVII 733070 733071 . 560
chrVII 733100 733101 . 340
chrVII 733184 733185 . 360
chrVII 733205 733206 . 240
chrVII 733217 733218 . 380
chrVII 733239 733240 . 120
chrVII 733239 733240 . 120
chrVII 733241 733242 . 120
chrVII 733244 733245 . 120
chrVII 733247 733248 . 820
chrVII 733247 733248 . 180
chrVII 733250 733251 . 220
chrVII 733258 733259 . 200
chrVII 733258 733259 . 440
chrVII 733261 733262 . 140
chrVII 733264 733265 . 120
chrVII 733273 733274 . 440
chrVII 733279 733280 . 300
chrVII 733284 733285 . 380
chrVII 733290 733291 . 120
chrVII 733297 733298 . 260
chrVII 733302 733303 . 640
chrVII 733305 733306 . 140
chrVII 733324 733325 . 180
chrVII 733330 733331 . 300
chrVII 733334 733335 . 120
chrVII 733335 733336 . 160
chrVII 733338 733339 . 160
chrVII 733344 733345 . 340
chrVII 733352 733353 . 120
chrVII 733376 733377 . 700
chrVII 733407 733408 . 120
chrVII 733419 733420 . 140
chrVII 733420 733421 . 200
chrVII 733427 733428 . 400
chrVII 733432 733433 . 460
chrVII 733433 733434 . 780
chrVII 733438 733439 . 620
chrVII 733440 733441 . 320
chrVII 733473 733474 . 380
chrVII 733476 733477 . 240
chrVII 733480 733481 . 700
chrVII 733509 733510 . 120
chrVII 733517 733518 . 160
chrVII 733530 733531 . 140
chrVII 733569 733570 . 200
chrVII 733573 733574 . 200
chrVII 733609 733610 . 180
chrVII 733613 733614 . 480
chrVII 733628 733629 . 1020
chrVII 733694 733695 . 120
chrVII 733706 733707 . 380
chrVII 733761 733762 . 140
chrVII 733806 733807 . 160
chrVII 733860 733861 . 200
chrVII 733870 733871 . 480
chrVII 733883 733884 . 480
chrVII 734006 734007 . 240
chrVII 734012 734013 . 160
chrVII 734022 734023 . 200
chrVII 734052 734053 . 140
chrVII 734346 734347 . 180
chrVII 734377 734378 . 280
chrVII 734741 734742 . 240
chrVII 734742 734743 . 120
chrVII 734768 734769 . 180
chrVII 734783 734784 . 180
chrVII 734796 734797 . 120
chrVII 735132 735133 . 140
chrVII 735184 735185 . 120
chrVII 735548 735549 . 160
chrVII 735586 735587 . 160
chrVII 735804 735805 . 380
chrVII 736055 736056 . 320
chrVII 736410 736411 . 580
chrVII 736435 736436 . 220
chrVII 736445 736446 . 120
chrVII 736452 736453 . 160
chrVII 736455 736456 . 140
chrVII 736466 736467 . 140
chrVII 736585 736586 . 160
chrVII 736591 736592 . 160
chrVII 736657 736658 . 180
chrVII 736795 736796 . 120
chrVII 736969 736970 . 380
chrVII 737001 737002 . 140
chrVII 737360 737361 . 400
chrVII 737580 737581 . 200
chrVII 737653 737654 . 180
chrVII 737960 737961 . 160
chrVII 738121 738122 . 140
chrVII 738145 738146 . 500
chrVII 738281 738282 . 360
chrVII 738299 738300 . 140
chrVII 738304 738305 . 240
chrVII 738322 738323 . 280
chrVII 738340 738341 . 120
chrVII 738349 738350 . 180
chrVII 738361 738362 . 140
chrVII 738380 738381 . 360
chrVII 738385 738386 . 280
chrVII 738556 738557 . 720
chrVII 739027 739028 . 900
chrVII 739030 739031 . 120
chrVII 739048 739049 . 220
chrVII 739130 739131 . 380
chrVII 739142 739143 . 140
chrVII 739159 739160 . 280
chrVII 739220 739221 . 1800
chrVII 739238 739239 . 380
chrVII 739243 739244 . 260
chrVII 739246 739247 . 1020
chrVII 739246 739247 . 140
chrVII 739247 739248 . 120
chrVII 739248 739249 . 320
chrVII 739251 739252 . 180
chrVII 739252 739253 . 120
chrVII 739253 739254 . 240
chrVII 739253 739254 . 140
chrVII 739255 739256 . 620
chrVII 739257 739258 . 180
chrVII 739261 739262 . 440
chrVII 739267 739268 . 280
chrVII 739267 739268 . 340
chrVII 739270 739271 . 520
chrVII 739271 739272 . 720
chrVII 739276 739277 . 360
chrVII 739279 739280 . 1240
chrVII 739282 739283 . 140
chrVII 739287 739288 . 260
chrVII 739309 739310 . 460
chrVII 739324 739325 . 180
chrVII 739330 739331 . 1420
chrVII 739342 739343 . 280
chrVII 739362 739363 . 120
chrVII 739476 739477 . 160
chrVII 739491 739492 . 700
chrVII 739639 739640 . 140
chrVII 739641 739642 . 400
chrVII 739655 739656 . 180
chrVII 739661 739662 . 120
chrVII 739703 739704 . 760
chrVII 739709 739710 . 240
chrVII 739709 739710 . 120
chrVII 739715 739716 . 140
chrVII 739717 739718 . 340
chrVII 739724 739725 . 760
chrVII 739725 739726 . 120
chrVII 739747 739748 . 120
chrVII 739758 739759 . 400
chrVII 739788 739789 . 120
chrVII 739791 739792 . 180
chrVII 739839 739840 . 280
chrVII 739926 739927 . 160
chrVII 740029 740030 . 160
chrVII 740183 740184 . 220
chrVII 740328 740329 . 140
chrVII 740358 740359 . 380
chrVII 740928 740929 . 220
chrVII 741272 741273 . 160
chrVII 741332 741333 . 400
chrVII 741440 741441 . 140
chrVII 741576 741577 . 120
chrVII 741738 741739 . 320
chrVII 741742 741743 . 160
chrVII 741894 741895 . 120
chrVII 741918 741919 . 120
chrVII 741922 741923 . 140
chrVII 741927 741928 . 860
chrVII 741931 741932 . 140
chrVII 741934 741935 . 220
chrVII 741965 741966 . 360
chrVII 741975 741976 . 120
chrVII 741984 741985 . 280
chrVII 741986 741987 . 120
chrVII 741997 741998 . 120
chrVII 742021 742022 . 120
chrVII 742182 742183 . 160
chrVII 742190 742191 . 120
chrVII 742212 742213 . 200
chrVII 742218 742219 . 120
chrVII 742225 742226 . 160
chrVII 742234 742235 . 140
chrVII 742236 742237 . 120
chrVII 742508 742509 . 120
chrVII 743298 743299 . 140
chrVII 743659 743660 . 140
chrVII 744804 744805 . 120
chrVII 744812 744813 . 120
chrVII 744963 744964 . 180
chrVII 745139 745140 . 900
chrVII 745147 745148 . 340
chrVII 745171 745172 . 480
chrVII 745174 745175 . 120
chrVII 745183 745184 . 220
chrVII 745185 745186 . 200
chrVII 745216 745217 . 580
chrVII 745235 745236 . 360
chrVII 745277 745278 . 440
chrVII 745286 745287 . 140
chrVII 745559 745560 . 140
chrVII 745590 745591 . 140
chrVII 745593 745594 . 360
chrVII 745643 745644 . 220
chrVII 745665 745666 . 140
chrVII 745674 745675 . 140
chrVII 745678 745679 . 140
chrVII 745684 745685 . 120
chrVII 745700 745701 . 120
chrVII 745867 745868 . 120
chrVII 745951 745952 . 200
chrVII 746087 746088 . 540
chrVII 746211 746212 . 120
chrVII 746222 746223 . 160
chrVII 746226 746227 . 140
chrVII 746275 746276 . 2360
chrVII 746314 746315 . 220
chrVII 746324 746325 . 420
chrVII 746438 746439 . 160
chrVII 746611 746612 . 340
chrVII 746616 746617 . 340
chrVII 746645 746646 . 120
chrVII 746651 746652 . 160
chrVII 746689 746690 . 120
chrVII 746700 746701 . 160
chrVII 746704 746705 . 180
chrVII 746705 746706 . 200
chrVII 746718 746719 . 220
chrVII 746733 746734 . 140
chrVII 746821 746822 . 220
chrVII 746901 746902 . 2800
chrVII 747276 747277 . 120
chrVII 747284 747285 . 120
chrVII 747314 747315 . 1080
chrVII 747315 747316 . 460
chrVII 747321 747322 . 340
chrVII 747324 747325 . 760
chrVII 747326 747327 . 420
chrVII 747326 747327 . 120
chrVII 747329 747330 . 220
chrVII 747339 747340 . 340
chrVII 747358 747359 . 720
chrVII 747389 747390 . 640
chrVII 747526 747527 . 300
chrVII 747551 747552 . 140
chrVII 747568 747569 . 120
chrVII 747579 747580 . 420
chrVII 747587 747588 . 600
chrVII 747667 747668 . 160
chrVII 747687 747688 . 260
chrVII 747741 747742 . 180
chrVII 747747 747748 . 200
chrVII 747849 747850 . 200
chrVII 747873 747874 . 120
chrVII 747919 747920 . 240
chrVII 747981 747982 . 220
chrVII 749678 749679 . 200
chrVII 750210 750211 . 260
chrVII 750215 750216 . 120
chrVII 750284 750285 . 140
chrVII 750338 750339 . 200
chrVII 750469 750470 . 180
chrVII 750477 750478 . 140
chrVII 750481 750482 . 220
chrVII 750782 750783 . 660
chrVII 750799 750800 . 400
chrVII 750888 750889 . 200
chrVII 751047 751048 . 140
chrVII 751103 751104 . 340
chrVII 751137 751138 . 120
chrVII 751162 751163 . 720
chrVII 751180 751181 . 120
chrVII 751183 751184 . 140
chrVII 751187 751188 . 180
chrVII 751194 751195 . 500
chrVII 751460 751461 . 180
chrVII 751515 751516 . 220
chrVII 751539 751540 . 160
chrVII 751683 751684 . 1560
chrVII 751685 751686 . 160
chrVII 751706 751707 . 120
chrVII 751909 751910 . 280
chrVII 751942 751943 . 140
chrVII 752012 752013 . 140
chrVII 752050 752051 . 160
chrVII 752059 752060 . 720
chrVII 752260 752261 . 160
chrVII 752327 752328 . 180
chrVII 752651 752652 . 640
chrVII 752780 752781 . 280
chrVII 752928 752929 . 160
chrVII 752968 752969 . 180
chrVII 752984 752985 . 260
chrVII 752990 752991 . 200
chrVII 753097 753098 . 180
chrVII 753191 753192 . 120
chrVII 753474 753475 . 180
chrVII 753702 753703 . 560
chrVII 753833 753834 . 140
chrVII 753867 753868 . 260
chrVII 753978 753979 . 260
chrVII 753993 753994 . 240
chrVII 754003 754004 . 340
chrVII 754005 754006 . 120
chrVII 754013 754014 . 140
chrVII 754016 754017 . 120
chrVII 754019 754020 . 600
chrVII 754033 754034 . 180
chrVII 754115 754116 . 220
chrVII 754122 754123 . 220
chrVII 754145 754146 . 220
chrVII 754162 754163 . 120
chrVII 754169 754170 . 280
chrVII 754173 754174 . 160
chrVII 754174 754175 . 300
chrVII 754186 754187 . 140
chrVII 754190 754191 . 360
chrVII 754194 754195 . 180
chrVII 754203 754204 . 380
chrVII 754211 754212 . 260
chrVII 754211 754212 . 520
chrVII 754352 754353 . 280
chrVII 754359 754360 . 280
chrVII 754371 754372 . 120
chrVII 754407 754408 . 120
chrVII 754408 754409 . 180
chrVII 754414 754415 . 280
chrVII 754427 754428 . 1180
chrVII 754438 754439 . 220
chrVII 754459 754460 . 140
chrVII 754471 754472 . 480
chrVII 754478 754479 . 280
chrVII 754506 754507 . 200
chrVII 754532 754533 . 220
chrVII 754564 754565 . 120
chrVII 754693 754694 . 120
chrVII 754911 754912 . 120
chrVII 755146 755147 . 380
chrVII 755154 755155 . 660
chrVII 755191 755192 . 320
chrVII 755242 755243 . 120
chrVII 755314 755315 . 220
chrVII 755407 755408 . 140
chrVII 755480 755481 . 120
chrVII 756283 756284 . 340
chrVII 756358 756359 . 140
chrVII 756386 756387 . 140
chrVII 756549 756550 . 140
chrVII 756549 756550 . 400
chrVII 756565 756566 . 180
chrVII 756572 756573 . 340
chrVII 756576 756577 . 120
chrVII 756579 756580 . 400
chrVII 756582 756583 . 860
chrVII 756600 756601 . 280
chrVII 756662 756663 . 420
chrVII 756724 756725 . 220
chrVII 756771 756772 . 160
chrVII 756781 756782 . 240
chrVII 756784 756785 . 500
chrVII 756792 756793 . 200
chrVII 756795 756796 . 160
chrVII 756803 756804 . 1140
chrVII 756810 756811 . 1000
chrVII 756850 756851 . 220
chrVII 756858 756859 . 1440
chrVII 756861 756862 . 180
chrVII 756870 756871 . 180
chrVII 756883 756884 . 360
chrVII 756896 756897 . 140
chrVII 756995 756996 . 280
chrVII 757032 757033 . 200
chrVII 757450 757451 . 140
chrVII 757487 757488 . 240
chrVII 757494 757495 . 120
chrVII 757506 757507 . 120
chrVII 757566 757567 . 200
chrVII 757573 757574 . 160
chrVII 757580 757581 . 420
chrVII 757585 757586 . 140
chrVII 757594 757595 . 120
chrVII 757738 757739 . 1280
chrVII 757753 757754 . 340
chrVII 757879 757880 . 180
chrVII 758084 758085 . 560
chrVII 758117 758118 . 120
chrVII 758360 758361 . 140
chrVII 758580 758581 . 360
chrVII 759427 759428 . 120
chrVII 759482 759483 . 220
chrVII 759636 759637 . 180
chrVII 759702 759703 . 160
chrVII 759828 759829 . 520
chrVII 760043 760044 . 280
chrVII 760516 760517 . 120
chrVII 760532 760533 . 280
chrVII 760619 760620 . 200
chrVII 760682 760683 . 120
chrVII 760789 760790 . 180
chrVII 760808 760809 . 240
chrVII 760835 760836 . 180
chrVII 761022 761023 . 400
chrVII 761024 761025 . 260
chrVII 761192 761193 . 200
chrVII 761196 761197 . 760
chrVII 761208 761209 . 120
chrVII 761211 761212 . 200
chrVII 761254 761255 . 780
chrVII 761255 761256 . 120
chrVII 761260 761261 . 260
chrVII 761261 761262 . 160
chrVII 761261 761262 . 120
chrVII 761264 761265 . 180
chrVII 761269 761270 . 280
chrVII 761276 761277 . 240
chrVII 761278 761279 . 240
chrVII 761278 761279 . 120
chrVII 761286 761287 . 520
chrVII 761316 761317 . 1080
chrVII 761320 761321 . 160
chrVII 761433 761434 . 120
chrVII 761463 761464 . 140
chrVII 761631 761632 . 440
chrVII 761907 761908 . 140
chrVII 762036 762037 . 160
chrVII 762046 762047 . 160
chrVII 762057 762058 . 1180
chrVII 762109 762110 . 140
chrVII 762117 762118 . 200
chrVII 762212 762213 . 180
chrVII 762224 762225 . 140
chrVII 762266 762267 . 140
chrVII 762270 762271 . 120
chrVII 762278 762279 . 180
chrVII 762285 762286 . 160
chrVII 762289 762290 . 200
chrVII 762318 762319 . 260
chrVII 762333 762334 . 300
chrVII 762340 762341 . 420
chrVII 762361 762362 . 240
chrVII 762378 762379 . 820
chrVII 762385 762386 . 400
chrVII 762412 762413 . 120
chrVII 762468 762469 . 760
chrVII 762543 762544 . 120
chrVII 762846 762847 . 180
chrVII 762870 762871 . 280
chrVII 762873 762874 . 140
chrVII 762949 762950 . 300
chrVII 763435 763436 . 300
chrVII 763443 763444 . 160
chrVII 763577 763578 . 520
chrVII 763600 763601 . 140
chrVII 763602 763603 . 120
chrVII 763651 763652 . 580
chrVII 763686 763687 . 220
chrVII 763701 763702 . 400
chrVII 763715 763716 . 340
chrVII 763870 763871 . 120
chrVII 764986 764987 . 120
chrVII 765487 765488 . 140
chrVII 765733 765734 . 400
chrVII 765934 765935 . 120
chrVII 765953 765954 . 360
chrVII 766029 766030 . 240
chrVII 766051 766052 . 140
chrVII 766158 766159 . 660
chrVII 766180 766181 . 220
chrVII 766238 766239 . 180
chrVII 766245 766246 . 160
chrVII 766268 766269 . 140
chrVII 766441 766442 . 440
chrVII 766493 766494 . 120
chrVII 766497 766498 . 160
chrVII 766524 766525 . 280
chrVII 766536 766537 . 160
chrVII 766538 766539 . 220
chrVII 766547 766548 . 120
chrVII 766597 766598 . 240
chrVII 766602 766603 . 300
chrVII 766667 766668 . 120
chrVII 766687 766688 . 260
chrVII 766693 766694 . 920
chrVII 766735 766736 . 120
chrVII 766745 766746 . 280
chrVII 766773 766774 . 120
chrVII 766870 766871 . 480
chrVII 766908 766909 . 160
chrVII 766911 766912 . 240
chrVII 766914 766915 . 180
chrVII 766917 766918 . 280
chrVII 767090 767091 . 160
chrVII 767102 767103 . 120
chrVII 767116 767117 . 180
chrVII 767289 767290 . 160
chrVII 767291 767292 . 340
chrVII 767302 767303 . 280
chrVII 767302 767303 . 120
chrVII 767308 767309 . 2180
chrVII 767315 767316 . 140
chrVII 767326 767327 . 160
chrVII 767350 767351 . 160
chrVII 767356 767357 . 700
chrVII 767393 767394 . 120
chrVII 767405 767406 . 200
chrVII 770320 770321 . 1200
chrVII 770348 770349 . 120
chrVII 770365 770366 . 220
chrVII 770378 770379 . 120
chrVII 770386 770387 . 380
chrVII 770391 770392 . 120
chrVII 770395 770396 . 200
chrVII 770405 770406 . 260
chrVII 770444 770445 . 160
chrVII 770446 770447 . 120
chrVII 770447 770448 . 260
chrVII 770455 770456 . 120
chrVII 770464 770465 . 160
chrVII 770476 770477 . 180
chrVII 770482 770483 . 320
chrVII 770490 770491 . 440
chrVII 770618 770619 . 120
chrVII 770662 770663 . 120
chrVII 770668 770669 . 280
chrVII 770682 770683 . 120
chrVII 770689 770690 . 180
chrVII 770852 770853 . 120
chrVII 770989 770990 . 120
chrVII 771025 771026 . 160
chrVII 771245 771246 . 320
chrVII 771297 771298 . 220
chrVII 771373 771374 . 120
chrVII 771444 771445 . 480
chrVII 771519 771520 . 380
chrVII 771610 771611 . 320
chrVII 771611 771612 . 200
chrVII 771638 771639 . 160
chrVII 771715 771716 . 120
chrVII 771792 771793 . 320
chrVII 771886 771887 . 200
chrVII 771891 771892 . 740
chrVII 771900 771901 . 240
chrVII 771939 771940 . 660
chrVII 771951 771952 . 440
chrVII 772007 772008 . 120
chrVII 772033 772034 . 140
chrVII 772041 772042 . 300
chrVII 772088 772089 . 160
chrVII 772134 772135 . 140
chrVII 772149 772150 . 560
chrVII 772155 772156 . 260
chrVII 772159 772160 . 740
chrVII 772166 772167 . 200
chrVII 772169 772170 . 900
chrVII 772175 772176 . 180
chrVII 772187 772188 . 520
chrVII 772193 772194 . 500
chrVII 772200 772201 . 320
chrVII 772202 772203 . 200
chrVII 772203 772204 . 220
chrVII 772207 772208 . 1600
chrVII 772215 772216 . 720
chrVII 772221 772222 . 380
chrVII 772227 772228 . 380
chrVII 772228 772229 . 140
chrVII 772241 772242 . 420
chrVII 772242 772243 . 180
chrVII 772247 772248 . 120
chrVII 772249 772250 . 520
chrVII 772262 772263 . 160
chrVII 772269 772270 . 220
chrVII 772440 772441 . 180
chrVII 772546 772547 . 180
chrVII 772591 772592 . 340
chrVII 773042 773043 . 220
chrVII 773272 773273 . 340
chrVII 773417 773418 . 140
chrVII 773680 773681 . 120
chrVII 773683 773684 . 240
chrVII 773797 773798 . 120
chrVII 773881 773882 . 200
chrVII 773983 773984 . 120
chrVII 773994 773995 . 1340
chrVII 774095 774096 . 220
chrVII 774123 774124 . 180
chrVII 774127 774128 . 160
chrVII 774257 774258 . 440
chrVII 774265 774266 . 400
chrVII 774273 774274 . 320
chrVII 774432 774433 . 340
chrVII 774440 774441 . 220
chrVII 774440 774441 . 200
chrVII 774442 774443 . 280
chrVII 774446 774447 . 200
chrVII 774448 774449 . 440
chrVII 774448 774449 . 820
chrVII 774452 774453 . 460
chrVII 774458 774459 . 300
chrVII 774460 774461 . 260
chrVII 774460 774461 . 140
chrVII 774483 774484 . 520
chrVII 774486 774487 . 480
chrVII 774506 774507 . 140
chrVII 774538 774539 . 380
chrVII 774541 774542 . 220
chrVII 774564 774565 . 700
chrVII 774570 774571 . 320
chrVII 774598 774599 . 160
chrVII 774601 774602 . 120
chrVII 774607 774608 . 240
chrVII 774619 774620 . 560
chrVII 774622 774623 . 220
chrVII 774631 774632 . 140
chrVII 774663 774664 . 500
chrVII 774666 774667 . 140
chrVII 774709 774710 . 720
chrVII 774748 774749 . 120
chrVII 774790 774791 . 120
chrVII 774799 774800 . 140
chrVII 774810 774811 . 120
chrVII 774818 774819 . 360
chrVII 774841 774842 . 300
chrVII 774872 774873 . 140
chrVII 775000 775001 . 260
chrVII 775221 775222 . 160
chrVII 775286 775287 . 120
chrVII 775807 775808 . 300
chrVII 776430 776431 . 120
chrVII 776451 776452 . 580
chrVII 776459 776460 . 340
chrVII 776878 776879 . 160
chrVII 776979 776980 . 120
chrVII 777138 777139 . 240
chrVII 777141 777142 . 120
chrVII 777141 777142 . 280
chrVII 777150 777151 . 140
chrVII 777191 777192 . 120
chrVII 777208 777209 . 180
chrVII 777261 777262 . 220
chrVII 777320 777321 . 120
chrVII 777440 777441 . 140
chrVII 777480 777481 . 180
chrVII 777538 777539 . 220
chrVII 777626 777627 . 280
chrVII 777657 777658 . 120
chrVII 777665 777666 . 560
chrVII 777912 777913 . 460
chrVII 777957 777958 . 120
chrVII 777975 777976 . 120
chrVII 778124 778125 . 220
chrVII 778143 778144 . 160
chrVII 778273 778274 . 160
chrVII 778289 778290 . 180
chrVII 778345 778346 . 140
chrVII 778626 778627 . 140
chrVII 778755 778756 . 120
chrVII 778772 778773 . 140
chrVII 778804 778805 . 260
chrVII 778858 778859 . 120
chrVII 778861 778862 . 140
chrVII 778934 778935 . 120
chrVII 779051 779052 . 120
chrVII 779512 779513 . 120
chrVII 779524 779525 . 160
chrVII 779529 779530 . 140
chrVII 779544 779545 . 120
chrVII 779605 779606 . 120
chrVII 779634 779635 . 500
chrVII 779638 779639 . 120
chrVII 779639 779640 . 160
chrVII 779644 779645 . 120
chrVII 779651 779652 . 300
chrVII 779655 779656 . 200
chrVII 779728 779729 . 120
chrVII 779740 779741 . 200
chrVII 779750 779751 . 340
chrVII 779758 779759 . 360
chrVII 779772 779773 . 180
chrVII 779808 779809 . 120
chrVII 779914 779915 . 380
chrVII 779927 779928 . 260
chrVII 779953 779954 . 160
chrVII 779957 779958 . 160
chrVII 779961 779962 . 380
chrVII 779969 779970 . 140
chrVII 779975 779976 . 680
chrVII 779985 779986 . 240
chrVII 780015 780016 . 200
chrVII 780021 780022 . 280
chrVII 780065 780066 . 360
chrVII 780068 780069 . 2360
chrVII 780072 780073 . 660
chrVII 780098 780099 . 180
chrVII 780107 780108 . 260
chrVII 780115 780116 . 760
chrVII 780115 780116 . 700
chrVII 780146 780147 . 940
chrVII 780431 780432 . 140
chrVII 780604 780605 . 520
chrVII 780612 780613 . 240
chrVII 780614 780615 . 220
chrVII 780617 780618 . 140
chrVII 780621 780622 . 180
chrVII 780623 780624 . 120
chrVII 780623 780624 . 120
chrVII 780631 780632 . 120
chrVII 780632 780633 . 400
chrVII 780646 780647 . 480
chrVII 781008 781009 . 200
chrVII 781011 781012 . 160
chrVII 781020 781021 . 180
chrVII 781033 781034 . 440
chrVII 781122 781123 . 200
chrVII 781187 781188 . 480
chrVII 781197 781198 . 120
chrVII 781231 781232 . 260
chrVII 781372 781373 . 120
chrVII 781394 781395 . 120
chrVII 781413 781414 . 300
chrVII 781445 781446 . 120
chrVII 781529 781530 . 800
chrVII 781548 781549 . 120
chrVII 781549 781550 . 140
chrVII 781556 781557 . 560
chrVII 781561 781562 . 120
chrVII 781570 781571 . 120
chrVII 781576 781577 . 280
chrVII 781589 781590 . 200
chrVII 781604 781605 . 140
chrVII 781667 781668 . 120
chrVII 781675 781676 . 1680
chrVII 781682 781683 . 600
chrVII 781689 781690 . 420
chrVII 781689 781690 . 180
chrVII 781695 781696 . 120
chrVII 781702 781703 . 380
chrVII 781704 781705 . 120
chrVII 781710 781711 . 160
chrVII 783500 783501 . 280
chrVII 783696 783697 . 120
chrVII 783721 783722 . 400
chrVII 783952 783953 . 120
chrVII 783975 783976 . 120
chrVII 784012 784013 . 160
chrVII 784068 784069 . 360
chrVII 784095 784096 . 140
chrVII 784100 784101 . 120
chrVII 784120 784121 . 740
chrVII 784330 784331 . 440
chrVII 784344 784345 . 220
chrVII 784380 784381 . 120
chrVII 784565 784566 . 160
chrVII 784579 784580 . 220
chrVII 784704 784705 . 120
chrVII 784980 784981 . 420
chrVII 785077 785078 . 160
chrVII 785106 785107 . 540
chrVII 785314 785315 . 140
chrVII 785345 785346 . 280
chrVII 785354 785355 . 400
chrVII 785371 785372 . 200
chrVII 785375 785376 . 320
chrVII 785379 785380 . 260
chrVII 785381 785382 . 400
chrVII 785392 785393 . 120
chrVII 785425 785426 . 420
chrVII 785481 785482 . 320
chrVII 785486 785487 . 240
chrVII 785489 785490 . 120
chrVII 785499 785500 . 400
chrVII 785514 785515 . 120
chrVII 785533 785534 . 160
chrVII 785542 785543 . 120
chrVII 785550 785551 . 560
chrVII 785568 785569 . 120
chrVII 785569 785570 . 320
chrVII 785587 785588 . 240
chrVII 785593 785594 . 120
chrVII 785613 785614 . 240
chrVII 785677 785678 . 160
chrVII 785683 785684 . 500
chrVII 785691 785692 . 180
chrVII 785694 785695 . 120
chrVII 785702 785703 . 140
chrVII 785712 785713 . 260
chrVII 785719 785720 . 960
chrVII 785722 785723 . 260
chrVII 785729 785730 . 240
chrVII 785730 785731 . 440
chrVII 785737 785738 . 120
chrVII 785757 785758 . 160
chrVII 785786 785787 . 140
chrVII 785795 785796 . 120
chrVII 785799 785800 . 480
chrVII 785807 785808 . 120
chrVII 785811 785812 . 220
chrVII 785832 785833 . 400
chrVII 785832 785833 . 320
chrVII 785842 785843 . 140
chrVII 785850 785851 . 280
chrVII 785864 785865 . 120
chrVII 785882 785883 . 140
chrVII 785895 785896 . 120
chrVII 785902 785903 . 200
chrVII 785911 785912 . 180
chrVII 785921 785922 . 260
chrVII 785933 785934 . 300
chrVII 785934 785935 . 120
chrVII 785940 785941 . 240
chrVII 785954 785955 . 460
chrVII 785960 785961 . 480
chrVII 785978 785979 . 200
chrVII 785978 785979 . 180
chrVII 786069 786070 . 260
chrVII 786082 786083 . 340
chrVII 786083 786084 . 2080
chrVII 786092 786093 . 740
chrVII 786126 786127 . 320
chrVII 786145 786146 . 140
chrVII 786188 786189 . 820
chrVII 787053 787054 . 120
chrVII 787057 787058 . 1560
chrVII 787059 787060 . 120
chrVII 787068 787069 . 880
chrVII 787074 787075 . 620
chrVII 787078 787079 . 200
chrVII 787132 787133 . 120
chrVII 787159 787160 . 140
chrVII 787196 787197 . 140
chrVII 787322 787323 . 160
chrVII 787921 787922 . 220
chrVII 788133 788134 . 120
chrVII 788276 788277 . 120
chrVII 788279 788280 . 140
chrVII 788286 788287 . 160
chrVII 788312 788313 . 280
chrVII 788339 788340 . 120
chrVII 788403 788404 . 240
chrVII 788415 788416 . 120
chrVII 788427 788428 . 160
chrVII 788475 788476 . 120
chrVII 788481 788482 . 140
chrVII 788486 788487 . 140
chrVII 788574 788575 . 140
chrVII 788577 788578 . 180
chrVII 788584 788585 . 380
chrVII 788587 788588 . 560
chrVII 788587 788588 . 120
chrVII 788596 788597 . 160
chrVII 788598 788599 . 140
chrVII 788613 788614 . 120
chrVII 788682 788683 . 180
chrVII 788727 788728 . 120
chrVII 788737 788738 . 220
chrVII 788773 788774 . 160
chrVII 788774 788775 . 160
chrVII 788780 788781 . 120
chrVII 788782 788783 . 160
chrVII 788823 788824 . 140
chrVII 788854 788855 . 120
chrVII 788873 788874 . 140
chrVII 788887 788888 . 160
chrVII 788908 788909 . 180
chrVII 788914 788915 . 160
chrVII 788948 788949 . 200
chrVII 789089 789090 . 260
chrVII 789477 789478 . 840
chrVII 789587 789588 . 140
chrVII 789671 789672 . 900
chrVII 789690 789691 . 180
chrVII 789711 789712 . 620
chrVII 789931 789932 . 420
chrVII 790359 790360 . 180
chrVII 790496 790497 . 560
chrVII 790633 790634 . 360
chrVII 790739 790740 . 220
chrVII 790813 790814 . 220
chrVII 790825 790826 . 360
chrVII 791348 791349 . 560
chrVII 792481 792482 . 520
chrVII 792482 792483 . 320
chrVII 792507 792508 . 240
chrVII 792784 792785 . 200
chrVII 792804 792805 . 440
chrVII 793100 793101 . 120
chrVII 793111 793112 . 240
chrVII 793118 793119 . 200
chrVII 793122 793123 . 660
chrVII 793139 793140 . 200
chrVII 793146 793147 . 120
chrVII 793162 793163 . 140
chrVII 793169 793170 . 280
chrVII 793174 793175 . 260
chrVII 793180 793181 . 120
chrVII 793192 793193 . 920
chrVII 793196 793197 . 120
chrVII 793197 793198 . 180
chrVII 793197 793198 . 160
chrVII 793213 793214 . 160
chrVII 793230 793231 . 200
chrVII 793360 793361 . 200
chrVII 793519 793520 . 120
chrVII 793575 793576 . 120
chrVII 793717 793718 . 280
chrVII 794004 794005 . 140
chrVII 794155 794156 . 140
chrVII 794333 794334 . 220
chrVII 794333 794334 . 180
chrVII 794348 794349 . 120
chrVII 794352 794353 . 600
chrVII 794517 794518 . 280
chrVII 794528 794529 . 120
chrVII 794531 794532 . 120
chrVII 794546 794547 . 220
chrVII 794563 794564 . 120
chrVII 794607 794608 . 260
chrVII 794670 794671 . 240
chrVII 794681 794682 . 140
chrVII 794732 794733 . 320
chrVII 794735 794736 . 200
chrVII 794970 794971 . 220
chrVII 795299 795300 . 220
chrVII 795313 795314 . 1380
chrVII 795534 795535 . 460
chrVII 795558 795559 . 160
chrVII 795607 795608 . 240
chrVII 795642 795643 . 160
chrVII 795698 795699 . 120
chrVII 795763 795764 . 120
chrVII 795765 795766 . 200
chrVII 795798 795799 . 200
chrVII 795812 795813 . 200
chrVII 795815 795816 . 340
chrVII 795828 795829 . 120
chrVII 795987 795988 . 140
chrVII 796002 796003 . 160
chrVII 796026 796027 . 140
chrVII 796157 796158 . 800
chrVII 796195 796196 . 160
chrVII 796535 796536 . 220
chrVII 796687 796688 . 240
chrVII 796693 796694 . 400
chrVII 796827 796828 . 500
chrVII 796967 796968 . 160
chrVII 797066 797067 . 320
chrVII 797245 797246 . 500
chrVII 797395 797396 . 180
chrVII 797403 797404 . 480
chrVII 797475 797476 . 140
chrVII 797541 797542 . 140
chrVII 797618 797619 . 120
chrVII 797673 797674 . 240
chrVII 797695 797696 . 120
chrVII 797887 797888 . 200
chrVII 797939 797940 . 120
chrVII 798067 798068 . 180
chrVII 798144 798145 . 120
chrVII 798188 798189 . 120
chrVII 798191 798192 . 160
chrVII 798209 798210 . 120
chrVII 798213 798214 . 160
chrVII 798216 798217 . 160
chrVII 798216 798217 . 120
chrVII 798217 798218 . 140
chrVII 798238 798239 . 160
chrVII 798260 798261 . 160
chrVII 798276 798277 . 320
chrVII 798305 798306 . 160
chrVII 798307 798308 . 140
chrVII 798317 798318 . 160
chrVII 798390 798391 . 400
chrVII 799595 799596 . 140
chrVII 799745 799746 . 180
chrVII 799810 799811 . 200
chrVII 800008 800009 . 160
chrVII 800047 800048 . 120
chrVII 800140 800141 . 120
chrVII 800224 800225 . 980
chrVII 800233 800234 . 420
chrVII 800239 800240 . 940
chrVII 800246 800247 . 120
chrVII 800253 800254 . 280
chrVII 800256 800257 . 140
chrVII 800261 800262 . 160
chrVII 800325 800326 . 220
chrVII 800328 800329 . 240
chrVII 800334 800335 . 380
chrVII 800341 800342 . 120
chrVII 800353 800354 . 260
chrVII 800362 800363 . 1840
chrVII 800367 800368 . 360
chrVII 800374 800375 . 340
chrVII 801329 801330 . 220
chrVII 801435 801436 . 140
chrVII 801548 801549 . 180
chrVII 801551 801552 . 120
chrVII 801597 801598 . 180
chrVII 801600 801601 . 220
chrVII 801630 801631 . 120
chrVII 801757 801758 . 480
chrVII 801872 801873 . 420
chrVII 801943 801944 . 140
chrVII 801950 801951 . 180
chrVII 801977 801978 . 660
chrVII 801981 801982 . 560
chrVII 802017 802018 . 240
chrVII 802047 802048 . 140
chrVII 802051 802052 . 360
chrVII 802055 802056 . 200
chrVII 802077 802078 . 420
chrVII 802092 802093 . 140
chrVII 802130 802131 . 220
chrVII 802134 802135 . 200
chrVII 802157 802158 . 120
chrVII 802159 802160 . 140
chrVII 802188 802189 . 120
chrVII 802207 802208 . 120
chrVII 802209 802210 . 120
chrVII 802210 802211 . 540
chrVII 802342 802343 . 120
chrVII 802398 802399 . 120
chrVII 802418 802419 . 140
chrVII 802441 802442 . 140
chrVII 805313 805314 . 120
chrVII 806085 806086 . 360
chrVII 806144 806145 . 840
chrVII 806157 806158 . 220
chrVII 806168 806169 . 300
chrVII 806176 806177 . 140
chrVII 806230 806231 . 140
chrVII 806241 806242 . 240
chrVII 806248 806249 . 340
chrVII 806258 806259 . 160
chrVII 806265 806266 . 300
chrVII 806280 806281 . 180
chrVII 806309 806310 . 300
chrVII 806460 806461 . 220
chrVII 806485 806486 . 240
chrVII 806602 806603 . 900
chrVII 806791 806792 . 120
chrVII 806952 806953 . 200
chrVII 807706 807707 . 260
chrVII 807731 807732 . 120
chrVII 807768 807769 . 820
chrVII 807772 807773 . 400
chrVII 807777 807778 . 660
chrVII 807804 807805 . 260
chrVII 807833 807834 . 160
chrVII 807842 807843 . 280
chrVII 807844 807845 . 300
chrVII 807849 807850 . 280
chrVII 807920 807921 . 220
chrVII 807954 807955 . 520
chrVII 808166 808167 . 140
chrVII 808198 808199 . 120
chrVII 808285 808286 . 140
chrVII 808297 808298 . 280
chrVII 808397 808398 . 120
chrVII 808430 808431 . 200
chrVII 808530 808531 . 120
chrVII 808547 808548 . 120
chrVII 808726 808727 . 120
chrVII 808898 808899 . 120
chrVII 808937 808938 . 220
chrVII 809120 809121 . 560
chrVII 809320 809321 . 280
chrVII 809548 809549 . 300
chrVII 809590 809591 . 180
chrVII 809613 809614 . 120
chrVII 809631 809632 . 120
chrVII 809633 809634 . 120
chrVII 809646 809647 . 300
chrVII 809649 809650 . 540
chrVII 809655 809656 . 140
chrVII 809658 809659 . 200
chrVII 809674 809675 . 120
chrVII 809723 809724 . 260
chrVII 809723 809724 . 200
chrVII 809726 809727 . 460
chrVII 809747 809748 . 680
chrVII 809801 809802 . 120
chrVII 809810 809811 . 1100
chrVII 809821 809822 . 140
chrVII 809823 809824 . 1340
chrVII 809839 809840 . 640
chrVII 809859 809860 . 140
chrVII 809867 809868 . 960
chrVII 809885 809886 . 140
chrVII 809889 809890 . 200
chrVII 809891 809892 . 340
chrVII 809899 809900 . 320
chrVII 809912 809913 . 1260
chrVII 809921 809922 . 680
chrVII 809922 809923 . 120
chrVII 809934 809935 . 680
chrVII 809939 809940 . 240
chrVII 809946 809947 . 160
chrVII 809954 809955 . 320
chrVII 809958 809959 . 420
chrVII 809964 809965 . 240
chrVII 809973 809974 . 820
chrVII 809984 809985 . 340
chrVII 810006 810007 . 160
chrVII 810018 810019 . 140
chrVII 810026 810027 . 280
chrVII 810027 810028 . 220
chrVII 810038 810039 . 280
chrVII 810041 810042 . 620
chrVII 810042 810043 . 260
chrVII 810044 810045 . 460
chrVII 810048 810049 . 220
chrVII 810062 810063 . 360
chrVII 810066 810067 . 220
chrVII 810089 810090 . 180
chrVII 810100 810101 . 220
chrVII 810141 810142 . 180
chrVII 810148 810149 . 280
chrVII 810158 810159 . 380
chrVII 810158 810159 . 560
chrVII 810168 810169 . 320
chrVII 810176 810177 . 220
chrVII 810178 810179 . 660
chrVII 810197 810198 . 240
chrVII 810213 810214 . 140
chrVII 810215 810216 . 360
chrVII 810293 810294 . 320
chrVII 810306 810307 . 500
chrVII 810359 810360 . 180
chrVII 810363 810364 . 280
chrVII 810520 810521 . 140
chrVII 810723 810724 . 200
chrVII 810737 810738 . 120
chrVII 810780 810781 . 660
chrVII 810806 810807 . 280
chrVII 810812 810813 . 120
chrVII 810834 810835 . 860
chrVII 810859 810860 . 500
chrVII 810862 810863 . 520
chrVII 810872 810873 . 120
chrVII 810882 810883 . 200
chrVII 810890 810891 . 240
chrVII 810899 810900 . 400
chrVII 810904 810905 . 120
chrVII 810923 810924 . 180
chrVII 810928 810929 . 180
chrVII 810940 810941 . 200
chrVII 810950 810951 . 420
chrVII 810956 810957 . 180
chrVII 810961 810962 . 280
chrVII 810963 810964 . 140
chrVII 810966 810967 . 240
chrVII 810971 810972 . 120
chrVII 810972 810973 . 360
chrVII 810975 810976 . 480
chrVII 810977 810978 . 180
chrVII 810982 810983 . 460
chrVII 810986 810987 . 200
chrVII 810998 810999 . 220
chrVII 811011 811012 . 120
chrVII 811018 811019 . 140
chrVII 811025 811026 . 440
chrVII 811027 811028 . 120
chrVII 811032 811033 . 160
chrVII 811076 811077 . 200
chrVII 811140 811141 . 120
chrVII 811197 811198 . 440
chrVII 811338 811339 . 160
chrVII 811367 811368 . 1620
chrVII 817312 817313 . 120
chrVII 817315 817316 . 120
chrVII 821269 821270 . 120
chrVII 821319 821320 . 120
chrVII 823331 823332 . 140
chrVII 823404 823405 . 480
chrVII 823415 823416 . 360
chrVII 823471 823472 . 140
chrVII 823590 823591 . 140
chrVII 823633 823634 . 180
chrVII 823698 823699 . 180
chrVII 823704 823705 . 140
chrVII 823707 823708 . 720
chrVII 823767 823768 . 660
chrVII 823787 823788 . 320
chrVII 823804 823805 . 240
chrVII 823808 823809 . 120
chrVII 823815 823816 . 120
chrVII 823823 823824 . 180
chrVII 823879 823880 . 140
chrVII 823883 823884 . 120
chrVII 823891 823892 . 160
chrVII 823891 823892 . 320
chrVII 823895 823896 . 500
chrVII 823918 823919 . 160
chrVII 823925 823926 . 120
chrVII 823928 823929 . 120
chrVII 824534 824535 . 120
chrVII 826628 826629 . 760
chrVII 827140 827141 . 420
chrVII 827156 827157 . 120
chrVII 827183 827184 . 260
chrVII 827211 827212 . 300
chrVII 827213 827214 . 180
chrVII 827321 827322 . 280
chrVII 827333 827334 . 220
chrVII 827363 827364 . 320
chrVII 827377 827378 . 600
chrVII 827403 827404 . 140
chrVII 827409 827410 . 140
chrVII 827418 827419 . 360
chrVII 827443 827444 . 180
chrVII 827455 827456 . 240
chrVII 828689 828690 . 160
chrVII 828692 828693 . 120
chrVII 828696 828697 . 180
chrVII 828699 828700 . 380
chrVII 828975 828976 . 360
chrVII 828978 828979 . 260
chrVII 828986 828987 . 440
chrVII 828994 828995 . 160
chrVII 829006 829007 . 180
chrVII 829045 829046 . 120
chrVII 829048 829049 . 280
chrVII 829232 829233 . 260
chrVII 829398 829399 . 160
chrVII 829548 829549 . 120
chrVII 829937 829938 . 180
chrVII 830194 830195 . 260
chrVII 830282 830283 . 160
chrVII 830286 830287 . 120
chrVII 830295 830296 . 580
chrVII 830299 830300 . 120
chrVII 830312 830313 . 180
chrVII 830315 830316 . 320
chrVII 830322 830323 . 160
chrVII 830341 830342 . 260
chrVII 830347 830348 . 160
chrVII 830350 830351 . 260
chrVII 830358 830359 . 220
chrVII 830369 830370 . 120
chrVII 830374 830375 . 480
chrVII 830389 830390 . 180
chrVII 830392 830393 . 120
chrVII 830552 830553 . 220
chrVII 830556 830557 . 200
chrVII 830576 830577 . 200
chrVII 830585 830586 . 120
chrVII 831045 831046 . 340
chrVII 831056 831057 . 380
chrVII 831694 831695 . 120
chrVII 831709 831710 . 240
chrVII 831718 831719 . 120
chrVII 831870 831871 . 900
chrVII 831899 831900 . 140
chrVII 832059 832060 . 500
chrVII 832233 832234 . 120
chrVII 832242 832243 . 180
chrVII 832248 832249 . 120
chrVII 832255 832256 . 120
chrVII 832307 832308 . 120
chrVII 832312 832313 . 160
chrVII 832314 832315 . 120
chrVII 832317 832318 . 120
chrVII 832318 832319 . 140
chrVII 832323 832324 . 140
chrVII 832330 832331 . 200
chrVII 833193 833194 . 240
chrVII 833389 833390 . 280
chrVII 833433 833434 . 440
chrVII 833667 833668 . 180
chrVII 833866 833867 . 280
chrVII 834231 834232 . 300
chrVII 834424 834425 . 440
chrVII 834471 834472 . 120
chrVII 834503 834504 . 220
chrVII 834532 834533 . 120
chrVII 834554 834555 . 160
chrVII 834565 834566 . 120
chrVII 834596 834597 . 300
chrVII 834603 834604 . 120
chrVII 834605 834606 . 120
chrVII 834609 834610 . 740
chrVII 834693 834694 . 140
chrVII 834698 834699 . 880
chrVII 834700 834701 . 1360
chrVII 834700 834701 . 120
chrVII 834705 834706 . 260
chrVII 834720 834721 . 120
chrVII 834789 834790 . 140
chrVII 834800 834801 . 380
chrVII 834909 834910 . 140
chrVII 834925 834926 . 160
chrVII 834929 834930 . 180
chrVII 835074 835075 . 880
chrVII 835117 835118 . 260
chrVII 835209 835210 . 220
chrVII 835226 835227 . 400
chrVII 835279 835280 . 200
chrVII 835289 835290 . 180
chrVII 835501 835502 . 1240
chrVII 835781 835782 . 400
chrVII 835981 835982 . 140
chrVII 836248 836249 . 120
chrVII 836433 836434 . 120
chrVII 836470 836471 . 140
chrVII 836476 836477 . 200
chrVII 836743 836744 . 160
chrVII 836747 836748 . 220
chrVII 836768 836769 . 120
chrVII 836789 836790 . 160
chrVII 836793 836794 . 140
chrVII 836796 836797 . 120
chrVII 836798 836799 . 160
chrVII 836805 836806 . 140
chrVII 836816 836817 . 180
chrVII 836841 836842 . 880
chrVII 836846 836847 . 320
chrVII 836847 836848 . 260
chrVII 836917 836918 . 120
chrVII 837103 837104 . 200
chrVII 837109 837110 . 380
chrVII 837113 837114 . 580
chrVII 840625 840626 . 340
chrVII 840703 840704 . 780
chrVII 840709 840710 . 920
chrVII 840793 840794 . 140
chrVII 840879 840880 . 240
chrVII 840916 840917 . 140
chrVII 840923 840924 . 140
chrVII 841211 841212 . 620
chrVII 841223 841224 . 980
chrVII 841260 841261 . 280
chrVII 841735 841736 . 380
chrVII 841764 841765 . 240
chrVII 841857 841858 . 540
chrVII 842007 842008 . 240
chrVII 842061 842062 . 180
chrVII 842262 842263 . 120
chrVII 842458 842459 . 320
chrVII 842464 842465 . 240
chrVII 842471 842472 . 140
chrVII 842472 842473 . 640
chrVII 842482 842483 . 320
chrVII 842519 842520 . 720
chrVII 842618 842619 . 440
chrVII 842633 842634 . 120
chrVII 842650 842651 . 140
chrVII 842651 842652 . 200
chrVII 842657 842658 . 300
chrVII 842659 842660 . 760
chrVII 842674 842675 . 180
chrVII 843538 843539 . 140
chrVII 843644 843645 . 120
chrVII 843659 843660 . 260
chrVII 843685 843686 . 120
chrVII 843739 843740 . 160
chrVII 843742 843743 . 120
chrVII 843743 843744 . 120
chrVII 843743 843744 . 120
chrVII 843752 843753 . 120
chrVII 843760 843761 . 140
chrVII 843764 843765 . 120
chrVII 843767 843768 . 120
chrVII 843925 843926 . 160
chrVII 844094 844095 . 260
chrVII 844227 844228 . 320
chrVII 844518 844519 . 140
chrVII 845012 845013 . 220
chrVII 845022 845023 . 120
chrVII 845043 845044 . 200
chrVII 845256 845257 . 120
chrVII 845335 845336 . 2360
chrVII 845371 845372 . 120
chrVII 845431 845432 . 1120
chrVII 845547 845548 . 240
chrVII 845590 845591 . 680
chrVII 845604 845605 . 380
chrVII 845666 845667 . 240
chrVII 845738 845739 . 120
chrVII 845744 845745 . 140
chrVII 845745 845746 . 160
chrVII 845747 845748 . 120
chrVII 845799 845800 . 180
chrVII 846369 846370 . 420
chrVII 846382 846383 . 1080
chrVII 846382 846383 . 360
chrVII 846383 846384 . 200
chrVII 846397 846398 . 460
chrVII 846431 846432 . 120
chrVII 846444 846445 . 280
chrVII 846448 846449 . 200
chrVII 846506 846507 . 140
chrVII 846567 846568 . 120
chrVII 846662 846663 . 260
chrVII 846840 846841 . 220
chrVII 846906 846907 . 200
chrVII 848601 848602 . 160
chrVII 848673 848674 . 240
chrVII 848692 848693 . 160
chrVII 848698 848699 . 200
chrVII 848744 848745 . 140
chrVII 848747 848748 . 160
chrVII 848751 848752 . 340
chrVII 848756 848757 . 180
chrVII 848762 848763 . 120
chrVII 848770 848771 . 180
chrVII 848792 848793 . 140
chrVII 848812 848813 . 160
chrVII 848820 848821 . 300
chrVII 848828 848829 . 120
chrVII 848839 848840 . 120
chrVII 848862 848863 . 180
chrVII 848884 848885 . 140
chrVII 848895 848896 . 200
chrVII 848916 848917 . 180
chrVII 848958 848959 . 280
chrVII 848986 848987 . 160
chrVII 849001 849002 . 1020
chrVII 849042 849043 . 160
chrVII 849047 849048 . 180
chrVII 849074 849075 . 220
chrVII 849110 849111 . 120
chrVII 849177 849178 . 180
chrVII 849306 849307 . 220
chrVII 849334 849335 . 120
chrVII 849335 849336 . 300
chrVII 849347 849348 . 200
chrVII 849378 849379 . 120
chrVII 849401 849402 . 120
chrVII 849407 849408 . 200
chrVII 849421 849422 . 460
chrVII 849422 849423 . 120
chrVII 849425 849426 . 1480
chrVII 849426 849427 . 140
chrVII 849427 849428 . 360
chrVII 849433 849434 . 140
chrVII 849440 849441 . 620
chrVII 849499 849500 . 140
chrVII 849526 849527 . 120
chrVII 849557 849558 . 340
chrVII 849715 849716 . 220
chrVII 849812 849813 . 140
chrVII 849847 849848 . 180
chrVII 849878 849879 . 140
chrVII 849913 849914 . 400
chrVII 850019 850020 . 120
chrVII 850079 850080 . 620
chrVII 850118 850119 . 1380
chrVII 850314 850315 . 180
chrVII 850328 850329 . 180
chrVII 850402 850403 . 340
chrVII 850486 850487 . 120
chrVII 850509 850510 . 160
chrVII 850550 850551 . 400
chrVII 850551 850552 . 180
chrVII 850623 850624 . 220
chrVII 850629 850630 . 240
chrVII 850651 850652 . 360
chrVII 850680 850681 . 160
chrVII 850828 850829 . 120
chrVII 850829 850830 . 200
chrVII 850837 850838 . 140
chrVII 850845 850846 . 160
chrVII 850849 850850 . 140
chrVII 850880 850881 . 300
chrVII 850881 850882 . 140
chrVII 850882 850883 . 460
chrVII 850922 850923 . 120
chrVII 851242 851243 . 220
chrVII 851296 851297 . 220
chrVII 851300 851301 . 120
chrVII 851331 851332 . 280
chrVII 851368 851369 . 200
chrVII 851415 851416 . 120
chrVII 851435 851436 . 220
chrVII 851443 851444 . 160
chrVII 851452 851453 . 200
chrVII 851708 851709 . 220
chrVII 851910 851911 . 160
chrVII 853461 853462 . 180
chrVII 853468 853469 . 120
chrVII 853469 853470 . 120
chrVII 853481 853482 . 140
chrVII 853488 853489 . 280
chrVII 853492 853493 . 180
chrVII 853494 853495 . 500
chrVII 853543 853544 . 220
chrVII 853559 853560 . 300
chrVII 853564 853565 . 160
chrVII 853567 853568 . 220
chrVII 853570 853571 . 140
chrVII 854825 854826 . 340
chrVII 854964 854965 . 160
chrVII 854970 854971 . 340
chrVII 854974 854975 . 220
chrVII 855059 855060 . 220
chrVII 855068 855069 . 120
chrVII 855072 855073 . 260
chrVII 855076 855077 . 400
chrVII 855081 855082 . 140
chrVII 855088 855089 . 520
chrVII 855108 855109 . 120
chrVII 855408 855409 . 540
chrVII 856235 856236 . 120
chrVII 856343 856344 . 480
chrVII 856464 856465 . 200
chrVII 856465 856466 . 140
chrVII 856469 856470 . 340
chrVII 856483 856484 . 140
chrVII 856488 856489 . 360
chrVII 856492 856493 . 240
chrVII 856505 856506 . 180
chrVII 856574 856575 . 140
chrVII 856674 856675 . 420
chrVII 856690 856691 . 500
chrVII 856707 856708 . 120
chrVII 856708 856709 . 160
chrVII 856709 856710 . 1060
chrVII 856718 856719 . 120
chrVII 856726 856727 . 180
chrVII 856743 856744 . 340
chrVII 856746 856747 . 220
chrVII 856792 856793 . 180
chrVII 856808 856809 . 160
chrVII 856811 856812 . 120
chrVII 856821 856822 . 260
chrVII 856828 856829 . 220
chrVII 856832 856833 . 140
chrVII 856902 856903 . 200
chrVII 856904 856905 . 200
chrVII 856916 856917 . 300
chrVII 856951 856952 . 420
chrVII 856958 856959 . 120
chrVII 857023 857024 . 120
chrVII 857036 857037 . 820
chrVII 857087 857088 . 420
chrVII 857105 857106 . 120
chrVII 857179 857180 . 200
chrVII 857253 857254 . 240
chrVII 857283 857284 . 180
chrVII 857304 857305 . 180
chrVII 857338 857339 . 600
chrVII 857351 857352 . 140
chrVII 857424 857425 . 120
chrVII 857429 857430 . 140
chrVII 857448 857449 . 120
chrVII 857476 857477 . 160
chrVII 857566 857567 . 180
chrVII 857578 857579 . 300
chrVII 857589 857590 . 120
chrVII 857597 857598 . 120
chrVII 857653 857654 . 260
chrVII 857733 857734 . 420
chrVII 857781 857782 . 160
chrVII 857787 857788 . 260
chrVII 857789 857790 . 340
chrVII 857792 857793 . 360
chrVII 857798 857799 . 180
chrVII 857811 857812 . 160
chrVII 857846 857847 . 180
chrVII 857861 857862 . 160
chrVII 857874 857875 . 220
chrVII 857895 857896 . 760
chrVII 857913 857914 . 260
chrVII 857927 857928 . 160
chrVII 857937 857938 . 400
chrVII 858122 858123 . 180
chrVII 858128 858129 . 120
chrVII 858130 858131 . 180
chrVII 858136 858137 . 180
chrVII 858147 858148 . 140
chrVII 858153 858154 . 200
chrVII 858164 858165 . 140
chrVII 858219 858220 . 240
chrVII 858322 858323 . 140
chrVII 858384 858385 . 200
chrVII 858419 858420 . 120
chrVII 858570 858571 . 120
chrVII 858572 858573 . 120
chrVII 858598 858599 . 280
chrVII 858607 858608 . 140
chrVII 858620 858621 . 240
chrVII 858649 858650 . 200
chrVII 858659 858660 . 140
chrVII 858709 858710 . 200
chrVII 858738 858739 . 120
chrVII 858741 858742 . 300
chrVII 858890 858891 . 440
chrVII 858906 858907 . 2100
chrVII 858933 858934 . 120
chrVII 858944 858945 . 120
chrVII 859072 859073 . 140
chrVII 859175 859176 . 120
chrVII 859208 859209 . 280
chrVII 859392 859393 . 500
chrVII 859550 859551 . 520
chrVII 859556 859557 . 200
chrVII 859608 859609 . 220
chrVII 859617 859618 . 160
chrVII 859629 859630 . 220
chrVII 859641 859642 . 200
chrVII 859649 859650 . 240
chrVII 859662 859663 . 160
chrVII 859716 859717 . 140
chrVII 859739 859740 . 140
chrVII 859753 859754 . 140
chrVII 859766 859767 . 260
chrVII 859774 859775 . 120
chrVII 860163 860164 . 180
chrVII 860196 860197 . 120
chrVII 860484 860485 . 180
chrVII 860489 860490 . 200
chrVII 861105 861106 . 120
chrVII 861605 861606 . 120
chrVII 861919 861920 . 160
chrVII 861938 861939 . 300
chrVII 862450 862451 . 160
chrVII 863149 863150 . 140
chrVII 863797 863798 . 200
chrVII 865193 865194 . 260
chrVII 865346 865347 . 160
chrVII 865349 865350 . 160
chrVII 865520 865521 . 120
chrVII 865871 865872 . 280
chrVII 865908 865909 . 120
chrVII 865921 865922 . 120
chrVII 866208 866209 . 140
chrVII 866226 866227 . 120
chrVII 866234 866235 . 140
chrVII 866285 866286 . 120
chrVII 866296 866297 . 120
chrVII 866339 866340 . 260
chrVII 867590 867591 . 260
chrVII 867607 867608 . 120
chrVII 867624 867625 . 320
chrVII 867677 867678 . 640
chrVII 867711 867712 . 140
chrVII 867721 867722 . 140
chrVII 869705 869706 . 140
chrVII 870067 870068 . 120
chrVII 870193 870194 . 240
chrVII 870229 870230 . 140
chrVII 870549 870550 . 160
chrVII 870762 870763 . 160
chrVII 871150 871151 . 120
chrVII 871327 871328 . 280
chrVII 871357 871358 . 360
chrVII 871490 871491 . 120
chrVII 871517 871518 . 220
chrVII 871545 871546 . 120
chrVII 871553 871554 . 140
chrVII 871602 871603 . 120
chrVII 871604 871605 . 160
chrVII 871614 871615 . 380
chrVII 871672 871673 . 140
chrVII 871976 871977 . 120
chrVII 872002 872003 . 160
chrVII 872359 872360 . 300
chrVII 872471 872472 . 160
chrVII 873078 873079 . 120
chrVII 873666 873667 . 200
chrVII 874514 874515 . 140
chrVII 875193 875194 . 200
chrVII 875209 875210 . 140
chrVII 875235 875236 . 760
chrVII 875276 875277 . 140
chrVII 875279 875280 . 180
chrVII 875291 875292 . 320
chrVII 875299 875300 . 360
chrVII 875441 875442 . 260
chrVII 875476 875477 . 180
chrVII 875502 875503 . 160
chrVII 875838 875839 . 140
chrVII 876326 876327 . 220
chrVII 876415 876416 . 120
chrVII 876416 876417 . 180
chrVII 876418 876419 . 1200
chrVII 876424 876425 . 160
chrVII 876484 876485 . 480
chrVII 876491 876492 . 160
chrVII 876496 876497 . 160
chrVII 876498 876499 . 140
chrVII 876516 876517 . 120
chrVII 876518 876519 . 140
chrVII 876551 876552 . 120
chrVII 876694 876695 . 640
chrVII 876743 876744 . 160
chrVII 876919 876920 . 120
chrVII 877338 877339 . 120
chrVII 877357 877358 . 120
chrVII 877623 877624 . 120
chrVII 877712 877713 . 120
chrVII 877978 877979 . 160
chrVII 877991 877992 . 120
chrVII 878078 878079 . 220
chrVII 878093 878094 . 120
chrVII 878109 878110 . 740
chrVII 878175 878176 . 160
chrVII 878267 878268 . 520
chrVII 878368 878369 . 280
chrVII 878435 878436 . 200
chrVII 878469 878470 . 120
chrVII 878473 878474 . 420
chrVII 878486 878487 . 260
chrVII 878508 878509 . 140
chrVII 878511 878512 . 580
chrVII 878514 878515 . 460
chrVII 878518 878519 . 380
chrVII 878523 878524 . 220
chrVII 878544 878545 . 120
chrVII 878552 878553 . 120
chrVII 878635 878636 . 140
chrVII 878643 878644 . 120
chrVII 878667 878668 . 140
chrVII 878671 878672 . 1240
chrVII 878672 878673 . 140
chrVII 878674 878675 . 200
chrVII 878680 878681 . 340
chrVII 878728 878729 . 120
chrVII 878754 878755 . 120
chrVII 878763 878764 . 220
chrVII 878800 878801 . 160
chrVII 879019 879020 . 860
chrVII 879066 879067 . 240
chrVII 879314 879315 . 1720
chrVII 879341 879342 . 120
chrVII 879353 879354 . 160
chrVII 879356 879357 . 480
chrVII 879362 879363 . 160
chrVII 879476 879477 . 220
chrVII 879493 879494 . 120
chrVII 879507 879508 . 120
chrVII 879512 879513 . 120
chrVII 879532 879533 . 120
chrVII 879546 879547 . 120
chrVII 879547 879548 . 180
chrVII 879557 879558 . 540
chrVII 879566 879567 . 200
chrVII 879583 879584 . 160
chrVII 879596 879597 . 260
chrVII 879601 879602 . 260
chrVII 879818 879819 . 120
chrVII 879896 879897 . 240
chrVII 879964 879965 . 480
chrVII 879983 879984 . 340
chrVII 879990 879991 . 1120
chrVII 879991 879992 . 140
chrVII 879997 879998 . 480
chrVII 880045 880046 . 320
chrVII 880048 880049 . 120
chrVII 880051 880052 . 200
chrVII 880060 880061 . 180
chrVII 880073 880074 . 420
chrVII 880083 880084 . 120
chrVII 880085 880086 . 200
chrVII 880119 880120 . 300
chrVII 880121 880122 . 220
chrVII 880135 880136 . 120
chrVII 880177 880178 . 180
chrVII 880188 880189 . 180
chrVII 880192 880193 . 120
chrVII 880195 880196 . 280
chrVII 880317 880318 . 200
chrVII 880332 880333 . 1140
chrVII 880381 880382 . 160
chrVII 880401 880402 . 140
chrVII 880465 880466 . 120
chrVII 880562 880563 . 300
chrVII 880727 880728 . 140
chrVII 881158 881159 . 800
chrVII 881625 881626 . 280
chrVII 881772 881773 . 140
chrVII 881785 881786 . 840
chrVII 881976 881977 . 120
chrVII 882247 882248 . 340
chrVII 882305 882306 . 240
chrVII 882344 882345 . 160
chrVII 882413 882414 . 400
chrVII 882415 882416 . 760
chrVII 882425 882426 . 340
chrVII 882446 882447 . 540
chrVII 882480 882481 . 160
chrVII 882499 882500 . 460
chrVII 882572 882573 . 700
chrVII 882588 882589 . 120
chrVII 882592 882593 . 200
chrVII 882613 882614 . 120
chrVII 882621 882622 . 160
chrVII 882633 882634 . 160
chrVII 882662 882663 . 120
chrVII 882921 882922 . 140
chrVII 883052 883053 . 180
chrVII 883086 883087 . 120
chrVII 883205 883206 . 140
chrVII 883443 883444 . 220
chrVII 883634 883635 . 200
chrVII 883661 883662 . 120
chrVII 883879 883880 . 120
chrVII 883971 883972 . 300
chrVII 883986 883987 . 120
chrVII 883989 883990 . 120
chrVII 883994 883995 . 120
chrVII 884043 884044 . 140
chrVII 884070 884071 . 120
chrVII 884075 884076 . 120
chrVII 884095 884096 . 140
chrVII 884109 884110 . 160
chrVII 884114 884115 . 320
chrVII 884128 884129 . 300
chrVII 884140 884141 . 120
chrVII 884148 884149 . 380
chrVII 884155 884156 . 140
chrVII 884156 884157 . 340
chrVII 884163 884164 . 280
chrVII 884172 884173 . 120
chrVII 884175 884176 . 200
chrVII 884186 884187 . 120
chrVII 884186 884187 . 1220
chrVII 884189 884190 . 220
chrVII 884200 884201 . 120
chrVII 884203 884204 . 140
chrVII 884211 884212 . 400
chrVII 884212 884213 . 120
chrVII 884212 884213 . 340
chrVII 884296 884297 . 300
chrVII 884424 884425 . 200
chrVII 884430 884431 . 340
chrVII 884464 884465 . 180
chrVII 884464 884465 . 140
chrVII 884465 884466 . 160
chrVII 884614 884615 . 220
chrVII 884625 884626 . 140
chrVII 884654 884655 . 220
chrVII 884663 884664 . 140
chrVII 884683 884684 . 120
chrVII 884794 884795 . 160
chrVII 884862 884863 . 240
chrVII 884981 884982 . 240
chrVII 885016 885017 . 120
chrVII 885186 885187 . 200
chrVII 885225 885226 . 140
chrVII 885515 885516 . 160
chrVII 885540 885541 . 120
chrVII 885694 885695 . 540
chrVII 885834 885835 . 260
chrVII 885858 885859 . 140
chrVII 885861 885862 . 160
chrVII 885873 885874 . 140
chrVII 885879 885880 . 380
chrVII 885884 885885 . 240
chrVII 885890 885891 . 1080
chrVII 885917 885918 . 120
chrVII 885921 885922 . 1180
chrVII 885924 885925 . 240
chrVII 885927 885928 . 120
chrVII 885931 885932 . 180
chrVII 885934 885935 . 120
chrVII 885937 885938 . 340
chrVII 885940 885941 . 200
chrVII 885943 885944 . 120
chrVII 885959 885960 . 160
chrVII 885964 885965 . 140
chrVII 885980 885981 . 120
chrVII 886000 886001 . 180
chrVII 886147 886148 . 200
chrVII 886159 886160 . 320
chrVII 886316 886317 . 420
chrVII 886451 886452 . 120
chrVII 886667 886668 . 160
chrVII 886707 886708 . 460
chrVII 886812 886813 . 320
chrVII 886908 886909 . 180
chrVII 887014 887015 . 140
chrVII 887036 887037 . 640
chrVII 887229 887230 . 160
chrVII 887370 887371 . 280
chrVII 887579 887580 . 280
chrVII 887885 887886 . 560
chrVII 887886 887887 . 160
chrVII 887887 887888 . 140
chrVII 887916 887917 . 340
chrVII 887922 887923 . 220
chrVII 887927 887928 . 140
chrVII 887932 887933 . 120
chrVII 887936 887937 . 720
chrVII 887942 887943 . 400
chrVII 887951 887952 . 280
chrVII 887959 887960 . 200
chrVII 887963 887964 . 200
chrVII 887964 887965 . 360
chrVII 887969 887970 . 320
chrVII 887972 887973 . 760
chrVII 887978 887979 . 400
chrVII 887989 887990 . 180
chrVII 888001 888002 . 180
chrVII 888004 888005 . 180
chrVII 888008 888009 . 200
chrVII 888017 888018 . 160
chrVII 888132 888133 . 200
chrVII 888271 888272 . 140
chrVII 888610 888611 . 420
chrVII 888622 888623 . 120
chrVII 888688 888689 . 200
chrVII 888697 888698 . 200
chrVII 888715 888716 . 120
chrVII 888721 888722 . 160
chrVII 888725 888726 . 140
chrVII 888727 888728 . 180
chrVII 889566 889567 . 1520
chrVII 889587 889588 . 120
chrVII 889611 889612 . 340
chrVII 889612 889613 . 120
chrVII 889698 889699 . 400
chrVII 889711 889712 . 120
chrVII 889815 889816 . 240
chrVII 889897 889898 . 300
chrVII 889946 889947 . 120
chrVII 890096 890097 . 240
chrVII 890166 890167 . 360
chrVII 890205 890206 . 140
chrVII 890222 890223 . 220
chrVII 890245 890246 . 240
chrVII 890654 890655 . 120
chrVII 890677 890678 . 160
chrVII 890861 890862 . 120
chrVII 891778 891779 . 240
chrVII 892107 892108 . 180
chrVII 892111 892112 . 240
chrVII 892118 892119 . 1580
chrVII 892276 892277 . 120
chrVII 892293 892294 . 220
chrVII 892307 892308 . 1860
chrVII 892308 892309 . 280
chrVII 892315 892316 . 240
chrVII 892423 892424 . 160
chrVII 892569 892570 . 120
chrVII 892757 892758 . 200
chrVII 892917 892918 . 340
chrVII 893517 893518 . 260
chrVII 893691 893692 . 280
chrVII 893865 893866 . 140
chrVII 894218 894219 . 380
chrVII 894334 894335 . 320
chrVII 894351 894352 . 120
chrVII 894371 894372 . 260
chrVII 894375 894376 . 160
chrVII 894384 894385 . 200
chrVII 894388 894389 . 120
chrVII 894409 894410 . 240
chrVII 894418 894419 . 620
chrVII 894436 894437 . 1100
chrVII 894442 894443 . 120
chrVII 894446 894447 . 160
chrVII 894449 894450 . 580
chrVII 894456 894457 . 320
chrVII 894457 894458 . 120
chrVII 894469 894470 . 240
chrVII 894506 894507 . 680
chrVII 894572 894573 . 120
chrVII 894602 894603 . 120
chrVII 894609 894610 . 240
chrVII 894612 894613 . 140
chrVII 894636 894637 . 120
chrVII 897291 897292 . 160
chrVII 897306 897307 . 120
chrVII 897325 897326 . 160
chrVII 897335 897336 . 160
chrVII 897392 897393 . 180
chrVII 897401 897402 . 140
chrVII 897554 897555 . 440
chrVII 897591 897592 . 180
chrVII 897781 897782 . 120
chrVII 898520 898521 . 520
chrVII 898531 898532 . 120
chrVII 898561 898562 . 180
chrVII 898614 898615 . 460
chrVII 898753 898754 . 140
chrVII 898805 898806 . 200
chrVII 898822 898823 . 140
chrVII 899232 899233 . 160
chrVII 899238 899239 . 220
chrVII 899270 899271 . 400
chrVII 899388 899389 . 140
chrVII 899541 899542 . 2280
chrVII 899550 899551 . 140
chrVII 899561 899562 . 160
chrVII 899567 899568 . 220
chrVII 899730 899731 . 600
chrVII 899737 899738 . 120
chrVII 899762 899763 . 120
chrVII 899765 899766 . 140
chrVII 899767 899768 . 120
chrVII 899774 899775 . 120
chrVII 899809 899810 . 160
chrVII 899811 899812 . 120
chrVII 899838 899839 . 140
chrVII 899915 899916 . 200
chrVII 899958 899959 . 140
chrVII 900049 900050 . 120
chrVII 900198 900199 . 180
chrVII 900294 900295 . 160
chrVII 900564 900565 . 120
chrVII 900744 900745 . 140
chrVII 900904 900905 . 220
chrVII 900928 900929 . 360
chrVII 901071 901072 . 200
chrVII 901273 901274 . 140
chrVII 901762 901763 . 160
chrVII 902147 902148 . 220
chrVII 902180 902181 . 180
chrVII 902227 902228 . 180
chrVII 902333 902334 . 120
chrVII 902347 902348 . 160
chrVII 902347 902348 . 140
chrVII 902348 902349 . 120
chrVII 902348 902349 . 660
chrVII 902366 902367 . 260
chrVII 902374 902375 . 200
chrVII 902378 902379 . 200
chrVII 902384 902385 . 120
chrVII 902393 902394 . 120
chrVII 902402 902403 . 120
chrVII 902407 902408 . 380
chrVII 902410 902411 . 180
chrVII 902415 902416 . 260
chrVII 902438 902439 . 120
chrVII 902442 902443 . 160
chrVII 902445 902446 . 140
chrVII 902449 902450 . 361420
chrVII 902457 902458 . 160
chrVII 902485 902486 . 180
chrVII 902605 902606 . 460
chrVII 902617 902618 . 380
chrVII 902622 902623 . 200
chrVII 902793 902794 . 120
chrVII 902829 902830 . 120
chrVII 902844 902845 . 160
chrVII 902845 902846 . 180
chrVII 902869 902870 . 180
chrVII 902923 902924 . 120
chrVII 903008 903009 . 120
chrVII 903060 903061 . 140
chrVII 903210 903211 . 580
chrVII 903219 903220 . 120
chrVII 903240 903241 . 280
chrVII 903246 903247 . 120
chrVII 903285 903286 . 180
chrVII 903344 903345 . 200
chrVII 904437 904438 . 140
chrVII 904475 904476 . 200
chrVII 904871 904872 . 140
chrVII 904928 904929 . 280
chrVII 904971 904972 . 840
chrVII 905026 905027 . 480
chrVII 905091 905092 . 260
chrVII 905098 905099 . 560
chrVII 905133 905134 . 700
chrVII 905140 905141 . 160
chrVII 905141 905142 . 480
chrVII 905141 905142 . 120
chrVII 905142 905143 . 120
chrVII 905146 905147 . 180
chrVII 905156 905157 . 420
chrVII 905159 905160 . 200
chrVII 905164 905165 . 780
chrVII 905182 905183 . 460
chrVII 905185 905186 . 360
chrVII 905192 905193 . 680
chrVII 905197 905198 . 220
chrVII 905197 905198 . 920
chrVII 905199 905200 . 1340
chrVII 905204 905205 . 340
chrVII 905342 905343 . 280
chrVII 905353 905354 . 160
chrVII 905365 905366 . 140
chrVII 905366 905367 . 140
chrVII 905367 905368 . 360
chrVII 905370 905371 . 160
chrVII 905392 905393 . 520
chrVII 905396 905397 . 120
chrVII 905403 905404 . 140
chrVII 905404 905405 . 200
chrVII 905414 905415 . 260
chrVII 905433 905434 . 240
chrVII 905440 905441 . 180
chrVII 905449 905450 . 120
chrVII 905452 905453 . 1900
chrVII 905455 905456 . 120
chrVII 905467 905468 . 140
chrVII 905475 905476 . 220
chrVII 905477 905478 . 120
chrVII 905482 905483 . 200
chrVII 905488 905489 . 1020
chrVII 905502 905503 . 300
chrVII 905511 905512 . 160
chrVII 905514 905515 . 380
chrVII 905520 905521 . 120
chrVII 905539 905540 . 640
chrVII 905604 905605 . 120
chrVII 905604 905605 . 120
chrVII 905608 905609 . 440
chrVII 905612 905613 . 160
chrVII 905616 905617 . 120
chrVII 905677 905678 . 900
chrVII 905724 905725 . 180
chrVII 905741 905742 . 160
chrVII 905760 905761 . 200
chrVII 905766 905767 . 120
chrVII 905766 905767 . 240
chrVII 905767 905768 . 140
chrVII 905769 905770 . 900
chrVII 905770 905771 . 220
chrVII 905770 905771 . 120
chrVII 905774 905775 . 240
chrVII 905780 905781 . 200
chrVII 905782 905783 . 180
chrVII 905784 905785 . 1260
chrVII 905785 905786 . 240
chrVII 905785 905786 . 120
chrVII 905786 905787 . 200
chrVII 905794 905795 . 860
chrVII 905805 905806 . 1240
chrVII 905812 905813 . 120
chrVII 905816 905817 . 200
chrVII 905846 905847 . 120
chrVII 905852 905853 . 440
chrVII 905865 905866 . 580
chrVII 907460 907461 . 140
chrVII 907526 907527 . 140
chrVII 907532 907533 . 220
chrVII 907935 907936 . 160
chrVII 907969 907970 . 160
chrVII 908057 908058 . 240
chrVII 908067 908068 . 300
chrVII 908078 908079 . 340
chrVII 908475 908476 . 540
chrVII 908495 908496 . 120
chrVII 908695 908696 . 240
chrVII 908721 908722 . 140
chrVII 908725 908726 . 220
chrVII 908737 908738 . 120
chrVII 908843 908844 . 340
chrVII 908867 908868 . 120
chrVII 908875 908876 . 240
chrVII 908901 908902 . 120
chrVII 908956 908957 . 120
chrVII 909011 909012 . 140
chrVII 909019 909020 . 160
chrVII 909031 909032 . 120
chrVII 909034 909035 . 220
chrVII 909541 909542 . 380
chrVII 909542 909543 . 140
chrVII 909552 909553 . 140
chrVII 909835 909836 . 300
chrVII 910165 910166 . 220
chrVII 910262 910263 . 200
chrVII 910273 910274 . 180
chrVII 910288 910289 . 120
chrVII 910300 910301 . 180
chrVII 910303 910304 . 1100
chrVII 910319 910320 . 120
chrVII 910322 910323 . 220
chrVII 910324 910325 . 240
chrVII 910328 910329 . 160
chrVII 910336 910337 . 120
chrVII 910339 910340 . 260
chrVII 910364 910365 . 120
chrVII 910380 910381 . 200
chrVII 910383 910384 . 140
chrVII 910527 910528 . 220
chrVII 910543 910544 . 120
chrVII 910548 910549 . 440
chrVII 910560 910561 . 140
chrVII 910577 910578 . 120
chrVII 910581 910582 . 120
chrVII 910585 910586 . 540
chrVII 910592 910593 . 1020
chrVII 910722 910723 . 1360
chrVII 911072 911073 . 160
chrVII 911187 911188 . 140
chrVII 911368 911369 . 200
chrVII 911535 911536 . 1160
chrVII 911542 911543 . 140
chrVII 911548 911549 . 260
chrVII 911644 911645 . 260
chrVII 911693 911694 . 280
chrVII 911724 911725 . 260
chrVII 911734 911735 . 140
chrVII 911747 911748 . 160
chrVII 911754 911755 . 360
chrVII 912792 912793 . 140
chrVII 912963 912964 . 180
chrVII 912984 912985 . 220
chrVII 913163 913164 . 240
chrVII 913179 913180 . 140
chrVII 913192 913193 . 420
chrVII 913313 913314 . 140
chrVII 913338 913339 . 220
chrVII 913341 913342 . 320
chrVII 913363 913364 . 120
chrVII 913363 913364 . 120
chrVII 913367 913368 . 220
chrVII 913371 913372 . 160
chrVII 913373 913374 . 420
chrVII 913382 913383 . 200
chrVII 913385 913386 . 120
chrVII 913400 913401 . 120
chrVII 913420 913421 . 1100
chrVII 913428 913429 . 280
chrVII 913449 913450 . 240
chrVII 913451 913452 . 120
chrVII 913495 913496 . 120
chrVII 913762 913763 . 140
chrVII 913783 913784 . 140
chrVII 913856 913857 . 140
chrVII 913992 913993 . 120
chrVII 914097 914098 . 1620
chrVII 914178 914179 . 260
chrVII 914213 914214 . 140
chrVII 914218 914219 . 200
chrVII 914382 914383 . 220
chrVII 914398 914399 . 200
chrVII 914475 914476 . 120
chrVII 914558 914559 . 420
chrVII 914687 914688 . 180
chrVII 914915 914916 . 120
chrVII 914929 914930 . 320
chrVII 914983 914984 . 440
chrVII 915051 915052 . 120
chrVII 915058 915059 . 160
chrVII 915062 915063 . 140
chrVII 915066 915067 . 160
chrVII 915096 915097 . 120
chrVII 915101 915102 . 120
chrVII 915112 915113 . 120
chrVII 915134 915135 . 140
chrVII 915221 915222 . 120
chrVII 916716 916717 . 120
chrVII 916760 916761 . 120
chrVII 916779 916780 . 160
chrVII 916879 916880 . 120
chrVII 916903 916904 . 120
chrVII 916953 916954 . 160
chrVII 916957 916958 . 380
chrVII 916968 916969 . 380
chrVII 916976 916977 . 200
chrVII 916978 916979 . 120
chrVII 916986 916987 . 180
chrVII 916989 916990 . 260
chrVII 917000 917001 . 560
chrVII 917157 917158 . 460
chrVII 917164 917165 . 140
chrVII 917484 917485 . 140
chrVII 917533 917534 . 140
chrVII 917841 917842 . 120
chrVII 918459 918460 . 140
chrVII 919494 919495 . 140
chrVII 919569 919570 . 120
chrVII 919576 919577 . 180
chrVII 919691 919692 . 120
chrVII 919692 919693 . 200
chrVII 919698 919699 . 120
chrVII 919718 919719 . 120
chrVII 919723 919724 . 140
chrVII 919738 919739 . 3500
chrVII 919746 919747 . 120
chrVII 919747 919748 . 280
chrVII 919757 919758 . 160
chrVII 919806 919807 . 220
chrVII 919974 919975 . 140
chrVII 919998 919999 . 120
chrVII 920000 920001 . 240
chrVII 920019 920020 . 180
chrVII 920029 920030 . 180
chrVII 920039 920040 . 220
chrVII 920047 920048 . 1260
chrVII 920172 920173 . 120
chrVII 921805 921806 . 140
chrVII 921960 921961 . 440
chrVII 921968 921969 . 260
chrVII 921971 921972 . 320
chrVII 921986 921987 . 300
chrVII 921987 921988 . 740
chrVII 921998 921999 . 920
chrVII 922000 922001 . 120
chrVII 922006 922007 . 140
chrVII 922046 922047 . 600
chrVII 922056 922057 . 120
chrVII 922065 922066 . 480
chrVII 922066 922067 . 280
chrVII 922069 922070 . 560
chrVII 922075 922076 . 1440
chrVII 922077 922078 . 280
chrVII 922081 922082 . 160
chrVII 922458 922459 . 160
chrVII 922686 922687 . 200
chrVII 922728 922729 . 160
chrVII 922747 922748 . 140
chrVII 924332 924333 . 140
chrVII 924540 924541 . 240
chrVII 924545 924546 . 120
chrVII 924548 924549 . 520
chrVII 924550 924551 . 380
chrVII 924559 924560 . 140
chrVII 924559 924560 . 260
chrVII 924571 924572 . 200
chrVII 924578 924579 . 960
chrVII 924584 924585 . 200
chrVII 924585 924586 . 200
chrVII 924588 924589 . 300
chrVII 924593 924594 . 360
chrVII 924612 924613 . 840
chrVII 924643 924644 . 240
chrVII 924811 924812 . 140
chrVII 924926 924927 . 120
chrVII 925280 925281 . 180
chrVII 925662 925663 . 160
chrVII 925706 925707 . 120
chrVII 925732 925733 . 120
chrVII 926596 926597 . 120
chrVII 927119 927120 . 120
chrVII 927760 927761 . 120
chrVII 927806 927807 . 240
chrVII 927877 927878 . 120
chrVII 928833 928834 . 120
chrVII 928850 928851 . 120
chrVII 929130 929131 . 120
chrVII 929667 929668 . 160
chrVII 929818 929819 . 440
chrVII 929993 929994 . 680
chrVII 930046 930047 . 120
chrVII 930205 930206 . 360
chrVII 930343 930344 . 160
chrVII 930533 930534 . 160
chrVII 930601 930602 . 120
chrVII 930678 930679 . 240
chrVII 930744 930745 . 420
chrVII 930752 930753 . 320
chrVII 930769 930770 . 200
chrVII 930777 930778 . 160
chrVII 930880 930881 . 220
chrVII 930888 930889 . 180
chrVII 930913 930914 . 1200
chrVII 930934 930935 . 360
chrVII 930986 930987 . 140
chrVII 930990 930991 . 160
chrVII 930994 930995 . 320
chrVII 931007 931008 . 220
chrVII 931081 931082 . 520
chrVII 931102 931103 . 1920
chrVII 931111 931112 . 140
chrVII 931114 931115 . 260
chrVII 931407 931408 . 200
chrVII 931440 931441 . 200
chrVII 931570 931571 . 180
chrVII 931577 931578 . 120
chrVII 931615 931616 . 120
chrVII 932049 932050 . 280
chrVII 932051 932052 . 140
chrVII 932075 932076 . 220
chrVII 932083 932084 . 180
chrVII 932105 932106 . 120
chrVII 932142 932143 . 160
chrVII 932186 932187 . 200
chrVII 932189 932190 . 380
chrVII 932201 932202 . 120
chrVII 932202 932203 . 260
chrVII 932374 932375 . 140
chrVII 932409 932410 . 200
chrVII 933466 933467 . 120
chrVII 935650 935651 . 180
chrVII 935726 935727 . 120
chrVII 935757 935758 . 160
chrVII 935794 935795 . 120
chrVII 935795 935796 . 200
chrVII 935841 935842 . 220
chrVII 935893 935894 . 160
chrVII 935954 935955 . 220
chrVII 936062 936063 . 180
chrVII 936074 936075 . 160
chrVII 936246 936247 . 460
chrVII 936281 936282 . 120
chrVII 936392 936393 . 180
chrVII 936435 936436 . 120
chrVII 936550 936551 . 120
chrVII 936554 936555 . 180
chrVII 936594 936595 . 180
chrVII 936606 936607 . 1160
chrVII 936751 936752 . 140
chrVII 936765 936766 . 880
chrVII 936921 936922 . 800
chrVII 936928 936929 . 500
chrVII 936934 936935 . 680
chrVII 936936 936937 . 400
chrVII 936939 936940 . 220
chrVII 936940 936941 . 220
chrVII 936942 936943 . 240
chrVII 936948 936949 . 520
chrVII 936950 936951 . 380
chrVII 936955 936956 . 180
chrVII 936963 936964 . 260
chrVII 936974 936975 . 160
chrVII 937019 937020 . 1300
chrVII 937027 937028 . 160
chrVII 937041 937042 . 720
chrVII 937099 937100 . 200
chrVII 937177 937178 . 200
chrVII 937224 937225 . 140
chrVII 937230 937231 . 220
chrVII 937241 937242 . 120
chrVII 937610 937611 . 520
chrVII 937723 937724 . 120
chrVII 937920 937921 . 580
chrVII 937985 937986 . 140
chrVII 938019 938020 . 140
chrVII 938093 938094 . 240
chrVII 938097 938098 . 140
chrVII 938157 938158 . 120
chrVII 938199 938200 . 140
chrVII 938342 938343 . 860
chrVII 938353 938354 . 460
chrVII 938608 938609 . 500
chrVII 938801 938802 . 440
chrVII 938805 938806 . 120
chrVII 938828 938829 . 160
chrVII 938998 938999 . 120
chrVII 939033 939034 . 400
chrVII 939155 939156 . 540
chrVII 939167 939168 . 120
chrVII 939175 939176 . 320
chrVII 939203 939204 . 480
chrVII 939208 939209 . 740
chrVII 939216 939217 . 480
chrVII 939243 939244 . 140
chrVII 939280 939281 . 180
chrVII 939301 939302 . 120
chrVII 939323 939324 . 180
chrVII 939335 939336 . 240
chrVII 939337 939338 . 180
chrVII 939358 939359 . 280
chrVII 939459 939460 . 280
chrVII 939722 939723 . 140
chrVII 939753 939754 . 140
chrVII 939773 939774 . 180
chrVII 939776 939777 . 120
chrVII 939784 939785 . 340
chrVII 939846 939847 . 180
chrVII 939869 939870 . 120
chrVII 939877 939878 . 160
chrVII 939930 939931 . 120
chrVII 940045 940046 . 180
chrVII 940209 940210 . 120
chrVII 940453 940454 . 260
chrVII 940463 940464 . 160
chrVII 940728 940729 . 300
chrVII 940853 940854 . 200
chrVII 941639 941640 . 220
chrVII 941883 941884 . 140
chrVII 941976 941977 . 220
chrVII 942006 942007 . 500
chrVII 942301 942302 . 380
chrVII 942310 942311 . 520
chrVII 942318 942319 . 120
chrVII 942336 942337 . 120
chrVII 942536 942537 . 140
chrVII 942559 942560 . 120
chrVII 942567 942568 . 120
chrVII 942570 942571 . 120
chrVII 942581 942582 . 160
chrVII 942582 942583 . 860
chrVII 942588 942589 . 120
chrVII 942592 942593 . 120
chrVII 942600 942601 . 160
chrVII 942602 942603 . 1520
chrVII 942608 942609 . 140
chrVII 942612 942613 . 180
chrVII 942620 942621 . 420
chrVII 942632 942633 . 160
chrVII 942636 942637 . 320
chrVII 942643 942644 . 220
chrVII 942780 942781 . 660
chrVII 942786 942787 . 140
chrVII 942803 942804 . 140
chrVII 943282 943283 . 940
chrVII 943354 943355 . 240
chrVII 943360 943361 . 320
chrVII 943436 943437 . 260
chrVII 943784 943785 . 120
chrVII 944106 944107 . 160
chrVII 944217 944218 . 140
chrVII 944894 944895 . 120
chrVII 944900 944901 . 120
chrVII 944928 944929 . 160
chrVII 944937 944938 . 300
chrVII 944941 944942 . 160
chrVII 944967 944968 . 160
chrVII 944979 944980 . 120
chrVII 945001 945002 . 360
chrVII 945016 945017 . 140
chrVII 945323 945324 . 200
chrVII 945881 945882 . 340
chrVII 946698 946699 . 180
chrVII 947039 947040 . 140
chrVII 947209 947210 . 300
chrVII 947216 947217 . 160
chrVII 947221 947222 . 260
chrVII 947226 947227 . 120
chrVII 947254 947255 . 140
chrVII 947293 947294 . 460
chrVII 947303 947304 . 180
chrVII 947303 947304 . 120
chrVII 947624 947625 . 180
chrVII 947662 947663 . 120
chrVII 949116 949117 . 200
chrVII 949385 949386 . 300
chrVII 949615 949616 . 360
chrVII 949832 949833 . 260
chrVII 950833 950834 . 160
chrVII 950978 950979 . 120
chrVII 950986 950987 . 440
chrVII 950996 950997 . 180
chrVII 951004 951005 . 160
chrVII 951029 951030 . 500
chrVII 951061 951062 . 260
chrVII 951169 951170 . 280
chrVII 951203 951204 . 820
chrVII 951236 951237 . 640
chrVII 951238 951239 . 120
chrVII 951289 951290 . 120
chrVII 951389 951390 . 720
chrVII 951461 951462 . 220
chrVII 951464 951465 . 140
chrVII 951472 951473 . 240
chrVII 951483 951484 . 120
chrVII 951491 951492 . 420
chrVII 951496 951497 . 200
chrVII 951504 951505 . 260
chrVII 951504 951505 . 200
chrVII 951527 951528 . 240
chrVII 951535 951536 . 360
chrVII 951538 951539 . 380
chrVII 951574 951575 . 180
chrVII 951584 951585 . 580
chrVII 951637 951638 . 640
chrVII 951657 951658 . 320
chrVII 951694 951695 . 200
chrVII 951711 951712 . 220
chrVII 951827 951828 . 180
chrVII 951846 951847 . 160
chrVII 951858 951859 . 480
chrVII 951863 951864 . 340
chrVII 951866 951867 . 180
chrVII 951892 951893 . 200
chrVII 951903 951904 . 120
chrVII 951904 951905 . 280
chrVII 951921 951922 . 600
chrVII 951953 951954 . 680
chrVII 951966 951967 . 180
chrVII 952034 952035 . 900
chrVII 952064 952065 . 120
chrVII 952066 952067 . 120
chrVII 952098 952099 . 240
chrVII 952260 952261 . 480
chrVII 952321 952322 . 440
chrVII 952353 952354 . 180
chrVII 952377 952378 . 180
chrVII 952422 952423 . 260
chrVII 952427 952428 . 140
chrVII 952430 952431 . 180
chrVII 952589 952590 . 140
chrVII 953081 953082 . 180
chrVII 953223 953224 . 220
chrVII 953578 953579 . 280
chrVII 953585 953586 . 200
chrVII 953592 953593 . 640
chrVII 953597 953598 . 140
chrVII 953608 953609 . 300
chrVII 953611 953612 . 160
chrVII 953617 953618 . 120
chrVII 953619 953620 . 220
chrVII 953628 953629 . 200
chrVII 953632 953633 . 120
chrVII 953640 953641 . 520
chrVII 953653 953654 . 380
chrVII 953692 953693 . 600
chrVII 953826 953827 . 120
chrVII 953862 953863 . 160
chrVII 953870 953871 . 140
chrVII 953871 953872 . 120
chrVII 953874 953875 . 140
chrVII 953910 953911 . 120
chrVII 954032 954033 . 160
chrVII 954062 954063 . 220
chrVII 954070 954071 . 200
chrVII 954444 954445 . 140
chrVII 954535 954536 . 180
chrVII 954543 954544 . 120
chrVII 954586 954587 . 440
chrVII 954590 954591 . 180
chrVII 954800 954801 . 140
chrVII 954947 954948 . 180
chrVII 955077 955078 . 340
chrVII 955270 955271 . 160
chrVII 955562 955563 . 120
chrVII 955812 955813 . 120
chrVII 956787 956788 . 340
chrVII 958063 958064 . 120
chrVII 958476 958477 . 260
chrVII 958483 958484 . 140
chrVII 958495 958496 . 180
chrVII 958617 958618 . 120
chrVII 958624 958625 . 700
chrVII 958668 958669 . 140
chrVII 958678 958679 . 160
chrVII 958688 958689 . 120
chrVII 958741 958742 . 120
chrVII 958883 958884 . 420
chrVII 958892 958893 . 780
chrVII 958906 958907 . 120
chrVII 958910 958911 . 240
chrVII 958924 958925 . 160
chrVII 959043 959044 . 160
chrVII 959060 959061 . 140
chrVII 959081 959082 . 200
chrVII 959103 959104 . 320
chrVII 959118 959119 . 240
chrVII 959121 959122 . 1460
chrVII 959130 959131 . 280
chrVII 959132 959133 . 820
chrVII 959143 959144 . 220
chrVII 959146 959147 . 120
chrVII 959153 959154 . 360
chrVII 959160 959161 . 340
chrVII 959165 959166 . 280
chrVII 959171 959172 . 120
chrVII 959234 959235 . 120
chrVII 959255 959256 . 180
chrVII 959264 959265 . 140
chrVII 959313 959314 . 600
chrVII 959317 959318 . 140
chrVII 959324 959325 . 500
chrVII 959325 959326 . 420
chrVII 959325 959326 . 160
chrVII 959339 959340 . 400
chrVII 959348 959349 . 180
chrVII 959396 959397 . 500
chrVII 959400 959401 . 300
chrVII 959424 959425 . 120
chrVII 959427 959428 . 120
chrVII 959457 959458 . 200
chrVII 959525 959526 . 660
chrVII 959543 959544 . 180
chrVII 959573 959574 . 540
chrVII 959598 959599 . 180
chrVII 959612 959613 . 520
chrVII 959627 959628 . 180
chrVII 959628 959629 . 180
chrVII 959641 959642 . 140
chrVII 959646 959647 . 480
chrVII 959657 959658 . 160
chrVII 960064 960065 . 220
chrVII 960113 960114 . 520
chrVII 960185 960186 . 540
chrVII 960236 960237 . 640
chrVII 960374 960375 . 200
chrVII 960483 960484 . 120
chrVII 960525 960526 . 200
chrVII 960928 960929 . 320
chrVII 961021 961022 . 140
chrVII 961162 961163 . 180
chrVII 961225 961226 . 140
chrVII 961297 961298 . 140
chrVII 961305 961306 . 140
chrVII 961332 961333 . 300
chrVII 961340 961341 . 160
chrVII 961372 961373 . 660
chrVII 961381 961382 . 120
chrVII 961436 961437 . 160
chrVII 961438 961439 . 480
chrVII 961463 961464 . 140
chrVII 961464 961465 . 120
chrVII 961465 961466 . 160
chrVII 961548 961549 . 120
chrVII 961585 961586 . 340
chrVII 961657 961658 . 180
chrVII 961788 961789 . 200
chrVII 961816 961817 . 120
chrVII 961843 961844 . 180
chrVII 961949 961950 . 200
chrVII 962119 962120 . 420
chrVII 962155 962156 . 580
chrVII 962161 962162 . 240
chrVII 962172 962173 . 280
chrVII 962242 962243 . 200
chrVII 962251 962252 . 120
chrVII 962263 962264 . 140
chrVII 962403 962404 . 120
chrVII 962420 962421 . 280
chrVII 962424 962425 . 140
chrVII 962435 962436 . 160
chrVII 962439 962440 . 160
chrVII 962603 962604 . 120
chrVII 962726 962727 . 200
chrVII 962734 962735 . 140
chrVII 962948 962949 . 560
chrVII 962967 962968 . 200
chrVII 962990 962991 . 120
chrVII 963001 963002 . 340
chrVII 963004 963005 . 300
chrVII 963014 963015 . 240
chrVII 963050 963051 . 280
chrVII 963098 963099 . 280
chrVII 963117 963118 . 140
chrVII 963119 963120 . 300
chrVII 963122 963123 . 240
chrVII 963126 963127 . 180
chrVII 963164 963165 . 320
chrVII 963198 963199 . 120
chrVII 963206 963207 . 120
chrVII 963220 963221 . 180
chrVII 963373 963374 . 240
chrVII 963388 963389 . 140
chrVII 963518 963519 . 180
chrVII 963521 963522 . 260
chrVII 963521 963522 . 400
chrVII 963871 963872 . 120
chrVII 964060 964061 . 120
chrVII 964183 964184 . 120
chrVII 964361 964362 . 200
chrVII 964473 964474 . 160
chrVII 964937 964938 . 260
chrVII 965173 965174 . 120
chrVII 965453 965454 . 140
chrVII 965464 965465 . 120
chrVII 965551 965552 . 460
chrVII 965582 965583 . 340
chrVII 965587 965588 . 140
chrVII 965746 965747 . 720
chrVII 965775 965776 . 180
chrVII 965778 965779 . 180
chrVII 965781 965782 . 460
chrVII 965784 965785 . 500
chrVII 965862 965863 . 160
chrVII 965894 965895 . 120
chrVII 966063 966064 . 120
chrVII 966085 966086 . 240
chrVII 966100 966101 . 120
chrVII 966213 966214 . 140
chrVII 966594 966595 . 120
chrVII 967105 967106 . 220
chrVII 967272 967273 . 240
chrVII 967284 967285 . 380
chrVII 967721 967722 . 320
chrVII 967902 967903 . 760
chrVII 967933 967934 . 360
chrVII 967935 967936 . 160
chrVII 967941 967942 . 200
chrVII 967973 967974 . 220
chrVII 967977 967978 . 440
chrVII 968176 968177 . 220
chrVII 968322 968323 . 280
chrVII 968558 968559 . 120
chrVII 968669 968670 . 140
chrVII 968718 968719 . 220
chrVII 968735 968736 . 140
chrVII 968743 968744 . 140
chrVII 968752 968753 . 160
chrVII 968758 968759 . 140
chrVII 968791 968792 . 160
chrVII 968863 968864 . 120
chrVII 968874 968875 . 200
chrVII 968915 968916 . 1140
chrVII 968945 968946 . 220
chrVII 968949 968950 . 220
chrVII 969002 969003 . 640
chrVII 969080 969081 . 1040
chrVII 969083 969084 . 1020
chrVII 969203 969204 . 120
chrVII 969336 969337 . 160
chrVII 969491 969492 . 680
chrVII 969500 969501 . 120
chrVII 969501 969502 . 540
chrVII 969504 969505 . 120
chrVII 969518 969519 . 140
chrVII 969543 969544 . 240
chrVII 969551 969552 . 1080
chrVII 969556 969557 . 120
chrVII 969569 969570 . 120
chrVII 969577 969578 . 160
chrVII 969586 969587 . 320
chrVII 969593 969594 . 1760
chrVII 969595 969596 . 180
chrVII 969595 969596 . 120
chrVII 969606 969607 . 140
chrVII 969611 969612 . 240
chrVII 969683 969684 . 260
chrVII 969808 969809 . 180
chrVII 969882 969883 . 120
chrVII 970020 970021 . 580
chrVII 970039 970040 . 540
chrVII 970133 970134 . 120
chrVII 970179 970180 . 620
chrVII 970199 970200 . 180
chrVII 970208 970209 . 180
chrVII 970209 970210 . 420
chrVII 970209 970210 . 120
chrVII 970214 970215 . 120
chrVII 970242 970243 . 120
chrVII 970251 970252 . 520
chrVII 970296 970297 . 220
chrVII 970305 970306 . 440
chrVII 970313 970314 . 180
chrVII 970315 970316 . 120
chrVII 970346 970347 . 120
chrVII 970426 970427 . 120
chrVII 970470 970471 . 140
chrVII 970479 970480 . 160
chrVII 970683 970684 . 240
chrVII 974039 974040 . 160
chrVII 974043 974044 . 180
chrVII 974115 974116 . 140
chrVII 974181 974182 . 120
chrVII 974193 974194 . 160
chrVII 974206 974207 . 360
chrVII 974217 974218 . 120
chrVII 974221 974222 . 180
chrVII 974226 974227 . 300
chrVII 974235 974236 . 160
chrVII 974236 974237 . 140
chrVII 974250 974251 . 200
chrVII 974272 974273 . 600
chrVII 974278 974279 . 320
chrVII 974282 974283 . 320
chrVII 974292 974293 . 460
chrVII 974335 974336 . 300
chrVII 974343 974344 . 280
chrVII 974351 974352 . 460
chrVII 974356 974357 . 120
chrVII 974370 974371 . 360
chrVII 974469 974470 . 220
chrVII 974502 974503 . 260
chrVII 974541 974542 . 160
chrVII 974555 974556 . 360
chrVII 974559 974560 . 800
chrVII 974560 974561 . 140
chrVII 974561 974562 . 120
chrVII 974566 974567 . 140
chrVII 974642 974643 . 160
chrVII 974665 974666 . 160
chrVII 974674 974675 . 200
chrVII 974683 974684 . 220
chrVII 974694 974695 . 700
chrVII 974695 974696 . 120
chrVII 974727 974728 . 140
chrVII 974730 974731 . 280
chrVII 974735 974736 . 460
chrVII 974746 974747 . 520
chrVII 974762 974763 . 240
chrVII 974767 974768 . 140
chrVII 974771 974772 . 140
chrVII 974798 974799 . 200
chrVII 974802 974803 . 280
chrVII 974804 974805 . 120
chrVII 974869 974870 . 120
chrVII 974902 974903 . 120
chrVII 974947 974948 . 120
chrVII 974957 974958 . 160
chrVII 974974 974975 . 220
chrVII 975060 975061 . 120
chrVII 975097 975098 . 260
chrVII 975133 975134 . 120
chrVII 975159 975160 . 160
chrVII 975192 975193 . 180
chrVII 975253 975254 . 380
chrVII 975282 975283 . 480
chrVII 975322 975323 . 120
chrVII 975324 975325 . 120
chrVII 975841 975842 . 120
chrVII 976141 976142 . 280
chrVII 976496 976497 . 140
chrVII 976881 976882 . 120
chrVII 976896 976897 . 160
chrVII 977162 977163 . 120
chrVII 977189 977190 . 180
chrVII 977192 977193 . 120
chrVII 977459 977460 . 120
chrVII 977554 977555 . 140
chrVII 977842 977843 . 200
chrVII 977853 977854 . 120
chrVII 977859 977860 . 180
chrVII 977869 977870 . 120
chrVII 977934 977935 . 120
chrVII 977993 977994 . 240
chrVII 978151 978152 . 440
chrVII 978171 978172 . 980
chrVII 978185 978186 . 200
chrVII 978197 978198 . 440
chrVII 978207 978208 . 140
chrVII 978214 978215 . 300
chrVII 978259 978260 . 720
chrVII 978281 978282 . 220
chrVII 978304 978305 . 120
chrVII 978310 978311 . 640
chrVII 978312 978313 . 140
chrVII 978321 978322 . 320
chrVII 978328 978329 . 200
chrVII 978353 978354 . 460
chrVII 978367 978368 . 120
chrVII 978420 978421 . 600
chrVII 978485 978486 . 200
chrVII 978615 978616 . 120
chrVII 978616 978617 . 120
chrVII 978676 978677 . 460
chrVII 978940 978941 . 1020
chrVII 978969 978970 . 320
chrVII 978975 978976 . 400
chrVII 979098 979099 . 140
chrVII 979432 979433 . 340
chrVII 979483 979484 . 220
chrVII 979522 979523 . 340
chrVII 979540 979541 . 280
chrVII 979548 979549 . 900
chrVII 979556 979557 . 120
chrVII 979567 979568 . 540
chrVII 979584 979585 . 120
chrVII 979587 979588 . 160
chrVII 979601 979602 . 260
chrVII 979612 979613 . 160
chrVII 979630 979631 . 240
chrVII 979635 979636 . 220
chrVII 979656 979657 . 140
chrVII 980051 980052 . 120
chrVII 980375 980376 . 220
chrVII 980383 980384 . 280
chrVII 982180 982181 . 340
chrVII 982183 982184 . 420
chrVII 982193 982194 . 620
chrVII 982211 982212 . 140
chrVII 982215 982216 . 180
chrVII 982280 982281 . 180
chrVII 982320 982321 . 200
chrVII 982322 982323 . 120
chrVII 982345 982346 . 120
chrVII 982468 982469 . 120
chrVII 983951 983952 . 200
chrVII 984325 984326 . 260
chrVII 984335 984336 . 1920
chrVII 984373 984374 . 120
chrVII 984385 984386 . 120
chrVII 984391 984392 . 620
chrVII 984402 984403 . 120
chrVII 984407 984408 . 140
chrVII 984415 984416 . 220
chrVII 984420 984421 . 220
chrVII 984717 984718 . 280
chrVII 984726 984727 . 240
chrVII 984735 984736 . 140
chrVII 984760 984761 . 120
chrVII 984771 984772 . 120
chrVII 984774 984775 . 120
chrVII 984779 984780 . 240
chrVII 984805 984806 . 120
chrVII 984822 984823 . 120
chrVII 984955 984956 . 120
chrVII 984969 984970 . 240
chrVII 984971 984972 . 120
chrVII 985166 985167 . 220
chrVII 985532 985533 . 120
chrVII 985916 985917 . 260
chrVII 985949 985950 . 300
chrVII 986008 986009 . 280
chrVII 986074 986075 . 760
chrVII 986489 986490 . 220
chrVII 986535 986536 . 140
chrVII 986656 986657 . 120
chrVII 986834 986835 . 180
chrVII 986997 986998 . 120
chrVII 987036 987037 . 580
chrVII 987102 987103 . 340
chrVII 987155 987156 . 660
chrVII 987238 987239 . 140
chrVII 987267 987268 . 120
chrVII 987419 987420 . 120
chrVII 987451 987452 . 360
chrVII 987473 987474 . 180
chrVII 987529 987530 . 120
chrVII 987602 987603 . 260
chrVII 987680 987681 . 300
chrVII 987716 987717 . 220
chrVII 987725 987726 . 140
chrVII 987797 987798 . 120
chrVII 987892 987893 . 120
chrVII 987910 987911 . 280
chrVII 988028 988029 . 820
chrVII 988068 988069 . 140
chrVII 988120 988121 . 180
chrVII 988212 988213 . 140
chrVII 988269 988270 . 240
chrVII 988269 988270 . 160
chrVII 988366 988367 . 560
chrVII 988407 988408 . 200
chrVII 988572 988573 . 800
chrVII 988575 988576 . 500
chrVII 988693 988694 . 520
chrVII 988756 988757 . 480
chrVII 989087 989088 . 480
chrVII 989108 989109 . 340
chrVII 989116 989117 . 140
chrVII 989157 989158 . 140
chrVII 989652 989653 . 140
chrVII 989661 989662 . 160
chrVII 989750 989751 . 140
chrVII 989808 989809 . 120
chrVII 989809 989810 . 160
chrVII 989966 989967 . 200
chrVII 989979 989980 . 280
chrVII 989980 989981 . 300
chrVII 990088 990089 . 300
chrVII 990118 990119 . 120
chrVII 990236 990237 . 280
chrVII 990259 990260 . 180
chrVII 990298 990299 . 200
chrVII 990302 990303 . 120
chrVII 990333 990334 . 200
chrVII 990409 990410 . 660
chrVII 990534 990535 . 520
chrVII 990727 990728 . 840
chrVII 990772 990773 . 140
chrVII 990793 990794 . 140
chrVII 990807 990808 . 160
chrVII 990920 990921 . 160
chrVII 990949 990950 . 140
chrVII 991890 991891 . 260
chrVII 991990 991991 . 120
chrVII 992033 992034 . 140
chrVII 992111 992112 . 540
chrVII 992262 992263 . 580
chrVII 992348 992349 . 260
chrVII 993267 993268 . 140
chrVII 993801 993802 . 120
chrVII 993812 993813 . 120
chrVII 993825 993826 . 320
chrVII 993838 993839 . 320
chrVII 993871 993872 . 780
chrVII 993880 993881 . 180
chrVII 993885 993886 . 2720
chrVII 993886 993887 . 200
chrVII 993887 993888 . 120
chrVII 993895 993896 . 120
chrVII 993906 993907 . 1020
chrVII 993921 993922 . 440
chrVII 993926 993927 . 180
chrVII 993933 993934 . 660
chrVII 993940 993941 . 460
chrVII 993951 993952 . 380
chrVII 993970 993971 . 140
chrVII 994004 994005 . 340
chrVII 994008 994009 . 160
chrVII 994023 994024 . 400
chrVII 994033 994034 . 120
chrVII 994077 994078 . 1080
chrVII 994146 994147 . 700
chrVII 994155 994156 . 160
chrVII 994189 994190 . 840
chrVII 994196 994197 . 320
chrVII 994205 994206 . 260
chrVII 994242 994243 . 200
chrVII 994244 994245 . 1220
chrVII 994248 994249 . 120
chrVII 994254 994255 . 460
chrVII 994264 994265 . 220
chrVII 994273 994274 . 360
chrVII 994310 994311 . 420
chrVII 994335 994336 . 220
chrVII 994360 994361 . 340
chrVII 994557 994558 . 140
chrVII 994573 994574 . 180
chrVII 994584 994585 . 440
chrVII 994617 994618 . 160
chrVII 994619 994620 . 280
chrVII 994633 994634 . 340
chrVII 994655 994656 . 140
chrVII 994849 994850 . 420
chrVII 994876 994877 . 160
chrVII 994911 994912 . 160
chrVII 994964 994965 . 200
chrVII 995128 995129 . 200
chrVII 995274 995275 . 120
chrVII 995460 995461 . 180
chrVII 995469 995470 . 140
chrVII 995470 995471 . 180
chrVII 995479 995480 . 1440
chrVII 995482 995483 . 180
chrVII 995506 995507 . 260
chrVII 995510 995511 . 140
chrVII 995517 995518 . 160
chrVII 995531 995532 . 580
chrVII 995565 995566 . 120
chrVII 995595 995596 . 160
chrVII 996065 996066 . 580
chrVII 996132 996133 . 140
chrVII 996163 996164 . 280
chrVII 996197 996198 . 120
chrVII 996226 996227 . 120
chrVII 996239 996240 . 120
chrVII 996265 996266 . 180
chrVII 996281 996282 . 180
chrVII 996317 996318 . 140
chrVII 996362 996363 . 120
chrVII 996471 996472 . 140
chrVII 996474 996475 . 240
chrVII 996482 996483 . 120
chrVII 996494 996495 . 440
chrVII 996504 996505 . 400
chrVII 996508 996509 . 140
chrVII 996669 996670 . 140
chrVII 996678 996679 . 140
chrVII 996695 996696 . 320
chrVII 996755 996756 . 120
chrVII 996756 996757 . 160
chrVII 996761 996762 . 220
chrVII 996773 996774 . 140
chrVII 996779 996780 . 140
chrVII 998272 998273 . 120
chrVII 999195 999196 . 120
chrVII 999197 999198 . 120
chrVII 999214 999215 . 160
chrVII 999227 999228 . 200
chrVII 999230 999231 . 120
chrVII 999231 999232 . 220
chrVII 999231 999232 . 300
chrVII 999232 999233 . 1000
chrVII 999237 999238 . 1220
chrVII 999247 999248 . 180
chrVII 999264 999265 . 120
chrVII 999270 999271 . 180
chrVII 999321 999322 . 560
chrVII 999326 999327 . 120
chrVII 999360 999361 . 180
chrVII 999385 999386 . 680
chrVII 999509 999510 . 120
chrVII 999521 999522 . 120
chrVII 999541 999542 . 140
chrVII 999549 999550 . 300
chrVII 999579 999580 . 160
chrVII 999615 999616 . 120
chrVII 999832 999833 . 400
chrVII 999874 999875 . 120
chrVII 999953 999954 . 560
chrVII 999957 999958 . 520
chrVII 999971 999972 . 160
chrVII 1000008 1000009 . 180
chrVII 1000012 1000013 . 2300
chrVII 1000019 1000020 . 240
chrVII 1000020 1000021 . 120
chrVII 1000021 1000022 . 160
chrVII 1000022 1000023 . 320
chrVII 1000026 1000027 . 200
chrVII 1000028 1000029 . 200
chrVII 1000031 1000032 . 200
chrVII 1000032 1000033 . 200
chrVII 1000034 1000035 . 160
chrVII 1000038 1000039 . 820
chrVII 1000049 1000050 . 220
chrVII 1000055 1000056 . 480
chrVII 1000057 1000058 . 320
chrVII 1000062 1000063 . 320
chrVII 1000099 1000100 . 420
chrVII 1000110 1000111 . 620
chrVII 1000115 1000116 . 160
chrVII 1000124 1000125 . 160
chrVII 1000126 1000127 . 140
chrVII 1000132 1000133 . 1000
chrVII 1000145 1000146 . 300
chrVII 1000151 1000152 . 140
chrVII 1000158 1000159 . 320
chrVII 1000163 1000164 . 440
chrVII 1000169 1000170 . 120
chrVII 1000179 1000180 . 180
chrVII 1000189 1000190 . 240
chrVII 1000197 1000198 . 360
chrVII 1000198 1000199 . 120
chrVII 1000199 1000200 . 120
chrVII 1000226 1000227 . 140
chrVII 1000246 1000247 . 120
chrVII 1000254 1000255 . 140
chrVII 1000293 1000294 . 160
chrVII 1000305 1000306 . 200
chrVII 1000318 1000319 . 120
chrVII 1000328 1000329 . 240
chrVII 1000337 1000338 . 160
chrVII 1000339 1000340 . 140
chrVII 1000349 1000350 . 160
chrVII 1000352 1000353 . 180
chrVII 1000378 1000379 . 400
chrVII 1000381 1000382 . 140
chrVII 1000452 1000453 . 1200
chrVII 1000487 1000488 . 380
chrVII 1000510 1000511 . 140
chrVII 1000513 1000514 . 300
chrVII 1000519 1000520 . 140
chrVII 1000520 1000521 . 880
chrVII 1000526 1000527 . 120
chrVII 1000531 1000532 . 420
chrVII 1000560 1000561 . 200
chrVII 1000564 1000565 . 120
chrVII 1000588 1000589 . 120
chrVII 1000608 1000609 . 160
chrVII 1000626 1000627 . 120
chrVII 1000627 1000628 . 500
chrVII 1000627 1000628 . 540
chrVII 1000633 1000634 . 300
chrVII 1000652 1000653 . 240
chrVII 1000652 1000653 . 860
chrVII 1000662 1000663 . 760
chrVII 1000670 1000671 . 180
chrVII 1000704 1000705 . 120
chrVII 1000711 1000712 . 360
chrVII 1000715 1000716 . 1620
chrVII 1000722 1000723 . 120
chrVII 1000727 1000728 . 400
chrVII 1000728 1000729 . 180
chrVII 1000733 1000734 . 140
chrVII 1000796 1000797 . 120
chrVII 1000849 1000850 . 160
chrVII 1001107 1001108 . 180
chrVII 1001154 1001155 . 160
chrVII 1001506 1001507 . 120
chrVII 1001847 1001848 . 140
chrVII 1001887 1001888 . 200
chrVII 1001989 1001990 . 1040
chrVII 1002096 1002097 . 580
chrVII 1002161 1002162 . 280
chrVII 1002164 1002165 . 120
chrVII 1002197 1002198 . 140
chrVII 1002232 1002233 . 560
chrVII 1002335 1002336 . 160
chrVII 1002367 1002368 . 240
chrVII 1002394 1002395 . 140
chrVII 1002413 1002414 . 480
chrVII 1002414 1002415 . 120
chrVII 1002419 1002420 . 160
chrVII 1002422 1002423 . 160
chrVII 1002431 1002432 . 1060
chrVII 1002434 1002435 . 160
chrVII 1002441 1002442 . 200
chrVII 1002456 1002457 . 120
chrVII 1002463 1002464 . 320
chrVII 1002467 1002468 . 140
chrVII 1002480 1002481 . 460
chrVII 1002492 1002493 . 540
chrVII 1002493 1002494 . 280
chrVII 1002552 1002553 . 220
chrVII 1002611 1002612 . 140
chrVII 1002614 1002615 . 120
chrVII 1002617 1002618 . 120
chrVII 1002621 1002622 . 300
chrVII 1002665 1002666 . 140
chrVII 1003009 1003010 . 200
chrVII 1003018 1003019 . 120
chrVII 1003113 1003114 . 120
chrVII 1003228 1003229 . 160
chrVII 1003621 1003622 . 580
chrVII 1003942 1003943 . 120
chrVII 1004046 1004047 . 1380
chrVII 1004072 1004073 . 320
chrVII 1004076 1004077 . 180
chrVII 1004118 1004119 . 120
chrVII 1004125 1004126 . 580
chrVII 1004134 1004135 . 3420
chrVII 1004142 1004143 . 140
chrVII 1004157 1004158 . 320
chrVII 1004160 1004161 . 180
chrVII 1004233 1004234 . 140
chrVII 1004246 1004247 . 160
chrVII 1004289 1004290 . 620
chrVII 1004304 1004305 . 340
chrVII 1004306 1004307 . 140
chrVII 1004312 1004313 . 320
chrVII 1004318 1004319 . 120
chrVII 1004346 1004347 . 120
chrVII 1004353 1004354 . 120
chrVII 1004354 1004355 . 280
chrVII 1004362 1004363 . 160
chrVII 1004365 1004366 . 200
chrVII 1004371 1004372 . 240
chrVII 1004375 1004376 . 180
chrVII 1004379 1004380 . 340
chrVII 1004383 1004384 . 180
chrVII 1004393 1004394 . 300
chrVII 1004396 1004397 . 320
chrVII 1004401 1004402 . 140
chrVII 1004405 1004406 . 160
chrVII 1004421 1004422 . 120
chrVII 1004425 1004426 . 200
chrVII 1004433 1004434 . 120
chrVII 1004436 1004437 . 120
chrVII 1004519 1004520 . 120
chrVII 1004578 1004579 . 300
chrVII 1004656 1004657 . 140
chrVII 1004663 1004664 . 260
chrVII 1004717 1004718 . 260
chrVII 1004755 1004756 . 120
chrVII 1004863 1004864 . 300
chrVII 1004896 1004897 . 120
chrVII 1005057 1005058 . 220
chrVII 1005112 1005113 . 280
chrVII 1005242 1005243 . 160
chrVII 1005291 1005292 . 120
chrVII 1005367 1005368 . 180
chrVII 1005394 1005395 . 220
chrVII 1005478 1005479 . 1460
chrVII 1005504 1005505 . 160
chrVII 1005508 1005509 . 480
chrVII 1005542 1005543 . 160
chrVII 1005571 1005572 . 120
chrVII 1005594 1005595 . 400
chrVII 1005829 1005830 . 320
chrVII 1005875 1005876 . 240
chrVII 1005963 1005964 . 2280
chrVII 1006046 1006047 . 140
chrVII 1006083 1006084 . 160
chrVII 1006155 1006156 . 180
chrVII 1007279 1007280 . 180
chrVII 1007301 1007302 . 460
chrVII 1007317 1007318 . 140
chrVII 1007413 1007414 . 140
chrVII 1007423 1007424 . 240
chrVII 1007438 1007439 . 140
chrVII 1007457 1007458 . 660
chrVII 1007488 1007489 . 160
chrVII 1007524 1007525 . 200
chrVII 1007547 1007548 . 140
chrVII 1007553 1007554 . 1080
chrVII 1007558 1007559 . 160
chrVII 1007563 1007564 . 200
chrVII 1007569 1007570 . 340
chrVII 1007575 1007576 . 320
chrVII 1007595 1007596 . 300
chrVII 1007639 1007640 . 280
chrVII 1007664 1007665 . 120
chrVII 1007752 1007753 . 320
chrVII 1008156 1008157 . 140
chrVII 1008169 1008170 . 120
chrVII 1008209 1008210 . 160
chrVII 1008299 1008300 . 180
chrVII 1008538 1008539 . 440
chrVII 1008876 1008877 . 140
chrVII 1009192 1009193 . 200
chrVII 1009506 1009507 . 140
chrVII 1009729 1009730 . 340
chrVII 1010304 1010305 . 260
chrVII 1010310 1010311 . 140
chrVII 1010453 1010454 . 260
chrVII 1010533 1010534 . 200
chrVII 1010823 1010824 . 180
chrVII 1010838 1010839 . 1040
chrVII 1010844 1010845 . 400
chrVII 1010848 1010849 . 260
chrVII 1010872 1010873 . 200
chrVII 1010881 1010882 . 220
chrVII 1010887 1010888 . 520
chrVII 1010978 1010979 . 120
chrVII 1011273 1011274 . 180
chrVII 1011295 1011296 . 520
chrVII 1011305 1011306 . 120
chrVII 1011369 1011370 . 120
chrVII 1011372 1011373 . 160
chrVII 1011379 1011380 . 280
chrVII 1011382 1011383 . 200
chrVII 1011413 1011414 . 120
chrVII 1011415 1011416 . 260
chrVII 1011424 1011425 . 260
chrVII 1011570 1011571 . 120
chrVII 1011845 1011846 . 220
chrVII 1012026 1012027 . 120
chrVII 1012085 1012086 . 140
chrVII 1012154 1012155 . 300
chrVII 1012231 1012232 . 120
chrVII 1012306 1012307 . 140
chrVII 1012313 1012314 . 620
chrVII 1012320 1012321 . 160
chrVII 1012328 1012329 . 120
chrVII 1012357 1012358 . 120
chrVII 1012373 1012374 . 160
chrVII 1012382 1012383 . 520
chrVII 1012406 1012407 . 220
chrVII 1012413 1012414 . 120
chrVII 1012422 1012423 . 120
chrVII 1012589 1012590 . 160
chrVII 1012708 1012709 . 140
chrVII 1013085 1013086 . 400
chrVII 1013090 1013091 . 260
chrVII 1013359 1013360 . 260
chrVII 1013371 1013372 . 260
chrVII 1013377 1013378 . 120
chrVII 1013405 1013406 . 160
chrVII 1013490 1013491 . 300
chrVII 1013743 1013744 . 340
chrVII 1014039 1014040 . 320
chrVII 1014127 1014128 . 180
chrVII 1014133 1014134 . 380
chrVII 1014182 1014183 . 120
chrVII 1014241 1014242 . 120
chrVII 1014253 1014254 . 580
chrVII 1014464 1014465 . 260
chrVII 1014479 1014480 . 420
chrVII 1014501 1014502 . 160
chrVII 1014741 1014742 . 120
chrVII 1015940 1015941 . 180
chrVII 1016661 1016662 . 160
chrVII 1016819 1016820 . 120
chrVII 1016866 1016867 . 120
chrVII 1016874 1016875 . 120
chrVII 1016941 1016942 . 120
chrVII 1016947 1016948 . 120
chrVII 1017823 1017824 . 180
chrVII 1017846 1017847 . 120
chrVII 1017872 1017873 . 140
chrVII 1017880 1017881 . 120
chrVII 1017916 1017917 . 120
chrVII 1017933 1017934 . 300
chrVII 1018057 1018058 . 180
chrVII 1018125 1018126 . 280
chrVII 1018259 1018260 . 300
chrVII 1018388 1018389 . 140
chrVII 1018404 1018405 . 120
chrVII 1018440 1018441 . 180
chrVII 1018479 1018480 . 120
chrVII 1018612 1018613 . 120
chrVII 1018623 1018624 . 120
chrVII 1018659 1018660 . 300
chrVII 1018760 1018761 . 120
chrVII 1018820 1018821 . 620
chrVII 1018911 1018912 . 180
chrVII 1018993 1018994 . 120
chrVII 1019242 1019243 . 160
chrVII 1019294 1019295 . 120
chrVII 1019304 1019305 . 220
chrVII 1019311 1019312 . 220
chrVII 1019321 1019322 . 280
chrVII 1019330 1019331 . 120
chrVII 1019336 1019337 . 180
chrVII 1019352 1019353 . 280
chrVII 1019363 1019364 . 140
chrVII 1019370 1019371 . 140
chrVII 1019374 1019375 . 120
chrVII 1019381 1019382 . 120
chrVII 1020817 1020818 . 240
chrVII 1021926 1021927 . 220
chrVII 1021968 1021969 . 160
chrVII 1021991 1021992 . 120
chrVII 1021993 1021994 . 280
chrVII 1021997 1021998 . 740
chrVII 1021997 1021998 . 120
chrVII 1022002 1022003 . 320
chrVII 1022061 1022062 . 200
chrVII 1022062 1022063 . 120
chrVII 1022063 1022064 . 240
chrVII 1022068 1022069 . 180
chrVII 1022071 1022072 . 140
chrVII 1022075 1022076 . 660
chrVII 1022094 1022095 . 120
chrVII 1022251 1022252 . 200
chrVII 1022264 1022265 . 280
chrVII 1022398 1022399 . 620
chrVII 1022409 1022410 . 200
chrVII 1022414 1022415 . 140
chrVII 1022417 1022418 . 500
chrVII 1022425 1022426 . 480
chrVII 1022434 1022435 . 120
chrVII 1022439 1022440 . 1320
chrVII 1022464 1022465 . 760
chrVII 1022472 1022473 . 540
chrVII 1022512 1022513 . 220
chrVII 1022514 1022515 . 120
chrVII 1022515 1022516 . 180
chrVII 1022520 1022521 . 300
chrVII 1022535 1022536 . 460
chrVII 1022542 1022543 . 120
chrVII 1022563 1022564 . 120
chrVII 1022567 1022568 . 980
chrVII 1022575 1022576 . 380
chrVII 1022577 1022578 . 240
chrVII 1022583 1022584 . 240
chrVII 1022585 1022586 . 260
chrVII 1022600 1022601 . 240
chrVII 1022903 1022904 . 920
chrVII 1022943 1022944 . 120
chrVII 1022954 1022955 . 260
chrVII 1023235 1023236 . 140
chrVII 1023297 1023298 . 160
chrVII 1023385 1023386 . 280
chrVII 1023597 1023598 . 820
chrVII 1023702 1023703 . 220
chrVII 1023708 1023709 . 520
chrVII 1023855 1023856 . 300
chrVII 1024009 1024010 . 200
chrVII 1024144 1024145 . 180
chrVII 1024144 1024145 . 200
chrVII 1024145 1024146 . 120
chrVII 1024150 1024151 . 780
chrVII 1024174 1024175 . 320
chrVII 1024203 1024204 . 180
chrVII 1024342 1024343 . 260
chrVII 1024358 1024359 . 240
chrVII 1024417 1024418 . 120
chrVII 1024729 1024730 . 120
chrVII 1024806 1024807 . 160
chrVII 1024836 1024837 . 360
chrVII 1024865 1024866 . 160
chrVII 1024894 1024895 . 240
chrVII 1024902 1024903 . 200
chrVII 1024932 1024933 . 120
chrVII 1024953 1024954 . 240
chrVII 1024979 1024980 . 140
chrVII 1025926 1025927 . 120
chrVII 1025948 1025949 . 440
chrVII 1025953 1025954 . 120
chrVII 1025974 1025975 . 160
chrVII 1025978 1025979 . 380
chrVII 1025994 1025995 . 260
chrVII 1026002 1026003 . 440
chrVII 1026005 1026006 . 280
chrVII 1026005 1026006 . 180
chrVII 1026009 1026010 . 380
chrVII 1026014 1026015 . 1420
chrVII 1026020 1026021 . 240
chrVII 1026026 1026027 . 780
chrVII 1026034 1026035 . 120
chrVII 1026047 1026048 . 120
chrVII 1026054 1026055 . 200
chrVII 1026057 1026058 . 560
chrVII 1026070 1026071 . 200
chrVII 1026076 1026077 . 780
chrVII 1026084 1026085 . 1220
chrVII 1026092 1026093 . 200
chrVII 1026096 1026097 . 180
chrVII 1026099 1026100 . 220
chrVII 1026157 1026158 . 1020
chrVII 1026161 1026162 . 240
chrVII 1026185 1026186 . 140
chrVII 1026247 1026248 . 660
chrVII 1026251 1026252 . 1220
chrVII 1026257 1026258 . 480
chrVII 1026279 1026280 . 120
chrVII 1026293 1026294 . 700
chrVII 1026410 1026411 . 120
chrVII 1026418 1026419 . 520
chrVII 1026511 1026512 . 260
chrVII 1026740 1026741 . 140
chrVII 1026746 1026747 . 240
chrVII 1026756 1026757 . 240
chrVII 1026793 1026794 . 180
chrVII 1026803 1026804 . 120
chrVII 1026804 1026805 . 140
chrVII 1026805 1026806 . 140
chrVII 1026810 1026811 . 140
chrVII 1026815 1026816 . 1080
chrVII 1026818 1026819 . 180
chrVII 1026830 1026831 . 280
chrVII 1026833 1026834 . 200
chrVII 1026859 1026860 . 300
chrVII 1026862 1026863 . 160
chrVII 1026865 1026866 . 220
chrVII 1026867 1026868 . 140
chrVII 1026875 1026876 . 120
chrVII 1026887 1026888 . 700
chrVII 1026889 1026890 . 120
chrVII 1026904 1026905 . 400
chrVII 1026908 1026909 . 140
chrVII 1027033 1027034 . 120
chrVII 1027036 1027037 . 380
chrVII 1027052 1027053 . 560
chrVII 1027068 1027069 . 140
chrVII 1027069 1027070 . 1480
chrVII 1027072 1027073 . 180
chrVII 1027091 1027092 . 660
chrVII 1027094 1027095 . 220
chrVII 1027099 1027100 . 260
chrVII 1027104 1027105 . 680
chrVII 1027123 1027124 . 420
chrVII 1027178 1027179 . 420
chrVII 1027183 1027184 . 300
chrVII 1027190 1027191 . 700
chrVII 1027194 1027195 . 300
chrVII 1027197 1027198 . 740
chrVII 1027202 1027203 . 220
chrVII 1027230 1027231 . 1640
chrVII 1027391 1027392 . 120
chrVII 1028350 1028351 . 120
chrVII 1030007 1030008 . 120
chrVII 1030726 1030727 . 140
chrVII 1031198 1031199 . 300
chrVII 1031220 1031221 . 120
chrVII 1031605 1031606 . 540
chrVII 1031610 1031611 . 260
chrVII 1031613 1031614 . 480
chrVII 1031631 1031632 . 200
chrVII 1031640 1031641 . 360
chrVII 1031646 1031647 . 520
chrVII 1031648 1031649 . 300
chrVII 1031652 1031653 . 180
chrVII 1031654 1031655 . 120
chrVII 1031655 1031656 . 2380
chrVII 1031678 1031679 . 580
chrVII 1031692 1031693 . 440
chrVII 1031700 1031701 . 160
chrVII 1031704 1031705 . 240
chrVII 1031881 1031882 . 120
chrVII 1032068 1032069 . 320
chrVII 1032070 1032071 . 200
chrVII 1032071 1032072 . 740
chrVII 1032505 1032506 . 720
chrVII 1032663 1032664 . 320
chrVII 1033091 1033092 . 120
chrVII 1033094 1033095 . 120
chrVII 1033120 1033121 . 880
chrVII 1033281 1033282 . 120
chrVII 1033386 1033387 . 200
chrVII 1033803 1033804 . 200
chrVII 1034014 1034015 . 620
chrVII 1034608 1034609 . 1140
chrVII 1034632 1034633 . 160
chrVII 1035491 1035492 . 180
chrVII 1035548 1035549 . 260
chrVII 1035666 1035667 . 180
chrVII 1035781 1035782 . 240
chrVII 1036020 1036021 . 220
chrVII 1036332 1036333 . 640
chrVII 1036338 1036339 . 1400
chrVII 1036416 1036417 . 140
chrVII 1036559 1036560 . 460
chrVII 1036595 1036596 . 160
chrVII 1036629 1036630 . 780
chrVII 1036689 1036690 . 160
chrVII 1037154 1037155 . 280
chrVII 1037184 1037185 . 160
chrVII 1037342 1037343 . 260
chrVII 1037352 1037353 . 380
chrVII 1037396 1037397 . 140
chrVII 1037665 1037666 . 1160
chrVII 1037676 1037677 . 180
chrVII 1037677 1037678 . 140
chrVII 1037744 1037745 . 120
chrVII 1037784 1037785 . 360
chrVII 1038586 1038587 . 340
chrVII 1038623 1038624 . 140
chrVII 1038643 1038644 . 200
chrVII 1038649 1038650 . 140
chrVII 1038663 1038664 . 120
chrVII 1038702 1038703 . 260
chrVII 1038752 1038753 . 440
chrVII 1038824 1038825 . 120
chrVII 1039383 1039384 . 120
chrVII 1039386 1039387 . 160
chrVII 1039676 1039677 . 120
chrVII 1039726 1039727 . 480
chrVII 1039850 1039851 . 240
chrVII 1039897 1039898 . 220
chrVII 1039902 1039903 . 120
chrVII 1039932 1039933 . 160
chrVII 1039954 1039955 . 280
chrVII 1039972 1039973 . 420
chrVII 1039985 1039986 . 120
chrVII 1040076 1040077 . 300
chrVII 1040085 1040086 . 120
chrVII 1040127 1040128 . 140
chrVII 1040232 1040233 . 120
chrVII 1043147 1043148 . 120
chrVII 1043155 1043156 . 340
chrVII 1043156 1043157 . 120
chrVII 1043164 1043165 . 160
chrVII 1043174 1043175 . 800
chrVII 1043180 1043181 . 1940
chrVII 1043197 1043198 . 120
chrVII 1043203 1043204 . 560
chrVII 1043214 1043215 . 180
chrVII 1043259 1043260 . 120
chrVII 1043389 1043390 . 240
chrVII 1043399 1043400 . 800
chrVII 1043408 1043409 . 200
chrVII 1043412 1043413 . 180
chrVII 1043585 1043586 . 300
chrVII 1043590 1043591 . 440
chrVII 1043699 1043700 . 120
chrVII 1043719 1043720 . 280
chrVII 1044216 1044217 . 240
chrVII 1044366 1044367 . 320
chrVII 1044567 1044568 . 440
chrVII 1044739 1044740 . 120
chrVII 1044998 1044999 . 220
chrVII 1045001 1045002 . 200
chrVII 1045043 1045044 . 160
chrVII 1045215 1045216 . 120
chrVII 1045324 1045325 . 140
chrVII 1045359 1045360 . 180
chrVII 1045365 1045366 . 440
chrVII 1045384 1045385 . 180
chrVII 1045478 1045479 . 1540
chrVII 1045537 1045538 . 120
chrVII 1045540 1045541 . 200
chrVII 1045563 1045564 . 160
chrVII 1045572 1045573 . 200
chrVII 1045576 1045577 . 260
chrVII 1045586 1045587 . 120
chrVII 1045586 1045587 . 140
chrVII 1045609 1045610 . 160
chrVII 1045688 1045689 . 160
chrVII 1046565 1046566 . 340
chrVII 1046595 1046596 . 140
chrVII 1046613 1046614 . 140
chrVII 1046618 1046619 . 220
chrVII 1046638 1046639 . 220
chrVII 1046644 1046645 . 340
chrVII 1046650 1046651 . 140
chrVII 1046665 1046666 . 120
chrVII 1047158 1047159 . 160
chrVII 1048480 1048481 . 260
chrVII 1048512 1048513 . 120
chrVII 1048517 1048518 . 180
chrVII 1048522 1048523 . 300
chrVII 1048569 1048570 . 220
chrVII 1048580 1048581 . 420
chrVII 1048589 1048590 . 260
chrVII 1048599 1048600 . 300
chrVII 1048801 1048802 . 120
chrVII 1048819 1048820 . 320
chrVII 1048839 1048840 . 140
chrVII 1048946 1048947 . 120
chrVII 1049002 1049003 . 180
chrVII 1049332 1049333 . 160
chrVII 1049382 1049383 . 120
chrVII 1049452 1049453 . 120
chrVII 1049494 1049495 . 120
chrVII 1049666 1049667 . 120
chrVII 1049671 1049672 . 140
chrVII 1049944 1049945 . 360
chrVII 1049989 1049990 . 140
chrVII 1050010 1050011 . 120
chrVII 1050127 1050128 . 440
chrVII 1050183 1050184 . 760
chrVII 1050186 1050187 . 200
chrVII 1050210 1050211 . 120
chrVII 1050223 1050224 . 580
chrVII 1050239 1050240 . 240
chrVII 1050243 1050244 . 160
chrVII 1050249 1050250 . 160
chrVII 1050355 1050356 . 140
chrVII 1050416 1050417 . 180
chrVII 1050468 1050469 . 120
chrVII 1050480 1050481 . 160
chrVII 1050513 1050514 . 220
chrVII 1050548 1050549 . 120
chrVII 1050558 1050559 . 180
chrVII 1050565 1050566 . 180
chrVII 1050571 1050572 . 240
chrVII 1050577 1050578 . 120
chrVII 1050581 1050582 . 120
chrVII 1050591 1050592 . 160
chrVII 1050600 1050601 . 280
chrVII 1050609 1050610 . 220
chrVII 1050628 1050629 . 880
chrVII 1050774 1050775 . 420
chrVII 1050824 1050825 . 160
chrVII 1050835 1050836 . 120
chrVII 1050871 1050872 . 180
chrVII 1050873 1050874 . 300
chrVII 1050876 1050877 . 180
chrVII 1050885 1050886 . 120
chrVII 1050921 1050922 . 200
chrVII 1050931 1050932 . 180
chrVII 1050956 1050957 . 120
chrVII 1051026 1051027 . 140
chrVII 1051036 1051037 . 240
chrVII 1051047 1051048 . 200
chrVII 1051214 1051215 . 160
chrVII 1051755 1051756 . 1060
chrVII 1051776 1051777 . 120
chrVII 1051776 1051777 . 120
chrVII 1051778 1051779 . 300
chrVII 1051883 1051884 . 220
chrVII 1051903 1051904 . 140
chrVII 1051907 1051908 . 680
chrVII 1051917 1051918 . 120
chrVII 1051926 1051927 . 180
chrVII 1051979 1051980 . 340
chrVII 1052014 1052015 . 440
chrVII 1052024 1052025 . 140
chrVII 1052042 1052043 . 260
chrVII 1052095 1052096 . 380
chrVII 1052109 1052110 . 1800
chrVII 1052115 1052116 . 160
chrVII 1052151 1052152 . 380
chrVII 1052157 1052158 . 260
chrVII 1052191 1052192 . 300
chrVII 1052219 1052220 . 200
chrVII 1052263 1052264 . 400
chrVII 1052264 1052265 . 140
chrVII 1052286 1052287 . 460
chrVII 1052299 1052300 . 180
chrVII 1052312 1052313 . 160
chrVII 1052337 1052338 . 600
chrVII 1052346 1052347 . 240
chrVII 1052370 1052371 . 200
chrVII 1052372 1052373 . 120
chrVII 1052386 1052387 . 140
chrVII 1052394 1052395 . 2740
chrVII 1052408 1052409 . 640
chrVII 1052416 1052417 . 680
chrVII 1052459 1052460 . 120
chrVII 1052462 1052463 . 160
chrVII 1052504 1052505 . 140
chrVII 1052508 1052509 . 440
chrVII 1052511 1052512 . 180
chrVII 1052530 1052531 . 300
chrVII 1052588 1052589 . 120
chrVII 1052626 1052627 . 140
chrVII 1052895 1052896 . 140
chrVII 1053021 1053022 . 200
chrVII 1053095 1053096 . 120
chrVII 1053260 1053261 . 140
chrVII 1053615 1053616 . 140
chrVII 1054285 1054286 . 160
chrVII 1054771 1054772 . 160
chrVII 1054944 1054945 . 260
chrVII 1055199 1055200 . 140
chrVII 1055701 1055702 . 180
chrVII 1055781 1055782 . 140
chrVII 1056239 1056240 . 140
chrVII 1056319 1056320 . 120
chrVII 1056405 1056406 . 340
chrVII 1056498 1056499 . 160
chrVII 1056504 1056505 . 120
chrVII 1056609 1056610 . 140
chrVII 1056784 1056785 . 140
chrVII 1056794 1056795 . 160
chrVII 1056803 1056804 . 360
chrVII 1056949 1056950 . 120
chrVII 1057130 1057131 . 380
chrVII 1057239 1057240 . 180
chrVII 1057252 1057253 . 140
chrVII 1057324 1057325 . 200
chrVII 1057339 1057340 . 160
chrVII 1057365 1057366 . 140
chrVII 1057398 1057399 . 140
chrVII 1057418 1057419 . 180
chrVII 1057457 1057458 . 400
chrVII 1057509 1057510 . 140
chrVII 1057536 1057537 . 120
chrVII 1057569 1057570 . 120
chrVII 1057587 1057588 . 160
chrVII 1058197 1058198 . 140
chrVII 1058809 1058810 . 460
chrVII 1058835 1058836 . 120
chrVII 1058913 1058914 . 120
chrVII 1058928 1058929 . 120
chrVII 1058986 1058987 . 340
chrVII 1059005 1059006 . 260
chrVII 1059122 1059123 . 120
chrVII 1059473 1059474 . 320
chrVII 1059624 1059625 . 220
chrVII 1059793 1059794 . 220
chrVII 1059813 1059814 . 1500
chrVII 1060097 1060098 . 180
chrVII 1060105 1060106 . 640
chrVII 1060118 1060119 . 780
chrVII 1060127 1060128 . 180
chrVII 1060145 1060146 . 140
chrVII 1060195 1060196 . 140
chrVII 1060198 1060199 . 280
chrVII 1060201 1060202 . 120
chrVII 1060203 1060204 . 160
chrVII 1060213 1060214 . 400
chrVII 1060218 1060219 . 140
chrVII 1060229 1060230 . 180
chrVII 1060241 1060242 . 140
chrVII 1060340 1060341 . 160
chrVII 1060356 1060357 . 140
chrVII 1060386 1060387 . 140
chrVII 1060404 1060405 . 120
chrVII 1060559 1060560 . 120
chrVII 1060685 1060686 . 420
chrVII 1060733 1060734 . 380
chrVII 1060749 1060750 . 220
chrVII 1060870 1060871 . 200
chrVII 1061499 1061500 . 380
chrVII 1061662 1061663 . 560
chrVII 1061679 1061680 . 120
chrVII 1061685 1061686 . 120
chrVII 1061690 1061691 . 140
chrVII 1061708 1061709 . 140
chrVII 1061719 1061720 . 160
chrVII 1061724 1061725 . 120
chrVII 1061726 1061727 . 120
chrVII 1061729 1061730 . 140
chrVII 1061730 1061731 . 160
chrVII 1061733 1061734 . 340
chrVII 1061737 1061738 . 580
chrVII 1061741 1061742 . 280
chrVII 1061802 1061803 . 380
chrVII 1061813 1061814 . 400
chrVII 1061819 1061820 . 240
chrVII 1061829 1061830 . 120
chrVII 1062046 1062047 . 680
chrVII 1062160 1062161 . 260
chrVII 1062857 1062858 . 140
chrVII 1063175 1063176 . 120
chrVII 1063207 1063208 . 120
chrVII 1063214 1063215 . 120
chrVII 1063217 1063218 . 200
chrVII 1063232 1063233 . 120
chrVII 1063240 1063241 . 220
chrVII 1063243 1063244 . 180
chrVII 1063246 1063247 . 160
chrVII 1063249 1063250 . 280
chrVII 1063262 1063263 . 240
chrVII 1063277 1063278 . 160
chrVII 1063350 1063351 . 140
chrVII 1063520 1063521 . 220
chrVII 1063525 1063526 . 380
chrVII 1063538 1063539 . 320
chrVII 1063568 1063569 . 120
chrVII 1063605 1063606 . 360
chrVII 1063620 1063621 . 260
chrVII 1063677 1063678 . 200
chrVII 1063930 1063931 . 620
chrVII 1063981 1063982 . 380
chrVII 1064036 1064037 . 200
chrVII 1064135 1064136 . 180
chrVII 1064331 1064332 . 200
chrVII 1064501 1064502 . 120
chrVII 1064515 1064516 . 120
chrVII 1064649 1064650 . 340
chrVII 1064675 1064676 . 120
chrVII 1064695 1064696 . 200
chrVII 1064717 1064718 . 200
chrVII 1064752 1064753 . 260
chrVII 1064911 1064912 . 480
chrVII 1064931 1064932 . 160
chrVII 1064964 1064965 . 160
chrVII 1064980 1064981 . 200
chrVII 1065102 1065103 . 140
chrVII 1065184 1065185 . 140
chrVII 1065190 1065191 . 580
chrVII 1065195 1065196 . 120
chrVII 1065207 1065208 . 140
chrVII 1065210 1065211 . 460
chrVII 1065212 1065213 . 180
chrVII 1065217 1065218 . 460
chrVII 1065224 1065225 . 120
chrVII 1065225 1065226 . 540
chrVII 1065230 1065231 . 1040
chrVII 1065245 1065246 . 320
chrVII 1065259 1065260 . 640
chrVII 1065259 1065260 . 300
chrVII 1065261 1065262 . 120
chrVII 1065265 1065266 . 120
chrVII 1065276 1065277 . 140
chrVII 1065283 1065284 . 300
chrVII 1065295 1065296 . 220
chrVII 1065307 1065308 . 140
chrVII 1065315 1065316 . 160
chrVII 1065348 1065349 . 820
chrVII 1065356 1065357 . 1020
chrVII 1065388 1065389 . 160
chrVII 1065396 1065397 . 140
chrVII 1065410 1065411 . 260
chrVII 1065470 1065471 . 340
chrVII 1065477 1065478 . 120
chrVII 1065615 1065616 . 120
chrVII 1065704 1065705 . 140
chrVII 1065772 1065773 . 240
chrVII 1065912 1065913 . 120
chrVII 1066222 1066223 . 220
chrVII 1066397 1066398 . 140
chrVII 1066401 1066402 . 200
chrVII 1066704 1066705 . 740
chrVII 1066823 1066824 . 120
chrVII 1066845 1066846 . 160
chrVII 1066889 1066890 . 320
chrVII 1066953 1066954 . 160
chrVII 1067017 1067018 . 140
chrVII 1067053 1067054 . 120
chrVII 1067066 1067067 . 240
chrVII 1067070 1067071 . 120
chrVII 1067085 1067086 . 160
chrVII 1067108 1067109 . 120
chrVII 1067214 1067215 . 120
chrVII 1067844 1067845 . 120
chrVII 1067854 1067855 . 360
chrVII 1067943 1067944 . 140
chrVII 1068347 1068348 . 460
chrVII 1068421 1068422 . 120
chrVII 1068499 1068500 . 140
chrVII 1068713 1068714 . 480
chrVII 1068728 1068729 . 200
chrVII 1068738 1068739 . 380
chrVII 1068756 1068757 . 120
chrVII 1068864 1068865 . 140
chrVII 1069170 1069171 . 240
chrVII 1069172 1069173 . 240
chrVII 1069197 1069198 . 120
chrVII 1069259 1069260 . 740
chrVII 1069262 1069263 . 120
chrVII 1069340 1069341 . 300
chrVII 1069486 1069487 . 900
chrVII 1069551 1069552 . 180
chrVII 1069559 1069560 . 120
chrVII 1069564 1069565 . 200
chrVII 1069569 1069570 . 480
chrVII 1069570 1069571 . 200
chrVII 1069578 1069579 . 420
chrVII 1069584 1069585 . 160
chrVII 1069614 1069615 . 680
chrVII 1069647 1069648 . 140
chrVII 1069864 1069865 . 200
chrVII 1069917 1069918 . 240
chrVII 1069976 1069977 . 140
chrVII 1069978 1069979 . 120
chrVII 1069988 1069989 . 200
chrVII 1070011 1070012 . 160
chrVII 1070016 1070017 . 320
chrVII 1070023 1070024 . 160
chrVII 1070066 1070067 . 120
chrVII 1070075 1070076 . 460
chrVII 1070079 1070080 . 120
chrVII 1070080 1070081 . 400
chrVII 1070086 1070087 . 880
chrVII 1070123 1070124 . 160
chrVII 1070126 1070127 . 240
chrVII 1070127 1070128 . 700
chrVII 1070132 1070133 . 260
chrVII 1070136 1070137 . 180
chrVII 1070138 1070139 . 140
chrVII 1070138 1070139 . 320
chrVII 1070143 1070144 . 120
chrVII 1070148 1070149 . 120
chrVII 1070196 1070197 . 300
chrVII 1070215 1070216 . 140
chrVII 1070218 1070219 . 120
chrVII 1070407 1070408 . 700
chrVII 1070470 1070471 . 280
chrVII 1070501 1070502 . 160
chrVII 1070837 1070838 . 820
chrVII 1071059 1071060 . 320
chrVII 1071205 1071206 . 120
chrVII 1071616 1071617 . 900
chrVII 1071702 1071703 . 560
chrVII 1071710 1071711 . 860
chrVII 1071880 1071881 . 240
chrVII 1071937 1071938 . 140
chrVII 1072034 1072035 . 160
chrVII 1072061 1072062 . 260
chrVII 1072252 1072253 . 360
chrVII 1072268 1072269 . 120
chrVII 1072284 1072285 . 140
chrVII 1072403 1072404 . 160
chrVII 1072432 1072433 . 580
chrVII 1072466 1072467 . 120
chrVII 1072537 1072538 . 160
chrVII 1072542 1072543 . 180
chrVII 1072588 1072589 . 120
chrVII 1072595 1072596 . 180
chrVII 1072607 1072608 . 120
chrVII 1072612 1072613 . 140
chrVII 1072617 1072618 . 180
chrVII 1072648 1072649 . 320
chrVII 1072669 1072670 . 180
chrVII 1072693 1072694 . 120
chrVII 1072703 1072704 . 200
chrVII 1072738 1072739 . 140
chrVII 1072746 1072747 . 380
chrVII 1072775 1072776 . 260
chrVII 1072866 1072867 . 140
chrVII 1072873 1072874 . 120
chrVII 1072882 1072883 . 160
chrVII 1072949 1072950 . 120
chrVII 1072957 1072958 . 200
chrVII 1072965 1072966 . 220
chrVII 1072968 1072969 . 120
chrVII 1072974 1072975 . 120
chrVII 1072981 1072982 . 260
chrVII 1072986 1072987 . 120
chrVII 1072992 1072993 . 440
chrVII 1072998 1072999 . 120
chrVII 1073021 1073022 . 120
chrVII 1073159 1073160 . 160
chrVII 1073174 1073175 . 140
chrVII 1073191 1073192 . 340
chrVII 1073214 1073215 . 500
chrVII 1073325 1073326 . 340
chrVII 1073337 1073338 . 120
chrVII 1073376 1073377 . 280
chrVII 1073398 1073399 . 300
chrVII 1073533 1073534 . 180
chrVII 1073534 1073535 . 140
chrVII 1073554 1073555 . 140
chrVII 1073565 1073566 . 300
chrVII 1073760 1073761 . 220
chrVII 1073912 1073913 . 120
chrVII 1074356 1074357 . 280
chrVII 1074457 1074458 . 120
chrVII 1074571 1074572 . 140
chrVII 1074641 1074642 . 960
chrVII 1075074 1075075 . 140
chrVII 1075190 1075191 . 140
chrVII 1075208 1075209 . 180
chrVII 1075375 1075376 . 440
chrVII 1075382 1075383 . 280
chrVII 1075814 1075815 . 180
chrVII 1076035 1076036 . 140
chrVII 1076154 1076155 . 1280
chrVII 1076156 1076157 . 360
chrVII 1076166 1076167 . 500
chrVII 1076175 1076176 . 180
chrVII 1076179 1076180 . 380
chrVII 1076183 1076184 . 180
chrVII 1076208 1076209 . 120
chrVII 1076244 1076245 . 160
chrVII 1076280 1076281 . 220
chrVII 1076313 1076314 . 180
chrVII 1076316 1076317 . 120
chrVII 1076321 1076322 . 120
chrVII 1076324 1076325 . 300
chrVII 1076333 1076334 . 180
chrVII 1076337 1076338 . 220
chrVII 1076410 1076411 . 120
chrVII 1076435 1076436 . 140
chrVII 1076476 1076477 . 480
chrVII 1076482 1076483 . 120
chrVII 1076491 1076492 . 1140
chrVII 1076494 1076495 . 120
chrVII 1076558 1076559 . 880
chrVII 1076987 1076988 . 200
chrVII 1078414 1078415 . 140
chrVII 1078438 1078439 . 200
chrVII 1078463 1078464 . 140
chrVII 1078492 1078493 . 160
chrVII 1078509 1078510 . 180
chrVII 1078539 1078540 . 140
chrVII 1078542 1078543 . 120
chrVII 1078547 1078548 . 320
chrVII 1078559 1078560 . 120
chrVII 1078576 1078577 . 300
chrVII 1078583 1078584 . 140
chrVII 1078723 1078724 . 280
chrVII 1079089 1079090 . 200
chrVII 1079119 1079120 . 140
chrVII 1079201 1079202 . 260
chrVII 1079684 1079685 . 120
chrVII 1079709 1079710 . 120
chrVII 1079757 1079758 . 120
chrVII 1079882 1079883 . 140
chrVII 1079972 1079973 . 140
chrVII 1080830 1080831 . 120
chrVII 1081068 1081069 . 840
chrVII 1081136 1081137 . 120
chrVII 1081152 1081153 . 140
chrVII 1081188 1081189 . 180
chrVII 1081200 1081201 . 120
chrVII 1081305 1081306 . 200
chrVII 1081339 1081340 . 340
chrVII 1081393 1081394 . 120
chrVII 1081447 1081448 . 140
chrVII 1081725 1081726 . 180
chrVII 1081831 1081832 . 220
chrVII 1081847 1081848 . 400
chrVII 1081925 1081926 . 300
chrVII 1081944 1081945 . 140
chrVII 1081960 1081961 . 300
chrVII 1082006 1082007 . 340
chrVII 1082581 1082582 . 500
chrVII 1082721 1082722 . 120
chrVII 1082757 1082758 . 900
chrVII 1082769 1082770 . 120
chrVII 1082776 1082777 . 820
chrVII 1082783 1082784 . 180
chrVII 1082818 1082819 . 160
chrVII 1082825 1082826 . 580
chrVII 1082835 1082836 . 220
chrVII 1082838 1082839 . 380
chrVII 1082840 1082841 . 140
chrVII 1082843 1082844 . 180
chrVII 1082849 1082850 . 240
chrVII 1082872 1082873 . 240
chrVII 1082882 1082883 . 820
chrVII 1082888 1082889 . 260
chrVII 1082907 1082908 . 180
chrVII 1083079 1083080 . 120
chrVII 1083082 1083083 . 260
chrVII 1083252 1083253 . 180
chrVII 1083318 1083319 . 120
chrVII 1083431 1083432 . 640
chrVII 1083487 1083488 . 160
chrVII 1083614 1083615 . 220
chrVII 1083642 1083643 . 160
chrVII 1083851 1083852 . 340
chrVII 1083857 1083858 . 1000
chrVII 1083870 1083871 . 400
chrVII 1083872 1083873 . 1000
chrVII 1083875 1083876 . 1300
chrVII 1083875 1083876 . 280
chrVII 1083876 1083877 . 140
chrVII 1083911 1083912 . 280
chrVII 1083927 1083928 . 140
chrVII 1083929 1083930 . 420
chrVII 1083935 1083936 . 980
chrVII 1083941 1083942 . 220
chrVII 1083996 1083997 . 560
chrVII 1084002 1084003 . 200
chrVII 1084040 1084041 . 260
chrVII 1084043 1084044 . 160
chrVII 1084091 1084092 . 680
chrVII 1084102 1084103 . 300
chrVII 1084113 1084114 . 260
chrVII 1084114 1084115 . 120
chrVII 1084117 1084118 . 160
chrVII 1084120 1084121 . 300
chrVII 1084123 1084124 . 280
chrVII 1084128 1084129 . 260
chrVII 1084133 1084134 . 920
chrVII 1084151 1084152 . 200
chrVII 1084157 1084158 . 120
chrVII 1084187 1084188 . 120
chrVII 1084194 1084195 . 120
chrVII 1084222 1084223 . 160
chrVII 1084226 1084227 . 1020
chrVII 1084233 1084234 . 240
chrVII 1084234 1084235 . 320
chrVII 1084239 1084240 . 260
chrVII 1084240 1084241 . 120
chrVII 1084242 1084243 . 300
chrVII 1084244 1084245 . 220
chrVII 1084245 1084246 . 480
chrVII 1084248 1084249 . 160
chrVII 1084250 1084251 . 380
chrVII 1084250 1084251 . 2760
chrVII 1084254 1084255 . 1120
chrVII 1084254 1084255 . 520
chrVII 1084259 1084260 . 1420
chrVII 1084260 1084261 . 400
chrVII 1084261 1084262 . 700
chrVII 1084262 1084263 . 680
chrVII 1084263 1084264 . 140
chrVII 1084263 1084264 . 120
chrVII 1084264 1084265 . 260
chrVII 1084265 1084266 . 500
chrVII 1084266 1084267 . 200
chrVII 1084269 1084270 . 200
chrVII 1084271 1084272 . 220
chrVII 1084274 1084275 . 640
chrVII 1084277 1084278 . 120
chrVII 1084314 1084315 . 280
chrVII 1084331 1084332 . 620
chrVII 1084336 1084337 . 120
chrVII 1084341 1084342 . 120
chrVII 1084346 1084347 . 320
chrVIII 42 43 . 1360
chrVIII 86 87 . 120
chrVIII 133 134 . 120
chrVIII 230 231 . 200
chrVIII 260 261 . 120
chrVIII 267 268 . 120
chrVIII 280 281 . 120
chrVIII 284 285 . 200
chrVIII 287 288 . 300
chrVIII 288 289 . 120
chrVIII 292 293 . 200
chrVIII 294 295 . 120
chrVIII 296 297 . 120
chrVIII 302 303 . 160
chrVIII 312 313 . 160
chrVIII 316 317 . 160
chrVIII 323 324 . 120
chrVIII 329 330 . 200
chrVIII 339 340 . 140
chrVIII 340 341 . 160
chrVIII 353 354 . 140
chrVIII 389 390 . 120
chrVIII 914 915 . 160
chrVIII 928 929 . 140
chrVIII 937 938 . 400
chrVIII 940 941 . 120
chrVIII 994 995 . 140
chrVIII 1916 1917 . 1460
chrVIII 2913 2914 . 600
chrVIII 3157 3158 . 120
chrVIII 3249 3250 . 120
chrVIII 3268 3269 . 900
chrVIII 3280 3281 . 180
chrVIII 4779 4780 . 160
chrVIII 4804 4805 . 240
chrVIII 4858 4859 . 180
chrVIII 4880 4881 . 120
chrVIII 4891 4892 . 780
chrVIII 4901 4902 . 360
chrVIII 4904 4905 . 180
chrVIII 4905 4906 . 360
chrVIII 4907 4908 . 520
chrVIII 4909 4910 . 160
chrVIII 4913 4914 . 460
chrVIII 4915 4916 . 220
chrVIII 4917 4918 . 140
chrVIII 4919 4920 . 1360
chrVIII 4924 4925 . 360
chrVIII 4925 4926 . 180
chrVIII 4927 4928 . 180
chrVIII 4929 4930 . 1000
chrVIII 4930 4931 . 120
chrVIII 4931 4932 . 120
chrVIII 4935 4936 . 1960
chrVIII 4949 4950 . 260
chrVIII 4974 4975 . 200
chrVIII 4974 4975 . 140
chrVIII 4990 4991 . 660
chrVIII 4997 4998 . 380
chrVIII 4998 4999 . 160
chrVIII 4999 5000 . 120
chrVIII 4999 5000 . 120
chrVIII 5000 5001 . 420
chrVIII 5001 5002 . 180
chrVIII 5006 5007 . 260
chrVIII 5012 5013 . 120
chrVIII 5029 5030 . 140
chrVIII 5034 5035 . 240
chrVIII 5054 5055 . 920
chrVIII 5095 5096 . 140
chrVIII 5099 5100 . 140
chrVIII 5104 5105 . 140
chrVIII 5117 5118 . 420
chrVIII 5120 5121 . 300
chrVIII 5122 5123 . 180
chrVIII 5126 5127 . 220
chrVIII 5129 5130 . 480
chrVIII 5137 5138 . 300
chrVIII 5145 5146 . 360
chrVIII 5147 5148 . 920
chrVIII 5153 5154 . 160
chrVIII 5190 5191 . 1140
chrVIII 5198 5199 . 800
chrVIII 5204 5205 . 300
chrVIII 5208 5209 . 120
chrVIII 5210 5211 . 140
chrVIII 5213 5214 . 120
chrVIII 5216 5217 . 140
chrVIII 5219 5220 . 140
chrVIII 5222 5223 . 140
chrVIII 5268 5269 . 220
chrVIII 5278 5279 . 140
chrVIII 5283 5284 . 2420
chrVIII 5293 5294 . 700
chrVIII 5400 5401 . 120
chrVIII 5423 5424 . 240
chrVIII 5426 5427 . 160
chrVIII 5448 5449 . 340
chrVIII 5490 5491 . 120
chrVIII 5601 5602 . 300
chrVIII 5634 5635 . 560
chrVIII 5725 5726 . 140
chrVIII 5731 5732 . 160
chrVIII 5812 5813 . 520
chrVIII 5818 5819 . 280
chrVIII 5852 5853 . 1160
chrVIII 5860 5861 . 760
chrVIII 5863 5864 . 180
chrVIII 5890 5891 . 320
chrVIII 5924 5925 . 240
chrVIII 6067 6068 . 140
chrVIII 6289 6290 . 120
chrVIII 6294 6295 . 120
chrVIII 6336 6337 . 180
chrVIII 6344 6345 . 120
chrVIII 6363 6364 . 1380
chrVIII 6397 6398 . 120
chrVIII 6525 6526 . 200
chrVIII 6560 6561 . 340
chrVIII 6697 6698 . 840
chrVIII 6829 6830 . 240
chrVIII 6885 6886 . 300
chrVIII 7054 7055 . 400
chrVIII 7161 7162 . 580
chrVIII 7302 7303 . 120
chrVIII 7326 7327 . 220
chrVIII 7483 7484 . 680
chrVIII 7485 7486 . 120
chrVIII 7489 7490 . 200
chrVIII 7497 7498 . 140
chrVIII 7497 7498 . 120
chrVIII 7504 7505 . 220
chrVIII 7513 7514 . 140
chrVIII 7515 7516 . 220
chrVIII 7524 7525 . 160
chrVIII 7527 7528 . 260
chrVIII 7543 7544 . 260
chrVIII 7577 7578 . 140
chrVIII 7662 7663 . 140
chrVIII 7670 7671 . 140
chrVIII 7708 7709 . 160
chrVIII 7720 7721 . 160
chrVIII 7731 7732 . 260
chrVIII 7739 7740 . 140
chrVIII 7747 7748 . 120
chrVIII 7772 7773 . 120
chrVIII 7775 7776 . 220
chrVIII 7785 7786 . 260
chrVIII 7791 7792 . 220
chrVIII 7854 7855 . 120
chrVIII 7856 7857 . 200
chrVIII 7876 7877 . 1020
chrVIII 7933 7934 . 120
chrVIII 7948 7949 . 140
chrVIII 7964 7965 . 220
chrVIII 7966 7967 . 220
chrVIII 7974 7975 . 140
chrVIII 7977 7978 . 160
chrVIII 7985 7986 . 1040
chrVIII 7991 7992 . 160
chrVIII 7995 7996 . 500
chrVIII 8012 8013 . 140
chrVIII 8024 8025 . 140
chrVIII 8050 8051 . 120
chrVIII 8071 8072 . 120
chrVIII 8091 8092 . 160
chrVIII 8124 8125 . 160
chrVIII 8143 8144 . 140
chrVIII 8192 8193 . 340
chrVIII 8237 8238 . 120
chrVIII 8324 8325 . 220
chrVIII 8327 8328 . 220
chrVIII 8335 8336 . 240
chrVIII 8335 8336 . 240
chrVIII 8475 8476 . 120
chrVIII 8490 8491 . 120
chrVIII 8598 8599 . 120
chrVIII 8640 8641 . 440
chrVIII 8680 8681 . 140
chrVIII 8691 8692 . 340
chrVIII 8744 8745 . 120
chrVIII 8805 8806 . 220
chrVIII 8891 8892 . 140
chrVIII 9006 9007 . 280
chrVIII 9044 9045 . 160
chrVIII 9177 9178 . 120
chrVIII 9255 9256 . 140
chrVIII 9319 9320 . 140
chrVIII 9448 9449 . 120
chrVIII 9578 9579 . 120
chrVIII 9693 9694 . 240
chrVIII 9773 9774 . 440
chrVIII 9776 9777 . 120
chrVIII 10142 10143 . 300
chrVIII 10163 10164 . 160
chrVIII 10242 10243 . 580
chrVIII 10368 10369 . 420
chrVIII 10382 10383 . 280
chrVIII 10421 10422 . 120
chrVIII 10498 10499 . 120
chrVIII 10510 10511 . 200
chrVIII 10511 10512 . 120
chrVIII 10530 10531 . 140
chrVIII 10535 10536 . 560
chrVIII 10540 10541 . 160
chrVIII 10549 10550 . 180
chrVIII 10558 10559 . 260
chrVIII 10584 10585 . 240
chrVIII 10639 10640 . 240
chrVIII 10680 10681 . 200
chrVIII 10685 10686 . 300
chrVIII 10703 10704 . 120
chrVIII 10717 10718 . 160
chrVIII 10723 10724 . 540
chrVIII 10723 10724 . 140
chrVIII 10735 10736 . 440
chrVIII 10740 10741 . 180
chrVIII 10758 10759 . 180
chrVIII 10813 10814 . 120
chrVIII 10895 10896 . 120
chrVIII 10918 10919 . 140
chrVIII 11013 11014 . 140
chrVIII 11013 11014 . 200
chrVIII 11025 11026 . 120
chrVIII 11028 11029 . 160
chrVIII 11035 11036 . 120
chrVIII 11035 11036 . 180
chrVIII 11054 11055 . 200
chrVIII 11055 11056 . 140
chrVIII 11063 11064 . 400
chrVIII 11076 11077 . 160
chrVIII 11078 11079 . 120
chrVIII 11087 11088 . 960
chrVIII 11087 11088 . 400
chrVIII 11091 11092 . 600
chrVIII 11096 11097 . 200
chrVIII 11141 11142 . 300
chrVIII 11149 11150 . 120
chrVIII 11162 11163 . 960
chrVIII 11171 11172 . 200
chrVIII 11230 11231 . 140
chrVIII 11336 11337 . 480
chrVIII 11523 11524 . 120
chrVIII 11571 11572 . 120
chrVIII 11583 11584 . 200
chrVIII 11587 11588 . 140
chrVIII 11600 11601 . 120
chrVIII 11602 11603 . 180
chrVIII 11613 11614 . 200
chrVIII 11617 11618 . 120
chrVIII 11630 11631 . 120
chrVIII 11638 11639 . 280
chrVIII 11653 11654 . 180
chrVIII 11661 11662 . 120
chrVIII 11670 11671 . 140
chrVIII 11699 11700 . 480
chrVIII 11713 11714 . 700
chrVIII 11730 11731 . 880
chrVIII 11747 11748 . 380
chrVIII 11892 11893 . 120
chrVIII 11898 11899 . 460
chrVIII 11915 11916 . 960
chrVIII 11924 11925 . 160
chrVIII 11927 11928 . 140
chrVIII 11930 11931 . 380
chrVIII 11939 11940 . 180
chrVIII 11952 11953 . 120
chrVIII 12086 12087 . 180
chrVIII 12127 12128 . 360
chrVIII 12385 12386 . 200
chrVIII 12560 12561 . 120
chrVIII 12594 12595 . 740
chrVIII 12610 12611 . 160
chrVIII 12688 12689 . 160
chrVIII 12713 12714 . 140
chrVIII 12713 12714 . 260
chrVIII 12719 12720 . 280
chrVIII 12736 12737 . 320
chrVIII 12858 12859 . 180
chrVIII 12918 12919 . 140
chrVIII 12929 12930 . 180
chrVIII 12966 12967 . 120
chrVIII 12976 12977 . 140
chrVIII 13019 13020 . 240
chrVIII 13049 13050 . 220
chrVIII 13214 13215 . 120
chrVIII 13220 13221 . 280
chrVIII 13230 13231 . 1600
chrVIII 13353 13354 . 120
chrVIII 13353 13354 . 560
chrVIII 13367 13368 . 300
chrVIII 13368 13369 . 120
chrVIII 13374 13375 . 220
chrVIII 13379 13380 . 760
chrVIII 13384 13385 . 260
chrVIII 13388 13389 . 280
chrVIII 13402 13403 . 240
chrVIII 13406 13407 . 280
chrVIII 13408 13409 . 300
chrVIII 13412 13413 . 400
chrVIII 13415 13416 . 160
chrVIII 13430 13431 . 460
chrVIII 13434 13435 . 140
chrVIII 13435 13436 . 220
chrVIII 13441 13442 . 440
chrVIII 13444 13445 . 180
chrVIII 13447 13448 . 360
chrVIII 13452 13453 . 200
chrVIII 13458 13459 . 160
chrVIII 13467 13468 . 120
chrVIII 13488 13489 . 140
chrVIII 13502 13503 . 200
chrVIII 13508 13509 . 740
chrVIII 13524 13525 . 380
chrVIII 13639 13640 . 140
chrVIII 13647 13648 . 120
chrVIII 13813 13814 . 340
chrVIII 13841 13842 . 660
chrVIII 13998 13999 . 560
chrVIII 14034 14035 . 140
chrVIII 14064 14065 . 120
chrVIII 14335 14336 . 120
chrVIII 14345 14346 . 220
chrVIII 14450 14451 . 180
chrVIII 14487 14488 . 140
chrVIII 14499 14500 . 140
chrVIII 14591 14592 . 160
chrVIII 14595 14596 . 120
chrVIII 14639 14640 . 400
chrVIII 14656 14657 . 740
chrVIII 14751 14752 . 180
chrVIII 14762 14763 . 120
chrVIII 14768 14769 . 120
chrVIII 14770 14771 . 200
chrVIII 14787 14788 . 140
chrVIII 14793 14794 . 160
chrVIII 14813 14814 . 180
chrVIII 14825 14826 . 120
chrVIII 14836 14837 . 120
chrVIII 14845 14846 . 360
chrVIII 14860 14861 . 240
chrVIII 14896 14897 . 120
chrVIII 14902 14903 . 120
chrVIII 14909 14910 . 360
chrVIII 14958 14959 . 200
chrVIII 14984 14985 . 120
chrVIII 15035 15036 . 600
chrVIII 15038 15039 . 220
chrVIII 15076 15077 . 120
chrVIII 15106 15107 . 680
chrVIII 15129 15130 . 120
chrVIII 15195 15196 . 460
chrVIII 15265 15266 . 280
chrVIII 15269 15270 . 160
chrVIII 15285 15286 . 200
chrVIII 15409 15410 . 280
chrVIII 15460 15461 . 220
chrVIII 15477 15478 . 240
chrVIII 15525 15526 . 120
chrVIII 15547 15548 . 140
chrVIII 15557 15558 . 360
chrVIII 15558 15559 . 120
chrVIII 15605 15606 . 120
chrVIII 15685 15686 . 140
chrVIII 15689 15690 . 240
chrVIII 15702 15703 . 480
chrVIII 15716 15717 . 780
chrVIII 15772 15773 . 840
chrVIII 15780 15781 . 120
chrVIII 15780 15781 . 180
chrVIII 15788 15789 . 200
chrVIII 15788 15789 . 220
chrVIII 15807 15808 . 320
chrVIII 15938 15939 . 240
chrVIII 15947 15948 . 920
chrVIII 15951 15952 . 320
chrVIII 15957 15958 . 120
chrVIII 15959 15960 . 180
chrVIII 15974 15975 . 140
chrVIII 15974 15975 . 120
chrVIII 15976 15977 . 140
chrVIII 15981 15982 . 700
chrVIII 15989 15990 . 120
chrVIII 15990 15991 . 280
chrVIII 15998 15999 . 220
chrVIII 16001 16002 . 140
chrVIII 16004 16005 . 440
chrVIII 16012 16013 . 280
chrVIII 16019 16020 . 400
chrVIII 16020 16021 . 160
chrVIII 16027 16028 . 220
chrVIII 16043 16044 . 120
chrVIII 16065 16066 . 180
chrVIII 16078 16079 . 140
chrVIII 16095 16096 . 120
chrVIII 16162 16163 . 120
chrVIII 16170 16171 . 120
chrVIII 16188 16189 . 120
chrVIII 16274 16275 . 140
chrVIII 16298 16299 . 120
chrVIII 16312 16313 . 200
chrVIII 16387 16388 . 260
chrVIII 16417 16418 . 160
chrVIII 16457 16458 . 140
chrVIII 16495 16496 . 820
chrVIII 16518 16519 . 160
chrVIII 16547 16548 . 120
chrVIII 16556 16557 . 160
chrVIII 16556 16557 . 120
chrVIII 16571 16572 . 140
chrVIII 16575 16576 . 120
chrVIII 16653 16654 . 680
chrVIII 16733 16734 . 240
chrVIII 16736 16737 . 500
chrVIII 16755 16756 . 140
chrVIII 16764 16765 . 120
chrVIII 16781 16782 . 560
chrVIII 16781 16782 . 200
chrVIII 16792 16793 . 260
chrVIII 16795 16796 . 340
chrVIII 16827 16828 . 140
chrVIII 16848 16849 . 200
chrVIII 16853 16854 . 320
chrVIII 16879 16880 . 700
chrVIII 16898 16899 . 1040
chrVIII 16937 16938 . 440
chrVIII 16962 16963 . 180
chrVIII 16966 16967 . 640
chrVIII 16968 16969 . 900
chrVIII 16971 16972 . 620
chrVIII 16978 16979 . 140
chrVIII 17011 17012 . 360
chrVIII 17021 17022 . 680
chrVIII 17037 17038 . 500
chrVIII 17051 17052 . 160
chrVIII 17059 17060 . 140
chrVIII 17088 17089 . 340
chrVIII 17095 17096 . 260
chrVIII 17114 17115 . 180
chrVIII 17124 17125 . 220
chrVIII 17128 17129 . 340
chrVIII 17152 17153 . 120
chrVIII 17228 17229 . 120
chrVIII 17236 17237 . 120
chrVIII 17287 17288 . 180
chrVIII 17298 17299 . 140
chrVIII 17309 17310 . 380
chrVIII 17375 17376 . 140
chrVIII 17381 17382 . 120
chrVIII 17399 17400 . 120
chrVIII 17453 17454 . 140
chrVIII 17457 17458 . 120
chrVIII 17490 17491 . 120
chrVIII 17494 17495 . 120
chrVIII 17494 17495 . 140
chrVIII 17506 17507 . 160
chrVIII 17517 17518 . 120
chrVIII 17664 17665 . 300
chrVIII 17670 17671 . 120
chrVIII 17673 17674 . 540
chrVIII 17681 17682 . 120
chrVIII 17683 17684 . 500
chrVIII 17690 17691 . 180
chrVIII 17705 17706 . 360
chrVIII 17710 17711 . 120
chrVIII 17732 17733 . 160
chrVIII 17814 17815 . 120
chrVIII 17823 17824 . 440
chrVIII 17845 17846 . 740
chrVIII 17865 17866 . 720
chrVIII 17906 17907 . 280
chrVIII 17928 17929 . 180
chrVIII 17936 17937 . 180
chrVIII 17947 17948 . 120
chrVIII 18005 18006 . 120
chrVIII 18027 18028 . 280
chrVIII 18038 18039 . 220
chrVIII 18108 18109 . 200
chrVIII 18120 18121 . 120
chrVIII 18123 18124 . 260
chrVIII 18129 18130 . 300
chrVIII 18151 18152 . 200
chrVIII 18156 18157 . 120
chrVIII 18217 18218 . 120
chrVIII 18259 18260 . 120
chrVIII 18281 18282 . 240
chrVIII 18299 18300 . 500
chrVIII 18303 18304 . 200
chrVIII 18324 18325 . 380
chrVIII 18332 18333 . 280
chrVIII 18359 18360 . 340
chrVIII 18365 18366 . 320
chrVIII 18376 18377 . 180
chrVIII 18379 18380 . 140
chrVIII 18381 18382 . 240
chrVIII 18382 18383 . 120
chrVIII 18393 18394 . 180
chrVIII 18409 18410 . 420
chrVIII 18473 18474 . 1060
chrVIII 18479 18480 . 120
chrVIII 18491 18492 . 120
chrVIII 18499 18500 . 220
chrVIII 18512 18513 . 120
chrVIII 18518 18519 . 140
chrVIII 18519 18520 . 260
chrVIII 18541 18542 . 240
chrVIII 18559 18560 . 120
chrVIII 18575 18576 . 160
chrVIII 18579 18580 . 360
chrVIII 18586 18587 . 160
chrVIII 18599 18600 . 140
chrVIII 18632 18633 . 400
chrVIII 18638 18639 . 160
chrVIII 18644 18645 . 400
chrVIII 18651 18652 . 300
chrVIII 18661 18662 . 380
chrVIII 18675 18676 . 160
chrVIII 18748 18749 . 300
chrVIII 18841 18842 . 440
chrVIII 18849 18850 . 640
chrVIII 18939 18940 . 280
chrVIII 19000 19001 . 900
chrVIII 19003 19004 . 120
chrVIII 19012 19013 . 520
chrVIII 19021 19022 . 940
chrVIII 19046 19047 . 1660
chrVIII 19199 19200 . 540
chrVIII 19239 19240 . 160
chrVIII 19253 19254 . 120
chrVIII 19379 19380 . 180
chrVIII 19397 19398 . 320
chrVIII 19398 19399 . 220
chrVIII 19399 19400 . 180
chrVIII 19463 19464 . 120
chrVIII 19511 19512 . 200
chrVIII 19536 19537 . 160
chrVIII 19544 19545 . 180
chrVIII 19566 19567 . 400
chrVIII 19592 19593 . 380
chrVIII 19601 19602 . 120
chrVIII 19616 19617 . 140
chrVIII 19626 19627 . 180
chrVIII 19630 19631 . 540
chrVIII 19634 19635 . 240
chrVIII 19679 19680 . 380
chrVIII 19689 19690 . 200
chrVIII 19700 19701 . 360
chrVIII 19743 19744 . 200
chrVIII 19764 19765 . 140
chrVIII 19898 19899 . 240
chrVIII 20023 20024 . 760
chrVIII 20025 20026 . 500
chrVIII 20033 20034 . 460
chrVIII 20057 20058 . 200
chrVIII 20179 20180 . 140
chrVIII 20303 20304 . 200
chrVIII 20379 20380 . 580
chrVIII 20514 20515 . 140
chrVIII 20559 20560 . 120
chrVIII 20667 20668 . 200
chrVIII 20688 20689 . 420
chrVIII 20757 20758 . 120
chrVIII 20817 20818 . 460
chrVIII 20820 20821 . 140
chrVIII 20828 20829 . 200
chrVIII 20849 20850 . 160
chrVIII 20994 20995 . 160
chrVIII 21045 21046 . 160
chrVIII 21071 21072 . 180
chrVIII 21170 21171 . 120
chrVIII 21181 21182 . 140
chrVIII 21184 21185 . 140
chrVIII 21192 21193 . 140
chrVIII 21200 21201 . 240
chrVIII 21208 21209 . 120
chrVIII 21211 21212 . 380
chrVIII 21220 21221 . 220
chrVIII 21220 21221 . 660
chrVIII 21226 21227 . 200
chrVIII 21226 21227 . 140
chrVIII 21238 21239 . 500
chrVIII 21239 21240 . 200
chrVIII 21239 21240 . 140
chrVIII 21248 21249 . 240
chrVIII 21252 21253 . 140
chrVIII 21255 21256 . 120
chrVIII 21292 21293 . 160
chrVIII 21300 21301 . 180
chrVIII 21355 21356 . 140
chrVIII 21362 21363 . 700
chrVIII 21375 21376 . 180
chrVIII 21377 21378 . 140
chrVIII 21385 21386 . 260
chrVIII 21397 21398 . 180
chrVIII 21403 21404 . 300
chrVIII 21406 21407 . 120
chrVIII 21419 21420 . 200
chrVIII 21427 21428 . 500
chrVIII 21440 21441 . 180
chrVIII 21443 21444 . 460
chrVIII 21444 21445 . 140
chrVIII 21445 21446 . 360
chrVIII 21500 21501 . 120
chrVIII 21554 21555 . 120
chrVIII 21554 21555 . 180
chrVIII 21595 21596 . 360
chrVIII 21618 21619 . 200
chrVIII 21622 21623 . 180
chrVIII 21650 21651 . 260
chrVIII 21656 21657 . 120
chrVIII 21680 21681 . 1280
chrVIII 21688 21689 . 120
chrVIII 21701 21702 . 220
chrVIII 21720 21721 . 160
chrVIII 21806 21807 . 200
chrVIII 21864 21865 . 260
chrVIII 21879 21880 . 200
chrVIII 21996 21997 . 280
chrVIII 22023 22024 . 200
chrVIII 22046 22047 . 180
chrVIII 22314 22315 . 160
chrVIII 22341 22342 . 260
chrVIII 22447 22448 . 120
chrVIII 23049 23050 . 140
chrVIII 23229 23230 . 300
chrVIII 23241 23242 . 140
chrVIII 23254 23255 . 260
chrVIII 23415 23416 . 1000
chrVIII 23548 23549 . 260
chrVIII 23566 23567 . 160
chrVIII 23586 23587 . 160
chrVIII 23633 23634 . 140
chrVIII 23645 23646 . 240
chrVIII 23653 23654 . 300
chrVIII 23669 23670 . 560
chrVIII 23696 23697 . 120
chrVIII 23750 23751 . 140
chrVIII 23930 23931 . 320
chrVIII 23985 23986 . 160
chrVIII 24055 24056 . 120
chrVIII 24123 24124 . 140
chrVIII 24391 24392 . 140
chrVIII 24410 24411 . 120
chrVIII 24463 24464 . 280
chrVIII 24559 24560 . 120
chrVIII 24565 24566 . 280
chrVIII 24686 24687 . 120
chrVIII 24735 24736 . 140
chrVIII 25052 25053 . 120
chrVIII 25079 25080 . 200
chrVIII 25092 25093 . 620
chrVIII 25162 25163 . 280
chrVIII 25217 25218 . 760
chrVIII 25259 25260 . 240
chrVIII 25267 25268 . 120
chrVIII 25417 25418 . 260
chrVIII 25483 25484 . 180
chrVIII 25548 25549 . 360
chrVIII 25556 25557 . 500
chrVIII 25562 25563 . 940
chrVIII 25568 25569 . 120
chrVIII 25574 25575 . 120
chrVIII 25575 25576 . 240
chrVIII 25578 25579 . 580
chrVIII 25585 25586 . 1300
chrVIII 25588 25589 . 160
chrVIII 25598 25599 . 260
chrVIII 25600 25601 . 140
chrVIII 25601 25602 . 120
chrVIII 25602 25603 . 280
chrVIII 25606 25607 . 1000
chrVIII 25611 25612 . 440
chrVIII 25615 25616 . 780
chrVIII 25618 25619 . 140
chrVIII 25620 25621 . 340
chrVIII 25625 25626 . 640
chrVIII 25653 25654 . 160
chrVIII 25672 25673 . 280
chrVIII 25677 25678 . 140
chrVIII 25685 25686 . 540
chrVIII 25705 25706 . 120
chrVIII 25785 25786 . 160
chrVIII 25847 25848 . 240
chrVIII 25855 25856 . 160
chrVIII 25872 25873 . 140
chrVIII 25971 25972 . 120
chrVIII 25984 25985 . 380
chrVIII 25998 25999 . 280
chrVIII 26003 26004 . 180
chrVIII 26007 26008 . 120
chrVIII 26009 26010 . 120
chrVIII 26046 26047 . 620
chrVIII 26067 26068 . 120
chrVIII 26076 26077 . 120
chrVIII 26079 26080 . 120
chrVIII 26080 26081 . 200
chrVIII 26081 26082 . 840
chrVIII 26083 26084 . 240
chrVIII 26083 26084 . 180
chrVIII 26085 26086 . 120
chrVIII 26088 26089 . 120
chrVIII 26089 26090 . 140
chrVIII 26091 26092 . 1620
chrVIII 26105 26106 . 220
chrVIII 26110 26111 . 560
chrVIII 26113 26114 . 240
chrVIII 26117 26118 . 140
chrVIII 26120 26121 . 340
chrVIII 26123 26124 . 140
chrVIII 26128 26129 . 320
chrVIII 26136 26137 . 200
chrVIII 26262 26263 . 200
chrVIII 26303 26304 . 140
chrVIII 26379 26380 . 360
chrVIII 26419 26420 . 120
chrVIII 26450 26451 . 2220
chrVIII 26521 26522 . 240
chrVIII 26542 26543 . 440
chrVIII 26579 26580 . 280
chrVIII 26589 26590 . 140
chrVIII 26608 26609 . 340
chrVIII 26612 26613 . 1740
chrVIII 26624 26625 . 280
chrVIII 26627 26628 . 120
chrVIII 26630 26631 . 1000
chrVIII 26636 26637 . 300
chrVIII 26645 26646 . 780
chrVIII 26653 26654 . 140
chrVIII 26656 26657 . 220
chrVIII 26745 26746 . 120
chrVIII 26766 26767 . 160
chrVIII 26771 26772 . 460
chrVIII 26774 26775 . 480
chrVIII 26789 26790 . 620
chrVIII 26797 26798 . 340
chrVIII 26799 26800 . 120
chrVIII 26802 26803 . 200
chrVIII 26804 26805 . 320
chrVIII 26852 26853 . 220
chrVIII 26877 26878 . 140
chrVIII 26976 26977 . 120
chrVIII 27016 27017 . 200
chrVIII 27163 27164 . 160
chrVIII 27222 27223 . 180
chrVIII 27338 27339 . 140
chrVIII 27457 27458 . 120
chrVIII 27467 27468 . 140
chrVIII 27545 27546 . 200
chrVIII 27628 27629 . 160
chrVIII 27691 27692 . 140
chrVIII 27703 27704 . 180
chrVIII 27803 27804 . 260
chrVIII 27807 27808 . 180
chrVIII 27840 27841 . 360
chrVIII 27889 27890 . 140
chrVIII 27902 27903 . 320
chrVIII 27967 27968 . 140
chrVIII 27992 27993 . 280
chrVIII 28006 28007 . 240
chrVIII 28025 28026 . 120
chrVIII 28108 28109 . 120
chrVIII 28120 28121 . 220
chrVIII 28122 28123 . 980
chrVIII 28191 28192 . 560
chrVIII 28252 28253 . 260
chrVIII 28289 28290 . 360
chrVIII 28338 28339 . 140
chrVIII 28359 28360 . 280
chrVIII 28451 28452 . 120
chrVIII 28528 28529 . 200
chrVIII 28591 28592 . 220
chrVIII 28595 28596 . 120
chrVIII 28696 28697 . 1280
chrVIII 28708 28709 . 120
chrVIII 28766 28767 . 160
chrVIII 28976 28977 . 180
chrVIII 29013 29014 . 260
chrVIII 29022 29023 . 280
chrVIII 29406 29407 . 240
chrVIII 29686 29687 . 200
chrVIII 29742 29743 . 160
chrVIII 29866 29867 . 120
chrVIII 30132 30133 . 1540
chrVIII 30166 30167 . 280
chrVIII 30174 30175 . 120
chrVIII 30339 30340 . 140
chrVIII 30378 30379 . 280
chrVIII 30576 30577 . 280
chrVIII 30587 30588 . 160
chrVIII 30690 30691 . 220
chrVIII 30824 30825 . 160
chrVIII 30934 30935 . 120
chrVIII 31012 31013 . 160
chrVIII 31273 31274 . 120
chrVIII 31384 31385 . 120
chrVIII 31691 31692 . 200
chrVIII 31721 31722 . 420
chrVIII 32075 32076 . 160
chrVIII 32102 32103 . 120
chrVIII 32167 32168 . 120
chrVIII 32210 32211 . 120
chrVIII 32407 32408 . 140
chrVIII 32416 32417 . 300
chrVIII 32437 32438 . 280
chrVIII 32490 32491 . 160
chrVIII 32541 32542 . 280
chrVIII 32558 32559 . 140
chrVIII 32566 32567 . 260
chrVIII 32569 32570 . 120
chrVIII 32581 32582 . 380
chrVIII 32587 32588 . 140
chrVIII 32595 32596 . 140
chrVIII 32618 32619 . 120
chrVIII 32652 32653 . 600
chrVIII 32665 32666 . 500
chrVIII 32758 32759 . 780
chrVIII 32833 32834 . 380
chrVIII 32837 32838 . 900
chrVIII 32848 32849 . 120
chrVIII 32895 32896 . 120
chrVIII 32901 32902 . 160
chrVIII 32909 32910 . 140
chrVIII 32912 32913 . 220
chrVIII 32913 32914 . 120
chrVIII 32915 32916 . 580
chrVIII 32920 32921 . 120
chrVIII 32977 32978 . 180
chrVIII 32998 32999 . 120
chrVIII 33006 33007 . 140
chrVIII 33066 33067 . 300
chrVIII 33091 33092 . 160
chrVIII 33093 33094 . 140
chrVIII 33166 33167 . 160
chrVIII 34201 34202 . 160
chrVIII 34201 34202 . 340
chrVIII 34204 34205 . 120
chrVIII 34216 34217 . 160
chrVIII 34230 34231 . 220
chrVIII 34238 34239 . 160
chrVIII 34254 34255 . 240
chrVIII 34257 34258 . 180
chrVIII 34271 34272 . 120
chrVIII 34274 34275 . 120
chrVIII 34286 34287 . 220
chrVIII 34317 34318 . 140
chrVIII 34320 34321 . 180
chrVIII 34324 34325 . 140
chrVIII 34327 34328 . 140
chrVIII 34335 34336 . 120
chrVIII 34358 34359 . 160
chrVIII 34359 34360 . 220
chrVIII 34389 34390 . 120
chrVIII 34550 34551 . 300
chrVIII 34572 34573 . 520
chrVIII 34625 34626 . 200
chrVIII 34659 34660 . 220
chrVIII 34684 34685 . 160
chrVIII 34685 34686 . 220
chrVIII 34697 34698 . 700
chrVIII 34702 34703 . 160
chrVIII 34707 34708 . 220
chrVIII 34716 34717 . 540
chrVIII 34719 34720 . 900
chrVIII 34740 34741 . 120
chrVIII 34741 34742 . 580
chrVIII 34742 34743 . 540
chrVIII 34761 34762 . 420
chrVIII 34786 34787 . 680
chrVIII 34799 34800 . 300
chrVIII 34803 34804 . 560
chrVIII 34815 34816 . 600
chrVIII 34824 34825 . 380
chrVIII 34824 34825 . 640
chrVIII 34828 34829 . 160
chrVIII 34833 34834 . 120
chrVIII 34833 34834 . 1480
chrVIII 34837 34838 . 180
chrVIII 34841 34842 . 520
chrVIII 34880 34881 . 400
chrVIII 34881 34882 . 160
chrVIII 34883 34884 . 300
chrVIII 34895 34896 . 120
chrVIII 34970 34971 . 1260
chrVIII 34976 34977 . 160
chrVIII 34991 34992 . 1540
chrVIII 35062 35063 . 140
chrVIII 35119 35120 . 460
chrVIII 35145 35146 . 540
chrVIII 35212 35213 . 120
chrVIII 35264 35265 . 120
chrVIII 35272 35273 . 120
chrVIII 35481 35482 . 200
chrVIII 36169 36170 . 120
chrVIII 36196 36197 . 140
chrVIII 36274 36275 . 220
chrVIII 36304 36305 . 140
chrVIII 36308 36309 . 200
chrVIII 36311 36312 . 140
chrVIII 36318 36319 . 120
chrVIII 36323 36324 . 140
chrVIII 36325 36326 . 120
chrVIII 36329 36330 . 140
chrVIII 36344 36345 . 180
chrVIII 36345 36346 . 120
chrVIII 36409 36410 . 140
chrVIII 36443 36444 . 120
chrVIII 36457 36458 . 240
chrVIII 36493 36494 . 120
chrVIII 36502 36503 . 480
chrVIII 36505 36506 . 140
chrVIII 36513 36514 . 180
chrVIII 36523 36524 . 220
chrVIII 36638 36639 . 560
chrVIII 36652 36653 . 420
chrVIII 36667 36668 . 160
chrVIII 36677 36678 . 920
chrVIII 36758 36759 . 140
chrVIII 36778 36779 . 120
chrVIII 36795 36796 . 140
chrVIII 36967 36968 . 160
chrVIII 37033 37034 . 300
chrVIII 37126 37127 . 500
chrVIII 37189 37190 . 380
chrVIII 37375 37376 . 120
chrVIII 37533 37534 . 480
chrVIII 37549 37550 . 280
chrVIII 37673 37674 . 180
chrVIII 37841 37842 . 680
chrVIII 37847 37848 . 120
chrVIII 37951 37952 . 460
chrVIII 37970 37971 . 260
chrVIII 38254 38255 . 280
chrVIII 38264 38265 . 180
chrVIII 38436 38437 . 120
chrVIII 38447 38448 . 240
chrVIII 38450 38451 . 160
chrVIII 38454 38455 . 240
chrVIII 38469 38470 . 300
chrVIII 38498 38499 . 460
chrVIII 38526 38527 . 120
chrVIII 38596 38597 . 1620
chrVIII 38608 38609 . 200
chrVIII 38626 38627 . 240
chrVIII 38643 38644 . 220
chrVIII 38679 38680 . 220
chrVIII 38687 38688 . 240
chrVIII 38691 38692 . 220
chrVIII 38700 38701 . 200
chrVIII 38700 38701 . 120
chrVIII 38709 38710 . 160
chrVIII 38717 38718 . 300
chrVIII 38726 38727 . 540
chrVIII 38728 38729 . 180
chrVIII 38729 38730 . 120
chrVIII 38742 38743 . 120
chrVIII 38759 38760 . 220
chrVIII 38766 38767 . 360
chrVIII 38769 38770 . 320
chrVIII 38771 38772 . 160
chrVIII 38773 38774 . 200
chrVIII 38781 38782 . 160
chrVIII 38793 38794 . 460
chrVIII 38794 38795 . 180
chrVIII 38800 38801 . 120
chrVIII 38818 38819 . 160
chrVIII 39210 39211 . 140
chrVIII 39254 39255 . 180
chrVIII 39506 39507 . 200
chrVIII 39534 39535 . 120
chrVIII 39582 39583 . 120
chrVIII 39592 39593 . 300
chrVIII 39609 39610 . 220
chrVIII 39614 39615 . 160
chrVIII 39617 39618 . 280
chrVIII 39621 39622 . 260
chrVIII 39623 39624 . 180
chrVIII 39624 39625 . 280
chrVIII 39628 39629 . 300
chrVIII 39634 39635 . 340
chrVIII 39634 39635 . 160
chrVIII 39635 39636 . 120
chrVIII 39635 39636 . 340
chrVIII 39639 39640 . 140
chrVIII 39651 39652 . 140
chrVIII 39873 39874 . 200
chrVIII 39900 39901 . 120
chrVIII 39945 39946 . 520
chrVIII 39949 39950 . 380
chrVIII 39971 39972 . 320
chrVIII 39975 39976 . 240
chrVIII 39980 39981 . 1020
chrVIII 39985 39986 . 180
chrVIII 39988 39989 . 160
chrVIII 39997 39998 . 200
chrVIII 40005 40006 . 280
chrVIII 40008 40009 . 140
chrVIII 40011 40012 . 180
chrVIII 40021 40022 . 120
chrVIII 40029 40030 . 120
chrVIII 40142 40143 . 160
chrVIII 40147 40148 . 140
chrVIII 40190 40191 . 140
chrVIII 40197 40198 . 160
chrVIII 40299 40300 . 120
chrVIII 40312 40313 . 180
chrVIII 40318 40319 . 120
chrVIII 40320 40321 . 140
chrVIII 40336 40337 . 160
chrVIII 40359 40360 . 140
chrVIII 40370 40371 . 180
chrVIII 40452 40453 . 560
chrVIII 40472 40473 . 780
chrVIII 40477 40478 . 240
chrVIII 40645 40646 . 300
chrVIII 40835 40836 . 280
chrVIII 40982 40983 . 180
chrVIII 40986 40987 . 400
chrVIII 41085 41086 . 880
chrVIII 41121 41122 . 300
chrVIII 41223 41224 . 780
chrVIII 41697 41698 . 160
chrVIII 41713 41714 . 320
chrVIII 41855 41856 . 180
chrVIII 41994 41995 . 300
chrVIII 42002 42003 . 320
chrVIII 42026 42027 . 140
chrVIII 42287 42288 . 220
chrVIII 42456 42457 . 520
chrVIII 42577 42578 . 1760
chrVIII 42863 42864 . 140
chrVIII 42886 42887 . 120
chrVIII 43037 43038 . 560
chrVIII 43066 43067 . 340
chrVIII 43128 43129 . 220
chrVIII 43269 43270 . 160
chrVIII 43309 43310 . 120
chrVIII 43574 43575 . 240
chrVIII 43710 43711 . 140
chrVIII 43724 43725 . 220
chrVIII 43754 43755 . 140
chrVIII 43776 43777 . 380
chrVIII 43786 43787 . 160
chrVIII 43790 43791 . 140
chrVIII 43890 43891 . 200
chrVIII 43893 43894 . 180
chrVIII 43986 43987 . 380
chrVIII 44186 44187 . 120
chrVIII 44235 44236 . 200
chrVIII 44283 44284 . 120
chrVIII 44404 44405 . 160
chrVIII 44457 44458 . 140
chrVIII 44695 44696 . 160
chrVIII 44722 44723 . 240
chrVIII 44744 44745 . 260
chrVIII 44813 44814 . 240
chrVIII 44868 44869 . 360
chrVIII 44910 44911 . 4180
chrVIII 44973 44974 . 380
chrVIII 45079 45080 . 240
chrVIII 45094 45095 . 800
chrVIII 45181 45182 . 780
chrVIII 45343 45344 . 180
chrVIII 45350 45351 . 220
chrVIII 45376 45377 . 180
chrVIII 45454 45455 . 1420
chrVIII 45568 45569 . 180
chrVIII 45638 45639 . 780
chrVIII 45671 45672 . 200
chrVIII 45700 45701 . 120
chrVIII 45718 45719 . 160
chrVIII 45728 45729 . 120
chrVIII 45739 45740 . 140
chrVIII 45747 45748 . 120
chrVIII 45767 45768 . 500
chrVIII 45799 45800 . 900
chrVIII 45816 45817 . 220
chrVIII 45820 45821 . 120
chrVIII 45821 45822 . 140
chrVIII 45825 45826 . 220
chrVIII 45831 45832 . 120
chrVIII 45834 45835 . 200
chrVIII 45840 45841 . 220
chrVIII 45895 45896 . 120
chrVIII 45979 45980 . 380
chrVIII 46016 46017 . 360
chrVIII 46034 46035 . 220
chrVIII 46194 46195 . 220
chrVIII 46341 46342 . 140
chrVIII 46412 46413 . 140
chrVIII 46420 46421 . 420
chrVIII 46432 46433 . 140
chrVIII 46553 46554 . 200
chrVIII 46564 46565 . 680
chrVIII 46599 46600 . 700
chrVIII 46610 46611 . 120
chrVIII 46647 46648 . 120
chrVIII 46714 46715 . 140
chrVIII 46769 46770 . 240
chrVIII 46852 46853 . 180
chrVIII 46944 46945 . 480
chrVIII 46949 46950 . 300
chrVIII 47056 47057 . 480
chrVIII 47066 47067 . 260
chrVIII 47087 47088 . 120
chrVIII 47163 47164 . 140
chrVIII 47208 47209 . 120
chrVIII 47220 47221 . 220
chrVIII 47396 47397 . 120
chrVIII 47444 47445 . 460
chrVIII 47481 47482 . 240
chrVIII 47561 47562 . 200
chrVIII 47672 47673 . 180
chrVIII 47699 47700 . 500
chrVIII 47712 47713 . 320
chrVIII 47720 47721 . 580
chrVIII 47847 47848 . 140
chrVIII 47853 47854 . 220
chrVIII 47858 47859 . 160
chrVIII 47868 47869 . 1100
chrVIII 47870 47871 . 340
chrVIII 47891 47892 . 240
chrVIII 48029 48030 . 120
chrVIII 48043 48044 . 260
chrVIII 48051 48052 . 160
chrVIII 48055 48056 . 1080
chrVIII 48059 48060 . 160
chrVIII 48064 48065 . 240
chrVIII 48064 48065 . 200
chrVIII 48071 48072 . 120
chrVIII 48081 48082 . 1600
chrVIII 48096 48097 . 2000
chrVIII 48190 48191 . 260
chrVIII 48196 48197 . 200
chrVIII 48210 48211 . 300
chrVIII 48216 48217 . 140
chrVIII 48226 48227 . 340
chrVIII 48227 48228 . 120
chrVIII 48266 48267 . 140
chrVIII 48349 48350 . 120
chrVIII 48361 48362 . 140
chrVIII 48382 48383 . 160
chrVIII 48390 48391 . 160
chrVIII 48393 48394 . 240
chrVIII 48397 48398 . 580
chrVIII 48417 48418 . 260
chrVIII 48502 48503 . 240
chrVIII 48514 48515 . 580
chrVIII 48586 48587 . 700
chrVIII 48706 48707 . 220
chrVIII 48729 48730 . 380
chrVIII 48748 48749 . 160
chrVIII 48766 48767 . 740
chrVIII 48773 48774 . 120
chrVIII 48873 48874 . 240
chrVIII 48877 48878 . 600
chrVIII 48899 48900 . 180
chrVIII 48939 48940 . 120
chrVIII 49034 49035 . 140
chrVIII 49091 49092 . 180
chrVIII 49106 49107 . 400
chrVIII 49156 49157 . 140
chrVIII 49239 49240 . 200
chrVIII 49267 49268 . 140
chrVIII 49399 49400 . 120
chrVIII 49575 49576 . 120
chrVIII 49744 49745 . 140
chrVIII 49890 49891 . 140
chrVIII 49943 49944 . 120
chrVIII 50064 50065 . 120
chrVIII 50072 50073 . 120
chrVIII 50192 50193 . 300
chrVIII 50202 50203 . 320
chrVIII 50272 50273 . 520
chrVIII 50275 50276 . 120
chrVIII 50373 50374 . 160
chrVIII 50389 50390 . 200
chrVIII 50429 50430 . 380
chrVIII 50437 50438 . 1080
chrVIII 50454 50455 . 440
chrVIII 50500 50501 . 240
chrVIII 50556 50557 . 140
chrVIII 50594 50595 . 160
chrVIII 50602 50603 . 120
chrVIII 50624 50625 . 160
chrVIII 50662 50663 . 120
chrVIII 50892 50893 . 160
chrVIII 50898 50899 . 180
chrVIII 50906 50907 . 120
chrVIII 50907 50908 . 180
chrVIII 50925 50926 . 180
chrVIII 50931 50932 . 140
chrVIII 50937 50938 . 260
chrVIII 50938 50939 . 120
chrVIII 50946 50947 . 140
chrVIII 50953 50954 . 140
chrVIII 50956 50957 . 340
chrVIII 50963 50964 . 240
chrVIII 50968 50969 . 180
chrVIII 51159 51160 . 140
chrVIII 51284 51285 . 120
chrVIII 51292 51293 . 540
chrVIII 51335 51336 . 520
chrVIII 51436 51437 . 140
chrVIII 51456 51457 . 160
chrVIII 51470 51471 . 120
chrVIII 51512 51513 . 540
chrVIII 51900 51901 . 140
chrVIII 51939 51940 . 260
chrVIII 51986 51987 . 240
chrVIII 51995 51996 . 120
chrVIII 52065 52066 . 160
chrVIII 52209 52210 . 340
chrVIII 52227 52228 . 120
chrVIII 52267 52268 . 280
chrVIII 52311 52312 . 120
chrVIII 52376 52377 . 120
chrVIII 52444 52445 . 160
chrVIII 52485 52486 . 240
chrVIII 52563 52564 . 140
chrVIII 52616 52617 . 380
chrVIII 52673 52674 . 140
chrVIII 52773 52774 . 460
chrVIII 52817 52818 . 460
chrVIII 52824 52825 . 260
chrVIII 52836 52837 . 700
chrVIII 52867 52868 . 120
chrVIII 52921 52922 . 120
chrVIII 52993 52994 . 120
chrVIII 53000 53001 . 460
chrVIII 53016 53017 . 180
chrVIII 53027 53028 . 160
chrVIII 53027 53028 . 280
chrVIII 53032 53033 . 200
chrVIII 53035 53036 . 180
chrVIII 53040 53041 . 220
chrVIII 53042 53043 . 380
chrVIII 53055 53056 . 220
chrVIII 53061 53062 . 280
chrVIII 53069 53070 . 120
chrVIII 53078 53079 . 140
chrVIII 53080 53081 . 1580
chrVIII 53086 53087 . 180
chrVIII 53091 53092 . 140
chrVIII 53094 53095 . 200
chrVIII 53097 53098 . 680
chrVIII 53106 53107 . 180
chrVIII 53117 53118 . 220
chrVIII 53131 53132 . 120
chrVIII 53134 53135 . 380
chrVIII 53170 53171 . 120
chrVIII 53218 53219 . 1120
chrVIII 53221 53222 . 140
chrVIII 53233 53234 . 220
chrVIII 53250 53251 . 200
chrVIII 53264 53265 . 240
chrVIII 53294 53295 . 120
chrVIII 53315 53316 . 1180
chrVIII 53322 53323 . 400
chrVIII 53325 53326 . 120
chrVIII 53328 53329 . 260
chrVIII 53336 53337 . 440
chrVIII 53339 53340 . 280
chrVIII 53342 53343 . 2000
chrVIII 53345 53346 . 400
chrVIII 53371 53372 . 160
chrVIII 53374 53375 . 220
chrVIII 53381 53382 . 360
chrVIII 53414 53415 . 140
chrVIII 53488 53489 . 560
chrVIII 53492 53493 . 160
chrVIII 53508 53509 . 980
chrVIII 53509 53510 . 740
chrVIII 53531 53532 . 240
chrVIII 53536 53537 . 280
chrVIII 53543 53544 . 160
chrVIII 53672 53673 . 380
chrVIII 53685 53686 . 200
chrVIII 53728 53729 . 400
chrVIII 53731 53732 . 200
chrVIII 53832 53833 . 260
chrVIII 53846 53847 . 520
chrVIII 53853 53854 . 120
chrVIII 53893 53894 . 300
chrVIII 53902 53903 . 140
chrVIII 54035 54036 . 200
chrVIII 54041 54042 . 140
chrVIII 54052 54053 . 360
chrVIII 54173 54174 . 160
chrVIII 54190 54191 . 240
chrVIII 54208 54209 . 360
chrVIII 54244 54245 . 200
chrVIII 54339 54340 . 340
chrVIII 54348 54349 . 220
chrVIII 54356 54357 . 120
chrVIII 54357 54358 . 220
chrVIII 54370 54371 . 1080
chrVIII 54375 54376 . 860
chrVIII 54384 54385 . 820
chrVIII 54407 54408 . 240
chrVIII 54413 54414 . 360
chrVIII 54417 54418 . 260
chrVIII 54423 54424 . 320
chrVIII 54424 54425 . 160
chrVIII 54425 54426 . 340
chrVIII 54425 54426 . 440
chrVIII 54429 54430 . 940
chrVIII 54457 54458 . 160
chrVIII 54468 54469 . 360
chrVIII 54471 54472 . 680
chrVIII 54484 54485 . 300
chrVIII 54487 54488 . 220
chrVIII 54489 54490 . 400
chrVIII 54491 54492 . 140
chrVIII 54497 54498 . 120
chrVIII 54502 54503 . 180
chrVIII 54508 54509 . 240
chrVIII 54508 54509 . 260
chrVIII 54528 54529 . 120
chrVIII 54545 54546 . 120
chrVIII 54546 54547 . 120
chrVIII 54552 54553 . 700
chrVIII 54568 54569 . 300
chrVIII 54571 54572 . 320
chrVIII 54586 54587 . 220
chrVIII 54608 54609 . 440
chrVIII 54613 54614 . 760
chrVIII 54629 54630 . 240
chrVIII 54632 54633 . 1140
chrVIII 54637 54638 . 260
chrVIII 54642 54643 . 460
chrVIII 54644 54645 . 140
chrVIII 54647 54648 . 980
chrVIII 54656 54657 . 300
chrVIII 54665 54666 . 240
chrVIII 54685 54686 . 500
chrVIII 54688 54689 . 160
chrVIII 54693 54694 . 220
chrVIII 54695 54696 . 440
chrVIII 54703 54704 . 160
chrVIII 54709 54710 . 640
chrVIII 54709 54710 . 240
chrVIII 54710 54711 . 960
chrVIII 54712 54713 . 260
chrVIII 54718 54719 . 120
chrVIII 54721 54722 . 580
chrVIII 54726 54727 . 280
chrVIII 54734 54735 . 400
chrVIII 54743 54744 . 480
chrVIII 54744 54745 . 340
chrVIII 54745 54746 . 120
chrVIII 54754 54755 . 1320
chrVIII 54757 54758 . 120
chrVIII 54762 54763 . 400
chrVIII 54785 54786 . 420
chrVIII 54798 54799 . 480
chrVIII 54850 54851 . 420
chrVIII 54913 54914 . 280
chrVIII 54916 54917 . 160
chrVIII 54919 54920 . 120
chrVIII 54925 54926 . 340
chrVIII 55312 55313 . 260
chrVIII 55375 55376 . 340
chrVIII 55392 55393 . 280
chrVIII 55397 55398 . 140
chrVIII 55409 55410 . 160
chrVIII 55427 55428 . 160
chrVIII 55440 55441 . 120
chrVIII 55443 55444 . 180
chrVIII 55445 55446 . 180
chrVIII 55449 55450 . 120
chrVIII 55449 55450 . 120
chrVIII 55455 55456 . 120
chrVIII 55486 55487 . 140
chrVIII 55511 55512 . 140
chrVIII 55528 55529 . 120
chrVIII 55542 55543 . 480
chrVIII 55542 55543 . 160
chrVIII 55544 55545 . 120
chrVIII 55553 55554 . 280
chrVIII 55556 55557 . 360
chrVIII 55561 55562 . 240
chrVIII 55564 55565 . 740
chrVIII 55569 55570 . 140
chrVIII 55569 55570 . 120
chrVIII 55571 55572 . 120
chrVIII 55572 55573 . 380
chrVIII 55577 55578 . 240
chrVIII 55578 55579 . 200
chrVIII 55578 55579 . 120
chrVIII 55580 55581 . 220
chrVIII 55590 55591 . 120
chrVIII 55594 55595 . 180
chrVIII 55597 55598 . 120
chrVIII 55613 55614 . 120
chrVIII 55617 55618 . 220
chrVIII 55733 55734 . 280
chrVIII 55736 55737 . 300
chrVIII 55744 55745 . 240
chrVIII 55747 55748 . 180
chrVIII 55785 55786 . 120
chrVIII 55790 55791 . 280
chrVIII 55800 55801 . 160
chrVIII 55858 55859 . 140
chrVIII 55874 55875 . 200
chrVIII 55880 55881 . 140
chrVIII 55885 55886 . 240
chrVIII 55888 55889 . 120
chrVIII 55904 55905 . 380
chrVIII 55909 55910 . 340
chrVIII 55913 55914 . 180
chrVIII 55921 55922 . 240
chrVIII 55933 55934 . 140
chrVIII 55937 55938 . 120
chrVIII 55962 55963 . 120
chrVIII 55962 55963 . 300
chrVIII 55978 55979 . 180
chrVIII 55987 55988 . 1500
chrVIII 56003 56004 . 720
chrVIII 56018 56019 . 200
chrVIII 56037 56038 . 300
chrVIII 56041 56042 . 880
chrVIII 56049 56050 . 300
chrVIII 56057 56058 . 980
chrVIII 56060 56061 . 500
chrVIII 56105 56106 . 1080
chrVIII 56116 56117 . 140
chrVIII 56121 56122 . 160
chrVIII 56123 56124 . 120
chrVIII 56127 56128 . 180
chrVIII 56130 56131 . 120
chrVIII 56138 56139 . 300
chrVIII 56142 56143 . 180
chrVIII 56149 56150 . 140
chrVIII 56161 56162 . 220
chrVIII 56164 56165 . 220
chrVIII 56221 56222 . 180
chrVIII 56265 56266 . 220
chrVIII 56269 56270 . 440
chrVIII 56279 56280 . 240
chrVIII 56283 56284 . 280
chrVIII 56291 56292 . 180
chrVIII 56291 56292 . 120
chrVIII 56298 56299 . 120
chrVIII 56320 56321 . 1140
chrVIII 56323 56324 . 780
chrVIII 56328 56329 . 200
chrVIII 56331 56332 . 260
chrVIII 56337 56338 . 1080
chrVIII 56339 56340 . 1380
chrVIII 56342 56343 . 280
chrVIII 56348 56349 . 140
chrVIII 56350 56351 . 400
chrVIII 56353 56354 . 540
chrVIII 56357 56358 . 320
chrVIII 56362 56363 . 120
chrVIII 56418 56419 . 120
chrVIII 56432 56433 . 300
chrVIII 56447 56448 . 120
chrVIII 56460 56461 . 360
chrVIII 56493 56494 . 120
chrVIII 56552 56553 . 140
chrVIII 56678 56679 . 120
chrVIII 56688 56689 . 400
chrVIII 56692 56693 . 160
chrVIII 56724 56725 . 240
chrVIII 56788 56789 . 180
chrVIII 56802 56803 . 160
chrVIII 56810 56811 . 320
chrVIII 56822 56823 . 220
chrVIII 56839 56840 . 220
chrVIII 56839 56840 . 180
chrVIII 56840 56841 . 120
chrVIII 56957 56958 . 140
chrVIII 56958 56959 . 320
chrVIII 56974 56975 . 180
chrVIII 56987 56988 . 140
chrVIII 57017 57018 . 260
chrVIII 57051 57052 . 180
chrVIII 57086 57087 . 120
chrVIII 57133 57134 . 260
chrVIII 57156 57157 . 340
chrVIII 57218 57219 . 120
chrVIII 57286 57287 . 320
chrVIII 57362 57363 . 600
chrVIII 57363 57364 . 620
chrVIII 57363 57364 . 120
chrVIII 57384 57385 . 220
chrVIII 57474 57475 . 220
chrVIII 57503 57504 . 120
chrVIII 57547 57548 . 160
chrVIII 57617 57618 . 140
chrVIII 57711 57712 . 160
chrVIII 57751 57752 . 240
chrVIII 57793 57794 . 120
chrVIII 57924 57925 . 160
chrVIII 58050 58051 . 140
chrVIII 58062 58063 . 180
chrVIII 58097 58098 . 1040
chrVIII 58163 58164 . 180
chrVIII 58215 58216 . 120
chrVIII 58221 58222 . 280
chrVIII 58292 58293 . 260
chrVIII 58301 58302 . 160
chrVIII 58366 58367 . 200
chrVIII 58390 58391 . 120
chrVIII 58396 58397 . 220
chrVIII 58399 58400 . 120
chrVIII 58548 58549 . 2120
chrVIII 58555 58556 . 200
chrVIII 58595 58596 . 520
chrVIII 58629 58630 . 560
chrVIII 58652 58653 . 200
chrVIII 58656 58657 . 120
chrVIII 58744 58745 . 260
chrVIII 58752 58753 . 140
chrVIII 58796 58797 . 120
chrVIII 58814 58815 . 600
chrVIII 58833 58834 . 360
chrVIII 58847 58848 . 160
chrVIII 58857 58858 . 120
chrVIII 58859 58860 . 1000
chrVIII 58865 58866 . 160
chrVIII 58877 58878 . 200
chrVIII 58915 58916 . 140
chrVIII 58928 58929 . 160
chrVIII 58932 58933 . 1180
chrVIII 58966 58967 . 680
chrVIII 58972 58973 . 180
chrVIII 59004 59005 . 320
chrVIII 59020 59021 . 120
chrVIII 59034 59035 . 180
chrVIII 59045 59046 . 160
chrVIII 59049 59050 . 200
chrVIII 59050 59051 . 360
chrVIII 59062 59063 . 200
chrVIII 59111 59112 . 220
chrVIII 59122 59123 . 1200
chrVIII 59122 59123 . 120
chrVIII 59131 59132 . 600
chrVIII 59297 59298 . 180
chrVIII 59559 59560 . 260
chrVIII 59572 59573 . 340
chrVIII 59668 59669 . 120
chrVIII 59767 59768 . 200
chrVIII 59997 59998 . 220
chrVIII 60465 60466 . 160
chrVIII 60798 60799 . 180
chrVIII 60945 60946 . 140
chrVIII 61057 61058 . 120
chrVIII 62030 62031 . 180
chrVIII 62135 62136 . 180
chrVIII 62485 62486 . 180
chrVIII 62505 62506 . 160
chrVIII 62590 62591 . 200
chrVIII 62625 62626 . 220
chrVIII 62632 62633 . 120
chrVIII 62637 62638 . 2040
chrVIII 62642 62643 . 1280
chrVIII 62648 62649 . 280
chrVIII 62650 62651 . 120
chrVIII 62651 62652 . 1020
chrVIII 62652 62653 . 220
chrVIII 62655 62656 . 720
chrVIII 62656 62657 . 140
chrVIII 62657 62658 . 2460
chrVIII 62657 62658 . 160
chrVIII 62658 62659 . 160
chrVIII 62658 62659 . 120
chrVIII 62659 62660 . 280
chrVIII 62662 62663 . 1180
chrVIII 62664 62665 . 480
chrVIII 62666 62667 . 640
chrVIII 62668 62669 . 580
chrVIII 62668 62669 . 180
chrVIII 62669 62670 . 120
chrVIII 62669 62670 . 200
chrVIII 62672 62673 . 260
chrVIII 62672 62673 . 120
chrVIII 62674 62675 . 200
chrVIII 62683 62684 . 740
chrVIII 62690 62691 . 260
chrVIII 62698 62699 . 160
chrVIII 62771 62772 . 600
chrVIII 62789 62790 . 360
chrVIII 62807 62808 . 280
chrVIII 62852 62853 . 460
chrVIII 62861 62862 . 120
chrVIII 62870 62871 . 1060
chrVIII 62877 62878 . 120
chrVIII 62879 62880 . 520
chrVIII 62888 62889 . 220
chrVIII 62902 62903 . 180
chrVIII 63040 63041 . 120
chrVIII 63070 63071 . 140
chrVIII 63190 63191 . 240
chrVIII 63206 63207 . 160
chrVIII 63270 63271 . 200
chrVIII 63380 63381 . 860
chrVIII 63435 63436 . 360
chrVIII 63439 63440 . 220
chrVIII 63466 63467 . 160
chrVIII 63507 63508 . 180
chrVIII 63513 63514 . 300
chrVIII 63514 63515 . 140
chrVIII 63533 63534 . 460
chrVIII 63651 63652 . 900
chrVIII 63744 63745 . 120
chrVIII 63771 63772 . 200
chrVIII 63784 63785 . 160
chrVIII 63792 63793 . 480
chrVIII 63916 63917 . 120
chrVIII 63963 63964 . 120
chrVIII 64007 64008 . 140
chrVIII 64095 64096 . 200
chrVIII 64121 64122 . 120
chrVIII 64153 64154 . 120
chrVIII 64213 64214 . 120
chrVIII 64266 64267 . 160
chrVIII 64269 64270 . 120
chrVIII 64286 64287 . 120
chrVIII 64300 64301 . 300
chrVIII 64349 64350 . 160
chrVIII 64363 64364 . 140
chrVIII 64376 64377 . 120
chrVIII 64395 64396 . 140
chrVIII 64398 64399 . 120
chrVIII 64406 64407 . 180
chrVIII 64428 64429 . 300
chrVIII 64444 64445 . 140
chrVIII 64533 64534 . 500
chrVIII 64536 64537 . 2800
chrVIII 64536 64537 . 700
chrVIII 64548 64549 . 140
chrVIII 64570 64571 . 140
chrVIII 64575 64576 . 180
chrVIII 64623 64624 . 320
chrVIII 64774 64775 . 160
chrVIII 64798 64799 . 300
chrVIII 64816 64817 . 140
chrVIII 65140 65141 . 820
chrVIII 65151 65152 . 240
chrVIII 65155 65156 . 480
chrVIII 65155 65156 . 200
chrVIII 65166 65167 . 360
chrVIII 65174 65175 . 400
chrVIII 65178 65179 . 160
chrVIII 65290 65291 . 280
chrVIII 65317 65318 . 440
chrVIII 65333 65334 . 320
chrVIII 65365 65366 . 200
chrVIII 65480 65481 . 140
chrVIII 65481 65482 . 600
chrVIII 65592 65593 . 380
chrVIII 65621 65622 . 160
chrVIII 65629 65630 . 120
chrVIII 65633 65634 . 120
chrVIII 65633 65634 . 140
chrVIII 65638 65639 . 200
chrVIII 65644 65645 . 120
chrVIII 65704 65705 . 680
chrVIII 65727 65728 . 200
chrVIII 65738 65739 . 260
chrVIII 65780 65781 . 280
chrVIII 65782 65783 . 140
chrVIII 65795 65796 . 120
chrVIII 65805 65806 . 120
chrVIII 65809 65810 . 600
chrVIII 65858 65859 . 160
chrVIII 65866 65867 . 120
chrVIII 65933 65934 . 140
chrVIII 65951 65952 . 340
chrVIII 65954 65955 . 280
chrVIII 65954 65955 . 120
chrVIII 65967 65968 . 120
chrVIII 65974 65975 . 1300
chrVIII 65978 65979 . 120
chrVIII 65993 65994 . 260
chrVIII 65999 66000 . 280
chrVIII 66020 66021 . 480
chrVIII 66027 66028 . 440
chrVIII 66033 66034 . 200
chrVIII 66041 66042 . 120
chrVIII 66052 66053 . 200
chrVIII 66061 66062 . 200
chrVIII 66067 66068 . 120
chrVIII 66071 66072 . 1140
chrVIII 66076 66077 . 320
chrVIII 66082 66083 . 120
chrVIII 66085 66086 . 180
chrVIII 66089 66090 . 140
chrVIII 66113 66114 . 300
chrVIII 66121 66122 . 180
chrVIII 66124 66125 . 120
chrVIII 66238 66239 . 160
chrVIII 66252 66253 . 760
chrVIII 66260 66261 . 180
chrVIII 66264 66265 . 240
chrVIII 66270 66271 . 120
chrVIII 66272 66273 . 260
chrVIII 66276 66277 . 180
chrVIII 66298 66299 . 160
chrVIII 66717 66718 . 220
chrVIII 66912 66913 . 140
chrVIII 67106 67107 . 120
chrVIII 67368 67369 . 180
chrVIII 67397 67398 . 160
chrVIII 67402 67403 . 120
chrVIII 67410 67411 . 220
chrVIII 67516 67517 . 120
chrVIII 67540 67541 . 1060
chrVIII 67549 67550 . 120
chrVIII 67555 67556 . 620
chrVIII 67567 67568 . 240
chrVIII 67570 67571 . 120
chrVIII 67579 67580 . 140
chrVIII 67585 67586 . 400
chrVIII 67595 67596 . 200
chrVIII 67596 67597 . 160
chrVIII 67598 67599 . 120
chrVIII 67605 67606 . 140
chrVIII 67606 67607 . 380
chrVIII 67609 67610 . 480
chrVIII 67617 67618 . 500
chrVIII 67631 67632 . 140
chrVIII 67632 67633 . 180
chrVIII 67633 67634 . 700
chrVIII 67645 67646 . 220
chrVIII 67661 67662 . 120
chrVIII 67676 67677 . 460
chrVIII 67681 67682 . 160
chrVIII 67682 67683 . 120
chrVIII 67684 67685 . 220
chrVIII 67687 67688 . 200
chrVIII 67815 67816 . 160
chrVIII 67828 67829 . 320
chrVIII 67840 67841 . 360
chrVIII 67848 67849 . 120
chrVIII 67851 67852 . 160
chrVIII 67864 67865 . 120
chrVIII 67873 67874 . 200
chrVIII 67880 67881 . 180
chrVIII 67887 67888 . 120
chrVIII 67899 67900 . 920
chrVIII 68169 68170 . 740
chrVIII 68191 68192 . 160
chrVIII 68425 68426 . 320
chrVIII 68435 68436 . 340
chrVIII 68461 68462 . 200
chrVIII 68468 68469 . 640
chrVIII 68473 68474 . 160
chrVIII 68485 68486 . 240
chrVIII 68580 68581 . 120
chrVIII 68657 68658 . 2040
chrVIII 68739 68740 . 560
chrVIII 68745 68746 . 120
chrVIII 68799 68800 . 240
chrVIII 68814 68815 . 140
chrVIII 69030 69031 . 120
chrVIII 69044 69045 . 120
chrVIII 69046 69047 . 140
chrVIII 69047 69048 . 180
chrVIII 69073 69074 . 480
chrVIII 69081 69082 . 120
chrVIII 69086 69087 . 140
chrVIII 69096 69097 . 240
chrVIII 69231 69232 . 180
chrVIII 69435 69436 . 440
chrVIII 69570 69571 . 340
chrVIII 69585 69586 . 140
chrVIII 69590 69591 . 280
chrVIII 69593 69594 . 320
chrVIII 69599 69600 . 220
chrVIII 69602 69603 . 140
chrVIII 69605 69606 . 200
chrVIII 69612 69613 . 140
chrVIII 69614 69615 . 660
chrVIII 69615 69616 . 120
chrVIII 69622 69623 . 420
chrVIII 69627 69628 . 200
chrVIII 69629 69630 . 200
chrVIII 69635 69636 . 1980
chrVIII 69636 69637 . 280
chrVIII 69644 69645 . 620
chrVIII 69651 69652 . 360
chrVIII 69654 69655 . 280
chrVIII 69659 69660 . 460
chrVIII 69664 69665 . 1820
chrVIII 69665 69666 . 120
chrVIII 69666 69667 . 120
chrVIII 69666 69667 . 200
chrVIII 69672 69673 . 320
chrVIII 69677 69678 . 180
chrVIII 69683 69684 . 140
chrVIII 69827 69828 . 1480
chrVIII 69832 69833 . 120
chrVIII 69839 69840 . 160
chrVIII 69945 69946 . 1240
chrVIII 69955 69956 . 200
chrVIII 69961 69962 . 260
chrVIII 70013 70014 . 220
chrVIII 70087 70088 . 300
chrVIII 70093 70094 . 400
chrVIII 70125 70126 . 620
chrVIII 70149 70150 . 840
chrVIII 70152 70153 . 160
chrVIII 70153 70154 . 300
chrVIII 70154 70155 . 180
chrVIII 70155 70156 . 120
chrVIII 70155 70156 . 200
chrVIII 70157 70158 . 160
chrVIII 70158 70159 . 160
chrVIII 70159 70160 . 420
chrVIII 70165 70166 . 1920
chrVIII 70176 70177 . 260
chrVIII 70188 70189 . 160
chrVIII 70205 70206 . 160
chrVIII 70209 70210 . 200
chrVIII 70212 70213 . 1400
chrVIII 70215 70216 . 120
chrVIII 70217 70218 . 1000
chrVIII 70220 70221 . 180
chrVIII 70225 70226 . 120
chrVIII 70231 70232 . 1600
chrVIII 70243 70244 . 160
chrVIII 70256 70257 . 240
chrVIII 70393 70394 . 160
chrVIII 70411 70412 . 180
chrVIII 70426 70427 . 120
chrVIII 70524 70525 . 140
chrVIII 70529 70530 . 200
chrVIII 70553 70554 . 740
chrVIII 70561 70562 . 140
chrVIII 70570 70571 . 120
chrVIII 70706 70707 . 200
chrVIII 70710 70711 . 420
chrVIII 70758 70759 . 200
chrVIII 70913 70914 . 140
chrVIII 70963 70964 . 220
chrVIII 70995 70996 . 700
chrVIII 71009 71010 . 120
chrVIII 71156 71157 . 160
chrVIII 71177 71178 . 140
chrVIII 71206 71207 . 600
chrVIII 71218 71219 . 140
chrVIII 71293 71294 . 340
chrVIII 71299 71300 . 280
chrVIII 71341 71342 . 460
chrVIII 71357 71358 . 140
chrVIII 71490 71491 . 1300
chrVIII 71518 71519 . 120
chrVIII 71551 71552 . 340
chrVIII 71583 71584 . 120
chrVIII 71598 71599 . 980
chrVIII 71600 71601 . 240
chrVIII 71663 71664 . 660
chrVIII 71671 71672 . 140
chrVIII 71686 71687 . 760
chrVIII 71725 71726 . 320
chrVIII 71763 71764 . 480
chrVIII 71785 71786 . 160
chrVIII 71840 71841 . 140
chrVIII 71878 71879 . 700
chrVIII 71885 71886 . 320
chrVIII 71955 71956 . 160
chrVIII 72006 72007 . 200
chrVIII 72113 72114 . 120
chrVIII 72167 72168 . 800
chrVIII 72198 72199 . 180
chrVIII 72226 72227 . 300
chrVIII 72237 72238 . 160
chrVIII 72291 72292 . 160
chrVIII 72335 72336 . 160
chrVIII 72484 72485 . 240
chrVIII 72583 72584 . 120
chrVIII 72591 72592 . 160
chrVIII 72658 72659 . 160
chrVIII 72741 72742 . 220
chrVIII 72868 72869 . 120
chrVIII 72874 72875 . 280
chrVIII 72905 72906 . 360
chrVIII 72917 72918 . 120
chrVIII 72979 72980 . 120
chrVIII 73019 73020 . 480
chrVIII 73047 73048 . 120
chrVIII 73104 73105 . 140
chrVIII 73285 73286 . 160
chrVIII 73408 73409 . 360
chrVIII 73582 73583 . 140
chrVIII 73589 73590 . 240
chrVIII 73591 73592 . 140
chrVIII 73700 73701 . 920
chrVIII 73727 73728 . 820
chrVIII 73828 73829 . 120
chrVIII 73983 73984 . 380
chrVIII 74004 74005 . 200
chrVIII 74037 74038 . 260
chrVIII 74062 74063 . 800
chrVIII 74180 74181 . 120
chrVIII 74203 74204 . 180
chrVIII 74214 74215 . 120
chrVIII 74227 74228 . 120
chrVIII 74248 74249 . 120
chrVIII 74256 74257 . 240
chrVIII 74269 74270 . 120
chrVIII 74320 74321 . 120
chrVIII 74367 74368 . 700
chrVIII 74548 74549 . 140
chrVIII 74551 74552 . 140
chrVIII 74555 74556 . 180
chrVIII 74569 74570 . 140
chrVIII 74592 74593 . 260
chrVIII 74600 74601 . 240
chrVIII 74603 74604 . 260
chrVIII 74610 74611 . 280
chrVIII 74638 74639 . 220
chrVIII 74645 74646 . 440
chrVIII 74656 74657 . 340
chrVIII 74692 74693 . 120
chrVIII 74816 74817 . 800
chrVIII 74880 74881 . 220
chrVIII 74915 74916 . 360
chrVIII 74949 74950 . 340
chrVIII 75077 75078 . 120
chrVIII 75097 75098 . 200
chrVIII 75103 75104 . 120
chrVIII 75103 75104 . 700
chrVIII 75107 75108 . 260
chrVIII 75109 75110 . 380
chrVIII 75111 75112 . 120
chrVIII 75117 75118 . 360
chrVIII 75121 75122 . 160
chrVIII 75129 75130 . 280
chrVIII 76070 76071 . 160
chrVIII 76116 76117 . 160
chrVIII 76192 76193 . 680
chrVIII 76219 76220 . 360
chrVIII 76260 76261 . 120
chrVIII 76283 76284 . 520
chrVIII 76290 76291 . 140
chrVIII 76294 76295 . 180
chrVIII 76301 76302 . 1520
chrVIII 76306 76307 . 180
chrVIII 76307 76308 . 140
chrVIII 76310 76311 . 400
chrVIII 76320 76321 . 1260
chrVIII 76321 76322 . 220
chrVIII 76324 76325 . 260
chrVIII 76330 76331 . 580
chrVIII 76339 76340 . 220
chrVIII 76359 76360 . 240
chrVIII 76363 76364 . 700
chrVIII 76368 76369 . 140
chrVIII 76487 76488 . 140
chrVIII 76497 76498 . 140
chrVIII 76503 76504 . 260
chrVIII 76525 76526 . 580
chrVIII 76549 76550 . 320
chrVIII 76706 76707 . 480
chrVIII 76823 76824 . 1300
chrVIII 76865 76866 . 300
chrVIII 76869 76870 . 140
chrVIII 76925 76926 . 360
chrVIII 76977 76978 . 280
chrVIII 76996 76997 . 340
chrVIII 77036 77037 . 240
chrVIII 77136 77137 . 180
chrVIII 77146 77147 . 200
chrVIII 77151 77152 . 180
chrVIII 77168 77169 . 800
chrVIII 77177 77178 . 120
chrVIII 77179 77180 . 120
chrVIII 77187 77188 . 140
chrVIII 77341 77342 . 240
chrVIII 77349 77350 . 360
chrVIII 77352 77353 . 180
chrVIII 77355 77356 . 260
chrVIII 77360 77361 . 200
chrVIII 77363 77364 . 220
chrVIII 77369 77370 . 480
chrVIII 77374 77375 . 240
chrVIII 77377 77378 . 380
chrVIII 77378 77379 . 160
chrVIII 77381 77382 . 120
chrVIII 77393 77394 . 400
chrVIII 77399 77400 . 180
chrVIII 77404 77405 . 500
chrVIII 77412 77413 . 120
chrVIII 77423 77424 . 340
chrVIII 77473 77474 . 560
chrVIII 77617 77618 . 180
chrVIII 77637 77638 . 700
chrVIII 77703 77704 . 380
chrVIII 77721 77722 . 120
chrVIII 77729 77730 . 120
chrVIII 77740 77741 . 220
chrVIII 78059 78060 . 120
chrVIII 78068 78069 . 580
chrVIII 78078 78079 . 140
chrVIII 78397 78398 . 1060
chrVIII 78401 78402 . 200
chrVIII 78407 78408 . 640
chrVIII 78410 78411 . 160
chrVIII 78418 78419 . 220
chrVIII 78419 78420 . 120
chrVIII 78419 78420 . 280
chrVIII 78427 78428 . 2760
chrVIII 78437 78438 . 380
chrVIII 78445 78446 . 200
chrVIII 78448 78449 . 520
chrVIII 78450 78451 . 120
chrVIII 78476 78477 . 240
chrVIII 78481 78482 . 160
chrVIII 78485 78486 . 280
chrVIII 78490 78491 . 120
chrVIII 78493 78494 . 120
chrVIII 78504 78505 . 500
chrVIII 78613 78614 . 160
chrVIII 78647 78648 . 160
chrVIII 78656 78657 . 160
chrVIII 78697 78698 . 120
chrVIII 78701 78702 . 300
chrVIII 78842 78843 . 340
chrVIII 78853 78854 . 160
chrVIII 78867 78868 . 120
chrVIII 78872 78873 . 180
chrVIII 78999 79000 . 160
chrVIII 79003 79004 . 320
chrVIII 79010 79011 . 220
chrVIII 79014 79015 . 360
chrVIII 79022 79023 . 220
chrVIII 79034 79035 . 120
chrVIII 79054 79055 . 180
chrVIII 79066 79067 . 140
chrVIII 79215 79216 . 140
chrVIII 79223 79224 . 140
chrVIII 79421 79422 . 160
chrVIII 79448 79449 . 340
chrVIII 79566 79567 . 200
chrVIII 79578 79579 . 140
chrVIII 79584 79585 . 300
chrVIII 79589 79590 . 180
chrVIII 79606 79607 . 540
chrVIII 79630 79631 . 480
chrVIII 79648 79649 . 380
chrVIII 79671 79672 . 140
chrVIII 79673 79674 . 400
chrVIII 79701 79702 . 120
chrVIII 79740 79741 . 200
chrVIII 79756 79757 . 320
chrVIII 79777 79778 . 400
chrVIII 79780 79781 . 120
chrVIII 79955 79956 . 320
chrVIII 79966 79967 . 200
chrVIII 79985 79986 . 140
chrVIII 80002 80003 . 260
chrVIII 80032 80033 . 280
chrVIII 80098 80099 . 260
chrVIII 80127 80128 . 180
chrVIII 80136 80137 . 180
chrVIII 80143 80144 . 440
chrVIII 80156 80157 . 300
chrVIII 80218 80219 . 620
chrVIII 80226 80227 . 820
chrVIII 80295 80296 . 260
chrVIII 80339 80340 . 840
chrVIII 80361 80362 . 240
chrVIII 80415 80416 . 700
chrVIII 80419 80420 . 140
chrVIII 80466 80467 . 200
chrVIII 80527 80528 . 400
chrVIII 80562 80563 . 120
chrVIII 80574 80575 . 120
chrVIII 80653 80654 . 140
chrVIII 80654 80655 . 120
chrVIII 81621 81622 . 240
chrVIII 81635 81636 . 120
chrVIII 81637 81638 . 360
chrVIII 81642 81643 . 140
chrVIII 81643 81644 . 220
chrVIII 81650 81651 . 120
chrVIII 81665 81666 . 120
chrVIII 81674 81675 . 160
chrVIII 81693 81694 . 160
chrVIII 81762 81763 . 120
chrVIII 81800 81801 . 120
chrVIII 81813 81814 . 160
chrVIII 81817 81818 . 200
chrVIII 81822 81823 . 120
chrVIII 81827 81828 . 120
chrVIII 81830 81831 . 440
chrVIII 81836 81837 . 120
chrVIII 81840 81841 . 160
chrVIII 81886 81887 . 260
chrVIII 81926 81927 . 120
chrVIII 81934 81935 . 480
chrVIII 81937 81938 . 140
chrVIII 81939 81940 . 120
chrVIII 81939 81940 . 120
chrVIII 81942 81943 . 840
chrVIII 81945 81946 . 1060
chrVIII 81948 81949 . 360
chrVIII 81949 81950 . 160
chrVIII 81954 81955 . 180
chrVIII 81963 81964 . 320
chrVIII 81994 81995 . 140
chrVIII 82015 82016 . 120
chrVIII 82099 82100 . 420
chrVIII 82113 82114 . 720
chrVIII 82125 82126 . 940
chrVIII 82136 82137 . 120
chrVIII 82148 82149 . 120
chrVIII 82155 82156 . 140
chrVIII 82230 82231 . 460
chrVIII 82272 82273 . 420
chrVIII 82320 82321 . 640
chrVIII 82357 82358 . 600
chrVIII 82453 82454 . 120
chrVIII 82466 82467 . 340
chrVIII 82489 82490 . 200
chrVIII 82613 82614 . 120
chrVIII 82640 82641 . 260
chrVIII 82760 82761 . 620
chrVIII 82783 82784 . 220
chrVIII 82916 82917 . 140
chrVIII 82947 82948 . 160
chrVIII 83056 83057 . 740
chrVIII 83207 83208 . 180
chrVIII 83300 83301 . 160
chrVIII 83315 83316 . 120
chrVIII 83337 83338 . 220
chrVIII 83437 83438 . 140
chrVIII 83456 83457 . 140
chrVIII 83469 83470 . 380
chrVIII 83478 83479 . 140
chrVIII 83615 83616 . 760
chrVIII 83622 83623 . 220
chrVIII 83623 83624 . 140
chrVIII 83663 83664 . 180
chrVIII 83761 83762 . 120
chrVIII 83776 83777 . 120
chrVIII 83780 83781 . 460
chrVIII 83784 83785 . 180
chrVIII 83793 83794 . 320
chrVIII 83798 83799 . 140
chrVIII 83809 83810 . 140
chrVIII 83816 83817 . 620
chrVIII 83823 83824 . 300
chrVIII 83837 83838 . 120
chrVIII 83840 83841 . 360
chrVIII 83843 83844 . 180
chrVIII 83845 83846 . 960
chrVIII 83850 83851 . 420
chrVIII 83854 83855 . 660
chrVIII 83856 83857 . 120
chrVIII 83856 83857 . 120
chrVIII 83861 83862 . 260
chrVIII 83864 83865 . 140
chrVIII 83871 83872 . 120
chrVIII 83874 83875 . 220
chrVIII 83879 83880 . 180
chrVIII 83881 83882 . 260
chrVIII 83882 83883 . 1060
chrVIII 83883 83884 . 140
chrVIII 83886 83887 . 120
chrVIII 83886 83887 . 240
chrVIII 83892 83893 . 180
chrVIII 83904 83905 . 120
chrVIII 83910 83911 . 160
chrVIII 83912 83913 . 1340
chrVIII 83912 83913 . 120
chrVIII 83917 83918 . 120
chrVIII 83923 83924 . 160
chrVIII 83981 83982 . 580
chrVIII 84062 84063 . 900
chrVIII 84082 84083 . 340
chrVIII 84089 84090 . 460
chrVIII 84089 84090 . 120
chrVIII 84093 84094 . 120
chrVIII 84238 84239 . 180
chrVIII 84268 84269 . 200
chrVIII 84374 84375 . 400
chrVIII 84488 84489 . 180
chrVIII 84578 84579 . 120
chrVIII 84747 84748 . 220
chrVIII 84880 84881 . 240
chrVIII 84934 84935 . 320
chrVIII 85031 85032 . 340
chrVIII 85053 85054 . 460
chrVIII 85055 85056 . 380
chrVIII 85061 85062 . 440
chrVIII 85073 85074 . 1160
chrVIII 85086 85087 . 440
chrVIII 85201 85202 . 800
chrVIII 85206 85207 . 120
chrVIII 85208 85209 . 220
chrVIII 85227 85228 . 120
chrVIII 85231 85232 . 320
chrVIII 85231 85232 . 360
chrVIII 85237 85238 . 520
chrVIII 85242 85243 . 380
chrVIII 85244 85245 . 200
chrVIII 85246 85247 . 160
chrVIII 85249 85250 . 300
chrVIII 85251 85252 . 1540
chrVIII 85259 85260 . 360
chrVIII 85266 85267 . 560
chrVIII 92139 92140 . 360
chrVIII 92161 92162 . 200
chrVIII 92186 92187 . 200
chrVIII 92191 92192 . 480
chrVIII 92207 92208 . 180
chrVIII 92211 92212 . 160
chrVIII 92533 92534 . 660
chrVIII 92642 92643 . 120
chrVIII 92657 92658 . 240
chrVIII 92707 92708 . 160
chrVIII 92711 92712 . 140
chrVIII 92762 92763 . 120
chrVIII 92849 92850 . 120
chrVIII 92850 92851 . 140
chrVIII 92851 92852 . 120
chrVIII 92859 92860 . 120
chrVIII 92919 92920 . 120
chrVIII 92928 92929 . 340
chrVIII 93174 93175 . 300
chrVIII 93183 93184 . 140
chrVIII 93741 93742 . 180
chrVIII 93754 93755 . 120
chrVIII 93789 93790 . 120
chrVIII 94385 94386 . 300
chrVIII 94401 94402 . 120
chrVIII 94467 94468 . 120
chrVIII 94676 94677 . 120
chrVIII 95045 95046 . 120
chrVIII 95061 95062 . 420
chrVIII 95064 95065 . 220
chrVIII 95065 95066 . 120
chrVIII 95070 95071 . 500
chrVIII 95078 95079 . 220
chrVIII 95084 95085 . 300
chrVIII 95087 95088 . 160
chrVIII 95093 95094 . 200
chrVIII 95095 95096 . 200
chrVIII 95097 95098 . 120
chrVIII 95105 95106 . 140
chrVIII 95112 95113 . 320
chrVIII 95117 95118 . 120
chrVIII 95217 95218 . 620
chrVIII 95226 95227 . 180
chrVIII 95229 95230 . 300
chrVIII 95280 95281 . 1520
chrVIII 95284 95285 . 200
chrVIII 95287 95288 . 1060
chrVIII 95294 95295 . 160
chrVIII 95304 95305 . 480
chrVIII 95308 95309 . 220
chrVIII 95316 95317 . 280
chrVIII 95366 95367 . 240
chrVIII 95367 95368 . 160
chrVIII 95374 95375 . 500
chrVIII 95408 95409 . 1300
chrVIII 95416 95417 . 1060
chrVIII 95419 95420 . 1540
chrVIII 95422 95423 . 1880
chrVIII 95428 95429 . 460
chrVIII 95428 95429 . 220
chrVIII 95439 95440 . 300
chrVIII 95440 95441 . 120
chrVIII 95447 95448 . 140
chrVIII 95452 95453 . 160
chrVIII 95456 95457 . 380
chrVIII 95470 95471 . 520
chrVIII 95544 95545 . 120
chrVIII 95555 95556 . 380
chrVIII 95564 95565 . 520
chrVIII 95567 95568 . 180
chrVIII 95575 95576 . 340
chrVIII 95592 95593 . 1980
chrVIII 95604 95605 . 820
chrVIII 95622 95623 . 160
chrVIII 95628 95629 . 440
chrVIII 95735 95736 . 160
chrVIII 95760 95761 . 280
chrVIII 95783 95784 . 420
chrVIII 95823 95824 . 700
chrVIII 95831 95832 . 140
chrVIII 95867 95868 . 140
chrVIII 95895 95896 . 120
chrVIII 95905 95906 . 260
chrVIII 95918 95919 . 180
chrVIII 95924 95925 . 760
chrVIII 95936 95937 . 140
chrVIII 95998 95999 . 160
chrVIII 96021 96022 . 160
chrVIII 96039 96040 . 660
chrVIII 96049 96050 . 1440
chrVIII 96060 96061 . 460
chrVIII 96093 96094 . 320
chrVIII 96188 96189 . 140
chrVIII 96226 96227 . 200
chrVIII 96228 96229 . 340
chrVIII 96368 96369 . 200
chrVIII 96371 96372 . 260
chrVIII 96378 96379 . 200
chrVIII 96453 96454 . 200
chrVIII 96487 96488 . 260
chrVIII 96968 96969 . 120
chrVIII 96982 96983 . 340
chrVIII 96989 96990 . 960
chrVIII 97023 97024 . 120
chrVIII 97288 97289 . 200
chrVIII 97322 97323 . 240
chrVIII 97423 97424 . 440
chrVIII 97436 97437 . 140
chrVIII 97452 97453 . 420
chrVIII 97455 97456 . 120
chrVIII 97465 97466 . 140
chrVIII 97594 97595 . 140
chrVIII 97596 97597 . 120
chrVIII 97624 97625 . 340
chrVIII 97733 97734 . 500
chrVIII 97758 97759 . 760
chrVIII 97761 97762 . 280
chrVIII 97779 97780 . 380
chrVIII 97785 97786 . 640
chrVIII 97791 97792 . 260
chrVIII 97791 97792 . 240
chrVIII 97802 97803 . 1660
chrVIII 97889 97890 . 640
chrVIII 97910 97911 . 340
chrVIII 97921 97922 . 1240
chrVIII 97927 97928 . 380
chrVIII 97928 97929 . 120
chrVIII 97929 97930 . 260
chrVIII 97929 97930 . 240
chrVIII 97930 97931 . 120
chrVIII 97943 97944 . 120
chrVIII 97948 97949 . 1960
chrVIII 97956 97957 . 140
chrVIII 97957 97958 . 120
chrVIII 97961 97962 . 240
chrVIII 97966 97967 . 120
chrVIII 97977 97978 . 140
chrVIII 97978 97979 . 140
chrVIII 97993 97994 . 300
chrVIII 97997 97998 . 160
chrVIII 98052 98053 . 380
chrVIII 98064 98065 . 380
chrVIII 98075 98076 . 220
chrVIII 98076 98077 . 520
chrVIII 98080 98081 . 940
chrVIII 98088 98089 . 320
chrVIII 98101 98102 . 120
chrVIII 98102 98103 . 200
chrVIII 98104 98105 . 160
chrVIII 98109 98110 . 640
chrVIII 98118 98119 . 120
chrVIII 98123 98124 . 280
chrVIII 98124 98125 . 180
chrVIII 98124 98125 . 480
chrVIII 98128 98129 . 300
chrVIII 98139 98140 . 540
chrVIII 98145 98146 . 220
chrVIII 98146 98147 . 740
chrVIII 98149 98150 . 440
chrVIII 98149 98150 . 920
chrVIII 98151 98152 . 120
chrVIII 98151 98152 . 200
chrVIII 98152 98153 . 160
chrVIII 98152 98153 . 120
chrVIII 98153 98154 . 180
chrVIII 98153 98154 . 840
chrVIII 98157 98158 . 1160
chrVIII 98160 98161 . 160
chrVIII 98161 98162 . 800
chrVIII 98162 98163 . 580
chrVIII 98163 98164 . 240
chrVIII 98164 98165 . 620
chrVIII 98166 98167 . 120
chrVIII 98169 98170 . 1200
chrVIII 98176 98177 . 420
chrVIII 98177 98178 . 300
chrVIII 98184 98185 . 360
chrVIII 98189 98190 . 180
chrVIII 98190 98191 . 200
chrVIII 98192 98193 . 400
chrVIII 98198 98199 . 140
chrVIII 98201 98202 . 380
chrVIII 98204 98205 . 140
chrVIII 98206 98207 . 400
chrVIII 98210 98211 . 2000
chrVIII 98212 98213 . 260
chrVIII 98218 98219 . 120
chrVIII 98221 98222 . 860
chrVIII 98222 98223 . 400
chrVIII 98224 98225 . 320
chrVIII 98225 98226 . 320
chrVIII 98226 98227 . 400
chrVIII 98232 98233 . 700
chrVIII 98233 98234 . 360
chrVIII 98242 98243 . 1060
chrVIII 98328 98329 . 160
chrVIII 98333 98334 . 1380
chrVIII 98344 98345 . 1100
chrVIII 98348 98349 . 640
chrVIII 98349 98350 . 200
chrVIII 98353 98354 . 140
chrVIII 98356 98357 . 700
chrVIII 98358 98359 . 600
chrVIII 98359 98360 . 120
chrVIII 98360 98361 . 280
chrVIII 98361 98362 . 500
chrVIII 98368 98369 . 1180
chrVIII 98372 98373 . 240
chrVIII 98377 98378 . 140
chrVIII 98377 98378 . 120
chrVIII 98378 98379 . 220
chrVIII 98380 98381 . 600
chrVIII 98383 98384 . 140
chrVIII 98390 98391 . 220
chrVIII 98391 98392 . 120
chrVIII 98399 98400 . 220
chrVIII 98403 98404 . 280
chrVIII 98441 98442 . 280
chrVIII 98449 98450 . 320
chrVIII 98453 98454 . 120
chrVIII 98480 98481 . 200
chrVIII 98482 98483 . 140
chrVIII 98491 98492 . 120
chrVIII 98499 98500 . 260
chrVIII 98502 98503 . 140
chrVIII 98506 98507 . 200
chrVIII 98513 98514 . 2040
chrVIII 98520 98521 . 260
chrVIII 98521 98522 . 1160
chrVIII 98521 98522 . 260
chrVIII 98522 98523 . 160
chrVIII 98524 98525 . 460
chrVIII 98530 98531 . 640
chrVIII 98531 98532 . 200
chrVIII 98534 98535 . 460
chrVIII 98534 98535 . 120
chrVIII 98539 98540 . 240
chrVIII 98539 98540 . 160
chrVIII 98543 98544 . 2160
chrVIII 98545 98546 . 960
chrVIII 98550 98551 . 120
chrVIII 98551 98552 . 300
chrVIII 98553 98554 . 1100
chrVIII 98559 98560 . 180
chrVIII 98559 98560 . 440
chrVIII 98565 98566 . 160
chrVIII 98574 98575 . 200
chrVIII 98610 98611 . 180
chrVIII 98622 98623 . 160
chrVIII 98651 98652 . 340
chrVIII 98664 98665 . 140
chrVIII 98668 98669 . 180
chrVIII 98675 98676 . 400
chrVIII 98680 98681 . 160
chrVIII 98684 98685 . 1240
chrVIII 98688 98689 . 500
chrVIII 98689 98690 . 680
chrVIII 98694 98695 . 260
chrVIII 98699 98700 . 340
chrVIII 98700 98701 . 420
chrVIII 98700 98701 . 180
chrVIII 98701 98702 . 1540
chrVIII 98702 98703 . 360
chrVIII 98703 98704 . 380
chrVIII 98703 98704 . 140
chrVIII 98704 98705 . 140
chrVIII 98708 98709 . 380
chrVIII 98710 98711 . 200
chrVIII 98712 98713 . 380
chrVIII 98714 98715 . 280
chrVIII 98715 98716 . 280
chrVIII 98721 98722 . 1120
chrVIII 98724 98725 . 320
chrVIII 98726 98727 . 140
chrVIII 98728 98729 . 580
chrVIII 98734 98735 . 160
chrVIII 98751 98752 . 140
chrVIII 98765 98766 . 120
chrVIII 98873 98874 . 320
chrVIII 98884 98885 . 300
chrVIII 98897 98898 . 260
chrVIII 98899 98900 . 200
chrVIII 98900 98901 . 180
chrVIII 98903 98904 . 260
chrVIII 98906 98907 . 200
chrVIII 98912 98913 . 260
chrVIII 98921 98922 . 140
chrVIII 98922 98923 . 180
chrVIII 98923 98924 . 220
chrVIII 98923 98924 . 180
chrVIII 98925 98926 . 360
chrVIII 98926 98927 . 120
chrVIII 98930 98931 . 160
chrVIII 98932 98933 . 120
chrVIII 98936 98937 . 340
chrVIII 98938 98939 . 140
chrVIII 98940 98941 . 280
chrVIII 98941 98942 . 120
chrVIII 98943 98944 . 120
chrVIII 98946 98947 . 180
chrVIII 98947 98948 . 140
chrVIII 98947 98948 . 240
chrVIII 98948 98949 . 220
chrVIII 98948 98949 . 220
chrVIII 98950 98951 . 140
chrVIII 98951 98952 . 200
chrVIII 98953 98954 . 180
chrVIII 98955 98956 . 260
chrVIII 98957 98958 . 520
chrVIII 98960 98961 . 240
chrVIII 98961 98962 . 320
chrVIII 98962 98963 . 120
chrVIII 98963 98964 . 180
```
