## Supplemental Data 1 for "Rewiring phospholipid biosynthesis reveals robustness in membrane homeostasis and uncovers lipid regulatory players": PC-MIM_PE-endo.bed (part 3 of 5)

```
chrVIII 98964 98965 . 160
chrVIII 98966 98967 . 280
chrVIII 98966 98967 . 500
chrVIII 98968 98969 . 700
chrVIII 98969 98970 . 420
chrVIII 98971 98972 . 180
chrVIII 98974 98975 . 140
chrVIII 98977 98978 . 140
chrVIII 98977 98978 . 160
chrVIII 98979 98980 . 140
chrVIII 98979 98980 . 200
chrVIII 98980 98981 . 180
chrVIII 98981 98982 . 220
chrVIII 98985 98986 . 200
chrVIII 98987 98988 . 280
chrVIII 98990 98991 . 120
chrVIII 98990 98991 . 180
chrVIII 98995 98996 . 280
chrVIII 98997 98998 . 200
chrVIII 99000 99001 . 320
chrVIII 99005 99006 . 120
chrVIII 99010 99011 . 180
chrVIII 99020 99021 . 240
chrVIII 99022 99023 . 220
chrVIII 99031 99032 . 180
chrVIII 99037 99038 . 160
chrVIII 99038 99039 . 200
chrVIII 99042 99043 . 200
chrVIII 99048 99049 . 920
chrVIII 99052 99053 . 1060
chrVIII 99054 99055 . 120
chrVIII 99055 99056 . 460
chrVIII 99055 99056 . 120
chrVIII 99060 99061 . 1620
chrVIII 99064 99065 . 380
chrVIII 99066 99067 . 120
chrVIII 99067 99068 . 160
chrVIII 99069 99070 . 240
chrVIII 99072 99073 . 120
chrVIII 99080 99081 . 260
chrVIII 99083 99084 . 620
chrVIII 99085 99086 . 140
chrVIII 99090 99091 . 360
chrVIII 99095 99096 . 1100
chrVIII 99098 99099 . 140
chrVIII 99101 99102 . 120
chrVIII 99106 99107 . 600
chrVIII 99115 99116 . 820
chrVIII 99120 99121 . 120
chrVIII 99123 99124 . 180
chrVIII 99126 99127 . 540
chrVIII 99127 99128 . 160
chrVIII 99132 99133 . 220
chrVIII 99223 99224 . 320
chrVIII 99237 99238 . 140
chrVIII 99260 99261 . 180
chrVIII 99263 99264 . 240
chrVIII 99263 99264 . 220
chrVIII 99264 99265 . 420
chrVIII 99271 99272 . 360
chrVIII 99280 99281 . 440
chrVIII 99285 99286 . 320
chrVIII 99290 99291 . 120
chrVIII 99296 99297 . 200
chrVIII 99298 99299 . 340
chrVIII 99302 99303 . 240
chrVIII 99325 99326 . 220
chrVIII 99404 99405 . 800
chrVIII 99407 99408 . 260
chrVIII 99409 99410 . 200
chrVIII 99423 99424 . 160
chrVIII 99429 99430 . 440
chrVIII 99446 99447 . 220
chrVIII 99457 99458 . 320
chrVIII 99466 99467 . 120
chrVIII 99561 99562 . 260
chrVIII 99570 99571 . 160
chrVIII 99573 99574 . 320
chrVIII 99586 99587 . 480
chrVIII 99589 99590 . 280
chrVIII 99590 99591 . 300
chrVIII 99604 99605 . 140
chrVIII 99612 99613 . 160
chrVIII 99624 99625 . 360
chrVIII 99625 99626 . 280
chrVIII 99724 99725 . 420
chrVIII 99735 99736 . 180
chrVIII 99753 99754 . 140
chrVIII 99768 99769 . 220
chrVIII 99774 99775 . 220
chrVIII 99789 99790 . 360
chrVIII 99797 99798 . 260
chrVIII 99808 99809 . 380
chrVIII 99875 99876 . 160
chrVIII 99881 99882 . 380
chrVIII 99897 99898 . 180
chrVIII 99920 99921 . 500
chrVIII 99941 99942 . 140
chrVIII 99949 99950 . 600
chrVIII 99960 99961 . 180
chrVIII 99967 99968 . 120
chrVIII 99970 99971 . 140
chrVIII 100000 100001 . 500
chrVIII 100042 100043 . 340
chrVIII 100071 100072 . 200
chrVIII 100084 100085 . 280
chrVIII 100092 100093 . 580
chrVIII 100095 100096 . 1760
chrVIII 100096 100097 . 140
chrVIII 100097 100098 . 120
chrVIII 100107 100108 . 580
chrVIII 100117 100118 . 160
chrVIII 100119 100120 . 240
chrVIII 100134 100135 . 260
chrVIII 100165 100166 . 120
chrVIII 100170 100171 . 140
chrVIII 100217 100218 . 160
chrVIII 100222 100223 . 600
chrVIII 100239 100240 . 180
chrVIII 100244 100245 . 200
chrVIII 100248 100249 . 220
chrVIII 100249 100250 . 140
chrVIII 100266 100267 . 260
chrVIII 100274 100275 . 320
chrVIII 100278 100279 . 320
chrVIII 100293 100294 . 460
chrVIII 100307 100308 . 280
chrVIII 100367 100368 . 200
chrVIII 100369 100370 . 120
chrVIII 100369 100370 . 140
chrVIII 100413 100414 . 120
chrVIII 100427 100428 . 120
chrVIII 100435 100436 . 220
chrVIII 100439 100440 . 640
chrVIII 100442 100443 . 120
chrVIII 100447 100448 . 120
chrVIII 100449 100450 . 340
chrVIII 100460 100461 . 420
chrVIII 100468 100469 . 240
chrVIII 100473 100474 . 400
chrVIII 100492 100493 . 120
chrVIII 100541 100542 . 240
chrVIII 100545 100546 . 160
chrVIII 100615 100616 . 140
chrVIII 100635 100636 . 420
chrVIII 100675 100676 . 360
chrVIII 100687 100688 . 320
chrVIII 100696 100697 . 220
chrVIII 100714 100715 . 160
chrVIII 100725 100726 . 220
chrVIII 100728 100729 . 2940
chrVIII 100737 100738 . 260
chrVIII 100739 100740 . 120
chrVIII 100778 100779 . 240
chrVIII 100810 100811 . 160
chrVIII 100813 100814 . 240
chrVIII 100892 100893 . 440
chrVIII 100992 100993 . 440
chrVIII 100995 100996 . 220
chrVIII 101043 101044 . 120
chrVIII 101045 101046 . 120
chrVIII 101076 101077 . 140
chrVIII 101118 101119 . 160
chrVIII 101139 101140 . 460
chrVIII 101187 101188 . 120
chrVIII 101252 101253 . 120
chrVIII 101252 101253 . 220
chrVIII 101269 101270 . 140
chrVIII 101383 101384 . 120
chrVIII 101400 101401 . 200
chrVIII 101413 101414 . 120
chrVIII 101419 101420 . 120
chrVIII 101443 101444 . 120
chrVIII 101550 101551 . 120
chrVIII 101559 101560 . 320
chrVIII 101569 101570 . 460
chrVIII 101583 101584 . 160
chrVIII 101604 101605 . 340
chrVIII 101604 101605 . 200
chrVIII 101605 101606 . 120
chrVIII 101673 101674 . 140
chrVIII 101698 101699 . 200
chrVIII 101719 101720 . 120
chrVIII 101735 101736 . 300
chrVIII 101860 101861 . 200
chrVIII 101873 101874 . 120
chrVIII 101875 101876 . 120
chrVIII 101881 101882 . 180
chrVIII 101884 101885 . 240
chrVIII 101887 101888 . 340
chrVIII 101996 101997 . 500
chrVIII 102003 102004 . 180
chrVIII 102010 102011 . 160
chrVIII 102022 102023 . 220
chrVIII 102027 102028 . 180
chrVIII 102031 102032 . 1060
chrVIII 102035 102036 . 280
chrVIII 102038 102039 . 1300
chrVIII 102041 102042 . 120
chrVIII 102049 102050 . 340
chrVIII 102052 102053 . 400
chrVIII 102052 102053 . 680
chrVIII 102054 102055 . 140
chrVIII 102059 102060 . 500
chrVIII 102061 102062 . 240
chrVIII 102062 102063 . 240
chrVIII 102064 102065 . 360
chrVIII 102067 102068 . 600
chrVIII 102073 102074 . 1900
chrVIII 102079 102080 . 140
chrVIII 102080 102081 . 120
chrVIII 102081 102082 . 120
chrVIII 102082 102083 . 1100
chrVIII 102084 102085 . 420
chrVIII 102084 102085 . 700
chrVIII 102088 102089 . 180
chrVIII 102089 102090 . 240
chrVIII 102090 102091 . 120
chrVIII 102094 102095 . 760
chrVIII 102100 102101 . 220
chrVIII 102109 102110 . 160
chrVIII 102127 102128 . 380
chrVIII 102132 102133 . 600
chrVIII 102136 102137 . 380
chrVIII 102143 102144 . 2380
chrVIII 102146 102147 . 380
chrVIII 102149 102150 . 200
chrVIII 102151 102152 . 1060
chrVIII 102154 102155 . 380
chrVIII 102154 102155 . 220
chrVIII 102155 102156 . 220
chrVIII 102157 102158 . 380
chrVIII 102159 102160 . 400
chrVIII 102159 102160 . 200
chrVIII 102165 102166 . 440
chrVIII 102167 102168 . 120
chrVIII 102169 102170 . 160
chrVIII 102169 102170 . 120
chrVIII 102171 102172 . 120
chrVIII 102171 102172 . 340
chrVIII 102176 102177 . 580
chrVIII 102181 102182 . 420
chrVIII 102185 102186 . 620
chrVIII 102190 102191 . 200
chrVIII 102190 102191 . 120
chrVIII 102193 102194 . 540
chrVIII 102194 102195 . 240
chrVIII 102196 102197 . 200
chrVIII 102208 102209 . 200
chrVIII 102215 102216 . 220
chrVIII 102219 102220 . 520
chrVIII 102282 102283 . 240
chrVIII 102306 102307 . 160
chrVIII 102334 102335 . 220
chrVIII 102342 102343 . 120
chrVIII 102345 102346 . 180
chrVIII 102349 102350 . 300
chrVIII 102375 102376 . 160
chrVIII 102383 102384 . 240
chrVIII 102388 102389 . 140
chrVIII 102411 102412 . 160
chrVIII 102424 102425 . 120
chrVIII 102442 102443 . 180
chrVIII 102444 102445 . 120
chrVIII 102448 102449 . 360
chrVIII 102448 102449 . 200
chrVIII 102449 102450 . 260
chrVIII 102450 102451 . 160
chrVIII 102452 102453 . 120
chrVIII 102454 102455 . 260
chrVIII 102460 102461 . 180
chrVIII 102460 102461 . 120
chrVIII 102461 102462 . 300
chrVIII 102464 102465 . 160
chrVIII 102467 102468 . 120
chrVIII 102468 102469 . 260
chrVIII 102471 102472 . 500
chrVIII 102472 102473 . 140
chrVIII 102476 102477 . 160
chrVIII 102480 102481 . 120
chrVIII 102508 102509 . 960
chrVIII 102512 102513 . 800
chrVIII 102519 102520 . 580
chrVIII 102520 102521 . 120
chrVIII 102521 102522 . 140
chrVIII 102524 102525 . 120
chrVIII 102526 102527 . 360
chrVIII 102532 102533 . 200
chrVIII 102533 102534 . 160
chrVIII 102534 102535 . 1960
chrVIII 102535 102536 . 120
chrVIII 102536 102537 . 460
chrVIII 102538 102539 . 140
chrVIII 102540 102541 . 160
chrVIII 102546 102547 . 180
chrVIII 102547 102548 . 1020
chrVIII 102548 102549 . 120
chrVIII 102549 102550 . 160
chrVIII 102552 102553 . 120
chrVIII 102556 102557 . 160
chrVIII 102561 102562 . 120
chrVIII 102564 102565 . 120
chrVIII 102591 102592 . 200
chrVIII 102597 102598 . 380
chrVIII 102635 102636 . 240
chrVIII 102682 102683 . 460
chrVIII 102684 102685 . 160
chrVIII 102699 102700 . 340
chrVIII 102708 102709 . 160
chrVIII 102716 102717 . 2020
chrVIII 102722 102723 . 280
chrVIII 102726 102727 . 1340
chrVIII 102727 102728 . 1700
chrVIII 102741 102742 . 340
chrVIII 102744 102745 . 660
chrVIII 102770 102771 . 1140
chrVIII 102835 102836 . 300
chrVIII 102840 102841 . 840
chrVIII 102853 102854 . 160
chrVIII 102865 102866 . 500
chrVIII 102888 102889 . 480
chrVIII 102894 102895 . 620
chrVIII 102900 102901 . 180
chrVIII 102918 102919 . 120
chrVIII 102951 102952 . 160
chrVIII 102999 103000 . 120
chrVIII 103037 103038 . 140
chrVIII 103040 103041 . 160
chrVIII 103045 103046 . 180
chrVIII 103049 103050 . 800
chrVIII 103057 103058 . 620
chrVIII 103081 103082 . 120
chrVIII 103095 103096 . 240
chrVIII 103165 103166 . 140
chrVIII 103194 103195 . 140
chrVIII 103199 103200 . 540
chrVIII 103204 103205 . 160
chrVIII 103211 103212 . 380
chrVIII 103219 103220 . 1500
chrVIII 103223 103224 . 140
chrVIII 103229 103230 . 480
chrVIII 103242 103243 . 380
chrVIII 103244 103245 . 200
chrVIII 103256 103257 . 160
chrVIII 103274 103275 . 160
chrVIII 103317 103318 . 200
chrVIII 103320 103321 . 140
chrVIII 103346 103347 . 260
chrVIII 103349 103350 . 260
chrVIII 103357 103358 . 240
chrVIII 103426 103427 . 340
chrVIII 103449 103450 . 1020
chrVIII 103460 103461 . 140
chrVIII 103464 103465 . 300
chrVIII 103476 103477 . 340
chrVIII 103484 103485 . 140
chrVIII 103487 103488 . 260
chrVIII 103494 103495 . 220
chrVIII 103516 103517 . 300
chrVIII 103527 103528 . 180
chrVIII 103552 103553 . 1660
chrVIII 103609 103610 . 960
chrVIII 103623 103624 . 2760
chrVIII 103631 103632 . 740
chrVIII 103634 103635 . 340
chrVIII 103639 103640 . 820
chrVIII 103647 103648 . 200
chrVIII 103662 103663 . 180
chrVIII 103667 103668 . 160
chrVIII 103673 103674 . 720
chrVIII 103681 103682 . 120
chrVIII 103683 103684 . 360
chrVIII 103684 103685 . 1060
chrVIII 103772 103773 . 220
chrVIII 103784 103785 . 960
chrVIII 103787 103788 . 380
chrVIII 103791 103792 . 180
chrVIII 103795 103796 . 220
chrVIII 103800 103801 . 620
chrVIII 103803 103804 . 440
chrVIII 103806 103807 . 120
chrVIII 103807 103808 . 280
chrVIII 103810 103811 . 300
chrVIII 103816 103817 . 720
chrVIII 103817 103818 . 360
chrVIII 103823 103824 . 500
chrVIII 103826 103827 . 180
chrVIII 103828 103829 . 840
chrVIII 103836 103837 . 520
chrVIII 103844 103845 . 480
chrVIII 103849 103850 . 180
chrVIII 103963 103964 . 140
chrVIII 103972 103973 . 200
chrVIII 103976 103977 . 120
chrVIII 103980 103981 . 260
chrVIII 103983 103984 . 160
chrVIII 103985 103986 . 240
chrVIII 103989 103990 . 220
chrVIII 103997 103998 . 4260
chrVIII 104007 104008 . 140
chrVIII 104008 104009 . 240
chrVIII 104014 104015 . 380
chrVIII 104021 104022 . 320
chrVIII 104021 104022 . 120
chrVIII 104025 104026 . 440
chrVIII 104029 104030 . 140
chrVIII 104029 104030 . 1420
chrVIII 104030 104031 . 180
chrVIII 104031 104032 . 160
chrVIII 104037 104038 . 600
chrVIII 104094 104095 . 120
chrVIII 104120 104121 . 140
chrVIII 104124 104125 . 120
chrVIII 104130 104131 . 140
chrVIII 104130 104131 . 140
chrVIII 104131 104132 . 440
chrVIII 104134 104135 . 220
chrVIII 104134 104135 . 320
chrVIII 104135 104136 . 280
chrVIII 104136 104137 . 140
chrVIII 104139 104140 . 160
chrVIII 104143 104144 . 400
chrVIII 104156 104157 . 140
chrVIII 104157 104158 . 180
chrVIII 104167 104168 . 180
chrVIII 104172 104173 . 180
chrVIII 104173 104174 . 180
chrVIII 104178 104179 . 140
chrVIII 104181 104182 . 120
chrVIII 104181 104182 . 340
chrVIII 104184 104185 . 140
chrVIII 104186 104187 . 120
chrVIII 104193 104194 . 360
chrVIII 104193 104194 . 140
chrVIII 104203 104204 . 120
chrVIII 104205 104206 . 140
chrVIII 104208 104209 . 260
chrVIII 104208 104209 . 140
chrVIII 104211 104212 . 340
chrVIII 104216 104217 . 180
chrVIII 104221 104222 . 140
chrVIII 104367 104368 . 180
chrVIII 104370 104371 . 240
chrVIII 104414 104415 . 220
chrVIII 104427 104428 . 160
chrVIII 104556 104557 . 160
chrVIII 104571 104572 . 260
chrVIII 104712 104713 . 340
chrVIII 104899 104900 . 160
chrVIII 105128 105129 . 140
chrVIII 105180 105181 . 120
chrVIII 105199 105200 . 120
chrVIII 105211 105212 . 140
chrVIII 105214 105215 . 120
chrVIII 105230 105231 . 280
chrVIII 105233 105234 . 200
chrVIII 105237 105238 . 120
chrVIII 105272 105273 . 120
chrVIII 105303 105304 . 440
chrVIII 105308 105309 . 780
chrVIII 105314 105315 . 140
chrVIII 105316 105317 . 820
chrVIII 105321 105322 . 340
chrVIII 105327 105328 . 140
chrVIII 105335 105336 . 420
chrVIII 105351 105352 . 460
chrVIII 105371 105372 . 560
chrVIII 105378 105379 . 340
chrVIII 105389 105390 . 420
chrVIII 105391 105392 . 300
chrVIII 105402 105403 . 140
chrVIII 105417 105418 . 300
chrVIII 105422 105423 . 120
chrVIII 105429 105430 . 260
chrVIII 105440 105441 . 140
chrVIII 105472 105473 . 460
chrVIII 105483 105484 . 440
chrVIII 105491 105492 . 140
chrVIII 105502 105503 . 460
chrVIII 105514 105515 . 4060
chrVIII 105523 105524 . 2260
chrVIII 105532 105533 . 1600
chrVIII 105533 105534 . 120
chrVIII 105534 105535 . 640
chrVIII 105540 105541 . 560
chrVIII 105548 105549 . 180
chrVIII 105551 105552 . 120
chrVIII 105722 105723 . 180
chrVIII 105725 105726 . 120
chrVIII 105728 105729 . 140
chrVIII 105757 105758 . 160
chrVIII 105809 105810 . 120
chrVIII 105858 105859 . 240
chrVIII 105862 105863 . 160
chrVIII 105866 105867 . 320
chrVIII 105868 105869 . 180
chrVIII 105873 105874 . 120
chrVIII 105884 105885 . 260
chrVIII 105885 105886 . 140
chrVIII 105888 105889 . 260
chrVIII 105893 105894 . 180
chrVIII 105895 105896 . 120
chrVIII 105896 105897 . 220
chrVIII 105897 105898 . 220
chrVIII 105905 105906 . 160
chrVIII 105909 105910 . 120
chrVIII 105913 105914 . 140
chrVIII 105917 105918 . 220
chrVIII 105920 105921 . 120
chrVIII 105921 105922 . 160
chrVIII 105922 105923 . 320
chrVIII 105928 105929 . 140
chrVIII 105935 105936 . 140
chrVIII 105939 105940 . 280
chrVIII 105946 105947 . 160
chrVIII 105950 105951 . 340
chrVIII 105953 105954 . 360
chrVIII 105954 105955 . 120
chrVIII 105957 105958 . 160
chrVIII 105965 105966 . 120
chrVIII 105966 105967 . 220
chrVIII 105972 105973 . 300
chrVIII 105977 105978 . 120
chrVIII 105980 105981 . 120
chrVIII 105981 105982 . 140
chrVIII 105984 105985 . 120
chrVIII 105991 105992 . 140
chrVIII 105997 105998 . 120
chrVIII 106082 106083 . 620
chrVIII 106109 106110 . 140
chrVIII 106113 106114 . 120
chrVIII 106115 106116 . 120
chrVIII 106120 106121 . 120
chrVIII 106124 106125 . 140
chrVIII 106151 106152 . 120
chrVIII 106155 106156 . 120
chrVIII 106164 106165 . 220
chrVIII 106257 106258 . 280
chrVIII 106262 106263 . 1060
chrVIII 106291 106292 . 240
chrVIII 106298 106299 . 340
chrVIII 106301 106302 . 120
chrVIII 106315 106316 . 220
chrVIII 106349 106350 . 120
chrVIII 106434 106435 . 380
chrVIII 106450 106451 . 340
chrVIII 106466 106467 . 140
chrVIII 106581 106582 . 180
chrVIII 106589 106590 . 360
chrVIII 106594 106595 . 240
chrVIII 106600 106601 . 140
chrVIII 106622 106623 . 640
chrVIII 106625 106626 . 180
chrVIII 106628 106629 . 180
chrVIII 106634 106635 . 140
chrVIII 106775 106776 . 240
chrVIII 106800 106801 . 340
chrVIII 106882 106883 . 240
chrVIII 106928 106929 . 820
chrVIII 106964 106965 . 200
chrVIII 107020 107021 . 120
chrVIII 107069 107070 . 760
chrVIII 107076 107077 . 160
chrVIII 107080 107081 . 120
chrVIII 107156 107157 . 540
chrVIII 107202 107203 . 120
chrVIII 107229 107230 . 280
chrVIII 107234 107235 . 120
chrVIII 107245 107246 . 260
chrVIII 107314 107315 . 1080
chrVIII 107373 107374 . 200
chrVIII 107379 107380 . 280
chrVIII 107395 107396 . 120
chrVIII 107407 107408 . 140
chrVIII 107416 107417 . 140
chrVIII 107419 107420 . 120
chrVIII 107425 107426 . 200
chrVIII 107437 107438 . 400
chrVIII 107438 107439 . 120
chrVIII 107440 107441 . 160
chrVIII 107446 107447 . 320
chrVIII 107451 107452 . 160
chrVIII 107461 107462 . 140
chrVIII 107481 107482 . 120
chrVIII 107503 107504 . 120
chrVIII 107519 107520 . 140
chrVIII 107534 107535 . 180
chrVIII 107539 107540 . 160
chrVIII 107542 107543 . 140
chrVIII 107549 107550 . 140
chrVIII 107552 107553 . 200
chrVIII 107555 107556 . 200
chrVIII 107558 107559 . 120
chrVIII 107559 107560 . 280
chrVIII 107563 107564 . 500
chrVIII 107565 107566 . 200
chrVIII 107571 107572 . 400
chrVIII 107572 107573 . 140
chrVIII 107574 107575 . 540
chrVIII 107575 107576 . 280
chrVIII 107578 107579 . 160
chrVIII 107581 107582 . 960
chrVIII 107581 107582 . 140
chrVIII 107582 107583 . 300
chrVIII 107582 107583 . 140
chrVIII 107584 107585 . 420
chrVIII 107584 107585 . 140
chrVIII 107587 107588 . 540
chrVIII 107590 107591 . 160
chrVIII 107590 107591 . 140
chrVIII 107591 107592 . 920
chrVIII 107592 107593 . 120
chrVIII 107593 107594 . 1840
chrVIII 107595 107596 . 120
chrVIII 107596 107597 . 200
chrVIII 107596 107597 . 140
chrVIII 107602 107603 . 320
chrVIII 107642 107643 . 220
chrVIII 107653 107654 . 220
chrVIII 107657 107658 . 180
chrVIII 107658 107659 . 140
chrVIII 107660 107661 . 420
chrVIII 107663 107664 . 160
chrVIII 107666 107667 . 1200
chrVIII 107669 107670 . 180
chrVIII 107676 107677 . 2820
chrVIII 107680 107681 . 340
chrVIII 107682 107683 . 120
chrVIII 107683 107684 . 180
chrVIII 107683 107684 . 180
chrVIII 107686 107687 . 220
chrVIII 107688 107689 . 220
chrVIII 107692 107693 . 120
chrVIII 107694 107695 . 820
chrVIII 107697 107698 . 140
chrVIII 107697 107698 . 660
chrVIII 107699 107700 . 560
chrVIII 107700 107701 . 140
chrVIII 107701 107702 . 180
chrVIII 107702 107703 . 120
chrVIII 107703 107704 . 120
chrVIII 107705 107706 . 800
chrVIII 107706 107707 . 120
chrVIII 107706 107707 . 140
chrVIII 107707 107708 . 160
chrVIII 107707 107708 . 740
chrVIII 107708 107709 . 260
chrVIII 107708 107709 . 200
chrVIII 107711 107712 . 160
chrVIII 107712 107713 . 160
chrVIII 107712 107713 . 440
chrVIII 107714 107715 . 180
chrVIII 107716 107717 . 260
chrVIII 107718 107719 . 140
chrVIII 107721 107722 . 960
chrVIII 107726 107727 . 140
chrVIII 107726 107727 . 260
chrVIII 107730 107731 . 260
chrVIII 107733 107734 . 140
chrVIII 107736 107737 . 120
chrVIII 107745 107746 . 140
chrVIII 107750 107751 . 180
chrVIII 107757 107758 . 460
chrVIII 107763 107764 . 240
chrVIII 107788 107789 . 120
chrVIII 107811 107812 . 160
chrVIII 107834 107835 . 240
chrVIII 107836 107837 . 140
chrVIII 107851 107852 . 240
chrVIII 107881 107882 . 160
chrVIII 107887 107888 . 200
chrVIII 107899 107900 . 220
chrVIII 107899 107900 . 120
chrVIII 107924 107925 . 320
chrVIII 107934 107935 . 360
chrVIII 107939 107940 . 540
chrVIII 108019 108020 . 220
chrVIII 108020 108021 . 120
chrVIII 108023 108024 . 340
chrVIII 108071 108072 . 220
chrVIII 108078 108079 . 1520
chrVIII 108190 108191 . 760
chrVIII 108197 108198 . 520
chrVIII 108204 108205 . 360
chrVIII 108208 108209 . 260
chrVIII 108213 108214 . 160
chrVIII 108236 108237 . 120
chrVIII 108250 108251 . 140
chrVIII 108279 108280 . 240
chrVIII 108325 108326 . 620
chrVIII 108337 108338 . 140
chrVIII 108352 108353 . 500
chrVIII 108395 108396 . 200
chrVIII 108400 108401 . 160
chrVIII 108420 108421 . 180
chrVIII 108436 108437 . 180
chrVIII 108449 108450 . 180
chrVIII 108462 108463 . 180
chrVIII 108469 108470 . 160
chrVIII 108473 108474 . 160
chrVIII 108484 108485 . 140
chrVIII 108484 108485 . 140
chrVIII 108487 108488 . 740
chrVIII 108502 108503 . 260
chrVIII 108506 108507 . 140
chrVIII 108511 108512 . 140
chrVIII 108516 108517 . 400
chrVIII 108519 108520 . 140
chrVIII 108520 108521 . 520
chrVIII 108528 108529 . 380
chrVIII 108536 108537 . 120
chrVIII 108536 108537 . 120
chrVIII 108543 108544 . 160
chrVIII 108545 108546 . 180
chrVIII 108552 108553 . 1420
chrVIII 108556 108557 . 120
chrVIII 108559 108560 . 440
chrVIII 108564 108565 . 140
chrVIII 108566 108567 . 200
chrVIII 108567 108568 . 280
chrVIII 108568 108569 . 140
chrVIII 108571 108572 . 120
chrVIII 108572 108573 . 160
chrVIII 108573 108574 . 120
chrVIII 108576 108577 . 140
chrVIII 108579 108580 . 320
chrVIII 108589 108590 . 200
chrVIII 108596 108597 . 160
chrVIII 108596 108597 . 380
chrVIII 108599 108600 . 120
chrVIII 108607 108608 . 120
chrVIII 108608 108609 . 120
chrVIII 108613 108614 . 120
chrVIII 108659 108660 . 740
chrVIII 108662 108663 . 160
chrVIII 108692 108693 . 180
chrVIII 108751 108752 . 320
chrVIII 108759 108760 . 160
chrVIII 108781 108782 . 240
chrVIII 108783 108784 . 260
chrVIII 108784 108785 . 240
chrVIII 108786 108787 . 200
chrVIII 108787 108788 . 280
chrVIII 108817 108818 . 220
chrVIII 108819 108820 . 120
chrVIII 108980 108981 . 500
chrVIII 109281 109282 . 180
chrVIII 109878 109879 . 440
chrVIII 109913 109914 . 200
chrVIII 109916 109917 . 120
chrVIII 109920 109921 . 180
chrVIII 109926 109927 . 120
chrVIII 109934 109935 . 360
chrVIII 109945 109946 . 120
chrVIII 109947 109948 . 160
chrVIII 109955 109956 . 300
chrVIII 110002 110003 . 120
chrVIII 110031 110032 . 240
chrVIII 110034 110035 . 160
chrVIII 110041 110042 . 240
chrVIII 110045 110046 . 460
chrVIII 110070 110071 . 320
chrVIII 110089 110090 . 140
chrVIII 110112 110113 . 220
chrVIII 110123 110124 . 180
chrVIII 110155 110156 . 280
chrVIII 110163 110164 . 400
chrVIII 110172 110173 . 300
chrVIII 110187 110188 . 340
chrVIII 110238 110239 . 500
chrVIII 110244 110245 . 880
chrVIII 110257 110258 . 140
chrVIII 110310 110311 . 120
chrVIII 110327 110328 . 960
chrVIII 110331 110332 . 300
chrVIII 110364 110365 . 540
chrVIII 110381 110382 . 360
chrVIII 110489 110490 . 140
chrVIII 110496 110497 . 1040
chrVIII 110514 110515 . 240
chrVIII 110518 110519 . 260
chrVIII 110558 110559 . 2220
chrVIII 110702 110703 . 360
chrVIII 110742 110743 . 340
chrVIII 110782 110783 . 340
chrVIII 110858 110859 . 440
chrVIII 110865 110866 . 140
chrVIII 110869 110870 . 180
chrVIII 110880 110881 . 120
chrVIII 110890 110891 . 1000
chrVIII 110894 110895 . 220
chrVIII 110992 110993 . 140
chrVIII 111004 111005 . 200
chrVIII 111021 111022 . 160
chrVIII 111042 111043 . 180
chrVIII 111061 111062 . 200
chrVIII 111075 111076 . 120
chrVIII 111158 111159 . 180
chrVIII 111182 111183 . 280
chrVIII 111185 111186 . 340
chrVIII 111190 111191 . 240
chrVIII 111193 111194 . 120
chrVIII 111196 111197 . 440
chrVIII 111199 111200 . 1300
chrVIII 111238 111239 . 300
chrVIII 111324 111325 . 1340
chrVIII 111343 111344 . 200
chrVIII 111348 111349 . 260
chrVIII 111361 111362 . 140
chrVIII 111364 111365 . 200
chrVIII 111369 111370 . 440
chrVIII 111372 111373 . 120
chrVIII 111391 111392 . 380
chrVIII 111394 111395 . 320
chrVIII 111401 111402 . 580
chrVIII 111409 111410 . 1020
chrVIII 111418 111419 . 260
chrVIII 111438 111439 . 220
chrVIII 111442 111443 . 120
chrVIII 111446 111447 . 220
chrVIII 111451 111452 . 320
chrVIII 111456 111457 . 180
chrVIII 111461 111462 . 140
chrVIII 111476 111477 . 380
chrVIII 111485 111486 . 380
chrVIII 111497 111498 . 160
chrVIII 111595 111596 . 160
chrVIII 111601 111602 . 860
chrVIII 111605 111606 . 200
chrVIII 111625 111626 . 240
chrVIII 111639 111640 . 200
chrVIII 111649 111650 . 200
chrVIII 111657 111658 . 400
chrVIII 111664 111665 . 120
chrVIII 111692 111693 . 120
chrVIII 111702 111703 . 140
chrVIII 111708 111709 . 400
chrVIII 111758 111759 . 180
chrVIII 112397 112398 . 300
chrVIII 112543 112544 . 120
chrVIII 112557 112558 . 200
chrVIII 112567 112568 . 360
chrVIII 112717 112718 . 120
chrVIII 112899 112900 . 200
chrVIII 112908 112909 . 120
chrVIII 112914 112915 . 380
chrVIII 112917 112918 . 200
chrVIII 112920 112921 . 240
chrVIII 112926 112927 . 840
chrVIII 112929 112930 . 260
chrVIII 112948 112949 . 120
chrVIII 113097 113098 . 300
chrVIII 113112 113113 . 160
chrVIII 113113 113114 . 180
chrVIII 113211 113212 . 260
chrVIII 113225 113226 . 320
chrVIII 113237 113238 . 520
chrVIII 113240 113241 . 600
chrVIII 113255 113256 . 120
chrVIII 113257 113258 . 220
chrVIII 113265 113266 . 120
chrVIII 113267 113268 . 1300
chrVIII 113290 113291 . 580
chrVIII 113300 113301 . 400
chrVIII 113321 113322 . 160
chrVIII 113321 113322 . 300
chrVIII 113329 113330 . 180
chrVIII 113333 113334 . 420
chrVIII 113334 113335 . 120
chrVIII 113337 113338 . 660
chrVIII 113341 113342 . 120
chrVIII 113342 113343 . 300
chrVIII 113344 113345 . 320
chrVIII 113350 113351 . 120
chrVIII 113354 113355 . 240
chrVIII 113358 113359 . 240
chrVIII 113363 113364 . 140
chrVIII 113365 113366 . 340
chrVIII 113370 113371 . 120
chrVIII 113372 113373 . 140
chrVIII 113374 113375 . 120
chrVIII 113376 113377 . 1500
chrVIII 113380 113381 . 120
chrVIII 113380 113381 . 120
chrVIII 113382 113383 . 500
chrVIII 113386 113387 . 120
chrVIII 113386 113387 . 280
chrVIII 113390 113391 . 800
chrVIII 113395 113396 . 320
chrVIII 113401 113402 . 720
chrVIII 113405 113406 . 240
chrVIII 113444 113445 . 260
chrVIII 113499 113500 . 220
chrVIII 113523 113524 . 140
chrVIII 113536 113537 . 560
chrVIII 113542 113543 . 120
chrVIII 113549 113550 . 180
chrVIII 113554 113555 . 420
chrVIII 113560 113561 . 180
chrVIII 113569 113570 . 120
chrVIII 113569 113570 . 120
chrVIII 113571 113572 . 140
chrVIII 113580 113581 . 420
chrVIII 113588 113589 . 200
chrVIII 113600 113601 . 120
chrVIII 113676 113677 . 340
chrVIII 113678 113679 . 160
chrVIII 113681 113682 . 140
chrVIII 113692 113693 . 320
chrVIII 113704 113705 . 260
chrVIII 113719 113720 . 140
chrVIII 113775 113776 . 180
chrVIII 113809 113810 . 120
chrVIII 113869 113870 . 140
chrVIII 113884 113885 . 120
chrVIII 113906 113907 . 220
chrVIII 113924 113925 . 220
chrVIII 113928 113929 . 220
chrVIII 114102 114103 . 120
chrVIII 114104 114105 . 120
chrVIII 114116 114117 . 200
chrVIII 114186 114187 . 140
chrVIII 114228 114229 . 120
chrVIII 114261 114262 . 120
chrVIII 114270 114271 . 380
chrVIII 114365 114366 . 220
chrVIII 114393 114394 . 120
chrVIII 114412 114413 . 180
chrVIII 114438 114439 . 300
chrVIII 114442 114443 . 740
chrVIII 114453 114454 . 1240
chrVIII 114511 114512 . 120
chrVIII 114620 114621 . 360
chrVIII 114626 114627 . 400
chrVIII 114631 114632 . 140
chrVIII 114631 114632 . 120
chrVIII 114750 114751 . 260
chrVIII 114751 114752 . 400
chrVIII 114762 114763 . 400
chrVIII 114769 114770 . 500
chrVIII 114866 114867 . 140
chrVIII 114898 114899 . 200
chrVIII 114909 114910 . 240
chrVIII 114913 114914 . 160
chrVIII 114928 114929 . 200
chrVIII 114933 114934 . 120
chrVIII 114938 114939 . 160
chrVIII 114947 114948 . 760
chrVIII 114947 114948 . 220
chrVIII 114961 114962 . 160
chrVIII 114975 114976 . 220
chrVIII 115047 115048 . 140
chrVIII 115074 115075 . 120
chrVIII 115080 115081 . 240
chrVIII 115084 115085 . 300
chrVIII 115090 115091 . 120
chrVIII 115103 115104 . 300
chrVIII 115109 115110 . 240
chrVIII 115115 115116 . 560
chrVIII 115120 115121 . 360
chrVIII 115122 115123 . 820
chrVIII 115124 115125 . 260
chrVIII 115128 115129 . 120
chrVIII 115133 115134 . 420
chrVIII 115137 115138 . 380
chrVIII 115168 115169 . 960
chrVIII 115176 115177 . 840
chrVIII 115184 115185 . 180
chrVIII 115189 115190 . 200
chrVIII 115198 115199 . 1420
chrVIII 115199 115200 . 180
chrVIII 115201 115202 . 120
chrVIII 115205 115206 . 280
chrVIII 115207 115208 . 320
chrVIII 115208 115209 . 940
chrVIII 115208 115209 . 700
chrVIII 115211 115212 . 560
chrVIII 115218 115219 . 1060
chrVIII 115219 115220 . 120
chrVIII 115221 115222 . 220
chrVIII 115233 115234 . 140
chrVIII 115239 115240 . 780
chrVIII 115243 115244 . 240
chrVIII 115247 115248 . 140
chrVIII 115249 115250 . 260
chrVIII 115254 115255 . 200
chrVIII 115261 115262 . 780
chrVIII 115267 115268 . 140
chrVIII 115271 115272 . 180
chrVIII 115274 115275 . 2740
chrVIII 115285 115286 . 180
chrVIII 115288 115289 . 640
chrVIII 115293 115294 . 1060
chrVIII 115295 115296 . 440
chrVIII 115296 115297 . 1940
chrVIII 115304 115305 . 1560
chrVIII 115313 115314 . 260
chrVIII 115317 115318 . 280
chrVIII 115321 115322 . 500
chrVIII 115334 115335 . 220
chrVIII 115337 115338 . 120
chrVIII 115338 115339 . 220
chrVIII 115345 115346 . 260
chrVIII 115348 115349 . 200
chrVIII 115351 115352 . 240
chrVIII 115356 115357 . 300
chrVIII 115359 115360 . 1560
chrVIII 115366 115367 . 740
chrVIII 115366 115367 . 540
chrVIII 115368 115369 . 440
chrVIII 115368 115369 . 120
chrVIII 115369 115370 . 540
chrVIII 115369 115370 . 2120
chrVIII 115370 115371 . 160
chrVIII 115370 115371 . 820
chrVIII 115373 115374 . 740
chrVIII 115375 115376 . 120
chrVIII 115376 115377 . 420
chrVIII 115376 115377 . 200
chrVIII 115377 115378 . 140
chrVIII 115377 115378 . 180
chrVIII 115382 115383 . 200
chrVIII 115384 115385 . 140
chrVIII 115391 115392 . 1180
chrVIII 115407 115408 . 840
chrVIII 115411 115412 . 120
chrVIII 115413 115414 . 140
chrVIII 115415 115416 . 1700
chrVIII 115427 115428 . 2440
chrVIII 115457 115458 . 140
chrVIII 115471 115472 . 200
chrVIII 115479 115480 . 460
chrVIII 115484 115485 . 180
chrVIII 115485 115486 . 120
chrVIII 115485 115486 . 120
chrVIII 115495 115496 . 2180
chrVIII 115505 115506 . 140
chrVIII 115965 115966 . 200
chrVIII 115976 115977 . 560
chrVIII 115981 115982 . 320
chrVIII 115982 115983 . 140
chrVIII 115983 115984 . 280
chrVIII 115988 115989 . 1020
chrVIII 115991 115992 . 240
chrVIII 115992 115993 . 420
chrVIII 115995 115996 . 620
chrVIII 115998 115999 . 1900
chrVIII 116003 116004 . 220
chrVIII 116005 116006 . 380
chrVIII 116006 116007 . 240
chrVIII 116007 116008 . 140
chrVIII 116007 116008 . 940
chrVIII 116010 116011 . 1060
chrVIII 116012 116013 . 900
chrVIII 116013 116014 . 780
chrVIII 116014 116015 . 120
chrVIII 116017 116018 . 300
chrVIII 116019 116020 . 1380
chrVIII 116022 116023 . 200
chrVIII 116024 116025 . 520
chrVIII 116028 116029 . 900
chrVIII 116049 116050 . 240
chrVIII 116052 116053 . 1120
chrVIII 116053 116054 . 600
chrVIII 116054 116055 . 140
chrVIII 116059 116060 . 1520
chrVIII 116071 116072 . 120
chrVIII 116091 116092 . 1740
chrVIII 116109 116110 . 980
chrVIII 116193 116194 . 220
chrVIII 116254 116255 . 940
chrVIII 116259 116260 . 140
chrVIII 116298 116299 . 120
chrVIII 116318 116319 . 500
chrVIII 116363 116364 . 140
chrVIII 116375 116376 . 120
chrVIII 116383 116384 . 180
chrVIII 116391 116392 . 120
chrVIII 116411 116412 . 160
chrVIII 116425 116426 . 160
chrVIII 116466 116467 . 140
chrVIII 116574 116575 . 120
chrVIII 116611 116612 . 140
chrVIII 116682 116683 . 120
chrVIII 116744 116745 . 120
chrVIII 116752 116753 . 140
chrVIII 116761 116762 . 140
chrVIII 116818 116819 . 120
chrVIII 116882 116883 . 240
chrVIII 116892 116893 . 200
chrVIII 116958 116959 . 560
chrVIII 117001 117002 . 180
chrVIII 117006 117007 . 160
chrVIII 117013 117014 . 400
chrVIII 117027 117028 . 480
chrVIII 117034 117035 . 220
chrVIII 117040 117041 . 120
chrVIII 117041 117042 . 640
chrVIII 117046 117047 . 180
chrVIII 117051 117052 . 140
chrVIII 117056 117057 . 160
chrVIII 117058 117059 . 180
chrVIII 117058 117059 . 340
chrVIII 117073 117074 . 620
chrVIII 117074 117075 . 160
chrVIII 117075 117076 . 1220
chrVIII 117080 117081 . 200
chrVIII 117081 117082 . 120
chrVIII 117081 117082 . 340
chrVIII 117085 117086 . 480
chrVIII 117092 117093 . 220
chrVIII 117098 117099 . 280
chrVIII 117104 117105 . 160
chrVIII 117116 117117 . 780
chrVIII 117125 117126 . 2220
chrVIII 117128 117129 . 560
chrVIII 117136 117137 . 120
chrVIII 117142 117143 . 380
chrVIII 117149 117150 . 260
chrVIII 117154 117155 . 280
chrVIII 117172 117173 . 320
chrVIII 117211 117212 . 180
chrVIII 117250 117251 . 260
chrVIII 117279 117280 . 420
chrVIII 117320 117321 . 1060
chrVIII 117419 117420 . 140
chrVIII 117424 117425 . 120
chrVIII 117424 117425 . 120
chrVIII 117507 117508 . 660
chrVIII 117563 117564 . 140
chrVIII 117579 117580 . 240
chrVIII 117580 117581 . 260
chrVIII 117581 117582 . 600
chrVIII 117583 117584 . 180
chrVIII 117591 117592 . 160
chrVIII 117591 117592 . 160
chrVIII 117593 117594 . 540
chrVIII 117601 117602 . 1060
chrVIII 117639 117640 . 140
chrVIII 117639 117640 . 120
chrVIII 117643 117644 . 260
chrVIII 117646 117647 . 120
chrVIII 117651 117652 . 140
chrVIII 117660 117661 . 260
chrVIII 117663 117664 . 140
chrVIII 117684 117685 . 1160
chrVIII 117690 117691 . 180
chrVIII 117692 117693 . 200
chrVIII 117694 117695 . 620
chrVIII 117702 117703 . 860
chrVIII 117711 117712 . 160
chrVIII 117713 117714 . 520
chrVIII 117720 117721 . 280
chrVIII 117724 117725 . 200
chrVIII 117727 117728 . 140
chrVIII 117730 117731 . 200
chrVIII 117734 117735 . 220
chrVIII 117735 117736 . 120
chrVIII 117736 117737 . 160
chrVIII 117736 117737 . 140
chrVIII 117743 117744 . 180
chrVIII 117750 117751 . 2020
chrVIII 117757 117758 . 120
chrVIII 117760 117761 . 400
chrVIII 117768 117769 . 620
chrVIII 117779 117780 . 120
chrVIII 117872 117873 . 260
chrVIII 117890 117891 . 180
chrVIII 117912 117913 . 220
chrVIII 117963 117964 . 160
chrVIII 118037 118038 . 120
chrVIII 118081 118082 . 120
chrVIII 118095 118096 . 860
chrVIII 118399 118400 . 120
chrVIII 118545 118546 . 120
chrVIII 118555 118556 . 200
chrVIII 118556 118557 . 160
chrVIII 118567 118568 . 220
chrVIII 118650 118651 . 120
chrVIII 118687 118688 . 200
chrVIII 118700 118701 . 120
chrVIII 118824 118825 . 140
chrVIII 118939 118940 . 160
chrVIII 118963 118964 . 320
chrVIII 118983 118984 . 360
chrVIII 119025 119026 . 240
chrVIII 119036 119037 . 720
chrVIII 119051 119052 . 1140
chrVIII 119079 119080 . 120
chrVIII 119100 119101 . 360
chrVIII 119112 119113 . 220
chrVIII 119128 119129 . 220
chrVIII 119175 119176 . 140
chrVIII 119344 119345 . 200
chrVIII 119386 119387 . 140
chrVIII 119452 119453 . 280
chrVIII 119504 119505 . 120
chrVIII 119559 119560 . 140
chrVIII 119591 119592 . 120
chrVIII 119605 119606 . 140
chrVIII 119612 119613 . 140
chrVIII 119643 119644 . 300
chrVIII 119659 119660 . 680
chrVIII 119696 119697 . 280
chrVIII 119751 119752 . 560
chrVIII 119767 119768 . 180
chrVIII 119773 119774 . 700
chrVIII 119776 119777 . 140
chrVIII 119787 119788 . 320
chrVIII 119806 119807 . 120
chrVIII 119833 119834 . 140
chrVIII 119857 119858 . 360
chrVIII 119860 119861 . 120
chrVIII 119920 119921 . 280
chrVIII 119930 119931 . 140
chrVIII 119949 119950 . 300
chrVIII 119979 119980 . 260
chrVIII 120011 120012 . 120
chrVIII 120032 120033 . 120
chrVIII 120034 120035 . 160
chrVIII 120040 120041 . 120
chrVIII 121715 121716 . 220
chrVIII 121730 121731 . 380
chrVIII 121768 121769 . 140
chrVIII 121771 121772 . 120
chrVIII 121776 121777 . 140
chrVIII 121794 121795 . 140
chrVIII 121800 121801 . 140
chrVIII 121816 121817 . 160
chrVIII 121843 121844 . 180
chrVIII 121846 121847 . 120
chrVIII 121853 121854 . 120
chrVIII 121864 121865 . 260
chrVIII 121901 121902 . 160
chrVIII 121909 121910 . 120
chrVIII 121911 121912 . 180
chrVIII 121915 121916 . 120
chrVIII 121920 121921 . 700
chrVIII 121931 121932 . 120
chrVIII 121974 121975 . 900
chrVIII 121982 121983 . 120
chrVIII 121996 121997 . 260
chrVIII 122024 122025 . 200
chrVIII 122033 122034 . 140
chrVIII 122039 122040 . 120
chrVIII 122043 122044 . 540
chrVIII 122050 122051 . 120
chrVIII 122051 122052 . 180
chrVIII 122055 122056 . 420
chrVIII 122077 122078 . 120
chrVIII 122085 122086 . 820
chrVIII 122097 122098 . 160
chrVIII 122100 122101 . 220
chrVIII 122107 122108 . 120
chrVIII 122112 122113 . 120
chrVIII 122120 122121 . 240
chrVIII 122122 122123 . 120
chrVIII 122123 122124 . 120
chrVIII 122126 122127 . 200
chrVIII 122128 122129 . 160
chrVIII 122129 122130 . 120
chrVIII 122130 122131 . 280
chrVIII 122137 122138 . 340
chrVIII 122141 122142 . 160
chrVIII 122141 122142 . 120
chrVIII 122144 122145 . 120
chrVIII 122146 122147 . 320
chrVIII 122152 122153 . 180
chrVIII 122153 122154 . 160
chrVIII 122160 122161 . 140
chrVIII 122167 122168 . 160
chrVIII 122171 122172 . 520
chrVIII 122173 122174 . 200
chrVIII 122174 122175 . 380
chrVIII 122178 122179 . 300
chrVIII 122187 122188 . 120
chrVIII 122193 122194 . 140
chrVIII 122198 122199 . 400
chrVIII 122206 122207 . 200
chrVIII 122212 122213 . 140
chrVIII 122216 122217 . 140
chrVIII 122221 122222 . 780
chrVIII 122224 122225 . 140
chrVIII 122230 122231 . 280
chrVIII 122242 122243 . 240
chrVIII 122250 122251 . 160
chrVIII 122257 122258 . 160
chrVIII 122258 122259 . 160
chrVIII 122260 122261 . 120
chrVIII 122263 122264 . 120
chrVIII 122269 122270 . 220
chrVIII 122275 122276 . 160
chrVIII 122280 122281 . 620
chrVIII 122280 122281 . 120
chrVIII 122282 122283 . 140
chrVIII 122285 122286 . 120
chrVIII 122325 122326 . 140
chrVIII 122330 122331 . 120
chrVIII 122338 122339 . 240
chrVIII 122340 122341 . 740
chrVIII 122344 122345 . 140
chrVIII 122349 122350 . 220
chrVIII 122349 122350 . 200
chrVIII 122352 122353 . 120
chrVIII 122356 122357 . 160
chrVIII 122361 122362 . 160
chrVIII 122368 122369 . 120
chrVIII 122389 122390 . 180
chrVIII 122392 122393 . 280
chrVIII 122398 122399 . 120
chrVIII 122400 122401 . 260
chrVIII 122402 122403 . 200
chrVIII 122403 122404 . 220
chrVIII 122404 122405 . 120
chrVIII 122408 122409 . 320
chrVIII 122410 122411 . 180
chrVIII 122413 122414 . 160
chrVIII 122416 122417 . 240
chrVIII 122419 122420 . 280
chrVIII 122420 122421 . 120
chrVIII 122423 122424 . 360
chrVIII 122429 122430 . 460
chrVIII 122432 122433 . 120
chrVIII 122433 122434 . 1640
chrVIII 122433 122434 . 120
chrVIII 122436 122437 . 440
chrVIII 122444 122445 . 180
chrVIII 122444 122445 . 140
chrVIII 122446 122447 . 120
chrVIII 122449 122450 . 160
chrVIII 122452 122453 . 260
chrVIII 122468 122469 . 140
chrVIII 122482 122483 . 120
chrVIII 122489 122490 . 360
chrVIII 122505 122506 . 160
chrVIII 122509 122510 . 540
chrVIII 122514 122515 . 120
chrVIII 122528 122529 . 460
chrVIII 122534 122535 . 120
chrVIII 122545 122546 . 660
chrVIII 122546 122547 . 320
chrVIII 122548 122549 . 120
chrVIII 122549 122550 . 580
chrVIII 122556 122557 . 200
chrVIII 122559 122560 . 640
chrVIII 122563 122564 . 740
chrVIII 122571 122572 . 420
chrVIII 122576 122577 . 660
chrVIII 122580 122581 . 380
chrVIII 122587 122588 . 140
chrVIII 122591 122592 . 360
chrVIII 122591 122592 . 380
chrVIII 122598 122599 . 340
chrVIII 122600 122601 . 180
chrVIII 122600 122601 . 720
chrVIII 122604 122605 . 400
chrVIII 122609 122610 . 1000
chrVIII 122610 122611 . 540
chrVIII 122612 122613 . 320
chrVIII 122614 122615 . 1200
chrVIII 122616 122617 . 180
chrVIII 122620 122621 . 380
chrVIII 122621 122622 . 120
chrVIII 122621 122622 . 320
chrVIII 122623 122624 . 160
chrVIII 122624 122625 . 840
chrVIII 122632 122633 . 2740
chrVIII 122636 122637 . 160
chrVIII 122637 122638 . 240
chrVIII 122637 122638 . 360
chrVIII 122644 122645 . 1360
chrVIII 122647 122648 . 520
chrVIII 122650 122651 . 200
chrVIII 122657 122658 . 420
chrVIII 122665 122666 . 120
chrVIII 122674 122675 . 620
chrVIII 122699 122700 . 240
chrVIII 122703 122704 . 180
chrVIII 122705 122706 . 160
chrVIII 122707 122708 . 680
chrVIII 122710 122711 . 160
chrVIII 122711 122712 . 180
chrVIII 122718 122719 . 220
chrVIII 122721 122722 . 440
chrVIII 122739 122740 . 240
chrVIII 122762 122763 . 160
chrVIII 122765 122766 . 220
chrVIII 122785 122786 . 200
chrVIII 122798 122799 . 380
chrVIII 122807 122808 . 520
chrVIII 122815 122816 . 140
chrVIII 122818 122819 . 120
chrVIII 122854 122855 . 140
chrVIII 122892 122893 . 140
chrVIII 122896 122897 . 120
chrVIII 122982 122983 . 140
chrVIII 123019 123020 . 140
chrVIII 123045 123046 . 180
chrVIII 123045 123046 . 280
chrVIII 123177 123178 . 120
chrVIII 123189 123190 . 120
chrVIII 123210 123211 . 420
chrVIII 123218 123219 . 140
chrVIII 123222 123223 . 180
chrVIII 123347 123348 . 160
chrVIII 123408 123409 . 140
chrVIII 123412 123413 . 220
chrVIII 123431 123432 . 200
chrVIII 123434 123435 . 300
chrVIII 123498 123499 . 140
chrVIII 123501 123502 . 260
chrVIII 123517 123518 . 120
chrVIII 123526 123527 . 120
chrVIII 123528 123529 . 240
chrVIII 123550 123551 . 220
chrVIII 123662 123663 . 160
chrVIII 123685 123686 . 140
chrVIII 123688 123689 . 220
chrVIII 123710 123711 . 160
chrVIII 123716 123717 . 140
chrVIII 123732 123733 . 400
chrVIII 123739 123740 . 260
chrVIII 123741 123742 . 120
chrVIII 123745 123746 . 380
chrVIII 123761 123762 . 180
chrVIII 123761 123762 . 320
chrVIII 123769 123770 . 140
chrVIII 123790 123791 . 440
chrVIII 123793 123794 . 120
chrVIII 123794 123795 . 240
chrVIII 123795 123796 . 160
chrVIII 123798 123799 . 160
chrVIII 123799 123800 . 120
chrVIII 123800 123801 . 300
chrVIII 123802 123803 . 180
chrVIII 123811 123812 . 600
chrVIII 123814 123815 . 120
chrVIII 123817 123818 . 200
chrVIII 123822 123823 . 400
chrVIII 123825 123826 . 280
chrVIII 123828 123829 . 460
chrVIII 123835 123836 . 400
chrVIII 123839 123840 . 240
chrVIII 123851 123852 . 220
chrVIII 123851 123852 . 180
chrVIII 123855 123856 . 440
chrVIII 123860 123861 . 280
chrVIII 123867 123868 . 160
chrVIII 123879 123880 . 120
chrVIII 123983 123984 . 160
chrVIII 123995 123996 . 120
chrVIII 124009 124010 . 160
chrVIII 124030 124031 . 160
chrVIII 124035 124036 . 580
chrVIII 124044 124045 . 120
chrVIII 124078 124079 . 260
chrVIII 124173 124174 . 220
chrVIII 124178 124179 . 780
chrVIII 124212 124213 . 700
chrVIII 124217 124218 . 920
chrVIII 124223 124224 . 280
chrVIII 124226 124227 . 240
chrVIII 124247 124248 . 140
chrVIII 124350 124351 . 400
chrVIII 124375 124376 . 120
chrVIII 124379 124380 . 180
chrVIII 124390 124391 . 2780
chrVIII 124395 124396 . 120
chrVIII 124411 124412 . 140
chrVIII 124501 124502 . 920
chrVIII 124510 124511 . 180
chrVIII 124543 124544 . 1320
chrVIII 124592 124593 . 200
chrVIII 124657 124658 . 3620
chrVIII 124732 124733 . 120
chrVIII 124840 124841 . 120
chrVIII 124856 124857 . 1840
chrVIII 124879 124880 . 320
chrVIII 124951 124952 . 320
chrVIII 124995 124996 . 360
chrVIII 125019 125020 . 1200
chrVIII 125035 125036 . 1760
chrVIII 125216 125217 . 860
chrVIII 125360 125361 . 1220
chrVIII 125412 125413 . 1260
chrVIII 125448 125449 . 120
chrVIII 125466 125467 . 180
chrVIII 125469 125470 . 260
chrVIII 125481 125482 . 140
chrVIII 125489 125490 . 120
chrVIII 125603 125604 . 120
chrVIII 125623 125624 . 340
chrVIII 125637 125638 . 180
chrVIII 125663 125664 . 140
chrVIII 125783 125784 . 120
chrVIII 125961 125962 . 420
chrVIII 125969 125970 . 140
chrVIII 125983 125984 . 240
chrVIII 125987 125988 . 220
chrVIII 125993 125994 . 140
chrVIII 125996 125997 . 200
chrVIII 126006 126007 . 180
chrVIII 126008 126009 . 220
chrVIII 126012 126013 . 560
chrVIII 126014 126015 . 780
chrVIII 126015 126016 . 420
chrVIII 126020 126021 . 180
chrVIII 126020 126021 . 440
chrVIII 126021 126022 . 220
chrVIII 126021 126022 . 120
chrVIII 126022 126023 . 540
chrVIII 126023 126024 . 680
chrVIII 126032 126033 . 280
chrVIII 126034 126035 . 960
chrVIII 126037 126038 . 360
chrVIII 126041 126042 . 120
chrVIII 126043 126044 . 140
chrVIII 126051 126052 . 160
chrVIII 126054 126055 . 180
chrVIII 126055 126056 . 620
chrVIII 126066 126067 . 620
chrVIII 126069 126070 . 160
chrVIII 126070 126071 . 320
chrVIII 126074 126075 . 600
chrVIII 126080 126081 . 880
chrVIII 126085 126086 . 260
chrVIII 126096 126097 . 220
chrVIII 126155 126156 . 120
chrVIII 126164 126165 . 220
chrVIII 126417 126418 . 120
chrVIII 127609 127610 . 120
chrVIII 127610 127611 . 120
chrVIII 127620 127621 . 200
chrVIII 127660 127661 . 120
chrVIII 127665 127666 . 160
chrVIII 127672 127673 . 160
chrVIII 127686 127687 . 120
chrVIII 127697 127698 . 120
chrVIII 127706 127707 . 120
chrVIII 127715 127716 . 120
chrVIII 127736 127737 . 120
chrVIII 127795 127796 . 240
chrVIII 127818 127819 . 140
chrVIII 127858 127859 . 120
chrVIII 127868 127869 . 220
chrVIII 128171 128172 . 280
chrVIII 128210 128211 . 700
chrVIII 128227 128228 . 160
chrVIII 128364 128365 . 160
chrVIII 128369 128370 . 1500
chrVIII 128369 128370 . 180
chrVIII 128371 128372 . 160
chrVIII 128381 128382 . 480
chrVIII 128388 128389 . 420
chrVIII 128407 128408 . 120
chrVIII 128411 128412 . 180
chrVIII 128468 128469 . 220
chrVIII 128532 128533 . 740
chrVIII 128535 128536 . 200
chrVIII 128539 128540 . 180
chrVIII 128540 128541 . 120
chrVIII 128541 128542 . 160
chrVIII 128551 128552 . 200
chrVIII 128591 128592 . 160
chrVIII 128596 128597 . 120
chrVIII 128602 128603 . 1300
chrVIII 128606 128607 . 120
chrVIII 128629 128630 . 140
chrVIII 128632 128633 . 120
chrVIII 128637 128638 . 400
chrVIII 128650 128651 . 1080
chrVIII 128790 128791 . 340
chrVIII 128813 128814 . 160
chrVIII 128825 128826 . 140
chrVIII 128842 128843 . 160
chrVIII 128866 128867 . 160
chrVIII 128880 128881 . 260
chrVIII 128959 128960 . 120
chrVIII 128965 128966 . 140
chrVIII 128996 128997 . 120
chrVIII 129000 129001 . 120
chrVIII 129007 129008 . 740
chrVIII 129012 129013 . 160
chrVIII 129018 129019 . 180
chrVIII 129148 129149 . 120
chrVIII 129155 129156 . 300
chrVIII 129155 129156 . 120
chrVIII 129156 129157 . 120
chrVIII 129157 129158 . 120
chrVIII 129159 129160 . 940
chrVIII 129167 129168 . 200
chrVIII 129167 129168 . 160
chrVIII 129279 129280 . 340
chrVIII 129312 129313 . 260
chrVIII 129314 129315 . 240
chrVIII 129323 129324 . 460
chrVIII 129328 129329 . 120
chrVIII 129329 129330 . 400
chrVIII 129331 129332 . 420
chrVIII 129337 129338 . 220
chrVIII 129341 129342 . 140
chrVIII 129347 129348 . 380
chrVIII 129350 129351 . 1520
chrVIII 129351 129352 . 200
chrVIII 129352 129353 . 180
chrVIII 129358 129359 . 160
chrVIII 129358 129359 . 600
chrVIII 129366 129367 . 120
chrVIII 129369 129370 . 200
chrVIII 129371 129372 . 160
chrVIII 129375 129376 . 160
chrVIII 129388 129389 . 160
chrVIII 129506 129507 . 120
chrVIII 130817 130818 . 140
chrVIII 130826 130827 . 360
chrVIII 130835 130836 . 120
chrVIII 130844 130845 . 180
chrVIII 130847 130848 . 500
chrVIII 130854 130855 . 140
chrVIII 131353 131354 . 120
chrVIII 131479 131480 . 140
chrVIII 131506 131507 . 160
chrVIII 131510 131511 . 380
chrVIII 131514 131515 . 300
chrVIII 131518 131519 . 460
chrVIII 131522 131523 . 120
chrVIII 131523 131524 . 120
chrVIII 131526 131527 . 1420
chrVIII 131533 131534 . 140
chrVIII 131539 131540 . 120
chrVIII 131548 131549 . 140
chrVIII 131556 131557 . 1240
chrVIII 131563 131564 . 120
chrVIII 131569 131570 . 3000
chrVIII 131575 131576 . 120
chrVIII 131577 131578 . 120
chrVIII 131579 131580 . 2020
chrVIII 131582 131583 . 400
chrVIII 131583 131584 . 180
chrVIII 131583 131584 . 120
chrVIII 131588 131589 . 200
chrVIII 131589 131590 . 220
chrVIII 131589 131590 . 220
chrVIII 131590 131591 . 120
chrVIII 131590 131591 . 880
chrVIII 131592 131593 . 260
chrVIII 131601 131602 . 240
chrVIII 131605 131606 . 400
chrVIII 131610 131611 . 180
chrVIII 131612 131613 . 120
chrVIII 131614 131615 . 220
chrVIII 131634 131635 . 500
chrVIII 131637 131638 . 520
chrVIII 131649 131650 . 120
chrVIII 131780 131781 . 120
chrVIII 131801 131802 . 360
chrVIII 131804 131805 . 120
chrVIII 131928 131929 . 120
chrVIII 131977 131978 . 520
chrVIII 132295 132296 . 120
chrVIII 132302 132303 . 140
chrVIII 132459 132460 . 140
chrVIII 132470 132471 . 140
chrVIII 132495 132496 . 120
chrVIII 132499 132500 . 300
chrVIII 132659 132660 . 120
chrVIII 132808 132809 . 180
chrVIII 132967 132968 . 140
chrVIII 132991 132992 . 120
chrVIII 132997 132998 . 260
chrVIII 133038 133039 . 180
chrVIII 133050 133051 . 140
chrVIII 133256 133257 . 120
chrVIII 133270 133271 . 140
chrVIII 133484 133485 . 120
chrVIII 133501 133502 . 140
chrVIII 133778 133779 . 120
chrVIII 133865 133866 . 140
chrVIII 133887 133888 . 120
chrVIII 133947 133948 . 220
chrVIII 134001 134002 . 140
chrVIII 134006 134007 . 200
chrVIII 134019 134020 . 220
chrVIII 134023 134024 . 280
chrVIII 134026 134027 . 300
chrVIII 134031 134032 . 120
chrVIII 134040 134041 . 520
chrVIII 134044 134045 . 520
chrVIII 134051 134052 . 160
chrVIII 134077 134078 . 220
chrVIII 134091 134092 . 440
chrVIII 134109 134110 . 780
chrVIII 134113 134114 . 860
chrVIII 134116 134117 . 180
chrVIII 134122 134123 . 300
chrVIII 134126 134127 . 1380
chrVIII 134135 134136 . 420
chrVIII 134141 134142 . 120
chrVIII 134156 134157 . 520
chrVIII 134332 134333 . 440
chrVIII 134337 134338 . 680
chrVIII 134342 134343 . 920
chrVIII 134346 134347 . 160
chrVIII 134349 134350 . 960
chrVIII 134357 134358 . 300
chrVIII 134359 134360 . 1620
chrVIII 134399 134400 . 380
chrVIII 134407 134408 . 240
chrVIII 134411 134412 . 860
chrVIII 134415 134416 . 120
chrVIII 134435 134436 . 540
chrVIII 134442 134443 . 1660
chrVIII 134448 134449 . 300
chrVIII 134480 134481 . 220
chrVIII 134500 134501 . 180
chrVIII 134658 134659 . 140
chrVIII 134743 134744 . 120
chrVIII 134938 134939 . 220
chrVIII 135009 135010 . 180
chrVIII 135091 135092 . 140
chrVIII 135111 135112 . 380
chrVIII 135142 135143 . 180
chrVIII 135311 135312 . 240
chrVIII 135376 135377 . 140
chrVIII 135431 135432 . 220
chrVIII 135453 135454 . 140
chrVIII 135457 135458 . 140
chrVIII 135528 135529 . 260
chrVIII 135549 135550 . 140
chrVIII 135708 135709 . 120
chrVIII 135788 135789 . 760
chrVIII 135934 135935 . 160
chrVIII 135973 135974 . 180
chrVIII 136054 136055 . 140
chrVIII 136077 136078 . 260
chrVIII 136389 136390 . 280
chrVIII 136410 136411 . 120
chrVIII 136415 136416 . 200
chrVIII 136420 136421 . 120
chrVIII 136425 136426 . 140
chrVIII 136442 136443 . 140
chrVIII 136446 136447 . 120
chrVIII 136461 136462 . 160
chrVIII 136637 136638 . 220
chrVIII 136716 136717 . 140
chrVIII 136815 136816 . 120
chrVIII 136899 136900 . 160
chrVIII 136903 136904 . 200
chrVIII 136944 136945 . 120
chrVIII 136975 136976 . 180
chrVIII 137113 137114 . 180
chrVIII 137423 137424 . 620
chrVIII 137444 137445 . 120
chrVIII 137467 137468 . 420
chrVIII 137544 137545 . 220
chrVIII 137574 137575 . 160
chrVIII 137579 137580 . 1020
chrVIII 137773 137774 . 120
chrVIII 137798 137799 . 260
chrVIII 137912 137913 . 200
chrVIII 137914 137915 . 380
chrVIII 138055 138056 . 300
chrVIII 138061 138062 . 220
chrVIII 138081 138082 . 460
chrVIII 138355 138356 . 120
chrVIII 138361 138362 . 160
chrVIII 138368 138369 . 120
chrVIII 138379 138380 . 120
chrVIII 138380 138381 . 280
chrVIII 138380 138381 . 1080
chrVIII 138383 138384 . 320
chrVIII 138548 138549 . 380
chrVIII 138548 138549 . 560
chrVIII 138553 138554 . 480
chrVIII 138557 138558 . 200
chrVIII 138561 138562 . 120
chrVIII 138568 138569 . 140
chrVIII 138577 138578 . 380
chrVIII 138579 138580 . 360
chrVIII 138586 138587 . 960
chrVIII 138589 138590 . 2420
chrVIII 138597 138598 . 560
chrVIII 138602 138603 . 220
chrVIII 138610 138611 . 1520
chrVIII 138611 138612 . 280
chrVIII 138612 138613 . 120
chrVIII 138623 138624 . 300
chrVIII 138641 138642 . 780
chrVIII 138644 138645 . 440
chrVIII 138654 138655 . 180
chrVIII 138665 138666 . 460
chrVIII 138765 138766 . 500
chrVIII 138834 138835 . 380
chrVIII 138843 138844 . 200
chrVIII 138849 138850 . 320
chrVIII 138853 138854 . 1000
chrVIII 138955 138956 . 160
chrVIII 138968 138969 . 280
chrVIII 139005 139006 . 140
chrVIII 139317 139318 . 260
chrVIII 139486 139487 . 180
chrVIII 139592 139593 . 520
chrVIII 139729 139730 . 120
chrVIII 139776 139777 . 120
chrVIII 139804 139805 . 140
chrVIII 139867 139868 . 140
chrVIII 139999 140000 . 140
chrVIII 140011 140012 . 320
chrVIII 141490 141491 . 320
chrVIII 141497 141498 . 180
chrVIII 141513 141514 . 180
chrVIII 141520 141521 . 440
chrVIII 141546 141547 . 860
chrVIII 141549 141550 . 180
chrVIII 141554 141555 . 180
chrVIII 141563 141564 . 120
chrVIII 141567 141568 . 200
chrVIII 141568 141569 . 740
chrVIII 141573 141574 . 400
chrVIII 141576 141577 . 1100
chrVIII 141578 141579 . 140
chrVIII 141579 141580 . 280
chrVIII 141580 141581 . 760
chrVIII 141587 141588 . 340
chrVIII 141593 141594 . 580
chrVIII 141599 141600 . 320
chrVIII 141611 141612 . 340
chrVIII 141618 141619 . 920
chrVIII 141624 141625 . 260
chrVIII 141626 141627 . 780
chrVIII 141627 141628 . 1200
chrVIII 141630 141631 . 200
chrVIII 141737 141738 . 340
chrVIII 141774 141775 . 500
chrVIII 141817 141818 . 120
chrVIII 141820 141821 . 320
chrVIII 141824 141825 . 120
chrVIII 143646 143647 . 340
chrVIII 143654 143655 . 700
chrVIII 143662 143663 . 140
chrVIII 143671 143672 . 880
chrVIII 143679 143680 . 120
chrVIII 143682 143683 . 880
chrVIII 143691 143692 . 140
chrVIII 143693 143694 . 140
chrVIII 143696 143697 . 600
chrVIII 143711 143712 . 180
chrVIII 143759 143760 . 340
chrVIII 143762 143763 . 120
chrVIII 143765 143766 . 720
chrVIII 143770 143771 . 160
chrVIII 143772 143773 . 700
chrVIII 143774 143775 . 120
chrVIII 143775 143776 . 520
chrVIII 143779 143780 . 800
chrVIII 143801 143802 . 240
chrVIII 143808 143809 . 560
chrVIII 143817 143818 . 680
chrVIII 143822 143823 . 120
chrVIII 143825 143826 . 160
chrVIII 143829 143830 . 120
chrVIII 143836 143837 . 320
chrVIII 143861 143862 . 300
chrVIII 143877 143878 . 140
chrVIII 143885 143886 . 360
chrVIII 144311 144312 . 760
chrVIII 144343 144344 . 280
chrVIII 146162 146163 . 200
chrVIII 146167 146168 . 140
chrVIII 146175 146176 . 320
chrVIII 146177 146178 . 320
chrVIII 146183 146184 . 320
chrVIII 146183 146184 . 680
chrVIII 146189 146190 . 180
chrVIII 146190 146191 . 300
chrVIII 146191 146192 . 520
chrVIII 146194 146195 . 280
chrVIII 146195 146196 . 280
chrVIII 146195 146196 . 260
chrVIII 146196 146197 . 120
chrVIII 146204 146205 . 140
chrVIII 146206 146207 . 120
chrVIII 146207 146208 . 400
chrVIII 146210 146211 . 260
chrVIII 146216 146217 . 540
chrVIII 146216 146217 . 880
chrVIII 146217 146218 . 660
chrVIII 146217 146218 . 120
chrVIII 146218 146219 . 280
chrVIII 146221 146222 . 160
chrVIII 146221 146222 . 200
chrVIII 146222 146223 . 360
chrVIII 146224 146225 . 120
chrVIII 146225 146226 . 180
chrVIII 146225 146226 . 140
chrVIII 146227 146228 . 120
chrVIII 146227 146228 . 220
chrVIII 146233 146234 . 360
chrVIII 146331 146332 . 260
chrVIII 146389 146390 . 820
chrVIII 146395 146396 . 400
chrVIII 146416 146417 . 280
chrVIII 146599 146600 . 160
chrVIII 146646 146647 . 140
chrVIII 146675 146676 . 200
chrVIII 146737 146738 . 200
chrVIII 146744 146745 . 160
chrVIII 146762 146763 . 120
chrVIII 146769 146770 . 120
chrVIII 146881 146882 . 120
chrVIII 146931 146932 . 420
chrVIII 146950 146951 . 200
chrVIII 146973 146974 . 180
chrVIII 147086 147087 . 180
chrVIII 147103 147104 . 140
chrVIII 147114 147115 . 220
chrVIII 147129 147130 . 220
chrVIII 147133 147134 . 240
chrVIII 147145 147146 . 220
chrVIII 147157 147158 . 340
chrVIII 147203 147204 . 520
chrVIII 147302 147303 . 120
chrVIII 147311 147312 . 320
chrVIII 147356 147357 . 220
chrVIII 147372 147373 . 120
chrVIII 147420 147421 . 160
chrVIII 147438 147439 . 220
chrVIII 147500 147501 . 120
chrVIII 147526 147527 . 140
chrVIII 147539 147540 . 120
chrVIII 147595 147596 . 140
chrVIII 147706 147707 . 660
chrVIII 147765 147766 . 120
chrVIII 149116 149117 . 180
chrVIII 149138 149139 . 220
chrVIII 149146 149147 . 180
chrVIII 149146 149147 . 180
chrVIII 149149 149150 . 540
chrVIII 149159 149160 . 380
chrVIII 149161 149162 . 200
chrVIII 149162 149163 . 240
chrVIII 149174 149175 . 160
chrVIII 149179 149180 . 200
chrVIII 149182 149183 . 340
chrVIII 149193 149194 . 120
chrVIII 149195 149196 . 120
chrVIII 149220 149221 . 140
chrVIII 149341 149342 . 300
chrVIII 149351 149352 . 260
chrVIII 149363 149364 . 320
chrVIII 149379 149380 . 120
chrVIII 149479 149480 . 260
chrVIII 149506 149507 . 140
chrVIII 149528 149529 . 320
chrVIII 149529 149530 . 180
chrVIII 149658 149659 . 240
chrVIII 149661 149662 . 200
chrVIII 149666 149667 . 460
chrVIII 149709 149710 . 120
chrVIII 149769 149770 . 160
chrVIII 149944 149945 . 160
chrVIII 149988 149989 . 120
chrVIII 150007 150008 . 140
chrVIII 150010 150011 . 220
chrVIII 150152 150153 . 140
chrVIII 150161 150162 . 380
chrVIII 150208 150209 . 320
chrVIII 150332 150333 . 120
chrVIII 150342 150343 . 300
chrVIII 150356 150357 . 180
chrVIII 150363 150364 . 180
chrVIII 150425 150426 . 200
chrVIII 150471 150472 . 620
chrVIII 150482 150483 . 120
chrVIII 150522 150523 . 160
chrVIII 150545 150546 . 320
chrVIII 150562 150563 . 120
chrVIII 150618 150619 . 140
chrVIII 150623 150624 . 120
chrVIII 150631 150632 . 220
chrVIII 150640 150641 . 220
chrVIII 150645 150646 . 260
chrVIII 150662 150663 . 420
chrVIII 150667 150668 . 140
chrVIII 150707 150708 . 360
chrVIII 150713 150714 . 120
chrVIII 150718 150719 . 120
chrVIII 150757 150758 . 520
chrVIII 150797 150798 . 140
chrVIII 150800 150801 . 120
chrVIII 150892 150893 . 120
chrVIII 150927 150928 . 140
chrVIII 150929 150930 . 120
chrVIII 150959 150960 . 380
chrVIII 150962 150963 . 120
chrVIII 150973 150974 . 120
chrVIII 150985 150986 . 400
chrVIII 150987 150988 . 180
chrVIII 150991 150992 . 160
chrVIII 151043 151044 . 180
chrVIII 151120 151121 . 180
chrVIII 151152 151153 . 140
chrVIII 151193 151194 . 120
chrVIII 151242 151243 . 140
chrVIII 151261 151262 . 240
chrVIII 151277 151278 . 120
chrVIII 151307 151308 . 280
chrVIII 151310 151311 . 120
chrVIII 151314 151315 . 500
chrVIII 151332 151333 . 160
chrVIII 151351 151352 . 180
chrVIII 151359 151360 . 240
chrVIII 151361 151362 . 160
chrVIII 151365 151366 . 200
chrVIII 151367 151368 . 200
chrVIII 151386 151387 . 260
chrVIII 151454 151455 . 240
chrVIII 151457 151458 . 660
chrVIII 151460 151461 . 160
chrVIII 151463 151464 . 120
chrVIII 151468 151469 . 180
chrVIII 151469 151470 . 120
chrVIII 151486 151487 . 520
chrVIII 151490 151491 . 1140
chrVIII 151498 151499 . 120
chrVIII 151504 151505 . 120
chrVIII 151509 151510 . 800
chrVIII 151513 151514 . 160
chrVIII 151517 151518 . 120
chrVIII 151524 151525 . 120
chrVIII 151526 151527 . 140
chrVIII 151529 151530 . 140
chrVIII 151532 151533 . 180
chrVIII 151645 151646 . 160
chrVIII 151664 151665 . 160
chrVIII 157219 157220 . 220
chrVIII 157255 157256 . 200
chrVIII 157434 157435 . 200
chrVIII 157517 157518 . 600
chrVIII 157538 157539 . 160
chrVIII 157589 157590 . 180
chrVIII 157696 157697 . 400
chrVIII 159263 159264 . 200
chrVIII 159264 159265 . 360
chrVIII 159267 159268 . 260
chrVIII 159270 159271 . 120
chrVIII 159271 159272 . 540
chrVIII 159280 159281 . 120
chrVIII 159282 159283 . 200
chrVIII 159284 159285 . 220
chrVIII 159286 159287 . 160
chrVIII 159289 159290 . 120
chrVIII 159297 159298 . 120
chrVIII 159300 159301 . 640
chrVIII 159305 159306 . 220
chrVIII 159306 159307 . 140
chrVIII 159307 159308 . 300
chrVIII 159310 159311 . 220
chrVIII 159310 159311 . 220
chrVIII 159321 159322 . 220
chrVIII 159337 159338 . 1020
chrVIII 159345 159346 . 140
chrVIII 159353 159354 . 120
chrVIII 159363 159364 . 160
chrVIII 159369 159370 . 140
chrVIII 159879 159880 . 160
chrVIII 160370 160371 . 180
chrVIII 160530 160531 . 120
chrVIII 160536 160537 . 200
chrVIII 160543 160544 . 120
chrVIII 160567 160568 . 160
chrVIII 160568 160569 . 160
chrVIII 160586 160587 . 160
chrVIII 160589 160590 . 140
chrVIII 160591 160592 . 120
chrVIII 160601 160602 . 140
chrVIII 160634 160635 . 120
chrVIII 160637 160638 . 120
chrVIII 160648 160649 . 120
chrVIII 160652 160653 . 160
chrVIII 160657 160658 . 120
chrVIII 160660 160661 . 120
chrVIII 160665 160666 . 240
chrVIII 160672 160673 . 180
chrVIII 160684 160685 . 160
chrVIII 161660 161661 . 120
chrVIII 161712 161713 . 380
chrVIII 161737 161738 . 120
chrVIII 161741 161742 . 780
chrVIII 161857 161858 . 180
chrVIII 161897 161898 . 120
chrVIII 161976 161977 . 160
chrVIII 164787 164788 . 360
chrVIII 164820 164821 . 120
chrVIII 164849 164850 . 220
chrVIII 164854 164855 . 180
chrVIII 164859 164860 . 200
chrVIII 164890 164891 . 120
chrVIII 164917 164918 . 140
chrVIII 164919 164920 . 120
chrVIII 164925 164926 . 140
chrVIII 164947 164948 . 480
chrVIII 165050 165051 . 640
chrVIII 165074 165075 . 180
chrVIII 165087 165088 . 120
chrVIII 165096 165097 . 240
chrVIII 165098 165099 . 500
chrVIII 165104 165105 . 120
chrVIII 165222 165223 . 440
chrVIII 165231 165232 . 120
chrVIII 165388 165389 . 880
chrVIII 165392 165393 . 120
chrVIII 165427 165428 . 220
chrVIII 165864 165865 . 180
chrVIII 165951 165952 . 240
chrVIII 165983 165984 . 120
chrVIII 166488 166489 . 140
chrVIII 166571 166572 . 400
chrVIII 166720 166721 . 160
chrVIII 166998 166999 . 240
chrVIII 167175 167176 . 120
chrVIII 167182 167183 . 640
chrVIII 167323 167324 . 160
chrVIII 167383 167384 . 340
chrVIII 167524 167525 . 480
chrVIII 167534 167535 . 260
chrVIII 167545 167546 . 540
chrVIII 167554 167555 . 860
chrVIII 167563 167564 . 140
chrVIII 167568 167569 . 120
chrVIII 167568 167569 . 160
chrVIII 167576 167577 . 160
chrVIII 167627 167628 . 120
chrVIII 167629 167630 . 200
chrVIII 167767 167768 . 120
chrVIII 167784 167785 . 180
chrVIII 167789 167790 . 360
chrVIII 167801 167802 . 420
chrVIII 167808 167809 . 160
chrVIII 167812 167813 . 220
chrVIII 167963 167964 . 120
chrVIII 168081 168082 . 120
chrVIII 168132 168133 . 180
chrVIII 168416 168417 . 2780
chrVIII 168428 168429 . 120
chrVIII 168626 168627 . 160
chrVIII 168642 168643 . 120
chrVIII 168649 168650 . 340
chrVIII 168665 168666 . 160
chrVIII 168708 168709 . 120
chrVIII 168746 168747 . 280
chrVIII 168750 168751 . 320
chrVIII 168763 168764 . 120
chrVIII 168766 168767 . 120
chrVIII 168824 168825 . 120
chrVIII 168854 168855 . 140
chrVIII 168865 168866 . 380
chrVIII 168943 168944 . 120
chrVIII 168966 168967 . 560
chrVIII 168989 168990 . 140
chrVIII 169100 169101 . 180
chrVIII 169151 169152 . 160
chrVIII 169269 169270 . 140
chrVIII 170422 170423 . 120
chrVIII 170492 170493 . 200
chrVIII 170544 170545 . 120
chrVIII 170571 170572 . 160
chrVIII 170579 170580 . 160
chrVIII 170592 170593 . 140
chrVIII 170592 170593 . 1260
chrVIII 170595 170596 . 120
chrVIII 170600 170601 . 120
chrVIII 170606 170607 . 140
chrVIII 170621 170622 . 200
chrVIII 170650 170651 . 340
chrVIII 170660 170661 . 160
chrVIII 170668 170669 . 260
chrVIII 170674 170675 . 120
chrVIII 170677 170678 . 300
chrVIII 170678 170679 . 240
chrVIII 170697 170698 . 120
chrVIII 170703 170704 . 180
chrVIII 170711 170712 . 120
chrVIII 170724 170725 . 120
chrVIII 170999 171000 . 180
chrVIII 171033 171034 . 120
chrVIII 171160 171161 . 220
chrVIII 171505 171506 . 720
chrVIII 171634 171635 . 120
chrVIII 171801 171802 . 120
chrVIII 171819 171820 . 380
chrVIII 171995 171996 . 120
chrVIII 172203 172204 . 360
chrVIII 172319 172320 . 220
chrVIII 172338 172339 . 300
chrVIII 172478 172479 . 160
chrVIII 172538 172539 . 200
chrVIII 172681 172682 . 300
chrVIII 172758 172759 . 160
chrVIII 172813 172814 . 140
chrVIII 172856 172857 . 120
chrVIII 172858 172859 . 180
chrVIII 172861 172862 . 600
chrVIII 172865 172866 . 440
chrVIII 172873 172874 . 140
chrVIII 172877 172878 . 560
chrVIII 172879 172880 . 180
chrVIII 173026 173027 . 120
chrVIII 173029 173030 . 140
chrVIII 173037 173038 . 120
chrVIII 173044 173045 . 680
chrVIII 173062 173063 . 340
chrVIII 173063 173064 . 460
chrVIII 173105 173106 . 140
chrVIII 173116 173117 . 500
chrVIII 173161 173162 . 140
chrVIII 173166 173167 . 160
chrVIII 173177 173178 . 200
chrVIII 173178 173179 . 220
chrVIII 173214 173215 . 180
chrVIII 173344 173345 . 380
chrVIII 173362 173363 . 120
chrVIII 173366 173367 . 800
chrVIII 173377 173378 . 120
chrVIII 173385 173386 . 120
chrVIII 173408 173409 . 160
chrVIII 173423 173424 . 220
chrVIII 173438 173439 . 340
chrVIII 173524 173525 . 240
chrVIII 173546 173547 . 140
chrVIII 173651 173652 . 160
chrVIII 173661 173662 . 520
chrVIII 173674 173675 . 180
chrVIII 173737 173738 . 140
chrVIII 173759 173760 . 620
chrVIII 173859 173860 . 1520
chrVIII 173867 173868 . 420
chrVIII 173906 173907 . 480
chrVIII 173930 173931 . 820
chrVIII 173951 173952 . 360
chrVIII 173965 173966 . 600
chrVIII 173995 173996 . 240
chrVIII 174004 174005 . 120
chrVIII 174012 174013 . 160
chrVIII 174039 174040 . 140
chrVIII 174058 174059 . 1360
chrVIII 174132 174133 . 940
chrVIII 174147 174148 . 140
chrVIII 174340 174341 . 280
chrVIII 174375 174376 . 440
chrVIII 174382 174383 . 120
chrVIII 174393 174394 . 420
chrVIII 174404 174405 . 200
chrVIII 174493 174494 . 200
chrVIII 174532 174533 . 140
chrVIII 174558 174559 . 240
chrVIII 174559 174560 . 200
chrVIII 174621 174622 . 260
chrVIII 174623 174624 . 160
chrVIII 174655 174656 . 240
chrVIII 174673 174674 . 160
chrVIII 174676 174677 . 320
chrVIII 174681 174682 . 420
chrVIII 174682 174683 . 1160
chrVIII 174696 174697 . 320
chrVIII 174702 174703 . 140
chrVIII 174709 174710 . 120
chrVIII 174709 174710 . 260
chrVIII 174710 174711 . 740
chrVIII 174715 174716 . 480
chrVIII 174715 174716 . 140
chrVIII 174718 174719 . 640
chrVIII 174726 174727 . 140
chrVIII 174735 174736 . 140
chrVIII 174738 174739 . 200
chrVIII 174751 174752 . 140
chrVIII 174774 174775 . 500
chrVIII 174791 174792 . 1280
chrVIII 174832 174833 . 2220
chrVIII 174843 174844 . 200
chrVIII 174873 174874 . 120
chrVIII 174891 174892 . 160
chrVIII 174966 174967 . 280
chrVIII 175058 175059 . 280
chrVIII 175067 175068 . 380
chrVIII 175073 175074 . 120
chrVIII 175089 175090 . 560
chrVIII 175097 175098 . 160
chrVIII 175100 175101 . 140
chrVIII 175106 175107 . 120
chrVIII 175113 175114 . 280
chrVIII 175121 175122 . 820
chrVIII 175135 175136 . 540
chrVIII 175140 175141 . 160
chrVIII 175146 175147 . 480
chrVIII 175154 175155 . 200
chrVIII 175157 175158 . 360
chrVIII 175168 175169 . 260
chrVIII 175261 175262 . 260
chrVIII 175274 175275 . 160
chrVIII 175304 175305 . 260
chrVIII 175358 175359 . 520
chrVIII 175372 175373 . 120
chrVIII 175377 175378 . 180
chrVIII 175394 175395 . 120
chrVIII 175398 175399 . 140
chrVIII 175412 175413 . 160
chrVIII 175419 175420 . 460
chrVIII 175423 175424 . 160
chrVIII 175426 175427 . 120
chrVIII 175429 175430 . 580
chrVIII 175430 175431 . 120
chrVIII 175432 175433 . 300
chrVIII 175435 175436 . 460
chrVIII 175456 175457 . 2360
chrVIII 175470 175471 . 200
chrVIII 175481 175482 . 140
chrVIII 175523 175524 . 120
chrVIII 175644 175645 . 140
chrVIII 175757 175758 . 160
chrVIII 175758 175759 . 620
chrVIII 175759 175760 . 120
chrVIII 175763 175764 . 720
chrVIII 175765 175766 . 200
chrVIII 175781 175782 . 240
chrVIII 175794 175795 . 180
chrVIII 175800 175801 . 140
chrVIII 175803 175804 . 1420
chrVIII 175808 175809 . 120
chrVIII 175816 175817 . 560
chrVIII 175820 175821 . 280
chrVIII 175847 175848 . 920
chrVIII 175853 175854 . 160
chrVIII 175857 175858 . 320
chrVIII 175888 175889 . 300
chrVIII 175902 175903 . 580
chrVIII 175910 175911 . 200
chrVIII 175938 175939 . 160
chrVIII 176036 176037 . 120
chrVIII 176057 176058 . 1320
chrVIII 176089 176090 . 160
chrVIII 176096 176097 . 160
chrVIII 176154 176155 . 200
chrVIII 176158 176159 . 300
chrVIII 176163 176164 . 320
chrVIII 176190 176191 . 180
chrVIII 176244 176245 . 1220
chrVIII 176325 176326 . 260
chrVIII 176332 176333 . 260
chrVIII 176338 176339 . 140
chrVIII 176381 176382 . 960
chrVIII 176446 176447 . 180
chrVIII 176487 176488 . 220
chrVIII 176503 176504 . 260
chrVIII 176560 176561 . 180
chrVIII 176653 176654 . 200
chrVIII 176714 176715 . 180
chrVIII 176826 176827 . 160
chrVIII 176882 176883 . 120
chrVIII 176889 176890 . 120
chrVIII 176899 176900 . 120
chrVIII 176928 176929 . 260
chrVIII 176941 176942 . 120
chrVIII 176988 176989 . 140
chrVIII 177039 177040 . 120
chrVIII 177047 177048 . 160
chrVIII 177125 177126 . 140
chrVIII 177147 177148 . 120
chrVIII 177213 177214 . 120
chrVIII 177230 177231 . 560
chrVIII 177330 177331 . 120
chrVIII 177406 177407 . 240
chrVIII 177451 177452 . 200
chrVIII 177475 177476 . 260
chrVIII 177556 177557 . 200
chrVIII 177592 177593 . 120
chrVIII 177664 177665 . 120
chrVIII 177700 177701 . 140
chrVIII 177709 177710 . 140
chrVIII 177719 177720 . 300
chrVIII 177733 177734 . 180
chrVIII 177793 177794 . 140
chrVIII 177858 177859 . 260
chrVIII 177921 177922 . 140
chrVIII 178061 178062 . 120
chrVIII 178063 178064 . 140
chrVIII 178067 178068 . 180
chrVIII 178076 178077 . 120
chrVIII 178077 178078 . 240
chrVIII 178084 178085 . 480
chrVIII 178093 178094 . 700
chrVIII 178104 178105 . 320
chrVIII 178107 178108 . 840
chrVIII 178171 178172 . 340
chrVIII 178309 178310 . 120
chrVIII 178315 178316 . 840
chrVIII 178323 178324 . 160
chrVIII 178463 178464 . 560
chrVIII 178468 178469 . 120
chrVIII 178855 178856 . 1000
chrVIII 179084 179085 . 1080
chrVIII 179364 179365 . 180
chrVIII 179387 179388 . 340
chrVIII 179439 179440 . 160
chrVIII 179596 179597 . 180
chrVIII 179606 179607 . 120
chrVIII 179626 179627 . 440
chrVIII 179627 179628 . 280
chrVIII 179936 179937 . 120
chrVIII 179943 179944 . 240
chrVIII 179946 179947 . 160
chrVIII 179946 179947 . 120
chrVIII 179952 179953 . 360
chrVIII 180105 180106 . 240
chrVIII 180117 180118 . 140
chrVIII 180123 180124 . 340
chrVIII 180131 180132 . 140
chrVIII 180145 180146 . 580
chrVIII 180146 180147 . 640
chrVIII 180147 180148 . 120
chrVIII 180147 180148 . 120
chrVIII 180152 180153 . 300
chrVIII 180155 180156 . 200
chrVIII 180167 180168 . 120
chrVIII 180186 180187 . 240
chrVIII 180191 180192 . 180
chrVIII 180232 180233 . 120
chrVIII 180313 180314 . 120
chrVIII 180327 180328 . 220
chrVIII 181622 181623 . 700
chrVIII 181726 181727 . 160
chrVIII 181737 181738 . 320
chrVIII 181747 181748 . 140
chrVIII 181756 181757 . 120
chrVIII 181760 181761 . 120
chrVIII 181767 181768 . 140
chrVIII 181769 181770 . 260
chrVIII 181770 181771 . 600
chrVIII 181770 181771 . 120
chrVIII 181771 181772 . 120
chrVIII 181771 181772 . 120
chrVIII 181772 181773 . 140
chrVIII 181775 181776 . 280
chrVIII 181776 181777 . 380
chrVIII 181784 181785 . 580
chrVIII 181790 181791 . 160
chrVIII 181795 181796 . 260
chrVIII 181796 181797 . 120
chrVIII 181796 181797 . 300
chrVIII 181797 181798 . 120
chrVIII 181801 181802 . 940
chrVIII 181807 181808 . 260
chrVIII 181818 181819 . 200
chrVIII 181821 181822 . 120
chrVIII 181838 181839 . 440
chrVIII 181847 181848 . 160
chrVIII 181849 181850 . 340
chrVIII 181865 181866 . 120
chrVIII 181868 181869 . 400
chrVIII 181872 181873 . 420
chrVIII 181876 181877 . 140
chrVIII 181877 181878 . 260
chrVIII 181880 181881 . 120
chrVIII 181881 181882 . 320
chrVIII 181882 181883 . 120
chrVIII 182003 182004 . 180
chrVIII 182024 182025 . 120
chrVIII 182028 182029 . 160
chrVIII 182043 182044 . 340
chrVIII 182059 182060 . 140
chrVIII 182068 182069 . 240
chrVIII 182074 182075 . 160
chrVIII 182172 182173 . 120
chrVIII 182215 182216 . 460
chrVIII 182227 182228 . 340
chrVIII 182244 182245 . 680
chrVIII 182259 182260 . 160
chrVIII 182387 182388 . 300
chrVIII 182532 182533 . 480
chrVIII 182538 182539 . 760
chrVIII 182551 182552 . 120
chrVIII 182675 182676 . 140
chrVIII 182697 182698 . 140
chrVIII 182710 182711 . 160
chrVIII 182719 182720 . 160
chrVIII 183084 183085 . 120
chrVIII 183294 183295 . 220
chrVIII 183415 183416 . 120
chrVIII 183578 183579 . 160
chrVIII 183591 183592 . 340
chrVIII 183600 183601 . 160
chrVIII 183734 183735 . 260
chrVIII 183737 183738 . 140
chrVIII 183802 183803 . 140
chrVIII 183810 183811 . 1120
chrVIII 183954 183955 . 140
chrVIII 183955 183956 . 120
chrVIII 183960 183961 . 480
chrVIII 183965 183966 . 180
chrVIII 183972 183973 . 1860
chrVIII 183986 183987 . 140
chrVIII 183988 183989 . 120
chrVIII 183993 183994 . 120
chrVIII 183994 183995 . 120
chrVIII 184000 184001 . 180
chrVIII 184004 184005 . 260
chrVIII 184042 184043 . 300
chrVIII 184186 184187 . 140
chrVIII 184194 184195 . 120
chrVIII 184312 184313 . 160
chrVIII 184333 184334 . 120
chrVIII 184384 184385 . 140
chrVIII 184551 184552 . 280
chrVIII 184610 184611 . 160
chrVIII 184619 184620 . 120
chrVIII 184699 184700 . 240
chrVIII 184712 184713 . 120
chrVIII 184746 184747 . 120
chrVIII 184758 184759 . 640
chrVIII 184883 184884 . 240
chrVIII 184947 184948 . 200
chrVIII 184955 184956 . 220
chrVIII 185201 185202 . 500
chrVIII 185242 185243 . 120
chrVIII 185262 185263 . 360
chrVIII 185265 185266 . 120
chrVIII 185396 185397 . 120
chrVIII 185541 185542 . 1100
chrVIII 185559 185560 . 160
chrVIII 185569 185570 . 180
chrVIII 185722 185723 . 300
chrVIII 185976 185977 . 120
chrVIII 185984 185985 . 120
chrVIII 186013 186014 . 400
chrVIII 186017 186018 . 240
chrVIII 186200 186201 . 120
chrVIII 186462 186463 . 140
chrVIII 186789 186790 . 280
chrVIII 186808 186809 . 560
chrVIII 186845 186846 . 460
chrVIII 186954 186955 . 120
chrVIII 186967 186968 . 120
chrVIII 187011 187012 . 140
chrVIII 187020 187021 . 120
chrVIII 187056 187057 . 140
chrVIII 187183 187184 . 480
chrVIII 187708 187709 . 200
chrVIII 187733 187734 . 180
chrVIII 187742 187743 . 280
chrVIII 187745 187746 . 140
chrVIII 187747 187748 . 360
chrVIII 187750 187751 . 160
chrVIII 187751 187752 . 140
chrVIII 187757 187758 . 240
chrVIII 187759 187760 . 160
chrVIII 187762 187763 . 120
chrVIII 187763 187764 . 280
chrVIII 187764 187765 . 120
chrVIII 187765 187766 . 1020
chrVIII 187772 187773 . 240
chrVIII 187780 187781 . 140
chrVIII 187831 187832 . 140
chrVIII 187837 187838 . 420
chrVIII 187847 187848 . 140
chrVIII 187850 187851 . 180
chrVIII 187857 187858 . 160
chrVIII 187863 187864 . 140
chrVIII 187865 187866 . 200
chrVIII 187870 187871 . 120
chrVIII 187878 187879 . 400
chrVIII 187886 187887 . 120
chrVIII 188220 188221 . 340
chrVIII 188332 188333 . 180
chrVIII 188355 188356 . 140
chrVIII 188850 188851 . 640
chrVIII 188860 188861 . 360
chrVIII 188866 188867 . 200
chrVIII 188884 188885 . 1320
chrVIII 188903 188904 . 340
chrVIII 188908 188909 . 120
chrVIII 189048 189049 . 140
chrVIII 189050 189051 . 120
chrVIII 189068 189069 . 560
chrVIII 189297 189298 . 120
chrVIII 189301 189302 . 120
chrVIII 189354 189355 . 320
chrVIII 189507 189508 . 220
chrVIII 189876 189877 . 180
chrVIII 189890 189891 . 480
chrVIII 189893 189894 . 500
chrVIII 189898 189899 . 500
chrVIII 189904 189905 . 220
chrVIII 189908 189909 . 120
chrVIII 189911 189912 . 140
chrVIII 189916 189917 . 380
chrVIII 189921 189922 . 220
chrVIII 189925 189926 . 120
chrVIII 189929 189930 . 360
chrVIII 189933 189934 . 140
chrVIII 189944 189945 . 160
chrVIII 189946 189947 . 580
chrVIII 189947 189948 . 520
chrVIII 189948 189949 . 120
chrVIII 189954 189955 . 180
chrVIII 189958 189959 . 280
chrVIII 189960 189961 . 200
chrVIII 189962 189963 . 160
chrVIII 189984 189985 . 260
chrVIII 190084 190085 . 180
chrVIII 190136 190137 . 240
chrVIII 190139 190140 . 120
chrVIII 190142 190143 . 220
chrVIII 190146 190147 . 580
chrVIII 190154 190155 . 280
chrVIII 190160 190161 . 360
chrVIII 190171 190172 . 140
chrVIII 190172 190173 . 140
chrVIII 190176 190177 . 280
chrVIII 190186 190187 . 400
chrVIII 190193 190194 . 340
chrVIII 190199 190200 . 120
chrVIII 190205 190206 . 140
chrVIII 190211 190212 . 280
chrVIII 190228 190229 . 200
chrVIII 190230 190231 . 260
chrVIII 190246 190247 . 140
chrVIII 190266 190267 . 400
chrVIII 190333 190334 . 120
chrVIII 190339 190340 . 1760
chrVIII 190344 190345 . 1200
chrVIII 190362 190363 . 240
chrVIII 190389 190390 . 680
chrVIII 190390 190391 . 140
chrVIII 190391 190392 . 120
chrVIII 190396 190397 . 160
chrVIII 190400 190401 . 500
chrVIII 190404 190405 . 120
chrVIII 190415 190416 . 180
chrVIII 190416 190417 . 120
chrVIII 190423 190424 . 160
chrVIII 190435 190436 . 140
chrVIII 190452 190453 . 280
chrVIII 190454 190455 . 140
chrVIII 190464 190465 . 120
chrVIII 190488 190489 . 240
chrVIII 192607 192608 . 280
chrVIII 192632 192633 . 120
chrVIII 192661 192662 . 120
chrVIII 192683 192684 . 120
chrVIII 192796 192797 . 120
chrVIII 192815 192816 . 120
chrVIII 192823 192824 . 140
chrVIII 192835 192836 . 200
chrVIII 192846 192847 . 120
chrVIII 192924 192925 . 180
chrVIII 193144 193145 . 460
chrVIII 193212 193213 . 980
chrVIII 193359 193360 . 140
chrVIII 193471 193472 . 120
chrVIII 193477 193478 . 400
chrVIII 193490 193491 . 140
chrVIII 193518 193519 . 120
chrVIII 193547 193548 . 240
chrVIII 193602 193603 . 120
chrVIII 193607 193608 . 220
chrVIII 193652 193653 . 120
chrVIII 193660 193661 . 220
chrVIII 193675 193676 . 400
chrVIII 193684 193685 . 200
chrVIII 193690 193691 . 400
chrVIII 193694 193695 . 180
chrVIII 193714 193715 . 320
chrVIII 193724 193725 . 300
chrVIII 193748 193749 . 160
chrVIII 193749 193750 . 240
chrVIII 193758 193759 . 340
chrVIII 193761 193762 . 300
chrVIII 193775 193776 . 160
chrVIII 193782 193783 . 120
chrVIII 193785 193786 . 140
chrVIII 193801 193802 . 160
chrVIII 193839 193840 . 120
chrVIII 193988 193989 . 720
chrVIII 194157 194158 . 160
chrVIII 194177 194178 . 340
chrVIII 194204 194205 . 240
chrVIII 194251 194252 . 120
chrVIII 194563 194564 . 520
chrVIII 194611 194612 . 160
chrVIII 194615 194616 . 140
chrVIII 194750 194751 . 160
chrVIII 194773 194774 . 400
chrVIII 194870 194871 . 140
chrVIII 194876 194877 . 220
chrVIII 194971 194972 . 360
chrVIII 195010 195011 . 120
chrVIII 195082 195083 . 220
chrVIII 195087 195088 . 120
chrVIII 195092 195093 . 120
chrVIII 195105 195106 . 260
chrVIII 195112 195113 . 120
chrVIII 195154 195155 . 120
chrVIII 195313 195314 . 180
chrVIII 196080 196081 . 400
chrVIII 196173 196174 . 140
chrVIII 196216 196217 . 220
chrVIII 196259 196260 . 120
chrVIII 196636 196637 . 360
chrVIII 196702 196703 . 400
chrVIII 196746 196747 . 280
chrVIII 196867 196868 . 680
chrVIII 196982 196983 . 160
chrVIII 197007 197008 . 420
chrVIII 197026 197027 . 240
chrVIII 197307 197308 . 480
chrVIII 197396 197397 . 120
chrVIII 197554 197555 . 180
chrVIII 197596 197597 . 160
chrVIII 197625 197626 . 120
chrVIII 197730 197731 . 260
chrVIII 197749 197750 . 200
chrVIII 197777 197778 . 600
chrVIII 197816 197817 . 640
chrVIII 197953 197954 . 120
chrVIII 198106 198107 . 520
chrVIII 198119 198120 . 220
chrVIII 198154 198155 . 140
chrVIII 198205 198206 . 160
chrVIII 198297 198298 . 160
chrVIII 198306 198307 . 220
chrVIII 198314 198315 . 200
chrVIII 198428 198429 . 140
chrVIII 198435 198436 . 220
chrVIII 198436 198437 . 120
chrVIII 198440 198441 . 160
chrVIII 198443 198444 . 120
chrVIII 198445 198446 . 600
chrVIII 198446 198447 . 140
chrVIII 198446 198447 . 120
chrVIII 198450 198451 . 120
chrVIII 198467 198468 . 180
chrVIII 198498 198499 . 160
chrVIII 198503 198504 . 960
chrVIII 198510 198511 . 240
chrVIII 198524 198525 . 220
chrVIII 198531 198532 . 320
chrVIII 198535 198536 . 120
chrVIII 198536 198537 . 140
chrVIII 198537 198538 . 160
chrVIII 198539 198540 . 140
chrVIII 198541 198542 . 280
chrVIII 198552 198553 . 140
chrVIII 198555 198556 . 320
chrVIII 198561 198562 . 400
chrVIII 198708 198709 . 700
chrVIII 198721 198722 . 140
chrVIII 198727 198728 . 140
chrVIII 198756 198757 . 180
chrVIII 198910 198911 . 1540
chrVIII 199028 199029 . 280
chrVIII 199034 199035 . 200
chrVIII 199058 199059 . 140
chrVIII 199155 199156 . 180
chrVIII 199168 199169 . 220
chrVIII 199364 199365 . 260
chrVIII 199393 199394 . 200
chrVIII 199478 199479 . 180
chrVIII 199772 199773 . 220
chrVIII 199832 199833 . 260
chrVIII 199947 199948 . 160
chrVIII 199995 199996 . 340
chrVIII 200006 200007 . 280
chrVIII 200011 200012 . 220
chrVIII 200100 200101 . 140
chrVIII 200261 200262 . 240
chrVIII 200320 200321 . 160
chrVIII 200556 200557 . 120
chrVIII 200607 200608 . 180
chrVIII 200820 200821 . 440
chrVIII 200829 200830 . 360
chrVIII 200847 200848 . 180
chrVIII 200922 200923 . 160
chrVIII 201029 201030 . 140
chrVIII 201037 201038 . 220
chrVIII 201249 201250 . 400
chrVIII 201392 201393 . 120
chrVIII 201412 201413 . 220
chrVIII 201415 201416 . 280
chrVIII 201420 201421 . 360
chrVIII 201423 201424 . 140
chrVIII 201428 201429 . 260
chrVIII 201437 201438 . 140
chrVIII 201499 201500 . 2820
chrVIII 201516 201517 . 120
chrVIII 201527 201528 . 120
chrVIII 201545 201546 . 120
chrVIII 201561 201562 . 360
chrVIII 201562 201563 . 160
chrVIII 201572 201573 . 720
chrVIII 201616 201617 . 120
chrVIII 201621 201622 . 200
chrVIII 201623 201624 . 120
chrVIII 201627 201628 . 180
chrVIII 201636 201637 . 440
chrVIII 201644 201645 . 120
chrVIII 201648 201649 . 120
chrVIII 201656 201657 . 240
chrVIII 201668 201669 . 520
chrVIII 201781 201782 . 200
chrVIII 201820 201821 . 140
chrVIII 201955 201956 . 140
chrVIII 202003 202004 . 140
chrVIII 202079 202080 . 120
chrVIII 202135 202136 . 1060
chrVIII 202145 202146 . 420
chrVIII 202252 202253 . 120
chrVIII 202274 202275 . 440
chrVIII 202327 202328 . 120
chrVIII 202641 202642 . 120
chrVIII 202747 202748 . 160
chrVIII 202837 202838 . 160
chrVIII 203008 203009 . 440
chrVIII 203012 203013 . 240
chrVIII 203027 203028 . 480
chrVIII 203345 203346 . 380
chrVIII 203620 203621 . 120
chrVIII 203623 203624 . 140
chrVIII 203647 203648 . 460
chrVIII 203834 203835 . 280
chrVIII 203903 203904 . 260
chrVIII 203941 203942 . 280
chrVIII 203948 203949 . 160
chrVIII 203969 203970 . 240
chrVIII 204140 204141 . 720
chrVIII 204253 204254 . 160
chrVIII 204275 204276 . 200
chrVIII 204306 204307 . 840
chrVIII 204317 204318 . 200
chrVIII 204321 204322 . 320
chrVIII 204330 204331 . 1360
chrVIII 204338 204339 . 3580
chrVIII 204371 204372 . 140
chrVIII 204405 204406 . 140
chrVIII 204411 204412 . 140
chrVIII 204412 204413 . 340
chrVIII 204414 204415 . 120
chrVIII 204423 204424 . 220
chrVIII 204428 204429 . 360
chrVIII 204434 204435 . 360
chrVIII 204448 204449 . 160
chrVIII 204452 204453 . 260
chrVIII 204487 204488 . 160
chrVIII 204562 204563 . 180
chrVIII 204572 204573 . 280
chrVIII 204604 204605 . 780
chrVIII 204607 204608 . 220
chrVIII 204610 204611 . 340
chrVIII 204637 204638 . 480
chrVIII 204646 204647 . 140
chrVIII 204783 204784 . 340
chrVIII 204784 204785 . 3480
chrVIII 204829 204830 . 240
chrVIII 204864 204865 . 160
chrVIII 204914 204915 . 440
chrVIII 204963 204964 . 240
chrVIII 204967 204968 . 120
chrVIII 205102 205103 . 160
chrVIII 205139 205140 . 400
chrVIII 205161 205162 . 200
chrVIII 205165 205166 . 320
chrVIII 205170 205171 . 180
chrVIII 205175 205176 . 300
chrVIII 205179 205180 . 120
chrVIII 205204 205205 . 340
chrVIII 205224 205225 . 320
chrVIII 205316 205317 . 140
chrVIII 205454 205455 . 180
chrVIII 205506 205507 . 160
chrVIII 205508 205509 . 160
chrVIII 205803 205804 . 200
chrVIII 205838 205839 . 120
chrVIII 205987 205988 . 140
chrVIII 206016 206017 . 280
chrVIII 206089 206090 . 760
chrVIII 206134 206135 . 120
chrVIII 206172 206173 . 500
chrVIII 206176 206177 . 200
chrVIII 206181 206182 . 180
chrVIII 206218 206219 . 300
chrVIII 206226 206227 . 140
chrVIII 206243 206244 . 300
chrVIII 206250 206251 . 120
chrVIII 206272 206273 . 340
chrVIII 206299 206300 . 960
chrVIII 206351 206352 . 620
chrVIII 206357 206358 . 180
chrVIII 206461 206462 . 200
chrVIII 206548 206549 . 140
chrVIII 206557 206558 . 960
chrVIII 206999 207000 . 120
chrVIII 207154 207155 . 120
chrVIII 207160 207161 . 2020
chrVIII 207166 207167 . 380
chrVIII 207246 207247 . 260
chrVIII 207308 207309 . 120
chrVIII 207321 207322 . 180
chrVIII 207325 207326 . 120
chrVIII 207328 207329 . 120
chrVIII 207331 207332 . 200
chrVIII 207345 207346 . 140
chrVIII 207353 207354 . 220
chrVIII 207364 207365 . 140
chrVIII 207381 207382 . 160
chrVIII 207381 207382 . 140
chrVIII 207382 207383 . 180
chrVIII 207390 207391 . 220
chrVIII 207392 207393 . 200
chrVIII 207438 207439 . 120
chrVIII 207525 207526 . 320
chrVIII 207592 207593 . 1120
chrVIII 207597 207598 . 700
chrVIII 207603 207604 . 1480
chrVIII 207616 207617 . 120
chrVIII 207813 207814 . 580
chrVIII 207935 207936 . 200
chrVIII 207962 207963 . 180
chrVIII 208322 208323 . 160
chrVIII 208601 208602 . 160
chrVIII 208616 208617 . 480
chrVIII 208664 208665 . 120
chrVIII 208774 208775 . 160
chrVIII 208805 208806 . 160
chrVIII 208837 208838 . 140
chrVIII 208863 208864 . 160
chrVIII 209049 209050 . 120
chrVIII 209097 209098 . 440
chrVIII 209322 209323 . 180
chrVIII 209331 209332 . 120
chrVIII 209333 209334 . 120
chrVIII 209359 209360 . 140
chrVIII 209366 209367 . 300
chrVIII 209386 209387 . 500
chrVIII 209388 209389 . 200
chrVIII 209389 209390 . 300
chrVIII 209395 209396 . 360
chrVIII 209446 209447 . 440
chrVIII 209478 209479 . 160
chrVIII 209480 209481 . 220
chrVIII 209484 209485 . 160
chrVIII 209484 209485 . 180
chrVIII 209487 209488 . 340
chrVIII 209494 209495 . 160
chrVIII 209495 209496 . 300
chrVIII 209538 209539 . 300
chrVIII 209546 209547 . 180
chrVIII 209571 209572 . 120
chrVIII 209707 209708 . 160
chrVIII 209964 209965 . 360
chrVIII 209995 209996 . 400
chrVIII 210300 210301 . 220
chrVIII 210347 210348 . 120
chrVIII 210599 210600 . 140
chrVIII 210615 210616 . 120
chrVIII 210631 210632 . 120
chrVIII 210641 210642 . 120
chrVIII 210649 210650 . 180
chrVIII 210652 210653 . 120
chrVIII 210718 210719 . 120
chrVIII 210736 210737 . 140
chrVIII 210748 210749 . 200
chrVIII 210779 210780 . 120
chrVIII 212049 212050 . 220
chrVIII 212052 212053 . 120
chrVIII 212159 212160 . 120
chrVIII 212213 212214 . 160
chrVIII 214248 214249 . 140
chrVIII 214281 214282 . 200
chrVIII 214299 214300 . 3160
chrVIII 214320 214321 . 280
chrVIII 214333 214334 . 1040
chrVIII 216266 216267 . 900
chrVIII 216823 216824 . 140
chrVIII 216991 216992 . 140
chrVIII 217256 217257 . 240
chrVIII 217480 217481 . 200
chrVIII 217586 217587 . 140
chrVIII 217608 217609 . 120
chrVIII 217612 217613 . 180
chrVIII 217622 217623 . 160
chrVIII 217632 217633 . 300
chrVIII 217654 217655 . 120
chrVIII 217922 217923 . 320
chrVIII 217952 217953 . 280
chrVIII 217962 217963 . 120
chrVIII 218003 218004 . 480
chrVIII 218011 218012 . 440
chrVIII 218017 218018 . 360
chrVIII 218048 218049 . 140
chrVIII 218051 218052 . 200
chrVIII 218194 218195 . 220
chrVIII 218383 218384 . 120
chrVIII 218398 218399 . 120
chrVIII 218530 218531 . 340
chrVIII 218555 218556 . 240
chrVIII 218560 218561 . 280
chrVIII 218713 218714 . 200
chrVIII 218732 218733 . 120
chrVIII 218762 218763 . 200
chrVIII 218894 218895 . 120
chrVIII 218895 218896 . 120
chrVIII 218895 218896 . 1720
chrVIII 218900 218901 . 180
chrVIII 218903 218904 . 160
chrVIII 218903 218904 . 420
chrVIII 218910 218911 . 120
chrVIII 218911 218912 . 160
chrVIII 218912 218913 . 1080
chrVIII 218915 218916 . 180
chrVIII 218915 218916 . 120
chrVIII 218940 218941 . 140
chrVIII 218958 218959 . 220
chrVIII 219006 219007 . 120
chrVIII 219116 219117 . 660
chrVIII 219129 219130 . 220
chrVIII 219294 219295 . 140
chrVIII 219307 219308 . 140
chrVIII 219933 219934 . 340
chrVIII 219941 219942 . 180
chrVIII 219970 219971 . 140
chrVIII 219975 219976 . 320
chrVIII 219981 219982 . 260
chrVIII 220014 220015 . 140
chrVIII 220021 220022 . 200
chrVIII 220032 220033 . 140
chrVIII 220041 220042 . 120
chrVIII 220619 220620 . 180
chrVIII 220627 220628 . 120
chrVIII 220650 220651 . 980
chrVIII 220668 220669 . 120
chrVIII 220671 220672 . 140
chrVIII 220682 220683 . 700
chrVIII 220690 220691 . 840
chrVIII 220695 220696 . 200
chrVIII 220699 220700 . 160
chrVIII 220711 220712 . 780
chrVIII 220748 220749 . 120
chrVIII 220919 220920 . 200
chrVIII 221366 221367 . 120
chrVIII 221399 221400 . 280
chrVIII 221410 221411 . 120
chrVIII 221417 221418 . 420
chrVIII 221553 221554 . 220
chrVIII 221574 221575 . 180
chrVIII 221639 221640 . 160
chrVIII 221725 221726 . 400
chrVIII 221733 221734 . 120
chrVIII 221897 221898 . 240
chrVIII 221919 221920 . 140
chrVIII 222104 222105 . 120
chrVIII 222232 222233 . 120
chrVIII 222359 222360 . 780
chrVIII 222513 222514 . 140
chrVIII 222519 222520 . 240
chrVIII 222534 222535 . 380
chrVIII 222639 222640 . 460
chrVIII 222644 222645 . 320
chrVIII 222709 222710 . 120
chrVIII 222802 222803 . 120
chrVIII 222813 222814 . 160
chrVIII 222840 222841 . 200
chrVIII 222853 222854 . 120
chrVIII 223794 223795 . 340
chrVIII 223799 223800 . 160
chrVIII 223799 223800 . 140
chrVIII 223810 223811 . 260
chrVIII 223821 223822 . 120
chrVIII 223823 223824 . 440
chrVIII 223827 223828 . 200
chrVIII 223845 223846 . 520
chrVIII 223851 223852 . 180
chrVIII 223865 223866 . 460
chrVIII 223871 223872 . 120
chrVIII 223905 223906 . 340
chrVIII 223912 223913 . 120
chrVIII 224058 224059 . 260
chrVIII 224447 224448 . 120
chrVIII 224455 224456 . 340
chrVIII 224601 224602 . 140
chrVIII 224616 224617 . 120
chrVIII 224642 224643 . 140
chrVIII 225121 225122 . 120
chrVIII 225271 225272 . 260
chrVIII 225274 225275 . 280
chrVIII 225281 225282 . 200
chrVIII 225285 225286 . 440
chrVIII 225298 225299 . 180
chrVIII 225301 225302 . 320
chrVIII 225305 225306 . 120
chrVIII 225317 225318 . 160
chrVIII 225318 225319 . 440
chrVIII 225338 225339 . 120
chrVIII 225470 225471 . 620
chrVIII 225498 225499 . 120
chrVIII 225543 225544 . 200
chrVIII 226412 226413 . 120
chrVIII 226710 226711 . 220
chrVIII 226723 226724 . 140
chrVIII 226739 226740 . 140
chrVIII 226900 226901 . 140
chrVIII 227059 227060 . 240
chrVIII 227061 227062 . 120
chrVIII 227200 227201 . 200
chrVIII 227212 227213 . 540
chrVIII 227229 227230 . 160
chrVIII 227232 227233 . 140
chrVIII 227249 227250 . 180
chrVIII 227255 227256 . 640
chrVIII 227256 227257 . 140
chrVIII 227257 227258 . 1100
chrVIII 227261 227262 . 260
chrVIII 227262 227263 . 180
chrVIII 227267 227268 . 380
chrVIII 227270 227271 . 320
chrVIII 227356 227357 . 180
chrVIII 227364 227365 . 180
chrVIII 227367 227368 . 220
chrVIII 227441 227442 . 120
chrVIII 227448 227449 . 160
chrVIII 227451 227452 . 200
chrVIII 227452 227453 . 120
chrVIII 227453 227454 . 140
chrVIII 227453 227454 . 880
chrVIII 227455 227456 . 120
chrVIII 227467 227468 . 520
chrVIII 227471 227472 . 260
chrVIII 229123 229124 . 180
chrVIII 229138 229139 . 160
chrVIII 229144 229145 . 140
chrVIII 229229 229230 . 140
chrVIII 229236 229237 . 140
chrVIII 229244 229245 . 120
chrVIII 229244 229245 . 120
chrVIII 229249 229250 . 400
chrVIII 229249 229250 . 140
chrVIII 229250 229251 . 120
chrVIII 229266 229267 . 120
chrVIII 229290 229291 . 180
chrVIII 229410 229411 . 200
chrVIII 229421 229422 . 140
chrVIII 229758 229759 . 320
chrVIII 230202 230203 . 180
chrVIII 230324 230325 . 200
chrVIII 230459 230460 . 300
chrVIII 230473 230474 . 280
chrVIII 230601 230602 . 260
chrVIII 230671 230672 . 120
chrVIII 230695 230696 . 120
chrVIII 230786 230787 . 480
chrVIII 230793 230794 . 300
chrVIII 230804 230805 . 300
chrVIII 230810 230811 . 120
chrVIII 230827 230828 . 680
chrVIII 230884 230885 . 200
chrVIII 230903 230904 . 380
chrVIII 231905 231906 . 120
chrVIII 231909 231910 . 160
chrVIII 231917 231918 . 140
chrVIII 231931 231932 . 160
chrVIII 231934 231935 . 120
chrVIII 231935 231936 . 180
chrVIII 231948 231949 . 140
chrVIII 231950 231951 . 140
chrVIII 231958 231959 . 120
chrVIII 232005 232006 . 160
chrVIII 232026 232027 . 500
chrVIII 232028 232029 . 140
chrVIII 232047 232048 . 180
chrVIII 233301 233302 . 800
chrVIII 233333 233334 . 120
chrVIII 233342 233343 . 320
chrVIII 233411 233412 . 120
chrVIII 233420 233421 . 340
chrVIII 233448 233449 . 360
chrVIII 233532 233533 . 260
chrVIII 233542 233543 . 260
chrVIII 233543 233544 . 380
chrVIII 233575 233576 . 120
chrVIII 233582 233583 . 560
chrVIII 233588 233589 . 320
chrVIII 233627 233628 . 160
chrVIII 234710 234711 . 200
chrVIII 234728 234729 . 200
chrVIII 234752 234753 . 180
chrVIII 234772 234773 . 500
chrVIII 234773 234774 . 120
chrVIII 234774 234775 . 700
chrVIII 234776 234777 . 200
chrVIII 234779 234780 . 1680
chrVIII 234779 234780 . 120
chrVIII 234783 234784 . 560
chrVIII 234827 234828 . 280
chrVIII 234833 234834 . 140
chrVIII 234835 234836 . 240
chrVIII 234842 234843 . 640
chrVIII 234854 234855 . 300
chrVIII 234866 234867 . 120
chrVIII 236148 236149 . 200
chrVIII 236322 236323 . 280
chrVIII 236404 236405 . 140
chrVIII 236504 236505 . 240
chrVIII 236515 236516 . 360
chrVIII 236534 236535 . 180
chrVIII 236611 236612 . 200
chrVIII 236644 236645 . 120
chrVIII 236717 236718 . 120
chrVIII 237050 237051 . 160
chrVIII 237166 237167 . 260
chrVIII 237190 237191 . 120
chrVIII 237227 237228 . 140
chrVIII 237316 237317 . 640
chrVIII 237328 237329 . 400
chrVIII 237336 237337 . 180
chrVIII 237352 237353 . 240
chrVIII 237358 237359 . 220
chrVIII 237409 237410 . 220
chrVIII 237493 237494 . 180
chrVIII 237546 237547 . 360
chrVIII 237553 237554 . 1120
chrVIII 237555 237556 . 360
chrVIII 237555 237556 . 120
chrVIII 237563 237564 . 200
chrVIII 237565 237566 . 160
chrVIII 237576 237577 . 240
chrVIII 237588 237589 . 620
chrVIII 237594 237595 . 120
chrVIII 237596 237597 . 400
chrVIII 237601 237602 . 320
chrVIII 237606 237607 . 180
chrVIII 237609 237610 . 380
chrVIII 237623 237624 . 260
chrVIII 237627 237628 . 140
chrVIII 237635 237636 . 660
chrVIII 237644 237645 . 640
chrVIII 237650 237651 . 140
chrVIII 237657 237658 . 240
chrVIII 237658 237659 . 120
chrVIII 237658 237659 . 120
chrVIII 237764 237765 . 220
chrVIII 237789 237790 . 540
chrVIII 237813 237814 . 1320
chrVIII 238011 238012 . 200
chrVIII 238014 238015 . 260
chrVIII 238020 238021 . 200
chrVIII 238025 238026 . 280
chrVIII 238028 238029 . 240
chrVIII 238040 238041 . 380
chrVIII 238044 238045 . 140
chrVIII 238181 238182 . 140
chrVIII 238211 238212 . 140
chrVIII 238224 238225 . 140
chrVIII 238245 238246 . 120
chrVIII 238377 238378 . 140
chrVIII 238391 238392 . 120
chrVIII 238413 238414 . 320
chrVIII 238489 238490 . 120
chrVIII 238561 238562 . 120
chrVIII 238574 238575 . 380
chrVIII 238730 238731 . 300
chrVIII 238883 238884 . 220
chrVIII 238890 238891 . 140
chrVIII 238902 238903 . 180
chrVIII 238906 238907 . 120
chrVIII 238912 238913 . 200
chrVIII 238914 238915 . 160
chrVIII 238917 238918 . 120
chrVIII 238917 238918 . 300
chrVIII 238926 238927 . 340
chrVIII 238927 238928 . 120
chrVIII 238955 238956 . 200
chrVIII 238960 238961 . 180
chrVIII 239007 239008 . 160
chrVIII 239040 239041 . 120
chrVIII 241259 241260 . 120
chrVIII 241263 241264 . 180
chrVIII 241269 241270 . 120
chrVIII 241276 241277 . 120
chrVIII 241280 241281 . 540
chrVIII 241433 241434 . 140
chrVIII 241448 241449 . 180
chrVIII 241452 241453 . 620
chrVIII 241458 241459 . 160
chrVIII 241463 241464 . 120
chrVIII 241466 241467 . 360
chrVIII 241516 241517 . 220
chrVIII 241525 241526 . 260
chrVIII 241529 241530 . 520
chrVIII 241546 241547 . 320
chrVIII 241561 241562 . 260
chrVIII 241565 241566 . 360
chrVIII 242051 242052 . 220
chrVIII 242163 242164 . 200
chrVIII 242334 242335 . 120
chrVIII 242344 242345 . 1140
chrVIII 242347 242348 . 120
chrVIII 242354 242355 . 200
chrVIII 242359 242360 . 180
chrVIII 242364 242365 . 160
chrVIII 242374 242375 . 220
chrVIII 242378 242379 . 200
chrVIII 242382 242383 . 660
chrVIII 242385 242386 . 540
chrVIII 242405 242406 . 480
chrVIII 242414 242415 . 140
chrVIII 242417 242418 . 160
chrVIII 242437 242438 . 140
chrVIII 242450 242451 . 220
chrVIII 242452 242453 . 120
chrVIII 242471 242472 . 220
chrVIII 242471 242472 . 240
chrVIII 242489 242490 . 140
chrVIII 242612 242613 . 360
chrVIII 242615 242616 . 460
chrVIII 242623 242624 . 960
chrVIII 242637 242638 . 160
chrVIII 242642 242643 . 120
chrVIII 242661 242662 . 220
chrVIII 242781 242782 . 200
chrVIII 242791 242792 . 840
chrVIII 242931 242932 . 380
chrVIII 242950 242951 . 660
chrVIII 243240 243241 . 180
chrVIII 243549 243550 . 240
chrVIII 243621 243622 . 520
chrVIII 243922 243923 . 180
chrVIII 244060 244061 . 120
chrVIII 244168 244169 . 240
chrVIII 244470 244471 . 120
chrVIII 244475 244476 . 260
chrVIII 244492 244493 . 340
chrVIII 244699 244700 . 580
chrVIII 244925 244926 . 360
chrVIII 244954 244955 . 160
chrVIII 245017 245018 . 120
chrVIII 245336 245337 . 120
chrVIII 245391 245392 . 200
chrVIII 245575 245576 . 160
chrVIII 245592 245593 . 180
chrVIII 245696 245697 . 120
chrVIII 245746 245747 . 560
chrVIII 245754 245755 . 380
chrVIII 245765 245766 . 240
chrVIII 245789 245790 . 280
chrVIII 245805 245806 . 360
chrVIII 245820 245821 . 260
chrVIII 245835 245836 . 620
chrVIII 245846 245847 . 1540
chrVIII 245866 245867 . 220
chrVIII 245999 246000 . 160
chrVIII 246001 246002 . 640
chrVIII 246005 246006 . 220
chrVIII 246009 246010 . 160
chrVIII 246015 246016 . 280
chrVIII 246017 246018 . 260
chrVIII 246021 246022 . 700
chrVIII 246028 246029 . 1420
chrVIII 246063 246064 . 120
chrVIII 246071 246072 . 120
chrVIII 246072 246073 . 160
chrVIII 246076 246077 . 260
chrVIII 246080 246081 . 440
chrVIII 246089 246090 . 160
chrVIII 246090 246091 . 520
chrVIII 246094 246095 . 140
chrVIII 246125 246126 . 740
chrVIII 248562 248563 . 180
chrVIII 248673 248674 . 320
chrVIII 248796 248797 . 940
chrVIII 248845 248846 . 340
chrVIII 248853 248854 . 240
chrVIII 248881 248882 . 220
chrVIII 248928 248929 . 720
chrVIII 249052 249053 . 200
chrVIII 249063 249064 . 160
chrVIII 249066 249067 . 240
chrVIII 249185 249186 . 280
chrVIII 249324 249325 . 220
chrVIII 249551 249552 . 120
chrVIII 249560 249561 . 380
chrVIII 249708 249709 . 120
chrVIII 249725 249726 . 120
chrVIII 249747 249748 . 140
chrVIII 249757 249758 . 120
chrVIII 249788 249789 . 200
chrVIII 249804 249805 . 160
chrVIII 249807 249808 . 200
chrVIII 249811 249812 . 240
chrVIII 249814 249815 . 160
chrVIII 249844 249845 . 300
chrVIII 249904 249905 . 260
chrVIII 249989 249990 . 380
chrVIII 250153 250154 . 1520
chrVIII 250650 250651 . 1040
chrVIII 250798 250799 . 560
chrVIII 250799 250800 . 220
chrVIII 250800 250801 . 220
chrVIII 250835 250836 . 120
chrVIII 250991 250992 . 380
chrVIII 250999 251000 . 160
chrVIII 251000 251001 . 140
chrVIII 251010 251011 . 180
chrVIII 251014 251015 . 120
chrVIII 251021 251022 . 600
chrVIII 251026 251027 . 2080
chrVIII 251034 251035 . 120
chrVIII 251185 251186 . 120
chrVIII 251245 251246 . 140
chrVIII 251362 251363 . 220
chrVIII 251366 251367 . 460
chrVIII 251414 251415 . 300
chrVIII 251523 251524 . 580
chrVIII 251544 251545 . 140
chrVIII 251566 251567 . 320
chrVIII 251585 251586 . 480
chrVIII 251690 251691 . 120
chrVIII 251744 251745 . 160
chrVIII 251777 251778 . 240
chrVIII 251902 251903 . 160
chrVIII 251909 251910 . 160
chrVIII 251930 251931 . 140
chrVIII 252284 252285 . 160
chrVIII 252474 252475 . 120
chrVIII 252504 252505 . 160
chrVIII 252535 252536 . 120
chrVIII 252688 252689 . 180
chrVIII 252943 252944 . 420
chrVIII 253020 253021 . 220
chrVIII 253043 253044 . 140
chrVIII 253106 253107 . 140
chrVIII 253308 253309 . 200
chrVIII 253321 253322 . 120
chrVIII 253421 253422 . 140
chrVIII 253613 253614 . 280
chrVIII 253684 253685 . 120
chrVIII 253715 253716 . 160
chrVIII 253859 253860 . 380
chrVIII 253891 253892 . 120
chrVIII 254288 254289 . 120
chrVIII 254423 254424 . 160
chrVIII 254485 254486 . 120
chrVIII 254589 254590 . 200
chrVIII 255357 255358 . 120
chrVIII 255635 255636 . 140
chrVIII 255716 255717 . 180
chrVIII 255832 255833 . 140
chrVIII 255851 255852 . 900
chrVIII 255858 255859 . 220
chrVIII 255862 255863 . 220
chrVIII 255865 255866 . 160
chrVIII 255870 255871 . 200
chrVIII 255876 255877 . 120
chrVIII 255880 255881 . 180
chrVIII 255897 255898 . 900
chrVIII 255900 255901 . 120
chrVIII 255904 255905 . 580
chrVIII 255925 255926 . 180
chrVIII 255933 255934 . 280
chrVIII 255979 255980 . 540
chrVIII 255990 255991 . 120
chrVIII 256044 256045 . 320
chrVIII 256197 256198 . 140
chrVIII 256210 256211 . 220
chrVIII 256231 256232 . 160
chrVIII 256234 256235 . 300
chrVIII 256244 256245 . 1020
chrVIII 256306 256307 . 140
chrVIII 256409 256410 . 120
chrVIII 256465 256466 . 120
chrVIII 256590 256591 . 160
chrVIII 256593 256594 . 120
chrVIII 256618 256619 . 140
chrVIII 256722 256723 . 280
chrVIII 256912 256913 . 160
chrVIII 257260 257261 . 140
chrVIII 257330 257331 . 420
chrVIII 257390 257391 . 620
chrVIII 257393 257394 . 740
chrVIII 257441 257442 . 120
chrVIII 257542 257543 . 160
chrVIII 257817 257818 . 260
chrVIII 257872 257873 . 520
chrVIII 257877 257878 . 260
chrVIII 257941 257942 . 160
chrVIII 258065 258066 . 380
chrVIII 258101 258102 . 840
chrVIII 258132 258133 . 120
chrVIII 258189 258190 . 140
chrVIII 258530 258531 . 440
chrVIII 258610 258611 . 180
chrVIII 258648 258649 . 220
chrVIII 258672 258673 . 240
chrVIII 258684 258685 . 280
chrVIII 260120 260121 . 160
chrVIII 260149 260150 . 200
chrVIII 260469 260470 . 160
chrVIII 260796 260797 . 200
chrVIII 261078 261079 . 160
chrVIII 261393 261394 . 440
chrVIII 261442 261443 . 220
chrVIII 261556 261557 . 240
chrVIII 261566 261567 . 500
chrVIII 261881 261882 . 120
chrVIII 261905 261906 . 160
chrVIII 261910 261911 . 140
chrVIII 261913 261914 . 140
chrVIII 261916 261917 . 260
chrVIII 261918 261919 . 120
chrVIII 261926 261927 . 200
chrVIII 261930 261931 . 120
chrVIII 261932 261933 . 300
chrVIII 261941 261942 . 160
chrVIII 261943 261944 . 140
chrVIII 261965 261966 . 180
chrVIII 261984 261985 . 120
chrVIII 262032 262033 . 140
chrVIII 262140 262141 . 820
chrVIII 262170 262171 . 120
chrVIII 262354 262355 . 1440
chrVIII 262362 262363 . 220
chrVIII 262482 262483 . 120
chrVIII 262624 262625 . 160
chrVIII 262648 262649 . 120
chrVIII 262653 262654 . 160
chrVIII 262708 262709 . 120
chrVIII 262726 262727 . 180
chrVIII 262731 262732 . 120
chrVIII 262746 262747 . 160
chrVIII 262755 262756 . 120
chrVIII 262927 262928 . 480
chrVIII 262939 262940 . 380
chrVIII 263120 263121 . 120
chrVIII 263120 263121 . 180
chrVIII 263175 263176 . 760
chrVIII 263240 263241 . 180
chrVIII 263291 263292 . 320
chrVIII 263386 263387 . 120
chrVIII 263843 263844 . 140
chrVIII 264439 264440 . 220
chrVIII 264489 264490 . 120
chrVIII 264765 264766 . 220
chrVIII 264823 264824 . 560
chrVIII 265198 265199 . 220
chrVIII 265209 265210 . 340
chrVIII 265669 265670 . 120
chrVIII 265694 265695 . 160
chrVIII 265922 265923 . 120
chrVIII 265925 265926 . 420
chrVIII 265952 265953 . 120
chrVIII 266293 266294 . 640
chrVIII 266538 266539 . 120
chrVIII 266586 266587 . 360
chrVIII 266589 266590 . 840
chrVIII 266616 266617 . 120
chrVIII 266648 266649 . 300
chrVIII 266683 266684 . 140
chrVIII 266696 266697 . 120
chrVIII 266706 266707 . 120
chrVIII 266790 266791 . 120
chrVIII 266802 266803 . 240
chrVIII 266836 266837 . 120
chrVIII 266935 266936 . 360
chrVIII 266977 266978 . 120
chrVIII 266987 266988 . 120
chrVIII 266991 266992 . 120
chrVIII 266996 266997 . 260
chrVIII 267011 267012 . 380
chrVIII 267015 267016 . 120
chrVIII 267018 267019 . 640
chrVIII 267038 267039 . 300
chrVIII 267046 267047 . 160
chrVIII 267052 267053 . 120
chrVIII 267103 267104 . 420
chrVIII 267114 267115 . 120
chrVIII 267132 267133 . 400
chrVIII 267140 267141 . 200
chrVIII 267145 267146 . 480
chrVIII 267153 267154 . 260
chrVIII 267158 267159 . 160
chrVIII 267162 267163 . 280
chrVIII 267184 267185 . 140
chrVIII 267195 267196 . 320
chrVIII 267199 267200 . 420
chrVIII 267205 267206 . 460
chrVIII 267219 267220 . 800
chrVIII 267219 267220 . 520
chrVIII 267227 267228 . 120
chrVIII 267235 267236 . 140
chrVIII 267253 267254 . 280
chrVIII 267293 267294 . 540
chrVIII 267302 267303 . 240
chrVIII 267319 267320 . 120
chrVIII 267324 267325 . 260
chrVIII 267329 267330 . 260
chrVIII 267330 267331 . 320
chrVIII 267346 267347 . 140
chrVIII 267353 267354 . 120
chrVIII 267398 267399 . 160
chrVIII 267404 267405 . 200
chrVIII 267404 267405 . 760
chrVIII 267406 267407 . 120
chrVIII 267412 267413 . 220
chrVIII 267416 267417 . 120
chrVIII 267419 267420 . 260
chrVIII 267425 267426 . 1100
chrVIII 267427 267428 . 120
chrVIII 267428 267429 . 180
chrVIII 267433 267434 . 700
chrVIII 267441 267442 . 240
chrVIII 267445 267446 . 120
chrVIII 267454 267455 . 960
chrVIII 267474 267475 . 240
chrVIII 267482 267483 . 220
chrVIII 267485 267486 . 200
chrVIII 267807 267808 . 280
chrVIII 267940 267941 . 120
chrVIII 267988 267989 . 120
chrVIII 267990 267991 . 120
chrVIII 267996 267997 . 220
chrVIII 268082 268083 . 1440
chrVIII 268222 268223 . 260
chrVIII 268249 268250 . 140
chrVIII 268299 268300 . 220
chrVIII 268397 268398 . 340
chrVIII 268578 268579 . 120
chrVIII 268632 268633 . 160
chrVIII 268692 268693 . 160
chrVIII 268763 268764 . 140
chrVIII 268844 268845 . 220
chrVIII 268931 268932 . 140
chrVIII 269050 269051 . 240
chrVIII 269093 269094 . 320
chrVIII 269105 269106 . 120
chrVIII 269396 269397 . 140
chrVIII 269426 269427 . 580
chrVIII 269591 269592 . 280
chrVIII 269708 269709 . 160
chrVIII 270319 270320 . 220
chrVIII 270775 270776 . 220
chrVIII 270861 270862 . 140
chrVIII 270864 270865 . 260
chrVIII 270875 270876 . 260
chrVIII 270941 270942 . 360
chrVIII 271041 271042 . 180
chrVIII 271149 271150 . 500
chrVIII 271225 271226 . 440
chrVIII 271415 271416 . 280
chrVIII 271676 271677 . 200
chrVIII 271691 271692 . 140
chrVIII 271765 271766 . 160
chrVIII 271857 271858 . 240
chrVIII 271897 271898 . 280
chrVIII 271998 271999 . 160
chrVIII 272011 272012 . 140
chrVIII 272019 272020 . 120
chrVIII 272019 272020 . 120
chrVIII 272031 272032 . 260
chrVIII 272042 272043 . 920
chrVIII 272049 272050 . 160
chrVIII 272091 272092 . 260
chrVIII 272108 272109 . 120
chrVIII 272120 272121 . 180
chrVIII 272211 272212 . 120
chrVIII 272243 272244 . 220
chrVIII 272281 272282 . 320
chrVIII 272368 272369 . 120
chrVIII 272395 272396 . 240
chrVIII 272406 272407 . 140
chrVIII 272442 272443 . 140
chrVIII 272475 272476 . 160
chrVIII 272490 272491 . 220
chrVIII 272504 272505 . 620
chrVIII 272509 272510 . 140
chrVIII 272541 272542 . 160
chrVIII 272551 272552 . 180
chrVIII 272555 272556 . 120
chrVIII 272556 272557 . 500
chrVIII 272556 272557 . 120
chrVIII 272565 272566 . 300
chrVIII 272568 272569 . 140
chrVIII 272571 272572 . 1420
chrVIII 272579 272580 . 1000
chrVIII 272592 272593 . 200
chrVIII 273676 273677 . 140
chrVIII 273682 273683 . 120
chrVIII 273832 273833 . 120
chrVIII 273835 273836 . 180
chrVIII 274315 274316 . 140
chrVIII 274346 274347 . 160
chrVIII 274501 274502 . 220
chrVIII 274515 274516 . 160
chrVIII 274542 274543 . 140
chrVIII 274658 274659 . 380
chrVIII 274666 274667 . 300
chrVIII 274689 274690 . 380
chrVIII 274700 274701 . 340
chrVIII 274833 274834 . 760
chrVIII 275292 275293 . 120
chrVIII 275295 275296 . 700
chrVIII 275298 275299 . 240
chrVIII 275490 275491 . 640
chrVIII 275514 275515 . 120
chrVIII 275554 275555 . 140
chrVIII 275660 275661 . 440
chrVIII 275665 275666 . 260
chrVIII 276088 276089 . 240
chrVIII 276238 276239 . 160
chrVIII 276435 276436 . 120
chrVIII 276578 276579 . 160
chrVIII 276598 276599 . 1140
chrVIII 276610 276611 . 720
chrVIII 276614 276615 . 260
chrVIII 276628 276629 . 140
chrVIII 276630 276631 . 120
chrVIII 276635 276636 . 1380
chrVIII 276668 276669 . 260
chrVIII 276676 276677 . 300
chrVIII 276679 276680 . 120
chrVIII 276685 276686 . 220
chrVIII 276695 276696 . 400
chrVIII 277780 277781 . 200
chrVIII 277790 277791 . 280
chrVIII 277801 277802 . 160
chrVIII 277847 277848 . 120
chrVIII 278068 278069 . 160
chrVIII 278071 278072 . 500
chrVIII 278186 278187 . 180
chrVIII 278252 278253 . 200
chrVIII 278409 278410 . 500
chrVIII 278412 278413 . 120
chrVIII 278422 278423 . 500
chrVIII 278425 278426 . 120
chrVIII 278581 278582 . 220
chrVIII 278786 278787 . 180
chrVIII 278928 278929 . 780
chrVIII 279140 279141 . 520
chrVIII 279159 279160 . 120
chrVIII 279163 279164 . 140
chrVIII 279176 279177 . 120
chrVIII 279203 279204 . 280
chrVIII 279229 279230 . 280
chrVIII 279281 279282 . 180
chrVIII 279333 279334 . 140
chrVIII 279357 279358 . 340
chrVIII 279366 279367 . 300
chrVIII 279506 279507 . 540
chrVIII 279510 279511 . 260
chrVIII 279520 279521 . 120
chrVIII 279524 279525 . 120
chrVIII 279611 279612 . 140
chrVIII 279677 279678 . 220
chrVIII 279696 279697 . 300
chrVIII 279697 279698 . 280
chrVIII 279701 279702 . 180
chrVIII 279705 279706 . 560
chrVIII 279713 279714 . 920
chrVIII 279715 279716 . 240
chrVIII 279715 279716 . 120
chrVIII 279790 279791 . 540
chrVIII 279799 279800 . 300
chrVIII 279812 279813 . 140
chrVIII 279826 279827 . 340
chrVIII 279863 279864 . 800
chrVIII 279883 279884 . 180
chrVIII 279888 279889 . 200
chrVIII 279921 279922 . 780
chrVIII 279923 279924 . 160
chrVIII 279967 279968 . 300
chrVIII 280174 280175 . 120
chrVIII 280187 280188 . 120
chrVIII 280205 280206 . 140
chrVIII 280208 280209 . 320
chrVIII 280224 280225 . 180
chrVIII 280230 280231 . 440
chrVIII 280256 280257 . 140
chrVIII 280272 280273 . 240
chrVIII 280273 280274 . 120
chrVIII 280280 280281 . 140
chrVIII 280284 280285 . 520
chrVIII 280304 280305 . 540
chrVIII 280315 280316 . 420
chrVIII 280348 280349 . 160
chrVIII 280376 280377 . 140
chrVIII 280382 280383 . 120
chrVIII 280413 280414 . 240
chrVIII 280419 280420 . 120
chrVIII 280434 280435 . 180
chrVIII 280440 280441 . 140
chrVIII 280477 280478 . 140
chrVIII 280480 280481 . 140
chrVIII 280497 280498 . 140
chrVIII 280508 280509 . 260
chrVIII 280521 280522 . 120
chrVIII 280546 280547 . 200
chrVIII 280553 280554 . 120
chrVIII 280560 280561 . 180
chrVIII 280572 280573 . 220
chrVIII 280581 280582 . 820
chrVIII 280583 280584 . 160
chrVIII 280634 280635 . 180
chrVIII 280657 280658 . 660
chrVIII 280690 280691 . 180
chrVIII 280934 280935 . 700
chrVIII 280966 280967 . 420
chrVIII 280976 280977 . 180
chrVIII 280990 280991 . 380
chrVIII 281105 281106 . 120
chrVIII 281293 281294 . 120
chrVIII 281313 281314 . 340
chrVIII 281324 281325 . 320
chrVIII 281330 281331 . 1340
chrVIII 281331 281332 . 140
chrVIII 281331 281332 . 120
chrVIII 281376 281377 . 260
chrVIII 281387 281388 . 240
chrVIII 281397 281398 . 560
chrVIII 281404 281405 . 280
chrVIII 281416 281417 . 160
chrVIII 281423 281424 . 140
chrVIII 281426 281427 . 280
chrVIII 281432 281433 . 400
chrVIII 281469 281470 . 120
chrVIII 281546 281547 . 420
chrVIII 282399 282400 . 120
chrVIII 282546 282547 . 160
chrVIII 282591 282592 . 220
chrVIII 282605 282606 . 260
chrVIII 282874 282875 . 160
chrVIII 282925 282926 . 180
chrVIII 283391 283392 . 120
chrVIII 283413 283414 . 360
chrVIII 283418 283419 . 120
chrVIII 283429 283430 . 420
chrVIII 283451 283452 . 1060
chrVIII 283520 283521 . 120
chrVIII 283525 283526 . 120
chrVIII 283525 283526 . 400
chrVIII 284174 284175 . 180
chrVIII 284640 284641 . 740
chrVIII 284655 284656 . 400
chrVIII 284667 284668 . 180
chrVIII 284668 284669 . 220
chrVIII 284678 284679 . 380
chrVIII 284681 284682 . 200
chrVIII 284691 284692 . 420
chrVIII 284692 284693 . 120
chrVIII 284693 284694 . 140
chrVIII 284693 284694 . 340
chrVIII 284697 284698 . 320
chrVIII 284699 284700 . 140
chrVIII 284702 284703 . 840
chrVIII 284703 284704 . 780
chrVIII 284704 284705 . 1320
chrVIII 284705 284706 . 200
chrVIII 284714 284715 . 280
chrVIII 284723 284724 . 240
chrVIII 284773 284774 . 120
chrVIII 284779 284780 . 120
chrVIII 284808 284809 . 300
chrVIII 284909 284910 . 120
chrVIII 284920 284921 . 180
chrVIII 284981 284982 . 380
chrVIII 284989 284990 . 140
chrVIII 285214 285215 . 560
chrVIII 285311 285312 . 420
chrVIII 285332 285333 . 360
chrVIII 285349 285350 . 200
chrVIII 285410 285411 . 300
chrVIII 285565 285566 . 120
chrVIII 285637 285638 . 160
chrVIII 285703 285704 . 120
chrVIII 285706 285707 . 180
chrVIII 285890 285891 . 200
chrVIII 285907 285908 . 480
chrVIII 285915 285916 . 120
chrVIII 286028 286029 . 160
chrVIII 286188 286189 . 180
chrVIII 286212 286213 . 200
chrVIII 286386 286387 . 200
chrVIII 286452 286453 . 140
chrVIII 286530 286531 . 220
chrVIII 286676 286677 . 120
chrVIII 286690 286691 . 140
chrVIII 286698 286699 . 500
chrVIII 286723 286724 . 560
chrVIII 286731 286732 . 120
chrVIII 286766 286767 . 780
chrVIII 286843 286844 . 120
chrVIII 286860 286861 . 220
chrVIII 286879 286880 . 140
chrVIII 286898 286899 . 120
chrVIII 286901 286902 . 520
chrVIII 286910 286911 . 200
chrVIII 286913 286914 . 140
chrVIII 286914 286915 . 180
chrVIII 286921 286922 . 180
chrVIII 286927 286928 . 1200
chrVIII 286937 286938 . 820
chrVIII 286956 286957 . 140
chrVIII 286964 286965 . 140
chrVIII 286969 286970 . 180
chrVIII 287117 287118 . 160
chrVIII 287135 287136 . 140
chrVIII 287175 287176 . 200
chrVIII 287293 287294 . 120
chrVIII 287609 287610 . 260
chrVIII 287631 287632 . 120
chrVIII 287665 287666 . 200
chrVIII 287872 287873 . 2100
chrVIII 287955 287956 . 160
chrVIII 287973 287974 . 120
chrVIII 288016 288017 . 140
chrVIII 288194 288195 . 320
chrVIII 288571 288572 . 120
chrVIII 288705 288706 . 120
chrVIII 288742 288743 . 120
chrVIII 288762 288763 . 160
chrVIII 289144 289145 . 160
chrVIII 289144 289145 . 180
chrVIII 289510 289511 . 180
chrVIII 289577 289578 . 160
chrVIII 289585 289586 . 140
chrVIII 289586 289587 . 340
chrVIII 289592 289593 . 580
chrVIII 289605 289606 . 220
chrVIII 289612 289613 . 120
chrVIII 289637 289638 . 200
chrVIII 289660 289661 . 240
chrVIII 289665 289666 . 220
chrVIII 289684 289685 . 180
chrVIII 289818 289819 . 340
chrVIII 289833 289834 . 160
chrVIII 289847 289848 . 140
chrVIII 289848 289849 . 140
chrVIII 289858 289859 . 720
chrVIII 289871 289872 . 160
chrVIII 289875 289876 . 520
chrVIII 289884 289885 . 460
chrVIII 289900 289901 . 120
chrVIII 289902 289903 . 260
chrVIII 289904 289905 . 160
chrVIII 289917 289918 . 200
chrVIII 289920 289921 . 180
chrVIII 289928 289929 . 280
chrVIII 289931 289932 . 300
chrVIII 289942 289943 . 400
chrVIII 289960 289961 . 260
chrVIII 289979 289980 . 320
chrVIII 289988 289989 . 340
chrVIII 290003 290004 . 360
chrVIII 290088 290089 . 120
chrVIII 290092 290093 . 540
chrVIII 290111 290112 . 140
chrVIII 290126 290127 . 380
chrVIII 290129 290130 . 140
chrVIII 290159 290160 . 420
chrVIII 290204 290205 . 820
chrVIII 290215 290216 . 500
chrVIII 290222 290223 . 140
chrVIII 290292 290293 . 580
chrVIII 290302 290303 . 300
chrVIII 290336 290337 . 220
chrVIII 290507 290508 . 260
chrVIII 290611 290612 . 320
chrVIII 290659 290660 . 120
chrVIII 290689 290690 . 320
chrVIII 290709 290710 . 240
chrVIII 290710 290711 . 160
chrVIII 290731 290732 . 180
chrVIII 290739 290740 . 160
chrVIII 290759 290760 . 160
chrVIII 290783 290784 . 180
chrVIII 291028 291029 . 480
chrVIII 291041 291042 . 1160
chrVIII 291045 291046 . 360
chrVIII 291051 291052 . 300
chrVIII 291062 291063 . 940
chrVIII 291065 291066 . 180
chrVIII 291068 291069 . 1100
chrVIII 291074 291075 . 340
chrVIII 291075 291076 . 220
chrVIII 291078 291079 . 280
chrVIII 291090 291091 . 260
chrVIII 291096 291097 . 500
chrVIII 291112 291113 . 140
chrVIII 291132 291133 . 600
chrVIII 291166 291167 . 980
chrVIII 291263 291264 . 120
chrVIII 291528 291529 . 200
chrVIII 291596 291597 . 240
chrVIII 291773 291774 . 200
chrVIII 291888 291889 . 200
chrVIII 291964 291965 . 240
chrVIII 292136 292137 . 180
chrVIII 292328 292329 . 140
chrVIII 292427 292428 . 140
chrVIII 292429 292430 . 160
chrVIII 292455 292456 . 200
chrVIII 292658 292659 . 260
chrVIII 292661 292662 . 220
chrVIII 292666 292667 . 240
chrVIII 292852 292853 . 200
chrVIII 292950 292951 . 200
chrVIII 292964 292965 . 180
chrVIII 293118 293119 . 120
chrVIII 293123 293124 . 160
chrVIII 293141 293142 . 140
chrVIII 293153 293154 . 220
chrVIII 293469 293470 . 300
chrVIII 293492 293493 . 800
chrVIII 293519 293520 . 740
chrVIII 293552 293553 . 600
chrVIII 293596 293597 . 120
chrVIII 293614 293615 . 220
chrVIII 293624 293625 . 160
chrVIII 293628 293629 . 140
chrVIII 293648 293649 . 120
chrVIII 293725 293726 . 460
chrVIII 293726 293727 . 160
chrVIII 293836 293837 . 120
chrVIII 293865 293866 . 480
chrVIII 293890 293891 . 140
chrVIII 294102 294103 . 140
chrVIII 294150 294151 . 120
chrVIII 294190 294191 . 160
chrVIII 294221 294222 . 300
chrVIII 294246 294247 . 160
chrVIII 294302 294303 . 160
chrVIII 294379 294380 . 140
chrVIII 294408 294409 . 120
chrVIII 294447 294448 . 140
chrVIII 294464 294465 . 300
chrVIII 294720 294721 . 160
chrVIII 294990 294991 . 180
chrVIII 295021 295022 . 140
chrVIII 295493 295494 . 120
chrVIII 295672 295673 . 140
chrVIII 295681 295682 . 160
chrVIII 295709 295710 . 180
chrVIII 295956 295957 . 200
chrVIII 296057 296058 . 1060
chrVIII 296081 296082 . 240
chrVIII 296100 296101 . 360
chrVIII 296232 296233 . 260
chrVIII 296260 296261 . 120
chrVIII 296336 296337 . 580
chrVIII 296449 296450 . 120
chrVIII 296592 296593 . 240
chrVIII 296673 296674 . 160
chrVIII 296704 296705 . 220
chrVIII 296720 296721 . 120
chrVIII 296774 296775 . 140
chrVIII 296780 296781 . 300
chrVIII 296789 296790 . 360
chrVIII 296793 296794 . 120
chrVIII 296802 296803 . 140
chrVIII 296813 296814 . 380
chrVIII 296817 296818 . 140
chrVIII 296836 296837 . 540
chrVIII 296867 296868 . 240
chrVIII 296869 296870 . 160
chrVIII 296874 296875 . 600
chrVIII 296882 296883 . 1720
chrVIII 296929 296930 . 140
chrVIII 296936 296937 . 140
chrVIII 296964 296965 . 120
chrVIII 297052 297053 . 200
chrVIII 297126 297127 . 440
chrVIII 297143 297144 . 120
chrVIII 297158 297159 . 520
chrVIII 297163 297164 . 880
chrVIII 297195 297196 . 200
chrVIII 297199 297200 . 120
chrVIII 297202 297203 . 120
chrVIII 297208 297209 . 140
chrVIII 297219 297220 . 160
chrVIII 297228 297229 . 700
chrVIII 297232 297233 . 120
chrVIII 297238 297239 . 300
chrVIII 297248 297249 . 120
chrVIII 297350 297351 . 120
chrVIII 297423 297424 . 180
chrVIII 297471 297472 . 160
chrVIII 297516 297517 . 180
chrVIII 297643 297644 . 120
chrVIII 297674 297675 . 120
chrVIII 297687 297688 . 260
chrVIII 297701 297702 . 180
chrVIII 297747 297748 . 180
chrVIII 297769 297770 . 240
chrVIII 297777 297778 . 120
chrVIII 297802 297803 . 160
chrVIII 297809 297810 . 120
chrVIII 297812 297813 . 2640
chrVIII 297989 297990 . 480
chrVIII 298256 298257 . 120
chrVIII 298273 298274 . 240
chrVIII 298531 298532 . 200
chrVIII 298571 298572 . 220
chrVIII 298685 298686 . 220
chrVIII 298738 298739 . 120
chrVIII 298763 298764 . 180
chrVIII 298774 298775 . 120
chrVIII 298785 298786 . 120
chrVIII 298809 298810 . 140
chrVIII 298812 298813 . 380
chrVIII 298832 298833 . 720
chrVIII 298836 298837 . 140
chrVIII 298849 298850 . 200
chrVIII 298858 298859 . 320
chrVIII 298869 298870 . 360
chrVIII 298869 298870 . 120
chrVIII 298871 298872 . 160
chrVIII 298887 298888 . 1040
chrVIII 298893 298894 . 520
chrVIII 298898 298899 . 120
chrVIII 298902 298903 . 160
chrVIII 298911 298912 . 140
chrVIII 298935 298936 . 120
chrVIII 298953 298954 . 120
chrVIII 298978 298979 . 140
chrVIII 298988 298989 . 520
chrVIII 298992 298993 . 160
chrVIII 299006 299007 . 120
chrVIII 299020 299021 . 300
chrVIII 299081 299082 . 280
chrVIII 299084 299085 . 160
chrVIII 299119 299120 . 180
chrVIII 299129 299130 . 120
chrVIII 299180 299181 . 140
chrVIII 299816 299817 . 400
chrVIII 299872 299873 . 160
chrVIII 299916 299917 . 140
chrVIII 301176 301177 . 140
chrVIII 301526 301527 . 200
chrVIII 301659 301660 . 180
chrVIII 301703 301704 . 360
chrVIII 302036 302037 . 120
chrVIII 302041 302042 . 280
chrVIII 302103 302104 . 240
chrVIII 302109 302110 . 220
chrVIII 302114 302115 . 260
chrVIII 302156 302157 . 220
chrVIII 302163 302164 . 400
chrVIII 302180 302181 . 180
chrVIII 302188 302189 . 580
chrVIII 302192 302193 . 160
chrVIII 302192 302193 . 120
chrVIII 302193 302194 . 420
chrVIII 302194 302195 . 140
chrVIII 302196 302197 . 160
chrVIII 302196 302197 . 120
chrVIII 302197 302198 . 240
chrVIII 302197 302198 . 680
chrVIII 302200 302201 . 180
chrVIII 302338 302339 . 1100
chrVIII 302350 302351 . 720
chrVIII 302367 302368 . 120
chrVIII 302403 302404 . 220
chrVIII 302543 302544 . 720
chrVIII 302581 302582 . 180
chrVIII 302585 302586 . 200
chrVIII 302585 302586 . 140
chrVIII 302601 302602 . 120
chrVIII 302608 302609 . 560
chrVIII 302612 302613 . 240
chrVIII 302615 302616 . 120
chrVIII 302806 302807 . 140
chrVIII 306451 306452 . 120
chrVIII 309919 309920 . 420
chrVIII 314052 314053 . 120
chrVIII 314130 314131 . 120
chrVIII 314725 314726 . 120
chrVIII 314743 314744 . 140
chrVIII 314748 314749 . 120
chrVIII 314781 314782 . 1580
chrVIII 314788 314789 . 140
chrVIII 314793 314794 . 300
chrVIII 314795 314796 . 140
chrVIII 314802 314803 . 160
chrVIII 314807 314808 . 120
chrVIII 314835 314836 . 240
chrVIII 314854 314855 . 240
chrVIII 314859 314860 . 160
chrVIII 314862 314863 . 140
chrVIII 314863 314864 . 260
chrVIII 314876 314877 . 260
chrVIII 314893 314894 . 400
chrVIII 316095 316096 . 140
chrVIII 316144 316145 . 380
chrVIII 316235 316236 . 200
chrVIII 316252 316253 . 120
chrVIII 316264 316265 . 300
chrVIII 316270 316271 . 240
chrVIII 316270 316271 . 140
chrVIII 316277 316278 . 500
chrVIII 316337 316338 . 140
chrVIII 316347 316348 . 340
chrVIII 316363 316364 . 280
chrVIII 316368 316369 . 120
chrVIII 316377 316378 . 180
chrVIII 316480 316481 . 240
chrVIII 316796 316797 . 140
chrVIII 316895 316896 . 120
chrVIII 317992 317993 . 120
chrVIII 318081 318082 . 120
chrVIII 318746 318747 . 120
chrVIII 318829 318830 . 120
chrVIII 319451 319452 . 200
chrVIII 319812 319813 . 140
chrVIII 319819 319820 . 140
chrVIII 319850 319851 . 120
chrVIII 319929 319930 . 120
chrVIII 319954 319955 . 220
chrVIII 320008 320009 . 1100
chrVIII 320011 320012 . 300
chrVIII 320044 320045 . 340
chrVIII 320061 320062 . 140
chrVIII 320083 320084 . 120
chrVIII 320090 320091 . 160
chrVIII 320092 320093 . 480
chrVIII 320093 320094 . 180
chrVIII 320101 320102 . 160
chrVIII 320112 320113 . 220
chrVIII 320113 320114 . 280
chrVIII 320114 320115 . 240
chrVIII 320117 320118 . 200
chrVIII 320146 320147 . 120
chrVIII 320155 320156 . 220
chrVIII 320270 320271 . 300
chrVIII 320476 320477 . 180
chrVIII 320594 320595 . 200
chrVIII 320971 320972 . 140
chrVIII 321084 321085 . 580
chrVIII 321088 321089 . 240
chrVIII 321157 321158 . 120
chrVIII 321487 321488 . 120
chrVIII 321528 321529 . 160
chrVIII 321540 321541 . 240
chrVIII 321702 321703 . 280
chrVIII 322275 322276 . 200
chrVIII 322685 322686 . 380
chrVIII 322821 322822 . 220
chrVIII 322997 322998 . 240
chrVIII 323141 323142 . 140
chrVIII 323162 323163 . 340
chrVIII 323180 323181 . 220
chrVIII 323182 323183 . 280
chrVIII 323183 323184 . 220
chrVIII 323187 323188 . 220
chrVIII 323196 323197 . 120
chrVIII 323257 323258 . 140
chrVIII 323258 323259 . 140
chrVIII 323259 323260 . 700
chrVIII 323260 323261 . 180
chrVIII 323260 323261 . 220
chrVIII 323262 323263 . 120
chrVIII 323265 323266 . 120
chrVIII 323273 323274 . 680
chrVIII 323280 323281 . 240
chrVIII 323293 323294 . 120
chrVIII 323417 323418 . 380
chrVIII 323442 323443 . 460
chrVIII 323447 323448 . 140
chrVIII 323462 323463 . 300
chrVIII 323580 323581 . 160
chrVIII 323616 323617 . 820
chrVIII 323626 323627 . 140
chrVIII 323811 323812 . 440
chrVIII 323937 323938 . 260
chrVIII 324195 324196 . 180
chrVIII 324413 324414 . 300
chrVIII 324452 324453 . 120
chrVIII 324582 324583 . 160
chrVIII 324585 324586 . 240
chrVIII 324594 324595 . 300
chrVIII 324607 324608 . 140
chrVIII 324609 324610 . 180
chrVIII 324645 324646 . 140
chrVIII 324646 324647 . 260
chrVIII 324649 324650 . 160
chrVIII 324653 324654 . 720
chrVIII 324667 324668 . 120
chrVIII 324959 324960 . 140
chrVIII 325281 325282 . 140
chrVIII 325331 325332 . 120
chrVIII 325482 325483 . 580
chrVIII 325492 325493 . 140
chrVIII 325507 325508 . 120
chrVIII 325690 325691 . 120
chrVIII 325704 325705 . 120
chrVIII 326329 326330 . 120
chrVIII 326570 326571 . 160
chrVIII 328099 328100 . 1220
chrVIII 328126 328127 . 260
chrVIII 328141 328142 . 340
chrVIII 328141 328142 . 140
chrVIII 328142 328143 . 620
chrVIII 328147 328148 . 180
chrVIII 328174 328175 . 220
chrVIII 328182 328183 . 1900
chrVIII 328195 328196 . 120
chrVIII 328201 328202 . 200
chrVIII 328224 328225 . 220
chrVIII 328227 328228 . 720
chrVIII 328228 328229 . 360
chrVIII 328232 328233 . 140
chrVIII 328233 328234 . 120
chrVIII 328235 328236 . 200
chrVIII 328258 328259 . 340
chrVIII 328537 328538 . 300
chrVIII 329561 329562 . 200
chrVIII 329686 329687 . 120
chrVIII 329720 329721 . 340
chrVIII 330196 330197 . 260
chrVIII 330223 330224 . 280
chrVIII 330252 330253 . 140
chrVIII 330261 330262 . 480
chrVIII 330267 330268 . 400
chrVIII 330270 330271 . 120
chrVIII 330386 330387 . 280
chrVIII 330399 330400 . 220
chrVIII 330405 330406 . 440
chrVIII 330752 330753 . 180
chrVIII 331042 331043 . 300
chrVIII 331212 331213 . 220
chrVIII 331224 331225 . 400
chrVIII 331236 331237 . 120
chrVIII 331271 331272 . 120
chrVIII 331380 331381 . 560
chrVIII 331593 331594 . 180
chrVIII 331621 331622 . 240
chrVIII 331763 331764 . 220
chrVIII 331786 331787 . 140
chrVIII 331797 331798 . 160
chrVIII 331997 331998 . 400
chrVIII 332120 332121 . 120
chrVIII 332176 332177 . 180
chrVIII 332194 332195 . 140
chrVIII 332215 332216 . 160
chrVIII 332220 332221 . 180
chrVIII 332223 332224 . 220
chrVIII 332232 332233 . 620
chrVIII 332246 332247 . 340
chrVIII 332378 332379 . 120
chrVIII 332430 332431 . 180
chrVIII 332436 332437 . 280
chrVIII 332716 332717 . 240
chrVIII 332725 332726 . 140
chrVIII 332749 332750 . 420
chrVIII 332926 332927 . 120
chrVIII 332982 332983 . 180
chrVIII 332988 332989 . 120
chrVIII 332990 332991 . 420
chrVIII 332997 332998 . 240
chrVIII 333002 333003 . 560
chrVIII 333004 333005 . 140
chrVIII 333004 333005 . 120
chrVIII 333008 333009 . 120
chrVIII 333016 333017 . 180
chrVIII 333029 333030 . 120
chrVIII 333039 333040 . 140
chrVIII 333166 333167 . 120
chrVIII 333347 333348 . 120
chrVIII 333559 333560 . 140
chrVIII 333816 333817 . 140
chrVIII 333848 333849 . 120
chrVIII 333986 333987 . 140
chrVIII 334356 334357 . 200
chrVIII 334369 334370 . 160
chrVIII 334443 334444 . 220
chrVIII 334584 334585 . 820
chrVIII 334681 334682 . 120
chrVIII 334684 334685 . 320
chrVIII 334719 334720 . 240
chrVIII 334733 334734 . 140
chrVIII 334750 334751 . 320
chrVIII 334978 334979 . 160
chrVIII 335091 335092 . 480
chrVIII 335120 335121 . 620
chrVIII 335131 335132 . 400
chrVIII 335219 335220 . 120
chrVIII 335306 335307 . 660
chrVIII 335397 335398 . 280
chrVIII 335460 335461 . 800
chrVIII 335575 335576 . 160
chrVIII 335587 335588 . 180
chrVIII 335757 335758 . 240
chrVIII 335777 335778 . 300
chrVIII 335797 335798 . 120
chrVIII 335808 335809 . 120
chrVIII 335814 335815 . 120
chrVIII 335836 335837 . 620
chrVIII 335839 335840 . 120
chrVIII 335850 335851 . 240
chrVIII 335864 335865 . 140
chrVIII 335975 335976 . 160
chrVIII 335990 335991 . 140
chrVIII 336006 336007 . 160
chrVIII 336029 336030 . 420
chrVIII 336047 336048 . 120
chrVIII 336165 336166 . 120
chrVIII 336197 336198 . 140
chrVIII 336207 336208 . 120
chrVIII 336210 336211 . 140
chrVIII 336213 336214 . 340
chrVIII 336216 336217 . 260
chrVIII 336221 336222 . 280
chrVIII 336227 336228 . 260
chrVIII 336230 336231 . 300
chrVIII 336234 336235 . 180
chrVIII 336238 336239 . 140
chrVIII 336260 336261 . 120
chrVIII 336262 336263 . 680
chrVIII 336276 336277 . 160
chrVIII 336287 336288 . 380
chrVIII 336468 336469 . 120
chrVIII 336470 336471 . 120
chrVIII 336494 336495 . 140
chrVIII 336506 336507 . 180
chrVIII 336811 336812 . 300
chrVIII 336996 336997 . 580
chrVIII 337108 337109 . 200
chrVIII 337114 337115 . 280
chrVIII 337118 337119 . 340
chrVIII 337121 337122 . 120
chrVIII 337242 337243 . 240
chrVIII 337485 337486 . 240
chrVIII 337550 337551 . 140
chrVIII 337557 337558 . 180
chrVIII 337575 337576 . 220
chrVIII 337671 337672 . 140
chrVIII 337693 337694 . 120
chrVIII 337844 337845 . 120
chrVIII 337861 337862 . 140
chrVIII 337947 337948 . 1620
chrVIII 337959 337960 . 740
chrVIII 338091 338092 . 180
chrVIII 338098 338099 . 180
chrVIII 338135 338136 . 160
chrVIII 338143 338144 . 280
chrVIII 338149 338150 . 500
chrVIII 338282 338283 . 200
chrVIII 338304 338305 . 160
chrVIII 338329 338330 . 1000
chrVIII 338343 338344 . 140
chrVIII 338460 338461 . 140
chrVIII 338594 338595 . 140
chrVIII 338851 338852 . 1380
chrVIII 339079 339080 . 180
chrVIII 339204 339205 . 200
chrVIII 339367 339368 . 120
chrVIII 339373 339374 . 580
chrVIII 339395 339396 . 120
chrVIII 339499 339500 . 140
chrVIII 339522 339523 . 120
chrVIII 339529 339530 . 800
chrVIII 339532 339533 . 160
chrVIII 339592 339593 . 160
chrVIII 339624 339625 . 140
chrVIII 339625 339626 . 220
chrVIII 339798 339799 . 120
chrVIII 339897 339898 . 140
chrVIII 339902 339903 . 120
chrVIII 339904 339905 . 120
chrVIII 340069 340070 . 120
chrVIII 340144 340145 . 300
chrVIII 340173 340174 . 400
chrVIII 340261 340262 . 160
chrVIII 340513 340514 . 340
chrVIII 340783 340784 . 680
chrVIII 340883 340884 . 140
chrVIII 340976 340977 . 200
chrVIII 341229 341230 . 220
chrVIII 341252 341253 . 120
chrVIII 341341 341342 . 340
chrVIII 341401 341402 . 140
chrVIII 341428 341429 . 180
chrVIII 341547 341548 . 220
chrVIII 341551 341552 . 200
chrVIII 341587 341588 . 160
chrVIII 341593 341594 . 500
chrVIII 341598 341599 . 280
chrVIII 341601 341602 . 160
chrVIII 341602 341603 . 220
chrVIII 341645 341646 . 180
chrVIII 341653 341654 . 180
chrVIII 341657 341658 . 140
chrVIII 341668 341669 . 560
chrVIII 341669 341670 . 180
chrVIII 341674 341675 . 1060
chrVIII 341675 341676 . 520
chrVIII 341678 341679 . 800
chrVIII 341680 341681 . 120
chrVIII 341688 341689 . 180
chrVIII 341694 341695 . 120
chrVIII 341699 341700 . 260
chrVIII 341703 341704 . 180
chrVIII 341718 341719 . 160
chrVIII 342136 342137 . 600
chrVIII 342141 342142 . 740
chrVIII 342191 342192 . 160
chrVIII 342210 342211 . 120
chrVIII 342214 342215 . 560
chrVIII 342221 342222 . 140
chrVIII 342227 342228 . 120
chrVIII 342232 342233 . 220
chrVIII 342255 342256 . 520
chrVIII 342430 342431 . 160
chrVIII 342946 342947 . 140
chrVIII 343042 343043 . 180
chrVIII 343461 343462 . 220
chrVIII 343508 343509 . 900
chrVIII 343691 343692 . 240
chrVIII 343699 343700 . 140
chrVIII 343794 343795 . 160
chrVIII 343864 343865 . 400
chrVIII 344213 344214 . 120
chrVIII 344227 344228 . 600
chrVIII 344235 344236 . 360
chrVIII 344243 344244 . 300
chrVIII 344285 344286 . 460
chrVIII 345648 345649 . 140
chrVIII 345681 345682 . 180
chrVIII 345689 345690 . 200
chrVIII 345700 345701 . 280
chrVIII 345703 345704 . 120
chrVIII 345722 345723 . 300
chrVIII 345726 345727 . 160
chrVIII 345730 345731 . 220
chrVIII 345741 345742 . 260
chrVIII 345747 345748 . 120
chrVIII 345764 345765 . 240
chrVIII 345766 345767 . 120
chrVIII 345809 345810 . 120
chrVIII 345942 345943 . 160
chrVIII 345960 345961 . 120
chrVIII 345965 345966 . 240
chrVIII 348063 348064 . 1180
chrVIII 349385 349386 . 140
chrVIII 349467 349468 . 240
chrVIII 349482 349483 . 120
chrVIII 349491 349492 . 920
chrVIII 349495 349496 . 300
chrVIII 349504 349505 . 140
chrVIII 349526 349527 . 140
chrVIII 349530 349531 . 160
chrVIII 349534 349535 . 120
chrVIII 349635 349636 . 320
chrVIII 349691 349692 . 140
chrVIII 350788 350789 . 440
chrVIII 351367 351368 . 280
chrVIII 351810 351811 . 180
chrVIII 351923 351924 . 120
chrVIII 352166 352167 . 120
chrVIII 352245 352246 . 160
chrVIII 352357 352358 . 180
chrVIII 352369 352370 . 160
chrVIII 352381 352382 . 200
chrVIII 352385 352386 . 120
chrVIII 352517 352518 . 160
chrVIII 352543 352544 . 740
chrVIII 352556 352557 . 260
chrVIII 352566 352567 . 120
chrVIII 352574 352575 . 240
chrVIII 352582 352583 . 1960
chrVIII 352583 352584 . 360
chrVIII 352602 352603 . 440
chrVIII 352624 352625 . 180
chrVIII 352661 352662 . 160
chrVIII 352668 352669 . 200
chrVIII 352682 352683 . 660
chrVIII 352804 352805 . 240
chrVIII 352806 352807 . 840
chrVIII 352817 352818 . 140
chrVIII 352858 352859 . 600
chrVIII 353014 353015 . 240
chrVIII 353098 353099 . 120
chrVIII 353154 353155 . 200
chrVIII 353285 353286 . 180
chrVIII 353404 353405 . 180
chrVIII 353425 353426 . 220
chrVIII 353429 353430 . 480
chrVIII 353433 353434 . 440
chrVIII 353438 353439 . 200
chrVIII 353440 353441 . 500
chrVIII 353442 353443 . 120
chrVIII 353446 353447 . 140
chrVIII 353449 353450 . 200
chrVIII 353452 353453 . 420
chrVIII 353453 353454 . 140
chrVIII 353456 353457 . 220
chrVIII 353463 353464 . 140
chrVIII 353492 353493 . 140
chrVIII 353494 353495 . 160
chrVIII 353504 353505 . 220
chrVIII 353508 353509 . 360
chrVIII 353512 353513 . 540
chrVIII 353514 353515 . 180
chrVIII 353519 353520 . 460
chrVIII 353594 353595 . 120
chrVIII 353719 353720 . 160
chrVIII 354482 354483 . 180
chrVIII 354569 354570 . 120
chrVIII 354592 354593 . 280
chrVIII 354653 354654 . 120
chrVIII 354683 354684 . 240
chrVIII 354693 354694 . 680
chrVIII 354702 354703 . 120
chrVIII 354702 354703 . 120
chrVIII 354715 354716 . 240
chrVIII 354716 354717 . 120
chrVIII 354719 354720 . 160
chrVIII 354727 354728 . 140
chrVIII 354735 354736 . 240
chrVIII 354740 354741 . 340
chrVIII 354752 354753 . 300
chrVIII 354762 354763 . 180
chrVIII 354878 354879 . 140
chrVIII 354972 354973 . 640
chrVIII 355092 355093 . 160
chrVIII 355148 355149 . 140
chrVIII 355150 355151 . 180
chrVIII 355249 355250 . 180
chrVIII 355278 355279 . 420
chrVIII 355382 355383 . 160
chrVIII 355471 355472 . 220
chrVIII 355472 355473 . 320
chrVIII 355546 355547 . 220
chrVIII 355595 355596 . 160
chrVIII 355656 355657 . 120
chrVIII 355963 355964 . 280
chrVIII 356128 356129 . 120
chrVIII 356245 356246 . 120
chrVIII 356263 356264 . 120
chrVIII 356282 356283 . 180
chrVIII 356296 356297 . 200
chrVIII 356300 356301 . 160
chrVIII 356308 356309 . 140
chrVIII 356398 356399 . 320
chrVIII 356693 356694 . 240
chrVIII 357001 357002 . 280
chrVIII 357135 357136 . 320
chrVIII 357452 357453 . 120
chrVIII 357723 357724 . 180
chrVIII 357982 357983 . 220
chrVIII 358028 358029 . 220
chrVIII 358039 358040 . 520
chrVIII 358060 358061 . 480
chrVIII 358197 358198 . 120
chrVIII 358197 358198 . 380
chrVIII 358210 358211 . 540
chrVIII 358233 358234 . 140
chrVIII 358233 358234 . 280
chrVIII 358234 358235 . 140
chrVIII 358234 358235 . 120
chrVIII 358235 358236 . 260
chrVIII 358255 358256 . 340
chrVIII 358264 358265 . 120
chrVIII 358267 358268 . 460
chrVIII 358283 358284 . 120
chrVIII 358286 358287 . 120
chrVIII 358428 358429 . 120
chrVIII 358438 358439 . 120
chrVIII 358439 358440 . 120
chrVIII 358450 358451 . 120
chrVIII 358451 358452 . 120
chrVIII 358594 358595 . 160
chrVIII 358631 358632 . 200
chrVIII 358639 358640 . 120
chrVIII 358641 358642 . 120
chrVIII 358650 358651 . 160
chrVIII 358651 358652 . 180
chrVIII 358808 358809 . 360
chrVIII 359104 359105 . 200
chrVIII 359273 359274 . 160
chrVIII 359386 359387 . 120
chrVIII 359457 359458 . 840
chrVIII 359474 359475 . 120
chrVIII 359523 359524 . 120
chrVIII 359601 359602 . 180
chrVIII 359613 359614 . 320
chrVIII 359648 359649 . 180
chrVIII 359695 359696 . 340
chrVIII 359718 359719 . 180
chrVIII 359765 359766 . 140
chrVIII 359770 359771 . 300
chrVIII 359907 359908 . 120
chrVIII 359921 359922 . 120
chrVIII 359932 359933 . 200
chrVIII 359953 359954 . 120
chrVIII 359954 359955 . 140
chrVIII 360039 360040 . 220
chrVIII 360088 360089 . 360
chrVIII 360111 360112 . 300
chrVIII 360282 360283 . 120
chrVIII 360298 360299 . 120
chrVIII 360461 360462 . 200
chrVIII 360559 360560 . 740
chrVIII 360694 360695 . 140
chrVIII 360706 360707 . 120
chrVIII 360714 360715 . 220
chrVIII 360725 360726 . 120
chrVIII 360728 360729 . 460
chrVIII 360808 360809 . 280
chrVIII 360828 360829 . 760
chrVIII 360845 360846 . 420
chrVIII 360848 360849 . 520
chrVIII 360851 360852 . 200
chrVIII 361178 361179 . 140
chrVIII 361183 361184 . 180
chrVIII 361199 361200 . 340
chrVIII 361202 361203 . 220
chrVIII 361330 361331 . 180
chrVIII 361668 361669 . 280
chrVIII 361800 361801 . 260
chrVIII 361817 361818 . 140
chrVIII 361837 361838 . 300
chrVIII 361838 361839 . 160
chrVIII 361839 361840 . 120
chrVIII 361840 361841 . 180
chrVIII 361844 361845 . 160
chrVIII 361855 361856 . 140
chrVIII 361858 361859 . 200
chrVIII 361932 361933 . 160
chrVIII 361962 361963 . 220
chrVIII 361968 361969 . 120
chrVIII 361978 361979 . 220
chrVIII 362151 362152 . 120
chrVIII 362162 362163 . 340
chrVIII 362267 362268 . 200
chrVIII 362392 362393 . 660
chrVIII 362462 362463 . 120
chrVIII 362481 362482 . 200
chrVIII 362721 362722 . 260
chrVIII 362769 362770 . 240
chrVIII 362804 362805 . 160
chrVIII 362862 362863 . 180
chrVIII 362900 362901 . 120
chrVIII 362908 362909 . 120
chrVIII 362950 362951 . 120
chrVIII 363008 363009 . 120
chrVIII 364261 364262 . 180
chrVIII 364275 364276 . 220
chrVIII 364280 364281 . 660
chrVIII 364287 364288 . 300
chrVIII 364288 364289 . 120
chrVIII 364288 364289 . 120
chrVIII 364290 364291 . 180
chrVIII 364291 364292 . 1080
chrVIII 364298 364299 . 140
chrVIII 364299 364300 . 160
chrVIII 364304 364305 . 180
chrVIII 364306 364307 . 120
chrVIII 364307 364308 . 1080
chrVIII 364309 364310 . 200
chrVIII 364315 364316 . 380
chrVIII 364317 364318 . 340
chrVIII 364324 364325 . 200
chrVIII 364352 364353 . 340
chrVIII 364356 364357 . 220
chrVIII 364365 364366 . 120
chrVIII 364366 364367 . 180
chrVIII 364383 364384 . 200
chrVIII 364390 364391 . 240
chrVIII 364414 364415 . 360
chrVIII 365251 365252 . 120
chrVIII 365335 365336 . 420
chrVIII 365390 365391 . 120
chrVIII 365477 365478 . 120
chrVIII 365570 365571 . 120
chrVIII 365697 365698 . 700
chrVIII 366144 366145 . 340
chrVIII 366603 366604 . 220
chrVIII 366890 366891 . 140
chrVIII 367002 367003 . 260
chrVIII 367041 367042 . 220
chrVIII 367408 367409 . 1180
chrVIII 367660 367661 . 240
chrVIII 367696 367697 . 660
chrVIII 367715 367716 . 260
chrVIII 367725 367726 . 140
chrVIII 367814 367815 . 600
chrVIII 367992 367993 . 140
chrVIII 368007 368008 . 120
chrVIII 368021 368022 . 240
chrVIII 368042 368043 . 880
chrVIII 368050 368051 . 180
chrVIII 368057 368058 . 120
chrVIII 368060 368061 . 220
chrVIII 368065 368066 . 460
chrVIII 368068 368069 . 140
chrVIII 368071 368072 . 300
chrVIII 368074 368075 . 140
chrVIII 368095 368096 . 180
chrVIII 368201 368202 . 200
chrVIII 368231 368232 . 160
chrVIII 368260 368261 . 580
chrVIII 368300 368301 . 140
chrVIII 368301 368302 . 600
chrVIII 368312 368313 . 180
chrVIII 368452 368453 . 320
chrVIII 368452 368453 . 180
chrVIII 368455 368456 . 340
chrVIII 368462 368463 . 120
chrVIII 368503 368504 . 180
chrVIII 368693 368694 . 160
chrVIII 368701 368702 . 240
chrVIII 368745 368746 . 280
chrVIII 369082 369083 . 160
chrVIII 369107 369108 . 180
chrVIII 369127 369128 . 160
chrVIII 369144 369145 . 180
chrVIII 369322 369323 . 140
chrVIII 369375 369376 . 280
chrVIII 369520 369521 . 140
chrVIII 369541 369542 . 160
chrVIII 369704 369705 . 300
chrVIII 369708 369709 . 160
chrVIII 369730 369731 . 180
chrVIII 369872 369873 . 160
chrVIII 369881 369882 . 140
chrVIII 369882 369883 . 800
chrVIII 369891 369892 . 520
chrVIII 369892 369893 . 280
chrVIII 369896 369897 . 200
chrVIII 369898 369899 . 160
chrVIII 369898 369899 . 220
chrVIII 369905 369906 . 260
chrVIII 369913 369914 . 160
chrVIII 369917 369918 . 1480
chrVIII 369925 369926 . 120
chrVIII 369929 369930 . 540
chrVIII 369932 369933 . 160
chrVIII 369952 369953 . 120
chrVIII 369967 369968 . 300
chrVIII 369977 369978 . 140
chrVIII 369993 369994 . 740
chrVIII 370000 370001 . 180
chrVIII 370180 370181 . 300
chrVIII 370309 370310 . 200
chrVIII 370354 370355 . 820
chrVIII 370525 370526 . 240
chrVIII 370576 370577 . 120
chrVIII 370662 370663 . 200
chrVIII 370691 370692 . 820
chrVIII 370708 370709 . 120
chrVIII 370779 370780 . 140
chrVIII 371013 371014 . 320
chrVIII 371109 371110 . 340
chrVIII 371386 371387 . 160
chrVIII 371449 371450 . 120
chrVIII 371640 371641 . 340
chrVIII 371646 371647 . 540
chrVIII 371654 371655 . 300
chrVIII 371656 371657 . 160
chrVIII 371662 371663 . 120
chrVIII 371667 371668 . 120
chrVIII 371692 371693 . 240
chrVIII 371705 371706 . 120
chrVIII 371723 371724 . 200
chrVIII 371733 371734 . 120
chrVIII 371741 371742 . 160
chrVIII 371795 371796 . 120
chrVIII 372520 372521 . 180
chrVIII 372616 372617 . 220
chrVIII 372742 372743 . 140
chrVIII 373283 373284 . 160
chrVIII 373489 373490 . 180
chrVIII 373526 373527 . 120
chrVIII 373537 373538 . 140
chrVIII 373543 373544 . 160
chrVIII 373559 373560 . 160
chrVIII 373792 373793 . 360
chrVIII 373793 373794 . 120
chrVIII 373817 373818 . 460
chrVIII 373826 373827 . 120
chrVIII 373939 373940 . 180
chrVIII 374101 374102 . 300
chrVIII 374133 374134 . 500
chrVIII 374140 374141 . 420
chrVIII 374280 374281 . 300
chrVIII 374302 374303 . 1000
chrVIII 374464 374465 . 480
chrVIII 374469 374470 . 120
chrVIII 374494 374495 . 300
chrVIII 374496 374497 . 560
chrVIII 374498 374499 . 360
chrVIII 374502 374503 . 740
chrVIII 374514 374515 . 380
chrVIII 374515 374516 . 180
chrVIII 374520 374521 . 440
chrVIII 374536 374537 . 240
chrVIII 374540 374541 . 600
chrVIII 374581 374582 . 4600
chrVIII 374584 374585 . 120
chrVIII 374595 374596 . 480
chrVIII 374600 374601 . 320
chrVIII 374612 374613 . 240
chrVIII 374617 374618 . 140
chrVIII 374617 374618 . 140
chrVIII 374621 374622 . 120
chrVIII 374624 374625 . 420
chrVIII 374655 374656 . 340
chrVIII 375045 375046 . 140
chrVIII 375059 375060 . 320
chrVIII 375075 375076 . 260
chrVIII 375076 375077 . 140
chrVIII 375093 375094 . 460
chrVIII 375119 375120 . 120
chrVIII 375142 375143 . 520
chrVIII 375148 375149 . 260
chrVIII 375156 375157 . 320
chrVIII 375163 375164 . 120
chrVIII 375168 375169 . 1460
chrVIII 375189 375190 . 160
chrVIII 375193 375194 . 440
chrVIII 375198 375199 . 400
chrVIII 375200 375201 . 260
chrVIII 375211 375212 . 180
chrVIII 375217 375218 . 340
chrVIII 375238 375239 . 120
chrVIII 375252 375253 . 1340
chrVIII 375275 375276 . 240
chrVIII 375291 375292 . 740
chrVIII 375293 375294 . 480
chrVIII 375321 375322 . 840
chrVIII 375335 375336 . 140
chrVIII 375378 375379 . 120
chrVIII 375386 375387 . 120
chrVIII 375390 375391 . 120
chrVIII 375432 375433 . 120
chrVIII 375435 375436 . 120
chrVIII 375535 375536 . 140
chrVIII 376112 376113 . 120
chrVIII 376240 376241 . 140
chrVIII 376249 376250 . 320
chrVIII 376385 376386 . 400
chrVIII 376395 376396 . 120
chrVIII 376411 376412 . 120
chrVIII 376423 376424 . 200
chrVIII 376564 376565 . 520
chrVIII 376935 376936 . 140
chrVIII 376939 376940 . 140
chrVIII 376977 376978 . 140
chrVIII 377065 377066 . 360
chrVIII 377103 377104 . 240
chrVIII 377418 377419 . 120
chrVIII 377494 377495 . 120
chrVIII 377616 377617 . 140
chrVIII 377618 377619 . 680
chrVIII 377619 377620 . 220
chrVIII 377624 377625 . 300
chrVIII 377644 377645 . 300
chrVIII 377647 377648 . 160
chrVIII 377782 377783 . 260
chrVIII 377819 377820 . 180
chrVIII 377828 377829 . 280
chrVIII 377832 377833 . 180
chrVIII 377840 377841 . 160
chrVIII 377842 377843 . 120
chrVIII 377861 377862 . 140
chrVIII 377880 377881 . 240
chrVIII 377916 377917 . 120
chrVIII 377921 377922 . 180
chrVIII 377924 377925 . 320
chrVIII 377949 377950 . 840
chrVIII 377962 377963 . 140
chrVIII 378118 378119 . 120
chrVIII 378140 378141 . 380
chrVIII 378195 378196 . 200
chrVIII 378273 378274 . 140
chrVIII 378369 378370 . 140
chrVIII 378520 378521 . 420
chrVIII 378643 378644 . 120
chrVIII 378657 378658 . 120
chrVIII 378746 378747 . 140
chrVIII 378771 378772 . 320
chrVIII 378802 378803 . 160
chrVIII 378834 378835 . 160
chrVIII 378853 378854 . 200
chrVIII 379015 379016 . 160
chrVIII 379093 379094 . 120
chrVIII 379109 379110 . 160
chrVIII 379149 379150 . 420
chrVIII 379462 379463 . 300
chrVIII 379558 379559 . 260
chrVIII 379577 379578 . 1360
chrVIII 379590 379591 . 260
chrVIII 379615 379616 . 320
chrVIII 379634 379635 . 180
chrVIII 379636 379637 . 160
chrVIII 379644 379645 . 180
chrVIII 379689 379690 . 280
chrVIII 379714 379715 . 180
chrVIII 379773 379774 . 280
chrVIII 379825 379826 . 200
chrVIII 379912 379913 . 400
chrVIII 379918 379919 . 280
chrVIII 379919 379920 . 140
chrVIII 380036 380037 . 640
chrVIII 380144 380145 . 400
chrVIII 380200 380201 . 120
chrVIII 380211 380212 . 480
chrVIII 380347 380348 . 1140
chrVIII 380357 380358 . 420
chrVIII 380368 380369 . 120
chrVIII 380385 380386 . 600
chrVIII 380395 380396 . 140
chrVIII 380404 380405 . 260
chrVIII 380420 380421 . 140
chrVIII 380473 380474 . 120
chrVIII 380476 380477 . 140
chrVIII 380504 380505 . 120
chrVIII 380797 380798 . 200
chrVIII 380976 380977 . 120
chrVIII 380976 380977 . 480
chrVIII 380986 380987 . 140
chrVIII 380994 380995 . 460
chrVIII 381136 381137 . 300
chrVIII 381145 381146 . 740
chrVIII 381177 381178 . 400
chrVIII 381270 381271 . 160
chrVIII 381347 381348 . 120
chrVIII 381357 381358 . 340
chrVIII 381361 381362 . 200
chrVIII 381364 381365 . 140
chrVIII 381370 381371 . 160
chrVIII 381374 381375 . 160
chrVIII 381383 381384 . 300
chrVIII 381388 381389 . 140
chrVIII 381396 381397 . 120
chrVIII 381441 381442 . 200
chrVIII 381452 381453 . 120
chrVIII 381465 381466 . 340
chrVIII 381470 381471 . 120
chrVIII 381476 381477 . 220
chrVIII 381496 381497 . 140
chrVIII 381618 381619 . 160
chrVIII 381644 381645 . 1080
chrVIII 381659 381660 . 200
chrVIII 381825 381826 . 120
chrVIII 381846 381847 . 140
chrVIII 381861 381862 . 280
chrVIII 381868 381869 . 200
chrVIII 381877 381878 . 240
chrVIII 381902 381903 . 160
chrVIII 381911 381912 . 180
chrVIII 383151 383152 . 160
chrVIII 383163 383164 . 120
chrVIII 383180 383181 . 120
chrVIII 383202 383203 . 180
chrVIII 383207 383208 . 120
chrVIII 383237 383238 . 120
chrVIII 383259 383260 . 1460
chrVIII 383266 383267 . 220
chrVIII 383272 383273 . 300
chrVIII 383277 383278 . 120
chrVIII 383287 383288 . 1040
chrVIII 383289 383290 . 120
chrVIII 383319 383320 . 520
chrVIII 383322 383323 . 120
chrVIII 383355 383356 . 120
chrVIII 383375 383376 . 120
chrVIII 383385 383386 . 180
chrVIII 383388 383389 . 260
chrVIII 383396 383397 . 260
chrVIII 383412 383413 . 160
chrVIII 383524 383525 . 120
chrVIII 384472 384473 . 140
chrVIII 384507 384508 . 120
chrVIII 384522 384523 . 120
chrVIII 384533 384534 . 180
chrVIII 384618 384619 . 540
chrVIII 384649 384650 . 520
chrVIII 384665 384666 . 120
chrVIII 384832 384833 . 180
chrVIII 384861 384862 . 180
chrVIII 384866 384867 . 140
chrVIII 384874 384875 . 220
chrVIII 384883 384884 . 140
chrVIII 384887 384888 . 180
chrVIII 384893 384894 . 200
chrVIII 384939 384940 . 220
chrVIII 384968 384969 . 200
chrVIII 384982 384983 . 120
chrVIII 385006 385007 . 160
chrVIII 385173 385174 . 120
chrVIII 385310 385311 . 120
chrVIII 385640 385641 . 180
chrVIII 386142 386143 . 160
chrVIII 386187 386188 . 220
chrVIII 386378 386379 . 180
chrVIII 386417 386418 . 120
chrVIII 386434 386435 . 180
chrVIII 386447 386448 . 140
chrVIII 386473 386474 . 140
chrVIII 386508 386509 . 380
chrVIII 386534 386535 . 120
chrVIII 386655 386656 . 220
chrVIII 386684 386685 . 160
chrVIII 386870 386871 . 140
chrVIII 387006 387007 . 160
chrVIII 387017 387018 . 520
chrVIII 387027 387028 . 260
chrVIII 387032 387033 . 640
chrVIII 387053 387054 . 500
chrVIII 387123 387124 . 120
chrVIII 387159 387160 . 120
chrVIII 387160 387161 . 120
chrVIII 387755 387756 . 180
chrVIII 387826 387827 . 180
chrVIII 387952 387953 . 400
chrVIII 387960 387961 . 300
chrVIII 388115 388116 . 220
chrVIII 388329 388330 . 1100
chrVIII 388454 388455 . 380
chrVIII 388482 388483 . 640
chrVIII 388485 388486 . 240
chrVIII 388491 388492 . 180
chrVIII 388615 388616 . 580
chrVIII 388637 388638 . 120
chrVIII 388784 388785 . 220
chrVIII 388793 388794 . 140
chrVIII 388796 388797 . 260
chrVIII 388800 388801 . 180
chrVIII 388804 388805 . 120
chrVIII 388807 388808 . 200
chrVIII 388816 388817 . 160
chrVIII 388822 388823 . 160
chrVIII 388824 388825 . 240
chrVIII 388827 388828 . 320
chrVIII 388834 388835 . 1560
chrVIII 388842 388843 . 120
chrVIII 388844 388845 . 620
chrVIII 388849 388850 . 140
chrVIII 388856 388857 . 560
chrVIII 388857 388858 . 200
chrVIII 388865 388866 . 400
chrVIII 388878 388879 . 120
chrVIII 389068 389069 . 120
chrVIII 389134 389135 . 140
chrVIII 389470 389471 . 120
chrVIII 389562 389563 . 720
chrVIII 389790 389791 . 180
chrVIII 389794 389795 . 120
chrVIII 389810 389811 . 120
chrVIII 389822 389823 . 140
chrVIII 389830 389831 . 140
chrVIII 389883 389884 . 140
chrVIII 390038 390039 . 160
chrVIII 390093 390094 . 1000
chrVIII 390104 390105 . 540
chrVIII 390154 390155 . 460
chrVIII 390174 390175 . 220
chrVIII 390180 390181 . 380
chrVIII 390185 390186 . 380
chrVIII 390193 390194 . 300
chrVIII 390199 390200 . 260
chrVIII 390226 390227 . 140
chrVIII 390410 390411 . 160
chrVIII 390413 390414 . 140
chrVIII 390424 390425 . 420
chrVIII 390677 390678 . 140
chrVIII 390715 390716 . 140
chrVIII 390806 390807 . 160
chrVIII 390816 390817 . 120
chrVIII 391022 391023 . 160
chrVIII 392024 392025 . 740
chrVIII 392117 392118 . 400
chrVIII 392140 392141 . 840
chrVIII 392145 392146 . 140
chrVIII 392306 392307 . 220
chrVIII 392395 392396 . 440
chrVIII 392512 392513 . 120
chrVIII 393043 393044 . 120
chrVIII 393215 393216 . 580
chrVIII 393229 393230 . 220
chrVIII 393356 393357 . 140
chrVIII 393364 393365 . 200
chrVIII 393371 393372 . 200
chrVIII 393376 393377 . 180
chrVIII 393379 393380 . 160
chrVIII 393382 393383 . 160
chrVIII 393384 393385 . 620
chrVIII 393393 393394 . 120
chrVIII 393394 393395 . 360
chrVIII 393401 393402 . 580
chrVIII 393408 393409 . 140
chrVIII 393421 393422 . 180
chrVIII 393444 393445 . 300
chrVIII 393449 393450 . 140
chrVIII 393452 393453 . 160
chrVIII 393454 393455 . 180
chrVIII 393474 393475 . 200
chrVIII 393482 393483 . 280
chrVIII 394071 394072 . 140
chrVIII 394163 394164 . 340
chrVIII 394311 394312 . 200
chrVIII 394370 394371 . 180
chrVIII 394610 394611 . 120
chrVIII 394992 394993 . 340
chrVIII 395021 395022 . 320
chrVIII 395088 395089 . 1040
chrVIII 395405 395406 . 160
chrVIII 395574 395575 . 160
chrVIII 395843 395844 . 120
chrVIII 395879 395880 . 280
chrVIII 396086 396087 . 120
chrVIII 396514 396515 . 740
chrVIII 396651 396652 . 140
chrVIII 396658 396659 . 320
chrVIII 396686 396687 . 120
chrVIII 396697 396698 . 180
chrVIII 396715 396716 . 360
chrVIII 396736 396737 . 140
chrVIII 396830 396831 . 240
chrVIII 396854 396855 . 400
chrVIII 396866 396867 . 140
chrVIII 396872 396873 . 160
chrVIII 396875 396876 . 180
chrVIII 396880 396881 . 780
chrVIII 396888 396889 . 200
chrVIII 396909 396910 . 840
chrVIII 396922 396923 . 260
chrVIII 396928 396929 . 360
chrVIII 396936 396937 . 180
chrVIII 397106 397107 . 140
chrVIII 397109 397110 . 160
chrVIII 397116 397117 . 220
chrVIII 397121 397122 . 220
chrVIII 397141 397142 . 140
chrVIII 397151 397152 . 220
chrVIII 397175 397176 . 120
chrVIII 397440 397441 . 280
chrVIII 397589 397590 . 180
chrVIII 397606 397607 . 440
chrVIII 397608 397609 . 140
chrVIII 397609 397610 . 160
chrVIII 397612 397613 . 240
chrVIII 397635 397636 . 700
chrVIII 397643 397644 . 120
chrVIII 397645 397646 . 740
chrVIII 397653 397654 . 520
chrVIII 397667 397668 . 140
chrVIII 397672 397673 . 200
chrVIII 397719 397720 . 120
chrVIII 397965 397966 . 260
chrVIII 398250 398251 . 180
chrVIII 398321 398322 . 560
chrVIII 398421 398422 . 120
chrVIII 398540 398541 . 140
chrVIII 398722 398723 . 160
chrVIII 398879 398880 . 280
chrVIII 398990 398991 . 380
chrVIII 399021 399022 . 2160
chrVIII 399054 399055 . 420
chrVIII 399074 399075 . 420
chrVIII 399091 399092 . 120
chrVIII 399273 399274 . 120
chrVIII 399288 399289 . 120
chrVIII 399404 399405 . 120
chrVIII 400658 400659 . 120
chrVIII 400697 400698 . 320
chrVIII 400730 400731 . 320
chrVIII 400871 400872 . 460
chrVIII 400886 400887 . 180
chrVIII 400927 400928 . 680
chrVIII 400983 400984 . 180
chrVIII 401015 401016 . 260
chrVIII 401035 401036 . 140
chrVIII 401041 401042 . 240
chrVIII 401051 401052 . 240
chrVIII 401062 401063 . 120
chrVIII 401077 401078 . 200
chrVIII 401081 401082 . 320
chrVIII 401083 401084 . 280
chrVIII 401087 401088 . 440
chrVIII 401089 401090 . 180
chrVIII 401182 401183 . 440
chrVIII 401212 401213 . 120
chrVIII 401237 401238 . 200
chrVIII 401250 401251 . 560
chrVIII 401282 401283 . 780
chrVIII 401296 401297 . 120
chrVIII 401306 401307 . 140
chrVIII 401455 401456 . 120
chrVIII 401466 401467 . 140
chrVIII 401594 401595 . 140
chrVIII 401648 401649 . 180
chrVIII 401669 401670 . 140
chrVIII 401804 401805 . 920
chrVIII 401844 401845 . 120
chrVIII 402132 402133 . 120
chrVIII 402224 402225 . 160
chrVIII 402608 402609 . 300
chrVIII 402609 402610 . 300
chrVIII 402717 402718 . 120
chrVIII 402726 402727 . 140
chrVIII 402759 402760 . 240
chrVIII 402763 402764 . 140
chrVIII 402796 402797 . 240
chrVIII 402815 402816 . 120
chrVIII 402823 402824 . 420
chrVIII 402835 402836 . 180
chrVIII 402872 402873 . 1780
chrVIII 402882 402883 . 360
chrVIII 402887 402888 . 240
chrVIII 403022 403023 . 400
chrVIII 403052 403053 . 320
chrVIII 403244 403245 . 180
chrVIII 403505 403506 . 120
chrVIII 403540 403541 . 820
chrVIII 403581 403582 . 180
chrVIII 403592 403593 . 680
chrVIII 403768 403769 . 320
chrVIII 403881 403882 . 120
chrVIII 403913 403914 . 280
chrVIII 403915 403916 . 200
chrVIII 403941 403942 . 120
chrVIII 404112 404113 . 120
chrVIII 404115 404116 . 240
chrVIII 404641 404642 . 200
chrVIII 404769 404770 . 220
chrVIII 405118 405119 . 140
chrVIII 405220 405221 . 240
chrVIII 405504 405505 . 180
chrVIII 405568 405569 . 120
chrVIII 405682 405683 . 200
chrVIII 405946 405947 . 320
chrVIII 406134 406135 . 340
chrVIII 406195 406196 . 120
chrVIII 406292 406293 . 160
chrVIII 406524 406525 . 400
chrVIII 406542 406543 . 140
chrVIII 406566 406567 . 120
chrVIII 406776 406777 . 120
chrVIII 406842 406843 . 180
chrVIII 406850 406851 . 140
chrVIII 406854 406855 . 340
chrVIII 406858 406859 . 220
chrVIII 406864 406865 . 600
chrVIII 406872 406873 . 140
chrVIII 406875 406876 . 160
chrVIII 406878 406879 . 240
chrVIII 406880 406881 . 380
chrVIII 406880 406881 . 120
chrVIII 406885 406886 . 1140
chrVIII 406888 406889 . 120
chrVIII 406921 406922 . 180
chrVIII 406928 406929 . 120
chrVIII 406936 406937 . 180
chrVIII 406949 406950 . 140
chrVIII 406949 406950 . 180
chrVIII 406955 406956 . 140
chrVIII 406963 406964 . 140
chrVIII 406967 406968 . 180
chrVIII 406969 406970 . 120
chrVIII 406970 406971 . 120
chrVIII 406973 406974 . 180
chrVIII 407019 407020 . 120
chrVIII 407329 407330 . 160
chrVIII 407640 407641 . 120
chrVIII 407850 407851 . 140
chrVIII 408403 408404 . 120
chrVIII 408802 408803 . 200
chrVIII 408919 408920 . 440
chrVIII 408945 408946 . 240
chrVIII 409155 409156 . 120
chrVIII 409357 409358 . 200
chrVIII 409753 409754 . 140
chrVIII 409799 409800 . 120
chrVIII 410160 410161 . 600
chrVIII 410301 410302 . 400
chrVIII 410327 410328 . 280
chrVIII 410364 410365 . 180
chrVIII 410372 410373 . 120
chrVIII 410392 410393 . 320
chrVIII 410508 410509 . 900
chrVIII 410515 410516 . 400
chrVIII 410527 410528 . 320
chrVIII 410545 410546 . 340
chrVIII 410555 410556 . 120
chrVIII 410562 410563 . 340
chrVIII 410714 410715 . 120
chrVIII 410896 410897 . 120
chrVIII 410909 410910 . 200
chrVIII 410918 410919 . 140
chrVIII 410921 410922 . 240
chrVIII 411002 411003 . 140
chrVIII 411009 411010 . 120
chrVIII 411014 411015 . 180
chrVIII 411017 411018 . 140
chrVIII 411025 411026 . 240
chrVIII 411065 411066 . 440
chrVIII 411206 411207 . 120
chrVIII 411408 411409 . 180
chrVIII 411501 411502 . 240
chrVIII 411506 411507 . 1640
chrVIII 411551 411552 . 260
chrVIII 411557 411558 . 180
chrVIII 411634 411635 . 1200
chrVIII 411748 411749 . 740
chrVIII 411795 411796 . 420
chrVIII 411904 411905 . 200
chrVIII 411923 411924 . 140
chrVIII 412223 412224 . 420
chrVIII 412257 412258 . 120
chrVIII 412280 412281 . 200
chrVIII 412290 412291 . 920
chrVIII 412300 412301 . 160
chrVIII 412412 412413 . 220
chrVIII 412524 412525 . 320
chrVIII 412542 412543 . 120
chrVIII 412602 412603 . 340
chrVIII 412810 412811 . 260
chrVIII 412836 412837 . 180
chrVIII 412863 412864 . 140
chrVIII 413029 413030 . 300
chrVIII 413208 413209 . 300
chrVIII 413386 413387 . 260
chrVIII 413396 413397 . 180
chrVIII 413418 413419 . 240
chrVIII 413581 413582 . 120
chrVIII 413892 413893 . 200
chrVIII 414035 414036 . 160
chrVIII 414037 414038 . 380
chrVIII 414056 414057 . 260
chrVIII 414212 414213 . 520
chrVIII 414650 414651 . 1120
chrVIII 414868 414869 . 120
chrVIII 415041 415042 . 240
chrVIII 415122 415123 . 200
chrVIII 415464 415465 . 240
chrVIII 415498 415499 . 220
chrVIII 415591 415592 . 380
chrVIII 415742 415743 . 260
chrVIII 415857 415858 . 260
chrVIII 415886 415887 . 120
chrVIII 416158 416159 . 580
chrVIII 416336 416337 . 260
chrVIII 416341 416342 . 160
chrVIII 416991 416992 . 180
chrVIII 417023 417024 . 120
chrVIII 417212 417213 . 200
chrVIII 417226 417227 . 240
chrVIII 417325 417326 . 340
chrVIII 417329 417330 . 340
chrVIII 417332 417333 . 120
chrVIII 417346 417347 . 120
chrVIII 417356 417357 . 120
chrVIII 417358 417359 . 140
chrVIII 417363 417364 . 180
chrVIII 417367 417368 . 160
chrVIII 417370 417371 . 160
chrVIII 417376 417377 . 460
chrVIII 417383 417384 . 360
chrVIII 417390 417391 . 140
chrVIII 417400 417401 . 140
chrVIII 417412 417413 . 120
chrVIII 417421 417422 . 660
chrVIII 417446 417447 . 140
chrVIII 417480 417481 . 120
chrVIII 417511 417512 . 140
chrVIII 417588 417589 . 120
chrVIII 417619 417620 . 240
chrVIII 417790 417791 . 280
chrVIII 418139 418140 . 200
chrVIII 418445 418446 . 200
chrVIII 418560 418561 . 1400
chrVIII 418798 418799 . 180
chrVIII 418957 418958 . 120
chrVIII 418986 418987 . 120
chrVIII 419462 419463 . 160
chrVIII 419592 419593 . 380
chrVIII 419638 419639 . 240
chrVIII 419781 419782 . 120
chrVIII 419944 419945 . 140
chrVIII 420122 420123 . 120
chrVIII 420127 420128 . 320
chrVIII 420145 420146 . 200
chrVIII 420157 420158 . 280
chrVIII 420215 420216 . 380
chrVIII 420218 420219 . 260
chrVIII 420238 420239 . 120
chrVIII 420244 420245 . 120
chrVIII 420248 420249 . 800
chrVIII 420263 420264 . 420
chrVIII 420405 420406 . 180
chrVIII 420405 420406 . 120
chrVIII 420406 420407 . 140
chrVIII 420621 420622 . 380
chrVIII 420823 420824 . 240
chrVIII 420916 420917 . 380
chrVIII 421236 421237 . 200
chrVIII 421377 421378 . 140
chrVIII 421737 421738 . 320
chrVIII 421984 421985 . 240
chrVIII 421996 421997 . 240
chrVIII 422016 422017 . 200
chrVIII 422160 422161 . 220
chrVIII 422311 422312 . 140
chrVIII 422324 422325 . 140
chrVIII 422336 422337 . 140
chrVIII 422517 422518 . 200
chrVIII 422520 422521 . 140
chrVIII 422520 422521 . 240
chrVIII 422521 422522 . 140
chrVIII 422531 422532 . 120
chrVIII 422532 422533 . 120
chrVIII 422532 422533 . 340
chrVIII 422535 422536 . 120
chrVIII 422539 422540 . 360
chrVIII 422580 422581 . 160
chrVIII 422586 422587 . 120
chrVIII 422587 422588 . 120
chrVIII 422588 422589 . 120
chrVIII 422593 422594 . 260
chrVIII 422596 422597 . 680
chrVIII 422601 422602 . 280
chrVIII 422602 422603 . 160
chrVIII 422607 422608 . 220
chrVIII 422613 422614 . 280
chrVIII 422617 422618 . 120
chrVIII 422627 422628 . 120
chrVIII 422629 422630 . 120
chrVIII 422634 422635 . 140
chrVIII 422639 422640 . 120
chrVIII 422642 422643 . 180
chrVIII 422644 422645 . 160
chrVIII 422662 422663 . 140
chrVIII 422665 422666 . 140
chrVIII 422670 422671 . 200
chrVIII 422670 422671 . 260
chrVIII 422679 422680 . 120
chrVIII 422699 422700 . 120
chrVIII 422703 422704 . 120
chrVIII 422716 422717 . 380
chrVIII 422718 422719 . 280
chrVIII 422720 422721 . 600
chrVIII 422721 422722 . 140
chrVIII 422746 422747 . 180
chrVIII 422800 422801 . 120
chrVIII 422837 422838 . 260
chrVIII 422857 422858 . 140
chrVIII 422864 422865 . 380
chrVIII 422929 422930 . 140
chrVIII 423044 423045 . 120
chrVIII 423227 423228 . 120
chrVIII 423529 423530 . 220
chrVIII 423639 423640 . 140
chrVIII 423646 423647 . 180
chrVIII 423720 423721 . 480
chrVIII 424326 424327 . 200
chrVIII 424481 424482 . 740
chrVIII 424508 424509 . 1240
chrVIII 424574 424575 . 120
chrVIII 428466 428467 . 160
chrVIII 428525 428526 . 120
chrVIII 428969 428970 . 180
chrVIII 428973 428974 . 240
chrVIII 429103 429104 . 220
chrVIII 429157 429158 . 140
chrVIII 429368 429369 . 120
chrVIII 429372 429373 . 140
chrVIII 429377 429378 . 180
chrVIII 429401 429402 . 160
chrVIII 429410 429411 . 140
chrVIII 429421 429422 . 120
chrVIII 429542 429543 . 120
chrVIII 429553 429554 . 120
chrVIII 429596 429597 . 140
chrVIII 429608 429609 . 120
chrVIII 429617 429618 . 160
chrVIII 437053 437054 . 120
chrVIII 437064 437065 . 660
chrVIII 437068 437069 . 340
chrVIII 437091 437092 . 220
chrVIII 437104 437105 . 1180
chrVIII 437113 437114 . 400
chrVIII 437120 437121 . 500
chrVIII 437153 437154 . 260
chrVIII 437158 437159 . 200
chrVIII 437166 437167 . 220
chrVIII 437169 437170 . 120
chrVIII 437174 437175 . 160
chrVIII 437181 437182 . 180
chrVIII 437181 437182 . 440
chrVIII 437188 437189 . 140
chrVIII 439158 439159 . 360
chrVIII 439161 439162 . 180
chrVIII 439161 439162 . 160
chrVIII 439167 439168 . 340
chrVIII 439170 439171 . 280
chrVIII 439175 439176 . 280
chrVIII 439189 439190 . 400
chrVIII 439192 439193 . 300
chrVIII 439195 439196 . 680
chrVIII 439200 439201 . 140
chrVIII 439208 439209 . 860
chrVIII 439213 439214 . 180
chrVIII 439229 439230 . 140
chrVIII 439230 439231 . 300
chrVIII 439230 439231 . 300
chrVIII 439245 439246 . 200
chrVIII 439583 439584 . 120
chrVIII 439740 439741 . 300
chrVIII 440187 440188 . 720
chrVIII 440255 440256 . 220
chrVIII 440270 440271 . 520
chrVIII 440278 440279 . 120
chrVIII 440297 440298 . 120
chrVIII 440317 440318 . 340
chrVIII 440325 440326 . 180
chrVIII 440328 440329 . 220
chrVIII 440464 440465 . 320
chrVIII 440471 440472 . 220
chrVIII 440480 440481 . 320
chrVIII 440489 440490 . 200
chrVIII 440499 440500 . 140
chrVIII 440506 440507 . 140
chrVIII 440653 440654 . 140
chrVIII 440806 440807 . 200
chrVIII 441275 441276 . 360
chrVIII 441498 441499 . 120
chrVIII 441502 441503 . 700
chrVIII 441564 441565 . 140
chrVIII 441605 441606 . 120
chrVIII 441615 441616 . 200
chrVIII 441777 441778 . 140
chrVIII 441800 441801 . 660
chrVIII 441831 441832 . 460
chrVIII 441976 441977 . 220
chrVIII 441994 441995 . 200
chrVIII 442010 442011 . 520
chrVIII 442014 442015 . 120
chrVIII 442055 442056 . 160
chrVIII 442066 442067 . 120
chrVIII 442067 442068 . 160
chrVIII 442081 442082 . 140
chrVIII 443398 443399 . 120
chrVIII 443409 443410 . 220
chrVIII 443577 443578 . 120
chrVIII 443624 443625 . 120
chrVIII 443656 443657 . 120
chrVIII 443659 443660 . 120
chrVIII 443682 443683 . 740
chrVIII 443689 443690 . 120
chrVIII 443712 443713 . 240
chrVIII 443715 443716 . 120
chrVIII 444689 444690 . 120
chrVIII 445358 445359 . 220
chrVIII 445370 445371 . 160
chrVIII 445523 445524 . 280
chrVIII 445543 445544 . 1160
chrVIII 445551 445552 . 1140
chrVIII 445558 445559 . 140
chrVIII 445565 445566 . 180
chrVIII 445607 445608 . 140
chrVIII 445612 445613 . 380
chrVIII 445632 445633 . 180
chrVIII 445637 445638 . 180
chrVIII 445665 445666 . 220
chrVIII 445698 445699 . 140
chrVIII 445836 445837 . 140
chrVIII 445848 445849 . 160
chrVIII 445860 445861 . 120
chrVIII 445996 445997 . 240
chrVIII 446017 446018 . 260
chrVIII 446295 446296 . 120
chrVIII 446505 446506 . 120
chrVIII 446644 446645 . 260
chrVIII 446662 446663 . 140
chrVIII 447122 447123 . 300
chrVIII 447186 447187 . 260
chrVIII 447328 447329 . 140
chrVIII 447342 447343 . 180
chrVIII 447365 447366 . 220
chrVIII 447539 447540 . 160
chrVIII 447728 447729 . 140
chrVIII 447732 447733 . 260
chrVIII 447754 447755 . 260
chrVIII 448088 448089 . 200
chrVIII 448093 448094 . 440
chrVIII 448141 448142 . 980
chrVIII 448145 448146 . 820
chrVIII 448163 448164 . 300
chrVIII 448170 448171 . 160
chrVIII 450729 450730 . 140
chrVIII 450735 450736 . 260
chrVIII 450745 450746 . 200
chrVIII 450746 450747 . 140
chrVIII 450761 450762 . 880
chrVIII 450776 450777 . 220
chrVIII 450783 450784 . 220
chrVIII 450794 450795 . 200
chrVIII 450797 450798 . 280
chrVIII 450802 450803 . 200
chrVIII 450877 450878 . 120
chrVIII 450925 450926 . 1120
chrVIII 450971 450972 . 600
chrVIII 450984 450985 . 340
chrVIII 450988 450989 . 220
chrVIII 450992 450993 . 600
chrVIII 451013 451014 . 120
chrVIII 451027 451028 . 240
chrVIII 451033 451034 . 140
chrVIII 451061 451062 . 280
chrVIII 451083 451084 . 120
chrVIII 451100 451101 . 180
chrVIII 451104 451105 . 140
chrVIII 451110 451111 . 200
chrVIII 451111 451112 . 120
chrVIII 451114 451115 . 120
chrVIII 451117 451118 . 460
chrVIII 451118 451119 . 120
chrVIII 451119 451120 . 120
chrVIII 451142 451143 . 120
chrVIII 451157 451158 . 160
chrVIII 451162 451163 . 420
chrVIII 451629 451630 . 120
chrVIII 451654 451655 . 140
chrVIII 452379 452380 . 120
chrVIII 452400 452401 . 120
chrVIII 452411 452412 . 120
chrVIII 452520 452521 . 120
chrVIII 452662 452663 . 120
chrVIII 452690 452691 . 120
chrVIII 452700 452701 . 240
chrVIII 452714 452715 . 320
chrVIII 452721 452722 . 140
chrVIII 452733 452734 . 160
chrVIII 452749 452750 . 360
chrVIII 452751 452752 . 180
chrVIII 452761 452762 . 160
chrVIII 452779 452780 . 880
chrVIII 452795 452796 . 460
chrVIII 452800 452801 . 120
chrVIII 452802 452803 . 160
chrVIII 452804 452805 . 320
chrVIII 452807 452808 . 120
chrVIII 452811 452812 . 260
chrVIII 452834 452835 . 160
chrVIII 452843 452844 . 180
chrVIII 452869 452870 . 140
chrVIII 452890 452891 . 160
chrVIII 452894 452895 . 260
chrVIII 452975 452976 . 120
chrVIII 453008 453009 . 120
chrVIII 453014 453015 . 400
chrVIII 453014 453015 . 120
chrVIII 453022 453023 . 420
chrVIII 453037 453038 . 660
chrVIII 453117 453118 . 480
chrVIII 453170 453171 . 220
chrVIII 453375 453376 . 160
chrVIII 453389 453390 . 120
chrVIII 453445 453446 . 420
chrVIII 453613 453614 . 200
chrVIII 453647 453648 . 280
chrVIII 453748 453749 . 140
chrVIII 453767 453768 . 1960
chrVIII 453782 453783 . 180
chrVIII 453813 453814 . 260
chrVIII 453843 453844 . 140
chrVIII 453848 453849 . 120
chrVIII 453935 453936 . 120
chrVIII 454023 454024 . 360
chrVIII 454041 454042 . 260
chrVIII 454045 454046 . 980
chrVIII 454061 454062 . 540
chrVIII 454092 454093 . 340
chrVIII 454096 454097 . 220
chrVIII 454130 454131 . 240
chrVIII 454183 454184 . 120
chrVIII 454267 454268 . 280
chrVIII 454538 454539 . 420
chrVIII 454556 454557 . 240
chrVIII 454707 454708 . 180
chrVIII 454771 454772 . 120
chrVIII 454775 454776 . 120
chrVIII 454852 454853 . 140
chrVIII 454989 454990 . 120
chrVIII 455012 455013 . 120
chrVIII 455087 455088 . 220
chrVIII 455269 455270 . 120
chrVIII 455430 455431 . 300
chrVIII 455441 455442 . 480
chrVIII 455456 455457 . 140
chrVIII 455481 455482 . 140
chrVIII 455530 455531 . 260
chrVIII 455639 455640 . 120
chrVIII 455656 455657 . 360
chrVIII 455716 455717 . 500
chrVIII 455732 455733 . 400
chrVIII 455753 455754 . 120
chrVIII 455893 455894 . 120
chrVIII 455909 455910 . 180
chrVIII 455921 455922 . 120
chrVIII 455932 455933 . 160
chrVIII 456148 456149 . 220
chrVIII 456154 456155 . 140
chrVIII 456163 456164 . 180
chrVIII 456190 456191 . 120
chrVIII 456217 456218 . 140
chrVIII 456217 456218 . 140
chrVIII 456300 456301 . 160
chrVIII 456383 456384 . 160
chrVIII 456399 456400 . 120
chrVIII 456402 456403 . 160
chrVIII 456413 456414 . 180
chrVIII 456416 456417 . 460
chrVIII 456426 456427 . 200
chrVIII 456430 456431 . 120
chrVIII 456471 456472 . 1100
chrVIII 456495 456496 . 140
chrVIII 456595 456596 . 280
chrVIII 456599 456600 . 240
chrVIII 456673 456674 . 200
chrVIII 456691 456692 . 340
chrVIII 456870 456871 . 120
chrVIII 456934 456935 . 200
chrVIII 456992 456993 . 140
chrVIII 457387 457388 . 440
chrVIII 457421 457422 . 120
chrVIII 457466 457467 . 220
chrVIII 457645 457646 . 200
chrVIII 457667 457668 . 160
chrVIII 457682 457683 . 120
chrVIII 457715 457716 . 340
chrVIII 457800 457801 . 160
chrVIII 457810 457811 . 160
chrVIII 457833 457834 . 560
chrVIII 458432 458433 . 540
chrVIII 458495 458496 . 220
chrVIII 458529 458530 . 120
chrVIII 458612 458613 . 260
chrVIII 458615 458616 . 560
chrVIII 458630 458631 . 320
chrVIII 458657 458658 . 280
chrVIII 459060 459061 . 240
chrVIII 459068 459069 . 140
chrVIII 459111 459112 . 140
chrVIII 459120 459121 . 200
chrVIII 459131 459132 . 160
chrVIII 459134 459135 . 160
chrVIII 459136 459137 . 180
chrVIII 459194 459195 . 720
chrVIII 459225 459226 . 140
chrVIII 459244 459245 . 340
chrVIII 460043 460044 . 740
chrVIII 460659 460660 . 200
chrVIII 460736 460737 . 180
chrVIII 461298 461299 . 200
chrVIII 461504 461505 . 140
chrVIII 461509 461510 . 280
chrVIII 461513 461514 . 400
chrVIII 461515 461516 . 280
chrVIII 461521 461522 . 200
chrVIII 461602 461603 . 240
chrVIII 461606 461607 . 400
chrVIII 461612 461613 . 180
chrVIII 461620 461621 . 120
chrVIII 461623 461624 . 360
chrVIII 461628 461629 . 380
chrVIII 461631 461632 . 540
chrVIII 461636 461637 . 120
chrVIII 461637 461638 . 380
chrVIII 461644 461645 . 120
chrVIII 461644 461645 . 160
chrVIII 461647 461648 . 260
chrVIII 461671 461672 . 380
chrVIII 461678 461679 . 120
chrVIII 461683 461684 . 240
chrVIII 461685 461686 . 240
chrVIII 461690 461691 . 120
chrVIII 461841 461842 . 340
chrVIII 461870 461871 . 500
chrVIII 462110 462111 . 120
chrVIII 462121 462122 . 340
chrVIII 462186 462187 . 300
chrVIII 462190 462191 . 360
chrVIII 462232 462233 . 700
chrVIII 462235 462236 . 120
chrVIII 462251 462252 . 140
chrVIII 462301 462302 . 700
chrVIII 462305 462306 . 140
chrVIII 462308 462309 . 200
chrVIII 462319 462320 . 180
chrVIII 462323 462324 . 400
chrVIII 462344 462345 . 120
chrVIII 462351 462352 . 240
chrVIII 462365 462366 . 200
chrVIII 463052 463053 . 760
chrVIII 463066 463067 . 240
chrVIII 463127 463128 . 140
chrVIII 463156 463157 . 120
chrVIII 463236 463237 . 180
chrVIII 463461 463462 . 120
chrVIII 463620 463621 . 280
chrVIII 463706 463707 . 120
chrVIII 464173 464174 . 220
chrVIII 464303 464304 . 120
chrVIII 464318 464319 . 520
chrVIII 464385 464386 . 220
chrVIII 464452 464453 . 200
chrVIII 464616 464617 . 120
chrVIII 464742 464743 . 120
chrVIII 464750 464751 . 240
chrVIII 464770 464771 . 140
chrVIII 464773 464774 . 180
chrVIII 464815 464816 . 500
chrVIII 464820 464821 . 880
chrVIII 464824 464825 . 120
chrVIII 464833 464834 . 540
chrVIII 464840 464841 . 380
chrVIII 464845 464846 . 140
chrVIII 464850 464851 . 120
chrVIII 464858 464859 . 460
chrVIII 464867 464868 . 120
chrVIII 464874 464875 . 120
chrVIII 464880 464881 . 180
chrVIII 464918 464919 . 420
chrVIII 464942 464943 . 120
chrVIII 465043 465044 . 120
chrVIII 465101 465102 . 200
chrVIII 465469 465470 . 140
chrVIII 465652 465653 . 300
chrVIII 465677 465678 . 160
chrVIII 465719 465720 . 220
chrVIII 465767 465768 . 240
chrVIII 465803 465804 . 160
chrVIII 466185 466186 . 120
chrVIII 466222 466223 . 160
chrVIII 466235 466236 . 120
chrVIII 466266 466267 . 160
chrVIII 466372 466373 . 440
chrVIII 466562 466563 . 120
chrVIII 466600 466601 . 240
chrVIII 466630 466631 . 260
chrVIII 466663 466664 . 120
chrVIII 466775 466776 . 780
chrVIII 466798 466799 . 120
chrVIII 466882 466883 . 120
chrVIII 466913 466914 . 120
chrVIII 466922 466923 . 280
chrVIII 466934 466935 . 140
chrVIII 467001 467002 . 140
chrVIII 467036 467037 . 120
chrVIII 467070 467071 . 220
chrVIII 467084 467085 . 280
chrVIII 467087 467088 . 280
chrVIII 467090 467091 . 280
chrVIII 467093 467094 . 260
chrVIII 467108 467109 . 220
chrVIII 467110 467111 . 160
chrVIII 467110 467111 . 220
chrVIII 467120 467121 . 200
chrVIII 467129 467130 . 120
chrVIII 467147 467148 . 340
chrVIII 467153 467154 . 860
chrVIII 467310 467311 . 120
chrVIII 467318 467319 . 200
chrVIII 467335 467336 . 140
chrVIII 467487 467488 . 200
chrVIII 467686 467687 . 120
chrVIII 468005 468006 . 160
chrVIII 468021 468022 . 360
chrVIII 468124 468125 . 120
chrVIII 468142 468143 . 140
chrVIII 468152 468153 . 160
chrVIII 468154 468155 . 120
chrVIII 468503 468504 . 280
chrVIII 468510 468511 . 180
chrVIII 468788 468789 . 200
chrVIII 468826 468827 . 180
chrVIII 468829 468830 . 160
chrVIII 468880 468881 . 300
chrVIII 468918 468919 . 320
chrVIII 468983 468984 . 220
chrVIII 469552 469553 . 600
chrVIII 469556 469557 . 340
chrVIII 469595 469596 . 380
chrVIII 469603 469604 . 360
chrVIII 469618 469619 . 1040
chrVIII 469650 469651 . 540
chrVIII 469659 469660 . 840
chrVIII 469674 469675 . 120
chrVIII 469717 469718 . 240
chrVIII 469720 469721 . 300
chrVIII 469740 469741 . 220
chrVIII 469752 469753 . 780
chrVIII 469760 469761 . 700
chrVIII 469767 469768 . 400
chrVIII 469805 469806 . 1040
chrVIII 469898 469899 . 140
chrVIII 470007 470008 . 220
chrVIII 470011 470012 . 180
chrVIII 470217 470218 . 140
chrVIII 470263 470264 . 140
chrVIII 470418 470419 . 120
chrVIII 470427 470428 . 140
chrVIII 470429 470430 . 200
chrVIII 470446 470447 . 260
chrVIII 470457 470458 . 220
chrVIII 470471 470472 . 180
chrVIII 470504 470505 . 120
chrVIII 470527 470528 . 180
chrVIII 470531 470532 . 180
chrVIII 470537 470538 . 480
chrVIII 470620 470621 . 120
chrVIII 470628 470629 . 120
chrVIII 470648 470649 . 860
chrVIII 470653 470654 . 140
chrVIII 470697 470698 . 200
chrVIII 470710 470711 . 120
chrVIII 470720 470721 . 280
chrVIII 470725 470726 . 480
chrVIII 470726 470727 . 120
chrVIII 470727 470728 . 400
chrVIII 470737 470738 . 220
chrVIII 470740 470741 . 120
chrVIII 470747 470748 . 120
chrVIII 470750 470751 . 120
chrVIII 470750 470751 . 500
chrVIII 470755 470756 . 120
chrVIII 470757 470758 . 120
chrVIII 470759 470760 . 180
chrVIII 470762 470763 . 200
chrVIII 470766 470767 . 120
chrVIII 470777 470778 . 500
chrVIII 470788 470789 . 260
chrVIII 470805 470806 . 120
chrVIII 470852 470853 . 160
chrVIII 472447 472448 . 200
chrVIII 472489 472490 . 200
chrVIII 472547 472548 . 200
chrVIII 472570 472571 . 120
chrVIII 472575 472576 . 180
chrVIII 472582 472583 . 320
chrVIII 472601 472602 . 140
chrVIII 472630 472631 . 340
chrVIII 472670 472671 . 580
chrVIII 472803 472804 . 260
chrVIII 472861 472862 . 600
chrVIII 472884 472885 . 220
chrVIII 472899 472900 . 700
chrVIII 472964 472965 . 180
chrVIII 472969 472970 . 220
chrVIII 473221 473222 . 1080
chrVIII 473289 473290 . 460
chrVIII 473447 473448 . 260
chrVIII 473476 473477 . 320
chrVIII 473509 473510 . 940
chrVIII 473577 473578 . 200
chrVIII 473805 473806 . 320
chrVIII 473954 473955 . 440
chrVIII 473970 473971 . 120
chrVIII 474151 474152 . 380
chrVIII 474326 474327 . 240
chrVIII 474335 474336 . 180
chrVIII 474364 474365 . 120
chrVIII 474665 474666 . 180
chrVIII 474909 474910 . 180
chrVIII 474931 474932 . 680
chrVIII 474960 474961 . 120
chrVIII 475134 475135 . 680
chrVIII 475319 475320 . 240
chrVIII 475329 475330 . 1040
chrVIII 475491 475492 . 180
chrVIII 475526 475527 . 120
chrVIII 475577 475578 . 220
chrVIII 475623 475624 . 120
chrVIII 475671 475672 . 420
chrVIII 475675 475676 . 2000
chrVIII 475680 475681 . 2320
chrVIII 475741 475742 . 120
chrVIII 475777 475778 . 120
chrVIII 476015 476016 . 540
chrVIII 480780 480781 . 140
chrVIII 480793 480794 . 120
chrVIII 480801 480802 . 120
chrVIII 480812 480813 . 260
chrVIII 480828 480829 . 120
chrVIII 480835 480836 . 120
chrVIII 480840 480841 . 120
chrVIII 480842 480843 . 120
chrVIII 480845 480846 . 140
chrVIII 480852 480853 . 120
chrVIII 480888 480889 . 200
chrVIII 480896 480897 . 140
chrVIII 480905 480906 . 180
chrVIII 480905 480906 . 120
chrVIII 480911 480912 . 120
chrVIII 480916 480917 . 120
chrVIII 480919 480920 . 180
chrVIII 480927 480928 . 120
chrVIII 481197 481198 . 120
chrVIII 481401 481402 . 360
chrVIII 481428 481429 . 200
chrVIII 481587 481588 . 140
chrVIII 481611 481612 . 160
chrVIII 483870 483871 . 1080
chrVIII 483875 483876 . 120
chrVIII 483893 483894 . 240
chrVIII 483903 483904 . 220
chrVIII 483908 483909 . 300
chrVIII 483921 483922 . 120
chrVIII 483933 483934 . 140
chrVIII 483950 483951 . 1160
chrVIII 483953 483954 . 360
chrVIII 483957 483958 . 580
chrVIII 483991 483992 . 400
chrVIII 484005 484006 . 300
chrVIII 484143 484144 . 520
chrVIII 484143 484144 . 200
chrVIII 484147 484148 . 220
chrVIII 484180 484181 . 440
chrVIII 484474 484475 . 280
chrVIII 484499 484500 . 120
chrVIII 484526 484527 . 120
chrVIII 484580 484581 . 140
chrVIII 484624 484625 . 120
chrVIII 484632 484633 . 120
chrVIII 484633 484634 . 120
chrVIII 484671 484672 . 160
chrVIII 484700 484701 . 120
chrVIII 484713 484714 . 140
chrVIII 484719 484720 . 220
chrVIII 484726 484727 . 120
chrVIII 484728 484729 . 140
chrVIII 484730 484731 . 120
chrVIII 484734 484735 . 120
chrVIII 484747 484748 . 140
chrVIII 484750 484751 . 240
chrVIII 486676 486677 . 320
chrVIII 486685 486686 . 200
chrVIII 486696 486697 . 140
chrVIII 486703 486704 . 120
chrVIII 486707 486708 . 660
chrVIII 486729 486730 . 160
chrVIII 487074 487075 . 180
chrVIII 487104 487105 . 420
chrVIII 487117 487118 . 140
chrVIII 487426 487427 . 120
chrVIII 487555 487556 . 300
chrVIII 487571 487572 . 120
chrVIII 487614 487615 . 260
chrVIII 487621 487622 . 300
chrVIII 487684 487685 . 120
chrVIII 487689 487690 . 180
chrVIII 487809 487810 . 260
chrVIII 487842 487843 . 120
chrVIII 487883 487884 . 180
chrVIII 487990 487991 . 420
chrVIII 488000 488001 . 300
chrVIII 488286 488287 . 140
chrVIII 488287 488288 . 140
chrVIII 488295 488296 . 200
chrVIII 488298 488299 . 140
chrVIII 488302 488303 . 120
chrVIII 488318 488319 . 120
chrVIII 488323 488324 . 160
chrVIII 488348 488349 . 280
chrVIII 488509 488510 . 1480
chrVIII 488520 488521 . 460
chrVIII 488525 488526 . 120
chrVIII 488530 488531 . 140
chrVIII 488539 488540 . 240
chrVIII 488545 488546 . 160
chrVIII 488548 488549 . 420
chrVIII 488557 488558 . 540
chrVIII 488561 488562 . 220
chrVIII 490463 490464 . 180
chrVIII 490469 490470 . 120
chrVIII 490477 490478 . 140
chrVIII 490499 490500 . 180
chrVIII 490525 490526 . 280
chrVIII 490536 490537 . 200
chrVIII 490544 490545 . 180
chrVIII 490547 490548 . 160
chrVIII 490559 490560 . 320
chrVIII 490576 490577 . 220
chrVIII 490893 490894 . 120
chrVIII 491387 491388 . 120
chrVIII 491524 491525 . 160
chrVIII 491538 491539 . 140
chrVIII 491559 491560 . 120
chrVIII 491668 491669 . 220
chrVIII 491711 491712 . 400
chrVIII 491718 491719 . 160
chrVIII 491722 491723 . 200
chrVIII 491780 491781 . 180
chrVIII 491797 491798 . 140
chrVIII 491822 491823 . 160
chrVIII 491827 491828 . 220
chrVIII 491835 491836 . 120
chrVIII 491842 491843 . 480
chrVIII 491853 491854 . 120
chrVIII 493681 493682 . 260
chrVIII 493708 493709 . 140
chrVIII 493715 493716 . 140
chrVIII 493723 493724 . 120
chrVIII 493727 493728 . 140
chrVIII 493730 493731 . 120
chrVIII 493732 493733 . 320
chrVIII 493735 493736 . 180
chrVIII 493800 493801 . 160
chrVIII 493805 493806 . 180
chrVIII 496233 496234 . 160
chrVIII 496256 496257 . 1440
chrVIII 496386 496387 . 280
chrVIII 496633 496634 . 120
chrVIII 496810 496811 . 260
chrVIII 496992 496993 . 180
chrVIII 497116 497117 . 160
chrVIII 497142 497143 . 460
chrVIII 497167 497168 . 260
chrVIII 497340 497341 . 120
chrVIII 497351 497352 . 400
chrVIII 497356 497357 . 120
chrVIII 497357 497358 . 280
chrVIII 497358 497359 . 500
chrVIII 497369 497370 . 840
chrVIII 497374 497375 . 160
chrVIII 497374 497375 . 240
chrVIII 497378 497379 . 1040
chrVIII 497382 497383 . 320
chrVIII 497430 497431 . 180
chrVIII 497436 497437 . 560
chrVIII 497492 497493 . 140
chrVIII 497540 497541 . 140
chrVIII 497551 497552 . 120
chrVIII 497572 497573 . 120
chrVIII 497584 497585 . 120
chrVIII 497602 497603 . 160
chrVIII 497613 497614 . 260
chrVIII 497729 497730 . 160
chrVIII 497885 497886 . 900
chrVIII 497938 497939 . 140
chrVIII 497985 497986 . 2240
chrVIII 497996 497997 . 300
chrVIII 498070 498071 . 280
chrVIII 498144 498145 . 300
chrVIII 498338 498339 . 480
chrVIII 498355 498356 . 180
chrVIII 498361 498362 . 360
chrVIII 498375 498376 . 180
chrVIII 498513 498514 . 340
chrVIII 498527 498528 . 200
chrVIII 498530 498531 . 200
chrVIII 498536 498537 . 480
chrVIII 498542 498543 . 240
chrVIII 498545 498546 . 120
chrVIII 498551 498552 . 420
chrVIII 498555 498556 . 120
chrVIII 498556 498557 . 140
chrVIII 498564 498565 . 160
chrVIII 498601 498602 . 120
chrVIII 498927 498928 . 120
chrVIII 498931 498932 . 140
chrVIII 498933 498934 . 260
chrVIII 498945 498946 . 140
chrVIII 498960 498961 . 140
chrVIII 498962 498963 . 160
chrVIII 498976 498977 . 1200
chrVIII 498983 498984 . 120
chrVIII 498984 498985 . 160
chrVIII 498999 499000 . 140
chrVIII 499007 499008 . 120
chrVIII 499011 499012 . 140
chrVIII 499022 499023 . 240
chrVIII 499025 499026 . 240
chrVIII 499037 499038 . 140
chrVIII 499200 499201 . 180
chrVIII 499356 499357 . 180
chrVIII 499380 499381 . 980
chrVIII 499491 499492 . 160
chrVIII 499499 499500 . 860
chrVIII 499561 499562 . 140
chrVIII 499666 499667 . 120
chrVIII 499747 499748 . 120
chrVIII 499804 499805 . 200
chrVIII 499860 499861 . 740
chrVIII 499890 499891 . 340
chrVIII 499916 499917 . 120
chrVIII 499994 499995 . 160
chrVIII 499998 499999 . 140
chrVIII 500008 500009 . 1860
chrVIII 500015 500016 . 120
chrVIII 500024 500025 . 120
chrVIII 500043 500044 . 160
chrVIII 500205 500206 . 200
chrVIII 500243 500244 . 620
chrVIII 500992 500993 . 200
chrVIII 501158 501159 . 120
chrVIII 501193 501194 . 860
chrVIII 501203 501204 . 160
chrVIII 501241 501242 . 280
chrVIII 501274 501275 . 120
chrVIII 501285 501286 . 580
chrVIII 501299 501300 . 320
chrVIII 501304 501305 . 260
chrVIII 501442 501443 . 460
chrVIII 501459 501460 . 240
chrVIII 501706 501707 . 300
chrVIII 501746 501747 . 220
chrVIII 501802 501803 . 240
chrVIII 501847 501848 . 220
chrVIII 501880 501881 . 240
chrVIII 501906 501907 . 760
chrVIII 501976 501977 . 280
chrVIII 501991 501992 . 520
chrVIII 502082 502083 . 140
chrVIII 502092 502093 . 120
chrVIII 502100 502101 . 180
chrVIII 502119 502120 . 280
chrVIII 502123 502124 . 800
chrVIII 502250 502251 . 120
chrVIII 502258 502259 . 120
chrVIII 502281 502282 . 120
chrVIII 502284 502285 . 140
chrVIII 502297 502298 . 220
chrVIII 502303 502304 . 140
chrVIII 502321 502322 . 140
chrVIII 502493 502494 . 300
chrVIII 502677 502678 . 560
chrVIII 502692 502693 . 480
chrVIII 502804 502805 . 140
chrVIII 502821 502822 . 180
chrVIII 503011 503012 . 380
chrVIII 503012 503013 . 280
chrVIII 503241 503242 . 140
chrVIII 503297 503298 . 180
chrVIII 503344 503345 . 120
chrVIII 503441 503442 . 360
chrVIII 503500 503501 . 400
chrVIII 503564 503565 . 620
chrVIII 503886 503887 . 160
chrVIII 503946 503947 . 180
chrVIII 504116 504117 . 120
chrVIII 504134 504135 . 200
chrVIII 504226 504227 . 740
chrVIII 504267 504268 . 400
chrVIII 504272 504273 . 120
chrVIII 504283 504284 . 240
chrVIII 504283 504284 . 440
chrVIII 504290 504291 . 300
chrVIII 504292 504293 . 260
chrVIII 504301 504302 . 180
chrVIII 504307 504308 . 120
chrVIII 504365 504366 . 160
chrVIII 505608 505609 . 240
chrVIII 505654 505655 . 120
chrVIII 505914 505915 . 160
chrVIII 505926 505927 . 160
chrVIII 505932 505933 . 120
chrVIII 505963 505964 . 160
chrVIII 506035 506036 . 140
chrVIII 506051 506052 . 400
chrVIII 506054 506055 . 140
chrVIII 506056 506057 . 140
chrVIII 506062 506063 . 200
chrVIII 506132 506133 . 160
chrVIII 506135 506136 . 120
chrVIII 506141 506142 . 440
chrVIII 506197 506198 . 860
chrVIII 506200 506201 . 420
chrVIII 506203 506204 . 160
chrVIII 506209 506210 . 120
chrVIII 506209 506210 . 160
chrVIII 506213 506214 . 160
chrVIII 506215 506216 . 140
chrVIII 506223 506224 . 120
chrVIII 506379 506380 . 1000
chrVIII 506386 506387 . 140
chrVIII 506440 506441 . 580
chrVIII 506570 506571 . 120
chrVIII 506573 506574 . 460
chrVIII 506688 506689 . 300
chrVIII 506733 506734 . 120
chrVIII 506860 506861 . 160
chrVIII 506873 506874 . 360
chrVIII 506875 506876 . 120
chrVIII 507013 507014 . 260
chrVIII 507023 507024 . 120
chrVIII 507204 507205 . 260
chrVIII 507246 507247 . 660
chrVIII 507538 507539 . 120
chrVIII 507596 507597 . 160
chrVIII 507703 507704 . 200
chrVIII 507879 507880 . 120
chrVIII 507988 507989 . 480
chrVIII 508074 508075 . 380
chrVIII 508222 508223 . 240
chrVIII 508235 508236 . 200
chrVIII 508416 508417 . 180
chrVIII 508419 508420 . 1840
chrVIII 508718 508719 . 220
chrVIII 508731 508732 . 120
chrVIII 508739 508740 . 120
chrVIII 508742 508743 . 160
chrVIII 508745 508746 . 680
chrVIII 508748 508749 . 120
chrVIII 508750 508751 . 120
chrVIII 508758 508759 . 680
chrVIII 508762 508763 . 1020
chrVIII 508767 508768 . 120
chrVIII 508864 508865 . 200
chrVIII 508883 508884 . 260
chrVIII 509164 509165 . 120
chrVIII 509167 509168 . 120
chrVIII 509199 509200 . 140
chrVIII 509217 509218 . 120
chrVIII 509225 509226 . 180
chrVIII 509227 509228 . 120
chrVIII 509239 509240 . 120
chrVIII 511929 511930 . 120
chrVIII 512126 512127 . 120
chrVIII 512135 512136 . 120
chrVIII 512144 512145 . 320
chrVIII 512154 512155 . 320
chrVIII 512165 512166 . 180
chrVIII 512188 512189 . 120
chrVIII 512190 512191 . 120
chrVIII 512199 512200 . 660
chrVIII 512301 512302 . 360
chrVIII 512385 512386 . 140
chrVIII 512389 512390 . 200
chrVIII 512398 512399 . 140
chrVIII 512400 512401 . 120
chrVIII 512404 512405 . 580
chrVIII 512412 512413 . 640
chrVIII 512415 512416 . 580
chrVIII 512422 512423 . 120
chrVIII 512434 512435 . 300
chrVIII 512569 512570 . 500
chrVIII 512598 512599 . 140
chrVIII 512606 512607 . 120
chrVIII 512756 512757 . 420
chrVIII 512780 512781 . 120
chrVIII 513869 513870 . 120
chrVIII 513930 513931 . 340
chrVIII 514035 514036 . 280
chrVIII 514221 514222 . 140
chrVIII 514399 514400 . 160
chrVIII 514585 514586 . 120
chrVIII 515204 515205 . 220
chrVIII 515269 515270 . 180
chrVIII 515306 515307 . 180
chrVIII 515431 515432 . 740
chrVIII 515711 515712 . 180
chrVIII 515716 515717 . 240
chrVIII 515730 515731 . 200
chrVIII 515998 515999 . 200
chrVIII 516037 516038 . 220
chrVIII 516146 516147 . 120
chrVIII 516172 516173 . 120
chrVIII 516342 516343 . 180
chrVIII 516515 516516 . 180
chrVIII 516527 516528 . 220
chrVIII 516538 516539 . 180
chrVIII 516560 516561 . 220
chrVIII 516564 516565 . 320
chrVIII 516573 516574 . 660
chrVIII 516593 516594 . 840
chrVIII 516665 516666 . 120
chrVIII 516668 516669 . 120
chrVIII 516700 516701 . 460
chrVIII 516787 516788 . 180
chrVIII 516801 516802 . 240
chrVIII 516847 516848 . 120
chrVIII 516953 516954 . 120
chrVIII 516963 516964 . 120
chrVIII 517146 517147 . 260
chrVIII 517352 517353 . 140
chrVIII 517355 517356 . 220
chrVIII 517364 517365 . 240
chrVIII 517371 517372 . 520
chrVIII 517374 517375 . 200
chrVIII 517389 517390 . 260
chrVIII 517430 517431 . 220
chrVIII 517437 517438 . 360
chrVIII 517446 517447 . 280
chrVIII 517449 517450 . 420
chrVIII 517614 517615 . 160
chrVIII 517640 517641 . 140
chrVIII 518015 518016 . 1200
chrVIII 518093 518094 . 140
chrVIII 518202 518203 . 160
chrVIII 518274 518275 . 360
chrVIII 518469 518470 . 160
chrVIII 518480 518481 . 640
chrVIII 518623 518624 . 540
chrVIII 518716 518717 . 140
chrVIII 518718 518719 . 880
chrVIII 518726 518727 . 200
chrVIII 518778 518779 . 140
chrVIII 518801 518802 . 120
chrVIII 518855 518856 . 120
chrVIII 518952 518953 . 220
chrVIII 518962 518963 . 120
chrVIII 518990 518991 . 120
chrVIII 519016 519017 . 120
chrVIII 519035 519036 . 120
chrVIII 519118 519119 . 320
chrVIII 519258 519259 . 220
chrVIII 519306 519307 . 140
chrVIII 519312 519313 . 120
chrVIII 519314 519315 . 120
chrVIII 519321 519322 . 140
chrVIII 519328 519329 . 260
chrVIII 519340 519341 . 160
chrVIII 519352 519353 . 840
chrVIII 519885 519886 . 120
chrVIII 520181 520182 . 160
chrVIII 520318 520319 . 180
chrVIII 520429 520430 . 180
chrVIII 520478 520479 . 140
chrVIII 520606 520607 . 180
chrVIII 520752 520753 . 780
chrVIII 520896 520897 . 140
chrVIII 521037 521038 . 140
chrVIII 521214 521215 . 160
chrVIII 521361 521362 . 220
chrVIII 521390 521391 . 320
chrVIII 521404 521405 . 120
chrVIII 521782 521783 . 420
chrVIII 521937 521938 . 240
chrVIII 521942 521943 . 280
chrVIII 521969 521970 . 160
chrVIII 521972 521973 . 380
chrVIII 522085 522086 . 220
chrVIII 522092 522093 . 120
chrVIII 522097 522098 . 200
chrVIII 522103 522104 . 340
chrVIII 522119 522120 . 200
chrVIII 522123 522124 . 260
chrVIII 522150 522151 . 460
chrVIII 522154 522155 . 160
chrVIII 522169 522170 . 260
chrVIII 522196 522197 . 120
chrVIII 522200 522201 . 120
chrVIII 522355 522356 . 360
chrVIII 522360 522361 . 180
chrVIII 522550 522551 . 120
chrVIII 522555 522556 . 120
chrVIII 522578 522579 . 160
chrVIII 522683 522684 . 440
chrVIII 522702 522703 . 140
chrVIII 522715 522716 . 120
chrVIII 522831 522832 . 580
chrVIII 522886 522887 . 280
chrVIII 522901 522902 . 160
chrVIII 522911 522912 . 180
chrVIII 522914 522915 . 180
chrVIII 522914 522915 . 340
chrVIII 522915 522916 . 660
chrVIII 522918 522919 . 160
chrVIII 522922 522923 . 120
chrVIII 522925 522926 . 320
chrVIII 522946 522947 . 360
chrVIII 522949 522950 . 660
chrVIII 522962 522963 . 260
chrVIII 522971 522972 . 560
chrVIII 523004 523005 . 180
chrVIII 523011 523012 . 360
chrVIII 523016 523017 . 460
chrVIII 523027 523028 . 140
chrVIII 523038 523039 . 540
chrVIII 523073 523074 . 220
chrVIII 523178 523179 . 140
chrVIII 523206 523207 . 120
chrVIII 523210 523211 . 300
chrVIII 523297 523298 . 440
chrVIII 523353 523354 . 120
chrVIII 523763 523764 . 200
chrVIII 523784 523785 . 140
chrVIII 523787 523788 . 840
chrVIII 523816 523817 . 660
chrVIII 524299 524300 . 420
chrVIII 524348 524349 . 1260
chrVIII 524517 524518 . 240
chrVIII 524558 524559 . 140
chrVIII 524636 524637 . 220
chrVIII 524642 524643 . 1120
chrVIII 524649 524650 . 140
chrVIII 524652 524653 . 200
chrVIII 524678 524679 . 180
chrVIII 524707 524708 . 1640
chrVIII 524780 524781 . 200
chrVIII 524785 524786 . 180
chrVIII 524803 524804 . 160
chrVIII 524828 524829 . 120
chrVIII 524851 524852 . 200
chrVIII 524869 524870 . 120
chrVIII 524982 524983 . 200
chrVIII 525021 525022 . 420
chrVIII 525044 525045 . 120
chrVIII 525216 525217 . 120
chrVIII 525408 525409 . 380
chrVIII 525508 525509 . 260
chrVIII 525927 525928 . 180
chrVIII 525938 525939 . 360
chrVIII 526149 526150 . 540
chrVIII 526241 526242 . 160
chrVIII 526310 526311 . 300
chrVIII 526661 526662 . 740
chrVIII 526805 526806 . 120
chrVIII 526809 526810 . 180
chrVIII 526824 526825 . 160
chrVIII 526898 526899 . 180
chrVIII 526911 526912 . 260
chrVIII 526970 526971 . 120
chrVIII 527066 527067 . 160
chrVIII 527266 527267 . 320
chrVIII 527373 527374 . 120
chrVIII 527616 527617 . 140
chrVIII 527632 527633 . 360
chrVIII 527644 527645 . 960
chrVIII 527798 527799 . 160
chrVIII 527813 527814 . 140
chrVIII 527816 527817 . 120
chrVIII 527836 527837 . 140
chrVIII 527843 527844 . 980
chrVIII 527855 527856 . 260
chrVIII 527860 527861 . 160
chrVIII 527867 527868 . 120
chrVIII 527872 527873 . 220
chrVIII 527873 527874 . 140
chrVIII 527890 527891 . 280
chrVIII 528157 528158 . 1780
chrVIII 528280 528281 . 180
chrVIII 528359 528360 . 220
chrVIII 528394 528395 . 120
chrVIII 528733 528734 . 180
chrVIII 528737 528738 . 120
chrVIII 528742 528743 . 140
chrVIII 528750 528751 . 380
chrVIII 528751 528752 . 140
chrVIII 528751 528752 . 140
chrVIII 528755 528756 . 160
chrVIII 528758 528759 . 160
chrVIII 528764 528765 . 140
chrVIII 528774 528775 . 1120
chrVIII 528777 528778 . 200
chrVIII 528781 528782 . 340
chrVIII 528787 528788 . 380
chrVIII 528941 528942 . 200
chrVIII 528974 528975 . 140
chrVIII 529233 529234 . 140
chrVIII 529264 529265 . 200
chrVIII 529291 529292 . 180
chrVIII 529296 529297 . 240
chrVIII 529301 529302 . 120
chrVIII 529306 529307 . 140
chrVIII 529325 529326 . 180
chrVIII 529330 529331 . 140
chrVIII 529372 529373 . 160
chrVIII 529385 529386 . 160
chrVIII 529509 529510 . 120
chrVIII 529717 529718 . 220
chrVIII 529744 529745 . 120
chrVIII 529909 529910 . 140
chrVIII 529953 529954 . 120
chrVIII 530385 530386 . 360
chrVIII 530533 530534 . 160
chrVIII 530585 530586 . 120
chrVIII 530605 530606 . 200
chrVIII 530655 530656 . 220
chrVIII 530658 530659 . 280
chrVIII 530677 530678 . 320
chrVIII 530729 530730 . 140
chrVIII 530873 530874 . 180
chrVIII 530984 530985 . 120
chrVIII 531136 531137 . 220
chrVIII 531145 531146 . 260
chrVIII 531155 531156 . 360
chrVIII 531177 531178 . 120
chrVIII 531223 531224 . 300
chrVIII 531231 531232 . 260
chrVIII 531404 531405 . 160
chrVIII 531419 531420 . 120
chrVIII 531525 531526 . 160
chrVIII 531529 531530 . 200
chrVIII 531713 531714 . 420
chrVIII 531722 531723 . 180
chrVIII 532693 532694 . 180
chrVIII 532754 532755 . 240
chrVIII 534586 534587 . 280
chrVIII 534725 534726 . 140
chrVIII 540125 540126 . 120
chrVIII 540144 540145 . 160
chrVIII 540157 540158 . 420
chrVIII 540183 540184 . 500
chrVIII 540831 540832 . 220
chrVIII 540873 540874 . 120
chrVIII 540915 540916 . 160
chrVIII 541044 541045 . 120
chrVIII 541222 541223 . 200
chrVIII 541254 541255 . 120
chrVIII 541422 541423 . 120
chrVIII 541437 541438 . 120
chrVIII 542100 542101 . 400
chrVIII 542477 542478 . 180
chrVIII 542865 542866 . 680
chrVIII 542886 542887 . 260
chrVIII 543252 543253 . 360
chrVIII 543546 543547 . 140
chrVIII 543631 543632 . 120
chrVIII 548670 548671 . 140
chrVIII 548762 548763 . 960
chrVIII 548780 548781 . 360
chrVIII 548793 548794 . 160
chrVIII 549383 549384 . 320
chrVIII 549411 549412 . 300
chrVIII 549437 549438 . 120
chrVIII 549653 549654 . 120
chrVIII 549671 549672 . 140
chrVIII 551356 551357 . 140
chrVIII 551400 551401 . 160
chrVIII 551429 551430 . 120
chrVIII 551438 551439 . 160
chrVIII 551454 551455 . 120
chrVIII 551462 551463 . 120
chrVIII 551527 551528 . 140
chrVIII 551745 551746 . 120
chrVIII 551749 551750 . 120
chrVIII 551762 551763 . 160
chrVIII 551776 551777 . 140
chrVIII 551784 551785 . 140
chrVIII 551798 551799 . 120
chrVIII 553105 553106 . 420
chrVIII 553410 553411 . 320
chrVIII 553422 553423 . 240
chrVIII 553539 553540 . 180
chrVIII 553549 553550 . 300
chrVIII 553589 553590 . 260
chrVIII 553625 553626 . 520
chrVIII 553634 553635 . 120
chrVIII 553689 553690 . 400
chrVIII 553764 553765 . 120
chrVIII 553772 553773 . 480
chrVIII 553772 553773 . 200
chrVIII 553776 553777 . 200
chrVIII 553781 553782 . 160
chrVIII 553789 553790 . 300
chrVIII 553793 553794 . 120
chrVIII 553804 553805 . 120
chrVIII 553807 553808 . 120
chrVIII 553819 553820 . 1000
chrVIII 553942 553943 . 120
chrVIII 553951 553952 . 120
chrVIII 553958 553959 . 280
chrVIII 553964 553965 . 180
chrVIII 553971 553972 . 220
chrVIII 553995 553996 . 120
chrVIII 553999 554000 . 160
chrVIII 554004 554005 . 160
chrVIII 554029 554030 . 140
chrVIII 554038 554039 . 140
chrVIII 554400 554401 . 240
chrVIII 554444 554445 . 280
chrVIII 554451 554452 . 220
chrVIII 554666 554667 . 340
chrVIII 554699 554700 . 500
chrVIII 554960 554961 . 280
chrVIII 554968 554969 . 680
chrVIII 555040 555041 . 180
chrVIII 555056 555057 . 160
chrVIII 555090 555091 . 200
chrVIII 555105 555106 . 160
chrVIII 555117 555118 . 380
chrVIII 555127 555128 . 140
chrVIII 555168 555169 . 140
chrVIII 555188 555189 . 840
chrVIII 555229 555230 . 120
chrVIII 555275 555276 . 120
chrVIII 555306 555307 . 120
chrVIII 555320 555321 . 180
chrVIII 555365 555366 . 120
chrVIII 555365 555366 . 160
chrVIII 555390 555391 . 560
chrVIII 555539 555540 . 280
chrVIII 555546 555547 . 120
chrVIII 555549 555550 . 220
chrVIII 555554 555555 . 320
chrVIII 555557 555558 . 720
chrVIII 555590 555591 . 160
chrVIII 555903 555904 . 480
chrVIII 555915 555916 . 240
chrVIII 555939 555940 . 180
chrVIII 556086 556087 . 120
chrVIII 556091 556092 . 120
chrVIII 556109 556110 . 120
chrVIII 556135 556136 . 140
chrVIII 556169 556170 . 140
chrVIII 556328 556329 . 480
chrVIII 556336 556337 . 400
chrVIII 556346 556347 . 280
chrVIII 556552 556553 . 640
chrVIII 556608 556609 . 200
chrVIII 556623 556624 . 240
chrVIII 556676 556677 . 120
chrVIII 556737 556738 . 240
chrVIII 556818 556819 . 220
chrVIII 556826 556827 . 340
chrVIII 560507 560508 . 120
chrIX 16002 16003 . 120
chrIX 16047 16048 . 260
chrIX 16054 16055 . 920
chrIX 16060 16061 . 340
chrIX 16078 16079 . 340
chrIX 16086 16087 . 1380
chrIX 16093 16094 . 700
chrIX 16106 16107 . 500
chrIX 19584 19585 . 260
chrIX 20080 20081 . 180
chrIX 20679 20680 . 120
chrIX 20685 20686 . 120
chrIX 20842 20843 . 220
chrIX 20861 20862 . 140
chrIX 20863 20864 . 300
chrIX 20960 20961 . 120
chrIX 21544 21545 . 320
chrIX 21711 21712 . 200
chrIX 21730 21731 . 380
chrIX 21737 21738 . 260
chrIX 21778 21779 . 200
chrIX 21781 21782 . 200
chrIX 21800 21801 . 260
chrIX 21819 21820 . 140
chrIX 21829 21830 . 180
chrIX 22083 22084 . 140
chrIX 22095 22096 . 1160
chrIX 22105 22106 . 860
chrIX 22155 22156 . 240
chrIX 22164 22165 . 140
chrIX 22166 22167 . 620
chrIX 22170 22171 . 200
chrIX 23702 23703 . 160
chrIX 23723 23724 . 120
chrIX 23882 23883 . 260
chrIX 24215 24216 . 140
chrIX 24482 24483 . 120
chrIX 24694 24695 . 120
chrIX 24734 24735 . 180
chrIX 24905 24906 . 220
chrIX 24934 24935 . 180
chrIX 25889 25890 . 260
chrIX 26071 26072 . 280
chrIX 26201 26202 . 360
chrIX 26250 26251 . 200
chrIX 26328 26329 . 120
chrIX 26529 26530 . 340
chrIX 26618 26619 . 220
chrIX 26675 26676 . 120
chrIX 26774 26775 . 160
chrIX 26800 26801 . 280
chrIX 26858 26859 . 140
chrIX 26879 26880 . 540
chrIX 27028 27029 . 180
chrIX 27032 27033 . 180
chrIX 27112 27113 . 120
chrIX 27128 27129 . 180
chrIX 27135 27136 . 300
chrIX 27275 27276 . 380
chrIX 27385 27386 . 800
chrIX 27436 27437 . 660
chrIX 27529 27530 . 320
chrIX 27550 27551 . 300
chrIX 27557 27558 . 140
chrIX 27582 27583 . 300
chrIX 27605 27606 . 420
chrIX 27621 27622 . 320
chrIX 27657 27658 . 160
chrIX 27665 27666 . 460
chrIX 27787 27788 . 120
chrIX 27811 27812 . 120
chrIX 27817 27818 . 120
chrIX 27846 27847 . 120
chrIX 27899 27900 . 140
chrIX 27941 27942 . 160
chrIX 27962 27963 . 120
chrIX 28015 28016 . 160
chrIX 28053 28054 . 340
chrIX 28057 28058 . 300
chrIX 28110 28111 . 260
chrIX 28231 28232 . 500
chrIX 28234 28235 . 120
chrIX 28305 28306 . 220
chrIX 28313 28314 . 140
chrIX 28324 28325 . 640
chrIX 28340 28341 . 420
chrIX 28348 28349 . 300
chrIX 28355 28356 . 560
chrIX 28361 28362 . 220
chrIX 28364 28365 . 140
chrIX 28367 28368 . 1440
chrIX 28369 28370 . 180
chrIX 28423 28424 . 140
chrIX 28435 28436 . 180
chrIX 28442 28443 . 120
chrIX 28495 28496 . 140
chrIX 28511 28512 . 120
chrIX 28531 28532 . 480
chrIX 28597 28598 . 220
chrIX 28601 28602 . 180
chrIX 28608 28609 . 460
chrIX 28631 28632 . 180
chrIX 28641 28642 . 160
chrIX 28673 28674 . 140
chrIX 28695 28696 . 140
chrIX 28745 28746 . 140
chrIX 28751 28752 . 120
chrIX 28769 28770 . 140
chrIX 28779 28780 . 180
chrIX 28782 28783 . 540
chrIX 28792 28793 . 160
chrIX 28796 28797 . 420
chrIX 28797 28798 . 120
chrIX 28803 28804 . 200
chrIX 28804 28805 . 180
chrIX 28812 28813 . 120
chrIX 28821 28822 . 160
chrIX 28836 28837 . 160
chrIX 28860 28861 . 220
chrIX 28879 28880 . 560
chrIX 28984 28985 . 140
chrIX 29149 29150 . 1200
chrIX 29177 29178 . 280
chrIX 29215 29216 . 140
chrIX 29254 29255 . 360
chrIX 29296 29297 . 840
chrIX 29344 29345 . 180
chrIX 29460 29461 . 440
chrIX 29467 29468 . 120
chrIX 29533 29534 . 260
chrIX 29544 29545 . 520
chrIX 29566 29567 . 160
chrIX 29749 29750 . 120
chrIX 29774 29775 . 120
chrIX 29898 29899 . 200
chrIX 29957 29958 . 1360
chrIX 30030 30031 . 180
chrIX 30163 30164 . 220
chrIX 30199 30200 . 140
chrIX 30362 30363 . 180
chrIX 30505 30506 . 120
chrIX 30508 30509 . 120
chrIX 30517 30518 . 140
chrIX 30523 30524 . 800
chrIX 30529 30530 . 200
chrIX 30711 30712 . 240
chrIX 30738 30739 . 120
chrIX 30852 30853 . 140
chrIX 30875 30876 . 640
chrIX 30877 30878 . 200
chrIX 30889 30890 . 120
chrIX 30900 30901 . 120
chrIX 30938 30939 . 220
chrIX 30946 30947 . 260
chrIX 31082 31083 . 240
chrIX 31182 31183 . 540
chrIX 31190 31191 . 360
chrIX 31204 31205 . 140
chrIX 31217 31218 . 280
chrIX 31220 31221 . 280
chrIX 31225 31226 . 200
chrIX 31230 31231 . 240
chrIX 31231 31232 . 120
chrIX 31257 31258 . 1900
chrIX 31263 31264 . 120
chrIX 31288 31289 . 180
chrIX 31394 31395 . 140
chrIX 31405 31406 . 120
chrIX 31426 31427 . 140
chrIX 31436 31437 . 140
chrIX 31446 31447 . 220
chrIX 31463 31464 . 140
chrIX 31641 31642 . 160
chrIX 31768 31769 . 220
chrIX 31923 31924 . 160
chrIX 31948 31949 . 160
chrIX 31994 31995 . 120
chrIX 32071 32072 . 220
chrIX 32146 32147 . 200
chrIX 32202 32203 . 720
chrIX 32298 32299 . 320
chrIX 32510 32511 . 120
chrIX 32517 32518 . 160
chrIX 32628 32629 . 120
chrIX 32657 32658 . 240
chrIX 32680 32681 . 380
chrIX 32701 32702 . 140
chrIX 32722 32723 . 260
chrIX 32810 32811 . 140
chrIX 32817 32818 . 140
chrIX 32856 32857 . 260
chrIX 32960 32961 . 180
chrIX 32970 32971 . 160
chrIX 32990 32991 . 120
chrIX 32995 32996 . 240
chrIX 33006 33007 . 1980
chrIX 33006 33007 . 140
chrIX 33008 33009 . 180
chrIX 33011 33012 . 120
chrIX 33019 33020 . 160
chrIX 33023 33024 . 140
chrIX 33043 33044 . 200
chrIX 33052 33053 . 280
chrIX 33059 33060 . 120
chrIX 33070 33071 . 520
chrIX 33107 33108 . 120
chrIX 33115 33116 . 200
chrIX 33122 33123 . 500
chrIX 33128 33129 . 200
chrIX 33131 33132 . 120
chrIX 33133 33134 . 220
chrIX 33134 33135 . 1160
chrIX 33136 33137 . 340
chrIX 33138 33139 . 340
chrIX 33146 33147 . 800
chrIX 33152 33153 . 560
chrIX 33155 33156 . 300
chrIX 33282 33283 . 260
chrIX 33289 33290 . 320
chrIX 33465 33466 . 260
chrIX 33587 33588 . 120
chrIX 33687 33688 . 160
chrIX 33770 33771 . 220
chrIX 33789 33790 . 140
chrIX 34055 34056 . 220
chrIX 34106 34107 . 880
chrIX 34150 34151 . 200
chrIX 34171 34172 . 340
chrIX 34199 34200 . 160
chrIX 34214 34215 . 140
chrIX 34216 34217 . 200
chrIX 34254 34255 . 160
chrIX 34360 34361 . 540
chrIX 34368 34369 . 520
chrIX 34382 34383 . 660
chrIX 34402 34403 . 160
chrIX 34554 34555 . 120
chrIX 34576 34577 . 640
chrIX 34593 34594 . 120
chrIX 34664 34665 . 120
chrIX 34672 34673 . 460
chrIX 34703 34704 . 140
chrIX 34793 34794 . 220
chrIX 34860 34861 . 120
chrIX 34867 34868 . 180
chrIX 34915 34916 . 140
chrIX 35043 35044 . 160
chrIX 35046 35047 . 220
chrIX 35050 35051 . 1140
chrIX 35069 35070 . 120
chrIX 35070 35071 . 260
chrIX 35076 35077 . 120
chrIX 35081 35082 . 160
chrIX 35084 35085 . 120
chrIX 35103 35104 . 2180
chrIX 35112 35113 . 160
chrIX 35129 35130 . 300
chrIX 35136 35137 . 300
chrIX 35255 35256 . 140
chrIX 35258 35259 . 120
chrIX 35264 35265 . 580
chrIX 35274 35275 . 480
chrIX 35275 35276 . 240
chrIX 35321 35322 . 280
chrIX 35477 35478 . 140
chrIX 35541 35542 . 200
chrIX 35568 35569 . 780
chrIX 35629 35630 . 560
chrIX 35654 35655 . 480
chrIX 35681 35682 . 200
chrIX 35733 35734 . 180
chrIX 35855 35856 . 200
chrIX 35872 35873 . 360
chrIX 35884 35885 . 120
chrIX 35900 35901 . 180
chrIX 35903 35904 . 140
chrIX 36000 36001 . 1360
chrIX 36016 36017 . 120
chrIX 36026 36027 . 360
chrIX 36061 36062 . 220
chrIX 36070 36071 . 120
chrIX 36072 36073 . 140
chrIX 36076 36077 . 120
chrIX 36095 36096 . 460
chrIX 36100 36101 . 380
chrIX 36101 36102 . 240
chrIX 36187 36188 . 140
chrIX 36194 36195 . 200
chrIX 36208 36209 . 160
chrIX 36208 36209 . 160
chrIX 36211 36212 . 220
chrIX 36234 36235 . 560
chrIX 36260 36261 . 120
chrIX 36271 36272 . 220
chrIX 36290 36291 . 220
chrIX 36301 36302 . 220
chrIX 36315 36316 . 180
chrIX 36339 36340 . 340
chrIX 36371 36372 . 140
chrIX 36434 36435 . 120
chrIX 36443 36444 . 260
chrIX 36472 36473 . 120
chrIX 36499 36500 . 120
chrIX 36508 36509 . 300
chrIX 36556 36557 . 180
chrIX 36576 36577 . 120
chrIX 36595 36596 . 340
chrIX 36615 36616 . 180
chrIX 36618 36619 . 140
chrIX 36627 36628 . 140
chrIX 36629 36630 . 120
chrIX 36640 36641 . 280
chrIX 36642 36643 . 540
chrIX 36661 36662 . 120
chrIX 36709 36710 . 380
chrIX 36729 36730 . 340
chrIX 36733 36734 . 140
chrIX 36737 36738 . 520
chrIX 36788 36789 . 120
chrIX 36799 36800 . 120
chrIX 36812 36813 . 200
chrIX 36900 36901 . 160
chrIX 36921 36922 . 260
chrIX 37054 37055 . 160
chrIX 37060 37061 . 420
chrIX 37081 37082 . 480
chrIX 37089 37090 . 440
chrIX 37101 37102 . 120
chrIX 37145 37146 . 140
chrIX 37148 37149 . 220
chrIX 37165 37166 . 320
chrIX 37166 37167 . 140
chrIX 37166 37167 . 120
chrIX 37167 37168 . 120
chrIX 37179 37180 . 180
chrIX 37314 37315 . 220
chrIX 37432 37433 . 160
chrIX 37517 37518 . 140
chrIX 37558 37559 . 160
chrIX 37597 37598 . 120
chrIX 37798 37799 . 120
chrIX 37935 37936 . 940
chrIX 37982 37983 . 120
chrIX 38066 38067 . 280
chrIX 38066 38067 . 240
chrIX 38145 38146 . 120
chrIX 38148 38149 . 1000
chrIX 38454 38455 . 120
chrIX 38549 38550 . 420
chrIX 38675 38676 . 300
chrIX 38766 38767 . 200
chrIX 38852 38853 . 540
chrIX 39260 39261 . 120
chrIX 39341 39342 . 120
chrIX 39352 39353 . 120
chrIX 39356 39357 . 120
chrIX 39366 39367 . 120
chrIX 39523 39524 . 120
chrIX 39526 39527 . 120
chrIX 39912 39913 . 140
chrIX 39933 39934 . 320
chrIX 40018 40019 . 120
chrIX 40096 40097 . 280
chrIX 40120 40121 . 140
chrIX 40220 40221 . 120
chrIX 40231 40232 . 120
chrIX 40274 40275 . 140
chrIX 40285 40286 . 180
chrIX 40332 40333 . 440
chrIX 40385 40386 . 200
chrIX 40400 40401 . 200
chrIX 40403 40404 . 120
chrIX 40413 40414 . 340
chrIX 40546 40547 . 160
chrIX 40567 40568 . 120
chrIX 40614 40615 . 220
chrIX 40642 40643 . 120
chrIX 40705 40706 . 400
chrIX 40708 40709 . 140
chrIX 40767 40768 . 500
chrIX 40781 40782 . 140
chrIX 40875 40876 . 140
chrIX 41044 41045 . 380
chrIX 41046 41047 . 120
chrIX 41052 41053 . 420
chrIX 41266 41267 . 140
chrIX 41394 41395 . 160
chrIX 41443 41444 . 240
chrIX 41452 41453 . 120
chrIX 41460 41461 . 680
chrIX 41469 41470 . 280
chrIX 41471 41472 . 340
chrIX 41619 41620 . 300
chrIX 41629 41630 . 120
chrIX 41722 41723 . 2200
chrIX 41727 41728 . 240
chrIX 41728 41729 . 180
chrIX 41735 41736 . 720
chrIX 41747 41748 . 420
chrIX 41939 41940 . 240
chrIX 42108 42109 . 200
chrIX 42118 42119 . 140
chrIX 42233 42234 . 260
chrIX 42242 42243 . 140
chrIX 42292 42293 . 180
chrIX 43149 43150 . 140
chrIX 43204 43205 . 200
chrIX 43618 43619 . 120
chrIX 43937 43938 . 120
chrIX 44023 44024 . 220
chrIX 44029 44030 . 120
chrIX 44215 44216 . 160
chrIX 44357 44358 . 120
chrIX 44479 44480 . 180
chrIX 44505 44506 . 140
chrIX 44884 44885 . 180
chrIX 44917 44918 . 200
chrIX 45466 45467 . 180
chrIX 45632 45633 . 260
chrIX 45653 45654 . 200
chrIX 45665 45666 . 380
chrIX 45963 45964 . 120
chrIX 46051 46052 . 120
chrIX 46060 46061 . 120
chrIX 46096 46097 . 180
chrIX 46122 46123 . 120
chrIX 46139 46140 . 200
chrIX 46287 46288 . 300
chrIX 46314 46315 . 120
chrIX 46316 46317 . 180
chrIX 46468 46469 . 200
chrIX 46485 46486 . 280
chrIX 46626 46627 . 160
chrIX 46724 46725 . 300
chrIX 46928 46929 . 420
chrIX 47074 47075 . 200
chrIX 47221 47222 . 380
chrIX 47235 47236 . 500
chrIX 47242 47243 . 820
chrIX 47290 47291 . 500
chrIX 47291 47292 . 200
chrIX 47406 47407 . 120
chrIX 47412 47413 . 180
chrIX 47420 47421 . 580
chrIX 47442 47443 . 240
chrIX 47462 47463 . 340
chrIX 47574 47575 . 600
chrIX 47583 47584 . 140
chrIX 47587 47588 . 120
chrIX 47591 47592 . 800
chrIX 47605 47606 . 600
chrIX 47610 47611 . 600
chrIX 47622 47623 . 820
chrIX 47627 47628 . 320
chrIX 47630 47631 . 140
chrIX 47630 47631 . 680
chrIX 47684 47685 . 500
chrIX 47799 47800 . 140
chrIX 47820 47821 . 180
chrIX 47952 47953 . 120
chrIX 48002 48003 . 140
chrIX 48014 48015 . 120
chrIX 48017 48018 . 140
chrIX 48031 48032 . 140
chrIX 48041 48042 . 420
chrIX 48045 48046 . 220
chrIX 48054 48055 . 160
chrIX 48058 48059 . 500
chrIX 48208 48209 . 140
chrIX 48213 48214 . 160
chrIX 48245 48246 . 180
chrIX 48393 48394 . 1000
chrIX 48510 48511 . 160
chrIX 48557 48558 . 120
chrIX 48564 48565 . 140
chrIX 48781 48782 . 460
chrIX 49030 49031 . 2040
chrIX 49139 49140 . 120
chrIX 49274 49275 . 180
chrIX 49517 49518 . 200
chrIX 50029 50030 . 300
chrIX 50190 50191 . 120
chrIX 50464 50465 . 580
chrIX 50562 50563 . 120
chrIX 50623 50624 . 120
chrIX 50634 50635 . 300
chrIX 50710 50711 . 280
chrIX 50717 50718 . 560
chrIX 50727 50728 . 440
chrIX 50850 50851 . 240
chrIX 50882 50883 . 120
chrIX 50914 50915 . 540
chrIX 50998 50999 . 300
chrIX 51022 51023 . 120
chrIX 51029 51030 . 120
chrIX 51034 51035 . 320
chrIX 51046 51047 . 120
chrIX 51100 51101 . 420
chrIX 51126 51127 . 120
chrIX 51139 51140 . 160
chrIX 51147 51148 . 120
chrIX 51188 51189 . 200
chrIX 51319 51320 . 160
chrIX 51354 51355 . 360
chrIX 51393 51394 . 140
chrIX 51400 51401 . 160
chrIX 51467 51468 . 260
chrIX 51597 51598 . 120
chrIX 51609 51610 . 420
chrIX 51689 51690 . 340
chrIX 51729 51730 . 300
chrIX 51791 51792 . 160
chrIX 51835 51836 . 260
chrIX 51890 51891 . 620
chrIX 52503 52504 . 200
chrIX 52674 52675 . 120
chrIX 52716 52717 . 260
chrIX 53009 53010 . 160
chrIX 53128 53129 . 500
chrIX 53186 53187 . 400
chrIX 53222 53223 . 220
chrIX 53274 53275 . 660
chrIX 53318 53319 . 200
chrIX 53341 53342 . 200
chrIX 53353 53354 . 300
chrIX 53454 53455 . 140
chrIX 53473 53474 . 120
chrIX 53647 53648 . 120
chrIX 53665 53666 . 120
chrIX 53726 53727 . 120
chrIX 53795 53796 . 180
chrIX 53799 53800 . 280
chrIX 53805 53806 . 180
chrIX 53867 53868 . 140
chrIX 53874 53875 . 160
chrIX 53891 53892 . 200
chrIX 53891 53892 . 300
chrIX 53894 53895 . 140
chrIX 53900 53901 . 320
chrIX 53915 53916 . 220
chrIX 53918 53919 . 180
chrIX 53923 53924 . 140
chrIX 53927 53928 . 220
chrIX 53932 53933 . 220
chrIX 53935 53936 . 120
chrIX 53963 53964 . 160
chrIX 53984 53985 . 380
chrIX 54145 54146 . 220
chrIX 54263 54264 . 380
chrIX 54266 54267 . 180
chrIX 54266 54267 . 180
chrIX 54314 54315 . 300
chrIX 54319 54320 . 160
chrIX 54386 54387 . 120
chrIX 54405 54406 . 540
chrIX 54413 54414 . 120
chrIX 54419 54420 . 460
chrIX 54437 54438 . 120
chrIX 54467 54468 . 360
chrIX 54469 54470 . 120
chrIX 54493 54494 . 380
chrIX 54541 54542 . 120
chrIX 54740 54741 . 200
chrIX 54746 54747 . 120
chrIX 54757 54758 . 200
chrIX 54764 54765 . 220
chrIX 54906 54907 . 120
chrIX 54954 54955 . 260
chrIX 55041 55042 . 180
chrIX 55109 55110 . 280
chrIX 55110 55111 . 180
chrIX 55138 55139 . 180
chrIX 55150 55151 . 200
chrIX 55154 55155 . 120
chrIX 55154 55155 . 200
chrIX 55157 55158 . 140
chrIX 55168 55169 . 440
chrIX 55188 55189 . 200
chrIX 56295 56296 . 160
chrIX 56446 56447 . 160
chrIX 56451 56452 . 280
chrIX 56463 56464 . 140
chrIX 56467 56468 . 160
chrIX 56475 56476 . 140
chrIX 56497 56498 . 120
chrIX 56530 56531 . 600
chrIX 56667 56668 . 140
chrIX 56855 56856 . 300
chrIX 56868 56869 . 160
chrIX 56871 56872 . 420
chrIX 56879 56880 . 280
chrIX 57036 57037 . 400
chrIX 57046 57047 . 140
chrIX 57053 57054 . 220
chrIX 57060 57061 . 160
chrIX 57220 57221 . 220
chrIX 57229 57230 . 160
chrIX 57257 57258 . 140
chrIX 57260 57261 . 140
chrIX 57382 57383 . 220
chrIX 57470 57471 . 320
chrIX 57488 57489 . 140
chrIX 57568 57569 . 420
chrIX 57577 57578 . 120
chrIX 57631 57632 . 560
chrIX 57640 57641 . 300
chrIX 57875 57876 . 140
chrIX 57927 57928 . 160
chrIX 57994 57995 . 120
chrIX 58005 58006 . 120
chrIX 58332 58333 . 140
chrIX 58785 58786 . 400
chrIX 58923 58924 . 1440
chrIX 58928 58929 . 580
chrIX 59077 59078 . 500
chrIX 59629 59630 . 340
chrIX 59635 59636 . 200
chrIX 59766 59767 . 140
chrIX 59978 59979 . 260
chrIX 60423 60424 . 280
chrIX 60543 60544 . 360
chrIX 60574 60575 . 200
chrIX 60581 60582 . 320
chrIX 60624 60625 . 120
chrIX 60650 60651 . 200
chrIX 60700 60701 . 380
chrIX 60716 60717 . 220
chrIX 60722 60723 . 120
chrIX 60894 60895 . 220
chrIX 60907 60908 . 280
chrIX 60914 60915 . 120
chrIX 60936 60937 . 140
chrIX 60972 60973 . 260
chrIX 60979 60980 . 160
chrIX 61004 61005 . 280
chrIX 61012 61013 . 120
chrIX 61120 61121 . 120
chrIX 62433 62434 . 240
chrIX 62473 62474 . 980
chrIX 62479 62480 . 200
chrIX 62496 62497 . 220
chrIX 62817 62818 . 180
chrIX 62834 62835 . 140
chrIX 62840 62841 . 860
chrIX 62845 62846 . 120
chrIX 62847 62848 . 480
chrIX 62856 62857 . 1080
chrIX 62861 62862 . 300
chrIX 62865 62866 . 260
chrIX 62869 62870 . 1260
chrIX 62888 62889 . 160
chrIX 62892 62893 . 600
chrIX 62921 62922 . 140
chrIX 62930 62931 . 120
chrIX 62934 62935 . 140
chrIX 62939 62940 . 300
chrIX 63078 63079 . 200
chrIX 63092 63093 . 420
chrIX 63243 63244 . 400
chrIX 63276 63277 . 120
chrIX 63282 63283 . 300
chrIX 63496 63497 . 120
chrIX 63801 63802 . 120
chrIX 63823 63824 . 680
chrIX 63823 63824 . 120
chrIX 63825 63826 . 120
chrIX 63905 63906 . 140
chrIX 63922 63923 . 380
chrIX 63929 63930 . 260
chrIX 64080 64081 . 120
chrIX 64204 64205 . 1120
chrIX 64240 64241 . 160
chrIX 64243 64244 . 520
chrIX 64795 64796 . 380
chrIX 64805 64806 . 220
chrIX 65005 65006 . 240
chrIX 65035 65036 . 320
chrIX 65175 65176 . 200
chrIX 65605 65606 . 120
chrIX 65779 65780 . 280
chrIX 66284 66285 . 120
chrIX 67003 67004 . 120
chrIX 67019 67020 . 140
chrIX 68077 68078 . 120
chrIX 68086 68087 . 540
chrIX 68248 68249 . 500
chrIX 68254 68255 . 280
chrIX 68255 68256 . 1240
chrIX 68265 68266 . 620
chrIX 68273 68274 . 260
chrIX 68277 68278 . 160
chrIX 68284 68285 . 1180
chrIX 68296 68297 . 300
chrIX 68297 68298 . 120
chrIX 68421 68422 . 140
chrIX 68431 68432 . 120
chrIX 68475 68476 . 120
chrIX 68560 68561 . 220
chrIX 68572 68573 . 120
chrIX 68612 68613 . 180
chrIX 69721 69722 . 220
chrIX 70536 70537 . 120
chrIX 70567 70568 . 180
chrIX 73671 73672 . 280
chrIX 73702 73703 . 260
chrIX 73733 73734 . 420
chrIX 73735 73736 . 120
chrIX 73812 73813 . 500
chrIX 73898 73899 . 120
chrIX 73972 73973 . 140
chrIX 74020 74021 . 120
chrIX 74023 74024 . 180
chrIX 74050 74051 . 160
chrIX 74097 74098 . 140
chrIX 74161 74162 . 260
chrIX 74193 74194 . 180
chrIX 74361 74362 . 140
chrIX 74495 74496 . 120
chrIX 74587 74588 . 220
chrIX 74699 74700 . 120
chrIX 75151 75152 . 160
chrIX 75171 75172 . 140
chrIX 75368 75369 . 180
chrIX 75526 75527 . 700
chrIX 75811 75812 . 420
chrIX 75855 75856 . 180
chrIX 76003 76004 . 140
chrIX 76040 76041 . 140
chrIX 76183 76184 . 120
chrIX 76197 76198 . 120
chrIX 76200 76201 . 240
chrIX 76211 76212 . 380
chrIX 76215 76216 . 120
chrIX 76215 76216 . 200
chrIX 76217 76218 . 200
chrIX 76220 76221 . 400
chrIX 76245 76246 . 200
chrIX 76250 76251 . 380
chrIX 76251 76252 . 180
chrIX 76251 76252 . 120
chrIX 76252 76253 . 160
chrIX 76260 76261 . 180
chrIX 76269 76270 . 160
chrIX 76275 76276 . 300
chrIX 76281 76282 . 160
chrIX 76291 76292 . 120
chrIX 76311 76312 . 180
chrIX 76402 76403 . 220
chrIX 76417 76418 . 280
chrIX 76432 76433 . 160
chrIX 76579 76580 . 300
chrIX 76593 76594 . 200
chrIX 76597 76598 . 140
chrIX 76748 76749 . 200
chrIX 76826 76827 . 260
chrIX 77243 77244 . 220
chrIX 77368 77369 . 260
chrIX 77372 77373 . 320
chrIX 77397 77398 . 240
chrIX 77401 77402 . 120
chrIX 77412 77413 . 120
chrIX 77416 77417 . 180
chrIX 77640 77641 . 120
chrIX 77692 77693 . 120
chrIX 77805 77806 . 140
chrIX 77829 77830 . 140
chrIX 77873 77874 . 140
chrIX 77929 77930 . 280
chrIX 77946 77947 . 300
chrIX 77951 77952 . 840
chrIX 77957 77958 . 120
chrIX 80337 80338 . 120
chrIX 80376 80377 . 120
chrIX 80601 80602 . 140
chrIX 80604 80605 . 240
chrIX 82797 82798 . 240
chrIX 82823 82824 . 320
chrIX 82924 82925 . 120
chrIX 82951 82952 . 120
chrIX 83084 83085 . 140
chrIX 83103 83104 . 520
chrIX 83113 83114 . 180
chrIX 83124 83125 . 340
chrIX 83141 83142 . 240
chrIX 83193 83194 . 120
chrIX 83201 83202 . 200
chrIX 83203 83204 . 140
chrIX 83204 83205 . 200
chrIX 83209 83210 . 120
chrIX 83213 83214 . 160
chrIX 83220 83221 . 280
chrIX 83228 83229 . 300
chrIX 84935 84936 . 200
chrIX 84965 84966 . 120
chrIX 85008 85009 . 120
chrIX 85014 85015 . 240
chrIX 85040 85041 . 140
chrIX 85048 85049 . 120
chrIX 85052 85053 . 120
chrIX 85057 85058 . 120
chrIX 85073 85074 . 140
chrIX 85084 85085 . 200
chrIX 85107 85108 . 160
chrIX 85224 85225 . 480
chrIX 85254 85255 . 680
chrIX 85463 85464 . 220
chrIX 85466 85467 . 120
chrIX 85740 85741 . 160
chrIX 85966 85967 . 180
chrIX 85986 85987 . 120
chrIX 85990 85991 . 160
chrIX 86001 86002 . 120
chrIX 86079 86080 . 120
chrIX 86157 86158 . 220
chrIX 86352 86353 . 120
chrIX 86456 86457 . 160
chrIX 86496 86497 . 920
chrIX 86670 86671 . 120
chrIX 86774 86775 . 120
chrIX 86806 86807 . 540
chrIX 86841 86842 . 120
chrIX 87247 87248 . 120
chrIX 87336 87337 . 1060
chrIX 87501 87502 . 200
chrIX 87512 87513 . 460
chrIX 87543 87544 . 320
chrIX 87566 87567 . 120
chrIX 87870 87871 . 220
chrIX 88029 88030 . 580
chrIX 88059 88060 . 120
chrIX 88084 88085 . 260
chrIX 88231 88232 . 180
chrIX 88557 88558 . 820
chrIX 88611 88612 . 120
chrIX 88628 88629 . 120
chrIX 88835 88836 . 120
chrIX 88879 88880 . 180
chrIX 89017 89018 . 120
chrIX 89414 89415 . 380
chrIX 89442 89443 . 280
chrIX 89616 89617 . 160
chrIX 89780 89781 . 160
chrIX 89787 89788 . 220
chrIX 89801 89802 . 180
chrIX 89805 89806 . 260
chrIX 89808 89809 . 260
chrIX 89815 89816 . 260
chrIX 89821 89822 . 440
chrIX 89856 89857 . 180
chrIX 89863 89864 . 220
chrIX 89864 89865 . 120
chrIX 89864 89865 . 120
chrIX 89893 89894 . 120
chrIX 89902 89903 . 120
chrIX 90024 90025 . 140
chrIX 90033 90034 . 120
chrIX 90044 90045 . 220
chrIX 90047 90048 . 160
chrIX 90059 90060 . 380
chrIX 90177 90178 . 120
chrIX 90184 90185 . 180
chrIX 90206 90207 . 120
chrIX 90211 90212 . 520
chrIX 90429 90430 . 400
chrIX 90568 90569 . 160
chrIX 90578 90579 . 120
chrIX 90685 90686 . 280
chrIX 90788 90789 . 180
chrIX 91042 91043 . 380
chrIX 91143 91144 . 140
chrIX 91154 91155 . 260
chrIX 91155 91156 . 540
chrIX 91267 91268 . 180
chrIX 91435 91436 . 160
chrIX 91523 91524 . 120
chrIX 91572 91573 . 300
chrIX 91672 91673 . 180
chrIX 91781 91782 . 280
chrIX 91833 91834 . 180
chrIX 91865 91866 . 120
chrIX 91908 91909 . 240
chrIX 91919 91920 . 120
chrIX 92216 92217 . 160
chrIX 92436 92437 . 180
chrIX 92498 92499 . 360
chrIX 92651 92652 . 280
chrIX 92666 92667 . 720
chrIX 92673 92674 . 760
chrIX 92702 92703 . 260
chrIX 92719 92720 . 320
chrIX 92732 92733 . 120
chrIX 92846 92847 . 120
chrIX 92881 92882 . 720
chrIX 92889 92890 . 120
chrIX 92907 92908 . 160
chrIX 92921 92922 . 380
chrIX 92924 92925 . 120
chrIX 92962 92963 . 360
chrIX 92968 92969 . 200
chrIX 92982 92983 . 160
chrIX 92990 92991 . 160
chrIX 93144 93145 . 240
chrIX 93149 93150 . 200
chrIX 93154 93155 . 320
chrIX 93231 93232 . 260
chrIX 93262 93263 . 180
chrIX 93284 93285 . 300
chrIX 93302 93303 . 300
chrIX 93318 93319 . 140
chrIX 93405 93406 . 260
chrIX 93437 93438 . 140
chrIX 93446 93447 . 280
chrIX 93450 93451 . 220
chrIX 93462 93463 . 260
chrIX 93494 93495 . 140
chrIX 93499 93500 . 240
chrIX 93508 93509 . 480
chrIX 93513 93514 . 340
chrIX 93514 93515 . 160
chrIX 93523 93524 . 140
chrIX 93524 93525 . 160
chrIX 93525 93526 . 120
chrIX 93529 93530 . 140
chrIX 93545 93546 . 120
chrIX 93553 93554 . 780
chrIX 93650 93651 . 260
chrIX 93908 93909 . 120
chrIX 93921 93922 . 160
chrIX 94014 94015 . 140
chrIX 94144 94145 . 380
chrIX 94468 94469 . 220
chrIX 94676 94677 . 140
chrIX 94705 94706 . 120
chrIX 94861 94862 . 120
chrIX 94892 94893 . 160
chrIX 94920 94921 . 180
chrIX 94941 94942 . 300
chrIX 94949 94950 . 140
chrIX 94955 94956 . 120
chrIX 94974 94975 . 120
chrIX 95099 95100 . 160
chrIX 95302 95303 . 120
chrIX 95483 95484 . 160
chrIX 96156 96157 . 300
chrIX 96157 96158 . 180
chrIX 96335 96336 . 120
chrIX 96415 96416 . 140
chrIX 96473 96474 . 400
chrIX 96476 96477 . 300
chrIX 96481 96482 . 1020
chrIX 96488 96489 . 260
chrIX 96490 96491 . 160
chrIX 96490 96491 . 120
chrIX 96493 96494 . 120
chrIX 96497 96498 . 120
chrIX 96502 96503 . 180
chrIX 96504 96505 . 4800
chrIX 96507 96508 . 260
chrIX 96509 96510 . 1200
chrIX 96516 96517 . 420
chrIX 96521 96522 . 220
chrIX 96524 96525 . 480
chrIX 96529 96530 . 120
chrIX 96565 96566 . 160
chrIX 96573 96574 . 160
chrIX 96619 96620 . 260
chrIX 96717 96718 . 300
chrIX 96773 96774 . 1000
chrIX 96801 96802 . 120
chrIX 96815 96816 . 1420
chrIX 96828 96829 . 120
chrIX 96965 96966 . 920
chrIX 97040 97041 . 200
chrIX 97050 97051 . 620
chrIX 97152 97153 . 260
chrIX 97167 97168 . 2100
chrIX 97206 97207 . 120
chrIX 97298 97299 . 480
chrIX 97301 97302 . 120
chrIX 97316 97317 . 120
chrIX 99538 99539 . 160
chrIX 99551 99552 . 140
chrIX 99569 99570 . 120
chrIX 99584 99585 . 140
chrIX 99590 99591 . 220
chrIX 99605 99606 . 120
chrIX 99716 99717 . 920
chrIX 99732 99733 . 120
chrIX 99740 99741 . 300
chrIX 99740 99741 . 220
chrIX 99751 99752 . 360
chrIX 99873 99874 . 140
chrIX 99888 99889 . 120
chrIX 99889 99890 . 180
chrIX 99895 99896 . 220
chrIX 99897 99898 . 220
chrIX 99897 99898 . 120
chrIX 99905 99906 . 240
chrIX 99940 99941 . 440
chrIX 100037 100038 . 200
chrIX 100087 100088 . 140
chrIX 100327 100328 . 320
chrIX 100357 100358 . 200
chrIX 100382 100383 . 180
chrIX 100516 100517 . 200
chrIX 100522 100523 . 120
chrIX 100569 100570 . 320
chrIX 100584 100585 . 140
chrIX 100595 100596 . 260
chrIX 100607 100608 . 180
chrIX 100615 100616 . 140
chrIX 100619 100620 . 160
chrIX 100965 100966 . 360
chrIX 101128 101129 . 280
chrIX 101556 101557 . 280
chrIX 102028 102029 . 160
chrIX 102170 102171 . 120
chrIX 102174 102175 . 200
chrIX 102188 102189 . 140
chrIX 102191 102192 . 220
chrIX 102315 102316 . 200
chrIX 102357 102358 . 2260
chrIX 102361 102362 . 180
chrIX 102377 102378 . 280
chrIX 102393 102394 . 140
chrIX 102567 102568 . 120
chrIX 102571 102572 . 340
chrIX 102576 102577 . 340
chrIX 102577 102578 . 120
chrIX 102580 102581 . 120
chrIX 102584 102585 . 180
chrIX 102586 102587 . 220
chrIX 102598 102599 . 520
chrIX 102605 102606 . 140
chrIX 102605 102606 . 120
chrIX 102641 102642 . 120
chrIX 102768 102769 . 160
chrIX 102784 102785 . 240
chrIX 102804 102805 . 120
chrIX 102939 102940 . 120
chrIX 103084 103085 . 220
chrIX 103713 103714 . 1040
chrIX 104124 104125 . 680
chrIX 104248 104249 . 220
chrIX 104302 104303 . 740
chrIX 104463 104464 . 360
chrIX 104557 104558 . 500
chrIX 104588 104589 . 560
chrIX 104951 104952 . 120
chrIX 105136 105137 . 760
chrIX 105154 105155 . 640
chrIX 105173 105174 . 560
chrIX 105343 105344 . 120
chrIX 105449 105450 . 320
chrIX 105496 105497 . 200
chrIX 105502 105503 . 340
chrIX 105721 105722 . 200
chrIX 105830 105831 . 160
chrIX 105850 105851 . 1360
chrIX 105893 105894 . 300
chrIX 105898 105899 . 140
chrIX 105899 105900 . 120
chrIX 105914 105915 . 180
chrIX 105922 105923 . 360
chrIX 105928 105929 . 180
chrIX 105931 105932 . 140
chrIX 105964 105965 . 140
chrIX 106142 106143 . 120
chrIX 106146 106147 . 160
chrIX 106150 106151 . 120
chrIX 106157 106158 . 220
chrIX 106158 106159 . 300
chrIX 106331 106332 . 280
chrIX 106517 106518 . 320
chrIX 106549 106550 . 500
chrIX 106562 106563 . 800
chrIX 106730 106731 . 280
chrIX 106882 106883 . 140
chrIX 106895 106896 . 180
chrIX 106986 106987 . 140
chrIX 109440 109441 . 160
chrIX 109910 109911 . 340
chrIX 110037 110038 . 140
chrIX 110484 110485 . 120
chrIX 112118 112119 . 120
chrIX 112375 112376 . 360
chrIX 112764 112765 . 280
chrIX 112871 112872 . 380
chrIX 113028 113029 . 120
chrIX 113052 113053 . 120
chrIX 113184 113185 . 120
chrIX 113201 113202 . 300
chrIX 113341 113342 . 220
chrIX 113356 113357 . 140
chrIX 113368 113369 . 120
chrIX 113375 113376 . 220
chrIX 113387 113388 . 160
chrIX 113393 113394 . 120
chrIX 113396 113397 . 160
chrIX 113398 113399 . 520
chrIX 113402 113403 . 380
chrIX 113404 113405 . 200
chrIX 113406 113407 . 120
chrIX 113406 113407 . 140
chrIX 113408 113409 . 180
chrIX 113511 113512 . 120
chrIX 113565 113566 . 140
chrIX 113605 113606 . 120
chrIX 113646 113647 . 140
chrIX 113654 113655 . 320
chrIX 113665 113666 . 120
chrIX 113670 113671 . 120
chrIX 113679 113680 . 1100
chrIX 113689 113690 . 280
chrIX 113801 113802 . 160
chrIX 113834 113835 . 360
chrIX 113866 113867 . 1120
chrIX 113875 113876 . 700
chrIX 114011 114012 . 280
chrIX 114207 114208 . 220
chrIX 114604 114605 . 120
chrIX 114624 114625 . 280
chrIX 114657 114658 . 120
chrIX 114664 114665 . 240
chrIX 114716 114717 . 140
chrIX 114769 114770 . 260
chrIX 115115 115116 . 1100
chrIX 115153 115154 . 800
chrIX 116298 116299 . 140
chrIX 116360 116361 . 140
chrIX 116429 116430 . 140
chrIX 116770 116771 . 120
chrIX 117682 117683 . 140
chrIX 117697 117698 . 140
chrIX 117740 117741 . 140
chrIX 117745 117746 . 180
chrIX 117759 117760 . 160
chrIX 117845 117846 . 280
chrIX 117847 117848 . 120
chrIX 117880 117881 . 180
chrIX 121640 121641 . 180
chrIX 121653 121654 . 140
chrIX 121665 121666 . 160
chrIX 121668 121669 . 1420
chrIX 121674 121675 . 1340
chrIX 121679 121680 . 740
chrIX 121694 121695 . 140
chrIX 121700 121701 . 180
chrIX 121705 121706 . 460
chrIX 121719 121720 . 180
chrIX 121725 121726 . 640
chrIX 121734 121735 . 800
chrIX 121749 121750 . 260
chrIX 121790 121791 . 220
chrIX 121792 121793 . 240
chrIX 121800 121801 . 140
chrIX 121805 121806 . 160
chrIX 121848 121849 . 140
chrIX 122055 122056 . 120
chrIX 122218 122219 . 120
chrIX 122230 122231 . 200
chrIX 122234 122235 . 340
chrIX 122242 122243 . 140
chrIX 122245 122246 . 520
chrIX 122250 122251 . 620
chrIX 122252 122253 . 140
chrIX 122252 122253 . 120
chrIX 122255 122256 . 400
chrIX 122260 122261 . 1300
chrIX 122264 122265 . 280
chrIX 122294 122295 . 380
chrIX 122306 122307 . 160
chrIX 122311 122312 . 300
chrIX 122313 122314 . 200
chrIX 122317 122318 . 140
chrIX 122322 122323 . 280
chrIX 122328 122329 . 120
chrIX 122334 122335 . 240
chrIX 122342 122343 . 120
chrIX 122355 122356 . 360
chrIX 122362 122363 . 260
chrIX 122385 122386 . 140
chrIX 122403 122404 . 180
chrIX 122536 122537 . 120
chrIX 122539 122540 . 160
chrIX 122547 122548 . 160
chrIX 122556 122557 . 160
chrIX 122563 122564 . 240
chrIX 122696 122697 . 140
chrIX 122773 122774 . 340
chrIX 122990 122991 . 120
chrIX 123243 123244 . 300
chrIX 123293 123294 . 180
chrIX 123326 123327 . 240
chrIX 123331 123332 . 140
chrIX 123353 123354 . 520
chrIX 123606 123607 . 120
chrIX 123610 123611 . 880
chrIX 123724 123725 . 120
chrIX 124182 124183 . 380
chrIX 124286 124287 . 200
chrIX 124312 124313 . 180
chrIX 124350 124351 . 200
chrIX 124800 124801 . 140
chrIX 124900 124901 . 520
chrIX 125064 125065 . 220
chrIX 125075 125076 . 420
chrIX 125357 125358 . 160
chrIX 125389 125390 . 420
chrIX 125483 125484 . 140
chrIX 125504 125505 . 380
chrIX 125568 125569 . 160
chrIX 125592 125593 . 380
chrIX 125615 125616 . 180
chrIX 125639 125640 . 1180
chrIX 125726 125727 . 160
chrIX 125983 125984 . 260
chrIX 125987 125988 . 140
chrIX 125996 125997 . 360
chrIX 125996 125997 . 180
chrIX 125999 126000 . 200
chrIX 126015 126016 . 140
chrIX 126026 126027 . 820
chrIX 126030 126031 . 120
chrIX 126034 126035 . 800
chrIX 126042 126043 . 220
chrIX 126047 126048 . 140
chrIX 126051 126052 . 540
chrIX 126055 126056 . 160
chrIX 126059 126060 . 140
chrIX 126064 126065 . 120
chrIX 126070 126071 . 140
chrIX 126095 126096 . 400
chrIX 126106 126107 . 960
chrIX 126110 126111 . 160
chrIX 126113 126114 . 280
chrIX 126207 126208 . 240
chrIX 126266 126267 . 160
chrIX 126285 126286 . 120
chrIX 126299 126300 . 320
chrIX 126444 126445 . 240
chrIX 126446 126447 . 140
chrIX 126452 126453 . 180
chrIX 126759 126760 . 520
chrIX 126774 126775 . 120
chrIX 126792 126793 . 200
chrIX 126792 126793 . 140
chrIX 126919 126920 . 360
chrIX 127077 127078 . 140
chrIX 127093 127094 . 120
chrIX 127101 127102 . 120
chrIX 127163 127164 . 180
chrIX 127234 127235 . 120
chrIX 127255 127256 . 140
chrIX 127260 127261 . 140
chrIX 127272 127273 . 120
chrIX 127282 127283 . 140
chrIX 127289 127290 . 120
chrIX 127299 127300 . 280
chrIX 127303 127304 . 300
chrIX 127305 127306 . 120
chrIX 127336 127337 . 120
chrIX 127338 127339 . 180
chrIX 127352 127353 . 360
chrIX 127355 127356 . 200
chrIX 127425 127426 . 260
chrIX 127598 127599 . 380
chrIX 127804 127805 . 780
chrIX 127832 127833 . 180
chrIX 127845 127846 . 200
chrIX 127855 127856 . 280
chrIX 128009 128010 . 1080
chrIX 128090 128091 . 280
chrIX 128124 128125 . 220
chrIX 128174 128175 . 220
chrIX 128304 128305 . 120
chrIX 128560 128561 . 340
chrIX 128580 128581 . 140
chrIX 128638 128639 . 120
chrIX 128726 128727 . 120
chrIX 128755 128756 . 180
chrIX 128761 128762 . 660
chrIX 128766 128767 . 160
chrIX 128767 128768 . 320
chrIX 128769 128770 . 500
chrIX 128783 128784 . 820
chrIX 128792 128793 . 140
chrIX 128837 128838 . 2080
chrIX 128847 128848 . 120
chrIX 128860 128861 . 180
chrIX 128881 128882 . 1200
chrIX 128882 128883 . 300
chrIX 128884 128885 . 120
chrIX 128973 128974 . 340
chrIX 129017 129018 . 140
chrIX 129078 129079 . 1680
chrIX 129101 129102 . 720
chrIX 129178 129179 . 660
chrIX 129192 129193 . 180
chrIX 129208 129209 . 1760
chrIX 129215 129216 . 1240
chrIX 129229 129230 . 420
chrIX 129230 129231 . 140
chrIX 129266 129267 . 120
chrIX 129294 129295 . 540
chrIX 129300 129301 . 160
chrIX 129315 129316 . 460
chrIX 129323 129324 . 240
chrIX 129350 129351 . 520
chrIX 129412 129413 . 140
chrIX 129467 129468 . 360
chrIX 129525 129526 . 140
chrIX 129528 129529 . 160
chrIX 129529 129530 . 140
chrIX 129533 129534 . 120
chrIX 129571 129572 . 120
chrIX 129575 129576 . 120
chrIX 129590 129591 . 120
chrIX 129643 129644 . 120
chrIX 129645 129646 . 120
chrIX 129649 129650 . 120
chrIX 129785 129786 . 360
chrIX 129821 129822 . 160
chrIX 129873 129874 . 340
chrIX 129886 129887 . 220
chrIX 129889 129890 . 140
chrIX 129894 129895 . 440
chrIX 129907 129908 . 200
chrIX 129911 129912 . 120
chrIX 129920 129921 . 140
chrIX 129931 129932 . 120
chrIX 129932 129933 . 200
chrIX 129963 129964 . 360
chrIX 129994 129995 . 280
chrIX 130025 130026 . 480
chrIX 130090 130091 . 140
chrIX 130111 130112 . 280
chrIX 130174 130175 . 180
chrIX 130194 130195 . 140
chrIX 130221 130222 . 500
chrIX 130222 130223 . 120
chrIX 130232 130233 . 2240
chrIX 130242 130243 . 120
chrIX 130246 130247 . 240
chrIX 130281 130282 . 420
chrIX 130505 130506 . 1000
chrIX 130604 130605 . 120
chrIX 130661 130662 . 120
chrIX 130681 130682 . 220
chrIX 131220 131221 . 1500
chrIX 131422 131423 . 180
chrIX 131506 131507 . 120
chrIX 131542 131543 . 160
chrIX 131589 131590 . 280
chrIX 131602 131603 . 120
chrIX 131608 131609 . 480
chrIX 131660 131661 . 140
chrIX 131697 131698 . 120
chrIX 131718 131719 . 200
chrIX 131860 131861 . 320
chrIX 131876 131877 . 160
chrIX 131896 131897 . 200
chrIX 131899 131900 . 180
chrIX 131902 131903 . 560
chrIX 131905 131906 . 820
chrIX 131908 131909 . 220
chrIX 131972 131973 . 360
chrIX 131979 131980 . 140
chrIX 131992 131993 . 160
chrIX 131997 131998 . 140
chrIX 132019 132020 . 140
chrIX 132076 132077 . 120
chrIX 132082 132083 . 120
chrIX 132124 132125 . 180
chrIX 132127 132128 . 120
chrIX 132400 132401 . 120
chrIX 132451 132452 . 420
chrIX 132457 132458 . 400
chrIX 132479 132480 . 140
chrIX 132628 132629 . 120
chrIX 132678 132679 . 220
chrIX 132780 132781 . 140
chrIX 132787 132788 . 580
chrIX 132793 132794 . 220
chrIX 132826 132827 . 120
chrIX 132876 132877 . 220
chrIX 132888 132889 . 480
chrIX 132903 132904 . 300
chrIX 132938 132939 . 180
chrIX 132999 133000 . 160
chrIX 133012 133013 . 160
chrIX 133016 133017 . 300
chrIX 133185 133186 . 160
chrIX 133220 133221 . 620
chrIX 133240 133241 . 400
chrIX 133248 133249 . 300
chrIX 133508 133509 . 1020
chrIX 133538 133539 . 860
chrIX 133668 133669 . 220
chrIX 133673 133674 . 260
chrIX 133857 133858 . 200
chrIX 133893 133894 . 180
chrIX 134051 134052 . 680
chrIX 134053 134054 . 140
chrIX 134058 134059 . 440
chrIX 134077 134078 . 140
chrIX 134090 134091 . 140
chrIX 134097 134098 . 200
chrIX 134113 134114 . 440
chrIX 134117 134118 . 200
chrIX 134165 134166 . 500
chrIX 134168 134169 . 640
chrIX 134180 134181 . 440
chrIX 134186 134187 . 200
chrIX 134192 134193 . 120
chrIX 134199 134200 . 360
chrIX 134206 134207 . 120
chrIX 134378 134379 . 120
chrIX 134391 134392 . 140
chrIX 134392 134393 . 120
chrIX 134392 134393 . 540
chrIX 134461 134462 . 140
chrIX 134547 134548 . 120
chrIX 134592 134593 . 160
chrIX 134663 134664 . 220
chrIX 134671 134672 . 180
chrIX 134679 134680 . 140
chrIX 134785 134786 . 400
chrIX 134795 134796 . 220
chrIX 134798 134799 . 120
chrIX 134947 134948 . 140
chrIX 134994 134995 . 280
chrIX 135029 135030 . 120
chrIX 135060 135061 . 180
chrIX 135142 135143 . 340
chrIX 135288 135289 . 460
chrIX 135389 135390 . 340
chrIX 135485 135486 . 260
chrIX 135527 135528 . 420
chrIX 135890 135891 . 140
chrIX 135920 135921 . 300
chrIX 136049 136050 . 140
chrIX 136069 136070 . 120
chrIX 136072 136073 . 120
chrIX 136110 136111 . 120
chrIX 136151 136152 . 140
chrIX 136199 136200 . 120
chrIX 136275 136276 . 120
chrIX 136356 136357 . 500
chrIX 136450 136451 . 120
chrIX 136881 136882 . 160
chrIX 136912 136913 . 120
chrIX 137135 137136 . 160
chrIX 137325 137326 . 140
chrIX 137573 137574 . 820
chrIX 137782 137783 . 160
chrIX 137827 137828 . 120
chrIX 137828 137829 . 120
chrIX 137835 137836 . 140
chrIX 138154 138155 . 220
chrIX 138226 138227 . 140
chrIX 138301 138302 . 160
chrIX 138477 138478 . 200
chrIX 138655 138656 . 200
chrIX 138667 138668 . 160
chrIX 138734 138735 . 820
chrIX 138846 138847 . 160
chrIX 138870 138871 . 160
chrIX 138883 138884 . 180
chrIX 138951 138952 . 180
chrIX 138995 138996 . 320
chrIX 139037 139038 . 260
chrIX 139080 139081 . 260
chrIX 139169 139170 . 140
chrIX 139190 139191 . 140
chrIX 139196 139197 . 120
chrIX 139284 139285 . 140
chrIX 139314 139315 . 220
chrIX 139333 139334 . 160
chrIX 139346 139347 . 140
chrIX 139355 139356 . 120
chrIX 139380 139381 . 140
chrIX 139391 139392 . 160
chrIX 139399 139400 . 360
chrIX 139412 139413 . 120
chrIX 139435 139436 . 320
chrIX 139447 139448 . 380
chrIX 139456 139457 . 120
chrIX 139459 139460 . 240
chrIX 139464 139465 . 160
chrIX 139524 139525 . 160
chrIX 139529 139530 . 460
chrIX 139540 139541 . 320
chrIX 139554 139555 . 320
chrIX 139560 139561 . 160
chrIX 139621 139622 . 200
chrIX 139632 139633 . 380
chrIX 139665 139666 . 120
chrIX 139666 139667 . 560
chrIX 140569 140570 . 140
chrIX 140659 140660 . 220
chrIX 141109 141110 . 120
chrIX 141257 141258 . 180
chrIX 141417 141418 . 120
chrIX 141584 141585 . 120
chrIX 141734 141735 . 280
chrIX 141746 141747 . 120
chrIX 141813 141814 . 180
chrIX 141815 141816 . 120
chrIX 141827 141828 . 200
chrIX 141835 141836 . 200
chrIX 141932 141933 . 260
chrIX 141936 141937 . 260
chrIX 141971 141972 . 300
chrIX 141981 141982 . 200
chrIX 142008 142009 . 120
chrIX 142046 142047 . 340
chrIX 142086 142087 . 140
chrIX 142210 142211 . 180
chrIX 142228 142229 . 180
chrIX 142336 142337 . 120
chrIX 142360 142361 . 180
chrIX 142404 142405 . 160
chrIX 142406 142407 . 380
chrIX 142516 142517 . 120
chrIX 142586 142587 . 320
chrIX 142644 142645 . 800
chrIX 142648 142649 . 380
chrIX 142648 142649 . 140
chrIX 142653 142654 . 320
chrIX 142656 142657 . 400
chrIX 142662 142663 . 1080
chrIX 142664 142665 . 240
chrIX 142667 142668 . 160
chrIX 142675 142676 . 120
chrIX 142690 142691 . 120
chrIX 142729 142730 . 740
chrIX 142733 142734 . 180
chrIX 142746 142747 . 600
chrIX 142751 142752 . 200
chrIX 142781 142782 . 160
chrIX 142781 142782 . 200
chrIX 142784 142785 . 140
chrIX 142786 142787 . 780
chrIX 142789 142790 . 280
chrIX 142794 142795 . 240
chrIX 142815 142816 . 180
chrIX 142819 142820 . 120
chrIX 142824 142825 . 120
chrIX 142834 142835 . 160
chrIX 144170 144171 . 360
chrIX 144273 144274 . 140
chrIX 144310 144311 . 160
chrIX 148738 148739 . 280
chrIX 148925 148926 . 540
chrIX 148938 148939 . 140
chrIX 148957 148958 . 180
chrIX 149022 149023 . 460
chrIX 149029 149030 . 3140
chrIX 149033 149034 . 740
chrIX 149038 149039 . 320
chrIX 149043 149044 . 240
chrIX 149190 149191 . 120
chrIX 149269 149270 . 120
chrIX 149791 149792 . 120
chrIX 149815 149816 . 120
chrIX 149819 149820 . 160
chrIX 149844 149845 . 220
chrIX 149878 149879 . 220
chrIX 149900 149901 . 320
chrIX 149933 149934 . 240
chrIX 150038 150039 . 280
chrIX 150046 150047 . 160
chrIX 150065 150066 . 180
chrIX 150127 150128 . 320
chrIX 150189 150190 . 120
chrIX 150303 150304 . 140
chrIX 150313 150314 . 160
chrIX 150315 150316 . 340
chrIX 150327 150328 . 460
chrIX 150360 150361 . 200
chrIX 150383 150384 . 220
chrIX 150428 150429 . 160
chrIX 150430 150431 . 320
chrIX 150451 150452 . 720
chrIX 150455 150456 . 140
chrIX 150460 150461 . 140
chrIX 150484 150485 . 180
chrIX 150534 150535 . 120
chrIX 150625 150626 . 180
chrIX 150629 150630 . 200
chrIX 150690 150691 . 280
chrIX 150736 150737 . 300
chrIX 150819 150820 . 180
chrIX 150887 150888 . 180
chrIX 150927 150928 . 200
chrIX 150940 150941 . 260
chrIX 150947 150948 . 340
chrIX 151081 151082 . 340
chrIX 151089 151090 . 140
chrIX 151094 151095 . 160
chrIX 151131 151132 . 120
chrIX 151214 151215 . 180
chrIX 151404 151405 . 140
chrIX 151408 151409 . 120
chrIX 151418 151419 . 140
chrIX 151432 151433 . 220
chrIX 151440 151441 . 160
chrIX 151488 151489 . 160
chrIX 151494 151495 . 260
chrIX 151495 151496 . 200
chrIX 151498 151499 . 580
chrIX 151504 151505 . 260
chrIX 151507 151508 . 320
chrIX 151508 151509 . 160
chrIX 151508 151509 . 200
chrIX 151516 151517 . 160
chrIX 151520 151521 . 140
chrIX 151525 151526 . 240
chrIX 151527 151528 . 120
chrIX 151530 151531 . 120
chrIX 151548 151549 . 320
chrIX 151895 151896 . 120
chrIX 152219 152220 . 200
chrIX 153563 153564 . 240
chrIX 153699 153700 . 140
chrIX 154022 154023 . 160
chrIX 154340 154341 . 200
chrIX 154757 154758 . 200
chrIX 154777 154778 . 120
chrIX 154814 154815 . 340
chrIX 154866 154867 . 140
chrIX 154949 154950 . 320
chrIX 154971 154972 . 440
chrIX 155004 155005 . 120
chrIX 155019 155020 . 160
chrIX 155027 155028 . 140
chrIX 155069 155070 . 140
chrIX 155078 155079 . 160
chrIX 155106 155107 . 140
chrIX 155112 155113 . 160
chrIX 155120 155121 . 180
chrIX 155131 155132 . 140
chrIX 155135 155136 . 120
chrIX 155147 155148 . 260
chrIX 155289 155290 . 160
chrIX 155317 155318 . 120
chrIX 155328 155329 . 260
chrIX 155337 155338 . 220
chrIX 155369 155370 . 140
chrIX 155468 155469 . 260
chrIX 155544 155545 . 220
chrIX 155682 155683 . 120
chrIX 155799 155800 . 140
chrIX 155862 155863 . 120
chrIX 155868 155869 . 160
chrIX 155871 155872 . 120
chrIX 155877 155878 . 900
chrIX 155897 155898 . 240
chrIX 155902 155903 . 360
chrIX 155914 155915 . 140
chrIX 155917 155918 . 120
chrIX 155958 155959 . 180
chrIX 155979 155980 . 200
chrIX 155995 155996 . 120
chrIX 156005 156006 . 140
chrIX 156078 156079 . 140
chrIX 156135 156136 . 120
chrIX 156355 156356 . 140
chrIX 156636 156637 . 320
chrIX 156731 156732 . 600
chrIX 156971 156972 . 220
chrIX 157074 157075 . 260
chrIX 157231 157232 . 300
chrIX 157312 157313 . 120
chrIX 160285 160286 . 560
chrIX 160285 160286 . 160
chrIX 160287 160288 . 320
chrIX 160290 160291 . 320
chrIX 160302 160303 . 180
chrIX 160311 160312 . 120
chrIX 160333 160334 . 240
chrIX 160337 160338 . 200
chrIX 160341 160342 . 180
chrIX 160379 160380 . 120
chrIX 160388 160389 . 120
chrIX 160389 160390 . 360
chrIX 160389 160390 . 120
chrIX 160390 160391 . 120
chrIX 160390 160391 . 120
chrIX 160413 160414 . 140
chrIX 160515 160516 . 120
chrIX 160526 160527 . 120
chrIX 160536 160537 . 140
chrIX 160548 160549 . 420
chrIX 160598 160599 . 120
chrIX 160600 160601 . 260
chrIX 160607 160608 . 640
chrIX 160664 160665 . 120
chrIX 160755 160756 . 500
chrIX 160764 160765 . 280
chrIX 160774 160775 . 180
chrIX 160808 160809 . 340
chrIX 160816 160817 . 180
chrIX 160826 160827 . 680
chrIX 160959 160960 . 120
chrIX 161006 161007 . 120
chrIX 161025 161026 . 300
chrIX 161084 161085 . 120
chrIX 161154 161155 . 380
chrIX 161190 161191 . 120
chrIX 161295 161296 . 140
chrIX 161326 161327 . 260
chrIX 161332 161333 . 140
chrIX 161336 161337 . 120
chrIX 161400 161401 . 360
chrIX 161407 161408 . 140
chrIX 161452 161453 . 200
chrIX 161469 161470 . 220
chrIX 161472 161473 . 140
chrIX 161476 161477 . 380
chrIX 161511 161512 . 560
chrIX 161550 161551 . 660
chrIX 161594 161595 . 200
chrIX 161605 161606 . 160
chrIX 161611 161612 . 180
chrIX 161617 161618 . 220
chrIX 161684 161685 . 340
chrIX 161690 161691 . 160
chrIX 161705 161706 . 180
chrIX 161830 161831 . 820
chrIX 161838 161839 . 1900
chrIX 161860 161861 . 1120
chrIX 161891 161892 . 120
chrIX 161926 161927 . 480
chrIX 161983 161984 . 380
chrIX 162067 162068 . 120
chrIX 162190 162191 . 140
chrIX 162248 162249 . 140
chrIX 162276 162277 . 240
chrIX 162296 162297 . 160
chrIX 162537 162538 . 640
chrIX 162629 162630 . 240
chrIX 162754 162755 . 120
chrIX 162792 162793 . 320
chrIX 162868 162869 . 140
chrIX 162900 162901 . 180
chrIX 162915 162916 . 140
chrIX 163072 163073 . 120
chrIX 163530 163531 . 240
chrIX 163565 163566 . 120
chrIX 163957 163958 . 140
chrIX 163990 163991 . 300
chrIX 164031 164032 . 160
chrIX 164064 164065 . 120
chrIX 164072 164073 . 120
chrIX 164080 164081 . 180
chrIX 164170 164171 . 280
chrIX 164180 164181 . 160
chrIX 164922 164923 . 120
chrIX 165186 165187 . 400
chrIX 165245 165246 . 220
chrIX 165276 165277 . 140
chrIX 165289 165290 . 220
chrIX 165327 165328 . 200
chrIX 165399 165400 . 140
chrIX 165638 165639 . 380
chrIX 165785 165786 . 120
chrIX 165965 165966 . 120
chrIX 165995 165996 . 120
chrIX 165997 165998 . 120
chrIX 166010 166011 . 120
chrIX 166018 166019 . 220
chrIX 166021 166022 . 140
chrIX 166027 166028 . 220
chrIX 166032 166033 . 120
chrIX 166039 166040 . 340
chrIX 166045 166046 . 120
chrIX 166051 166052 . 120
chrIX 166065 166066 . 260
chrIX 166247 166248 . 360
chrIX 166250 166251 . 120
chrIX 166258 166259 . 820
chrIX 166259 166260 . 140
chrIX 166260 166261 . 140
chrIX 166262 166263 . 140
chrIX 166264 166265 . 320
chrIX 166270 166271 . 760
chrIX 166276 166277 . 160
chrIX 166284 166285 . 180
chrIX 166290 166291 . 160
chrIX 166296 166297 . 220
chrIX 166309 166310 . 160
chrIX 166319 166320 . 800
chrIX 166671 166672 . 140
chrIX 166768 166769 . 220
chrIX 166775 166776 . 200
chrIX 166812 166813 . 140
chrIX 166823 166824 . 120
chrIX 166838 166839 . 180
chrIX 166841 166842 . 240
chrIX 166849 166850 . 120
chrIX 166868 166869 . 120
chrIX 167436 167437 . 140
chrIX 167444 167445 . 260
chrIX 167496 167497 . 340
chrIX 167716 167717 . 120
chrIX 167791 167792 . 120
chrIX 167889 167890 . 200
chrIX 168176 168177 . 140
chrIX 168398 168399 . 180
chrIX 168568 168569 . 160
chrIX 168734 168735 . 240
chrIX 168862 168863 . 380
chrIX 169061 169062 . 140
chrIX 169291 169292 . 120
chrIX 169325 169326 . 120
chrIX 169467 169468 . 320
chrIX 169497 169498 . 180
chrIX 169805 169806 . 240
chrIX 169808 169809 . 1000
chrIX 169823 169824 . 280
chrIX 169829 169830 . 340
chrIX 169842 169843 . 380
chrIX 169845 169846 . 120
chrIX 169849 169850 . 280
chrIX 169859 169860 . 160
chrIX 169866 169867 . 600
chrIX 169871 169872 . 140
chrIX 169912 169913 . 160
chrIX 169917 169918 . 1020
chrIX 169921 169922 . 400
chrIX 169921 169922 . 640
chrIX 169927 169928 . 180
chrIX 169929 169930 . 280
chrIX 169935 169936 . 120
chrIX 169938 169939 . 400
chrIX 169941 169942 . 120
chrIX 169956 169957 . 180
chrIX 171576 171577 . 1040
chrIX 171583 171584 . 260
chrIX 171587 171588 . 240
chrIX 171588 171589 . 140
chrIX 171597 171598 . 120
chrIX 171615 171616 . 120
chrIX 171623 171624 . 120
chrIX 171627 171628 . 680
chrIX 171639 171640 . 360
chrIX 171651 171652 . 180
chrIX 171654 171655 . 220
chrIX 171668 171669 . 180
chrIX 171821 171822 . 140
chrIX 172002 172003 . 400
chrIX 172166 172167 . 120
chrIX 172175 172176 . 140
chrIX 172230 172231 . 200
chrIX 172354 172355 . 240
chrIX 172411 172412 . 140
chrIX 172628 172629 . 240
chrIX 172639 172640 . 160
chrIX 172704 172705 . 260
chrIX 172922 172923 . 140
chrIX 172937 172938 . 120
chrIX 172973 172974 . 680
chrIX 173000 173001 . 180
chrIX 173087 173088 . 140
chrIX 173182 173183 . 200
chrIX 173343 173344 . 220
chrIX 173669 173670 . 720
chrIX 173678 173679 . 540
chrIX 173681 173682 . 420
chrIX 173694 173695 . 940
chrIX 173716 173717 . 620
chrIX 173729 173730 . 180
chrIX 173734 173735 . 160
chrIX 173742 173743 . 820
chrIX 173750 173751 . 180
chrIX 173754 173755 . 140
chrIX 173788 173789 . 200
chrIX 173796 173797 . 160
chrIX 173801 173802 . 160
chrIX 173811 173812 . 460
chrIX 173863 173864 . 120
chrIX 173971 173972 . 120
chrIX 173972 173973 . 120
chrIX 174008 174009 . 360
chrIX 174011 174012 . 140
chrIX 174264 174265 . 160
chrIX 174464 174465 . 120
chrIX 174793 174794 . 220
chrIX 174951 174952 . 200
chrIX 174961 174962 . 380
chrIX 175114 175115 . 180
chrIX 175119 175120 . 1380
chrIX 175128 175129 . 300
chrIX 175129 175130 . 120
chrIX 175129 175130 . 200
chrIX 175130 175131 . 140
chrIX 175131 175132 . 1000
chrIX 175133 175134 . 880
chrIX 175141 175142 . 740
chrIX 175145 175146 . 340
chrIX 175148 175149 . 1180
chrIX 175159 175160 . 260
chrIX 175165 175166 . 980
chrIX 175229 175230 . 160
chrIX 175236 175237 . 120
chrIX 175550 175551 . 1140
chrIX 175555 175556 . 120
chrIX 175556 175557 . 120
chrIX 175556 175557 . 780
chrIX 175574 175575 . 360
chrIX 175586 175587 . 240
chrIX 175637 175638 . 180
chrIX 175679 175680 . 140
chrIX 175728 175729 . 120
chrIX 175929 175930 . 120
chrIX 176048 176049 . 140
chrIX 176062 176063 . 1140
chrIX 176462 176463 . 180
chrIX 176671 176672 . 120
chrIX 176782 176783 . 120
chrIX 176851 176852 . 140
chrIX 176989 176990 . 180
chrIX 177086 177087 . 140
chrIX 177144 177145 . 160
chrIX 177147 177148 . 120
chrIX 177325 177326 . 120
chrIX 177385 177386 . 120
chrIX 177431 177432 . 140
chrIX 177490 177491 . 140
chrIX 177504 177505 . 120
chrIX 177542 177543 . 200
chrIX 177547 177548 . 160
chrIX 177551 177552 . 120
chrIX 177561 177562 . 120
chrIX 177565 177566 . 220
chrIX 177583 177584 . 140
chrIX 177592 177593 . 180
chrIX 177600 177601 . 180
chrIX 177603 177604 . 140
chrIX 177608 177609 . 280
chrIX 177625 177626 . 120
chrIX 177646 177647 . 240
chrIX 177653 177654 . 120
chrIX 177656 177657 . 400
chrIX 177661 177662 . 140
chrIX 177674 177675 . 420
chrIX 177706 177707 . 280
chrIX 177723 177724 . 160
chrIX 177727 177728 . 320
chrIX 177734 177735 . 120
chrIX 177739 177740 . 1180
chrIX 177863 177864 . 600
chrIX 177871 177872 . 620
chrIX 177915 177916 . 160
chrIX 177939 177940 . 120
chrIX 178064 178065 . 660
chrIX 178124 178125 . 140
chrIX 178131 178132 . 120
chrIX 178166 178167 . 200
chrIX 178173 178174 . 260
chrIX 178211 178212 . 520
chrIX 178226 178227 . 1520
chrIX 178239 178240 . 120
chrIX 178249 178250 . 120
chrIX 178291 178292 . 120
chrIX 178336 178337 . 120
chrIX 178340 178341 . 180
chrIX 178346 178347 . 180
chrIX 178368 178369 . 120
chrIX 178377 178378 . 560
chrIX 178378 178379 . 120
chrIX 178382 178383 . 240
chrIX 178403 178404 . 140
chrIX 178579 178580 . 120
chrIX 178708 178709 . 300
chrIX 178730 178731 . 320
chrIX 178737 178738 . 220
chrIX 178925 178926 . 480
chrIX 178934 178935 . 160
chrIX 178973 178974 . 200
chrIX 179087 179088 . 140
chrIX 179202 179203 . 180
chrIX 179205 179206 . 420
chrIX 179461 179462 . 120
chrIX 179570 179571 . 340
chrIX 179591 179592 . 140
chrIX 179619 179620 . 120
chrIX 179629 179630 . 200
chrIX 179731 179732 . 140
chrIX 179779 179780 . 140
chrIX 180128 180129 . 140
chrIX 180283 180284 . 440
chrIX 180288 180289 . 200
chrIX 180307 180308 . 200
chrIX 180318 180319 . 140
chrIX 180319 180320 . 120
chrIX 180329 180330 . 360
chrIX 180343 180344 . 180
chrIX 180352 180353 . 120
chrIX 180354 180355 . 140
chrIX 180360 180361 . 200
chrIX 180368 180369 . 300
chrIX 180379 180380 . 260
chrIX 180463 180464 . 140
chrIX 180503 180504 . 120
chrIX 180676 180677 . 200
chrIX 181144 181145 . 180
chrIX 181170 181171 . 180
chrIX 181342 181343 . 220
chrIX 181358 181359 . 500
chrIX 181477 181478 . 280
chrIX 181580 181581 . 620
chrIX 181668 181669 . 220
chrIX 182040 182041 . 280
chrIX 182060 182061 . 520
chrIX 182090 182091 . 140
chrIX 182303 182304 . 360
chrIX 182307 182308 . 1460
chrIX 182349 182350 . 320
chrIX 182369 182370 . 540
chrIX 182492 182493 . 340
chrIX 182642 182643 . 160
chrIX 182706 182707 . 420
chrIX 183042 183043 . 120
chrIX 183089 183090 . 180
chrIX 183096 183097 . 140
chrIX 183184 183185 . 140
chrIX 183236 183237 . 120
chrIX 183239 183240 . 120
chrIX 183283 183284 . 260
chrIX 183290 183291 . 140
chrIX 183312 183313 . 120
chrIX 183316 183317 . 140
chrIX 183320 183321 . 120
chrIX 183346 183347 . 120
chrIX 183424 183425 . 200
chrIX 183472 183473 . 360
chrIX 183496 183497 . 360
chrIX 183617 183618 . 160
chrIX 183622 183623 . 180
chrIX 183679 183680 . 180
chrIX 183683 183684 . 180
chrIX 183687 183688 . 180
chrIX 183693 183694 . 160
chrIX 183694 183695 . 240
chrIX 183695 183696 . 420
chrIX 183699 183700 . 200
chrIX 183702 183703 . 160
chrIX 183702 183703 . 220
chrIX 183703 183704 . 140
chrIX 183703 183704 . 120
chrIX 183705 183706 . 180
chrIX 183708 183709 . 340
chrIX 183713 183714 . 140
chrIX 183735 183736 . 120
chrIX 183740 183741 . 240
chrIX 183740 183741 . 140
chrIX 183753 183754 . 240
chrIX 183756 183757 . 140
chrIX 183766 183767 . 220
chrIX 183774 183775 . 120
chrIX 183789 183790 . 800
chrIX 183821 183822 . 340
chrIX 183945 183946 . 280
chrIX 184064 184065 . 120
chrIX 184256 184257 . 200
chrIX 184915 184916 . 580
chrIX 184930 184931 . 220
chrIX 185708 185709 . 1140
chrIX 185771 185772 . 260
chrIX 185835 185836 . 220
chrIX 185843 185844 . 180
chrIX 185899 185900 . 120
chrIX 185979 185980 . 120
chrIX 186006 186007 . 280
chrIX 186062 186063 . 140
chrIX 186062 186063 . 140
chrIX 186066 186067 . 140
chrIX 186070 186071 . 160
chrIX 186194 186195 . 200
chrIX 186353 186354 . 140
chrIX 186547 186548 . 1180
chrIX 186940 186941 . 240
chrIX 187038 187039 . 240
chrIX 187061 187062 . 260
chrIX 187111 187112 . 300
chrIX 187362 187363 . 180
chrIX 187549 187550 . 840
chrIX 187564 187565 . 340
chrIX 187577 187578 . 260
chrIX 187597 187598 . 180
chrIX 187618 187619 . 280
chrIX 187711 187712 . 120
chrIX 187725 187726 . 180
chrIX 187726 187727 . 140
chrIX 187735 187736 . 220
chrIX 187747 187748 . 280
chrIX 187758 187759 . 220
chrIX 187762 187763 . 120
chrIX 187769 187770 . 200
chrIX 187776 187777 . 160
chrIX 187781 187782 . 140
chrIX 187855 187856 . 1140
chrIX 187863 187864 . 120
chrIX 187905 187906 . 140
chrIX 187942 187943 . 180
chrIX 187958 187959 . 180
chrIX 188067 188068 . 180
chrIX 188081 188082 . 180
chrIX 188124 188125 . 380
chrIX 188163 188164 . 340
chrIX 188212 188213 . 120
chrIX 188352 188353 . 320
chrIX 188369 188370 . 900
chrIX 188707 188708 . 200
chrIX 188743 188744 . 260
chrIX 188872 188873 . 160
chrIX 188883 188884 . 120
chrIX 188892 188893 . 140
chrIX 188906 188907 . 200
chrIX 188917 188918 . 400
chrIX 188918 188919 . 220
chrIX 188924 188925 . 160
chrIX 188927 188928 . 140
chrIX 188928 188929 . 160
chrIX 188930 188931 . 980
chrIX 188935 188936 . 120
chrIX 188945 188946 . 2340
chrIX 188950 188951 . 300
chrIX 188950 188951 . 280
chrIX 188958 188959 . 260
chrIX 188961 188962 . 140
chrIX 189129 189130 . 140
chrIX 189137 189138 . 380
chrIX 189143 189144 . 260
chrIX 189146 189147 . 280
chrIX 189160 189161 . 120
chrIX 189168 189169 . 2020
chrIX 189170 189171 . 140
chrIX 189445 189446 . 120
chrIX 189471 189472 . 740
chrIX 189476 189477 . 640
chrIX 189516 189517 . 240
chrIX 189715 189716 . 300
chrIX 189751 189752 . 180
chrIX 189764 189765 . 460
chrIX 189825 189826 . 880
chrIX 189856 189857 . 360
chrIX 189877 189878 . 140
chrIX 189952 189953 . 140
chrIX 190119 190120 . 120
chrIX 190146 190147 . 120
chrIX 190246 190247 . 440
chrIX 190302 190303 . 320
chrIX 190486 190487 . 700
chrIX 190611 190612 . 340
chrIX 190673 190674 . 320
chrIX 190689 190690 . 220
chrIX 190694 190695 . 180
chrIX 190699 190700 . 360
chrIX 190726 190727 . 120
chrIX 190832 190833 . 240
chrIX 190874 190875 . 220
chrIX 190889 190890 . 140
chrIX 190938 190939 . 140
chrIX 190992 190993 . 180
chrIX 191013 191014 . 180
chrIX 191061 191062 . 120
chrIX 193261 193262 . 240
chrIX 193278 193279 . 120
chrIX 193282 193283 . 140
chrIX 193294 193295 . 300
chrIX 193299 193300 . 220
chrIX 193300 193301 . 400
chrIX 193307 193308 . 180
chrIX 193310 193311 . 360
chrIX 193347 193348 . 160
chrIX 193350 193351 . 700
chrIX 193358 193359 . 140
chrIX 193359 193360 . 440
chrIX 193361 193362 . 140
chrIX 193363 193364 . 240
chrIX 193368 193369 . 480
chrIX 193372 193373 . 140
chrIX 193372 193373 . 200
chrIX 193381 193382 . 3160
chrIX 193386 193387 . 140
chrIX 193415 193416 . 400
chrIX 193433 193434 . 220
chrIX 193439 193440 . 600
chrIX 193558 193559 . 120
chrIX 193721 193722 . 140
chrIX 194373 194374 . 160
chrIX 194732 194733 . 160
chrIX 195081 195082 . 580
chrIX 195106 195107 . 180
chrIX 195315 195316 . 120
chrIX 195328 195329 . 200
chrIX 195381 195382 . 240
chrIX 195421 195422 . 120
chrIX 195488 195489 . 180
chrIX 195506 195507 . 160
chrIX 195665 195666 . 120
chrIX 195711 195712 . 420
chrIX 195847 195848 . 180
chrIX 195878 195879 . 420
chrIX 195936 195937 . 140
chrIX 196039 196040 . 120
chrIX 196317 196318 . 300
chrIX 196402 196403 . 180
chrIX 196413 196414 . 140
chrIX 196522 196523 . 120
chrIX 196547 196548 . 140
chrIX 197040 197041 . 180
chrIX 197201 197202 . 140
chrIX 197207 197208 . 120
chrIX 197321 197322 . 140
chrIX 197354 197355 . 120
chrIX 197355 197356 . 160
chrIX 197356 197357 . 140
chrIX 197359 197360 . 120
chrIX 197393 197394 . 120
chrIX 197508 197509 . 120
chrIX 197620 197621 . 180
chrIX 197622 197623 . 200
chrIX 197625 197626 . 140
chrIX 197688 197689 . 160
chrIX 197692 197693 . 2900
chrIX 197701 197702 . 420
chrIX 197703 197704 . 780
chrIX 197704 197705 . 320
chrIX 197705 197706 . 760
chrIX 197707 197708 . 280
chrIX 197713 197714 . 740
chrIX 197722 197723 . 680
chrIX 197734 197735 . 220
chrIX 197738 197739 . 120
chrIX 197746 197747 . 2580
chrIX 197751 197752 . 240
chrIX 197799 197800 . 600
chrIX 197802 197803 . 680
chrIX 197811 197812 . 1000
chrIX 197834 197835 . 640
chrIX 197863 197864 . 160
chrIX 197953 197954 . 200
chrIX 197961 197962 . 120
chrIX 198219 198220 . 140
chrIX 198333 198334 . 280
chrIX 198347 198348 . 200
chrIX 198364 198365 . 320
chrIX 198374 198375 . 300
chrIX 198468 198469 . 1080
chrIX 198481 198482 . 220
chrIX 198552 198553 . 1020
chrIX 198665 198666 . 340
chrIX 199262 199263 . 120
chrIX 199292 199293 . 120
chrIX 199299 199300 . 720
chrIX 199311 199312 . 120
chrIX 199335 199336 . 180
chrIX 199383 199384 . 360
chrIX 199440 199441 . 180
chrIX 199444 199445 . 280
chrIX 199460 199461 . 320
chrIX 199467 199468 . 140
chrIX 199471 199472 . 520
chrIX 199476 199477 . 140
chrIX 199483 199484 . 140
chrIX 199490 199491 . 120
chrIX 199493 199494 . 140
chrIX 199497 199498 . 160
chrIX 199497 199498 . 120
chrIX 199532 199533 . 120
chrIX 199535 199536 . 420
chrIX 199538 199539 . 200
chrIX 199541 199542 . 300
chrIX 199558 199559 . 220
chrIX 199567 199568 . 140
chrIX 199602 199603 . 180
chrIX 199603 199604 . 200
chrIX 199650 199651 . 120
chrIX 199655 199656 . 140
chrIX 199772 199773 . 140
chrIX 199984 199985 . 120
chrIX 200000 200001 . 340
chrIX 200044 200045 . 120
chrIX 200136 200137 . 120
chrIX 200192 200193 . 120
chrIX 200212 200213 . 200
chrIX 200222 200223 . 220
chrIX 200226 200227 . 120
chrIX 200227 200228 . 280
chrIX 200227 200228 . 240
chrIX 200230 200231 . 420
chrIX 200231 200232 . 540
chrIX 200237 200238 . 340
chrIX 200246 200247 . 140
chrIX 200250 200251 . 160
chrIX 200253 200254 . 120
chrIX 200257 200258 . 160
chrIX 200385 200386 . 200
chrIX 200406 200407 . 180
chrIX 200429 200430 . 220
chrIX 200450 200451 . 200
chrIX 200556 200557 . 160
chrIX 200567 200568 . 260
chrIX 200590 200591 . 300
chrIX 200628 200629 . 120
chrIX 200737 200738 . 120
chrIX 200761 200762 . 500
chrIX 200769 200770 . 140
chrIX 200786 200787 . 140
chrIX 200862 200863 . 440
chrIX 200931 200932 . 160
chrIX 200952 200953 . 120
chrIX 201185 201186 . 1120
chrIX 201205 201206 . 120
chrIX 201513 201514 . 560
chrIX 201947 201948 . 860
chrIX 201992 201993 . 280
chrIX 202104 202105 . 180
chrIX 202111 202112 . 200
chrIX 202116 202117 . 320
chrIX 202119 202120 . 140
chrIX 202122 202123 . 180
chrIX 202130 202131 . 140
chrIX 202136 202137 . 180
chrIX 202138 202139 . 840
chrIX 202162 202163 . 120
chrIX 202165 202166 . 320
chrIX 202171 202172 . 240
chrIX 202172 202173 . 140
chrIX 202173 202174 . 180
chrIX 202187 202188 . 200
chrIX 202208 202209 . 500
chrIX 202213 202214 . 140
chrIX 202214 202215 . 140
chrIX 202225 202226 . 320
chrIX 202226 202227 . 140
chrIX 202228 202229 . 160
chrIX 202236 202237 . 380
chrIX 202242 202243 . 140
chrIX 202351 202352 . 120
chrIX 202401 202402 . 900
chrIX 202486 202487 . 200
chrIX 202544 202545 . 880
chrIX 202828 202829 . 120
chrIX 203313 203314 . 180
chrIX 203363 203364 . 220
chrIX 203373 203374 . 240
chrIX 203384 203385 . 220
chrIX 203385 203386 . 280
chrIX 203433 203434 . 360
chrIX 203585 203586 . 240
chrIX 203595 203596 . 120
chrIX 203603 203604 . 200
chrIX 204813 204814 . 180
chrIX 204828 204829 . 120
chrIX 204834 204835 . 200
chrIX 204862 204863 . 280
chrIX 204906 204907 . 180
chrIX 204915 204916 . 140
chrIX 204930 204931 . 140
chrIX 204943 204944 . 120
chrIX 204960 204961 . 160
chrIX 204963 204964 . 120
chrIX 204970 204971 . 120
chrIX 204989 204990 . 140
chrIX 204995 204996 . 140
chrIX 204999 205000 . 180
chrIX 205011 205012 . 200
chrIX 205014 205015 . 180
chrIX 205037 205038 . 160
chrIX 205095 205096 . 120
chrIX 205102 205103 . 260
chrIX 205136 205137 . 120
chrIX 205156 205157 . 120
chrIX 205936 205937 . 200
chrIX 205947 205948 . 240
chrIX 206405 206406 . 140
chrIX 206565 206566 . 320
chrIX 206570 206571 . 1120
chrIX 206581 206582 . 1280
chrIX 206596 206597 . 120
chrIX 206604 206605 . 320
chrIX 206734 206735 . 140
chrIX 206770 206771 . 500
chrIX 206794 206795 . 320
chrIX 207081 207082 . 120
chrIX 207097 207098 . 180
chrIX 207418 207419 . 120
chrIX 207422 207423 . 120
chrIX 207427 207428 . 280
chrIX 207433 207434 . 240
chrIX 207439 207440 . 380
chrIX 207442 207443 . 560
chrIX 207507 207508 . 140
chrIX 207569 207570 . 140
chrIX 208337 208338 . 120
chrIX 208353 208354 . 120
chrIX 209123 209124 . 180
chrIX 209269 209270 . 1220
chrIX 209577 209578 . 120
chrIX 210042 210043 . 120
chrIX 210055 210056 . 300
chrIX 210067 210068 . 260
chrIX 210091 210092 . 240
chrIX 210107 210108 . 160
chrIX 210576 210577 . 200
chrIX 210581 210582 . 180
chrIX 210755 210756 . 260
chrIX 210756 210757 . 460
chrIX 210757 210758 . 120
chrIX 210760 210761 . 120
chrIX 210766 210767 . 900
chrIX 210769 210770 . 120
chrIX 210774 210775 . 200
chrIX 210789 210790 . 180
chrIX 210794 210795 . 400
chrIX 210796 210797 . 180
chrIX 210799 210800 . 240
chrIX 210830 210831 . 140
chrIX 210838 210839 . 380
chrIX 210926 210927 . 840
chrIX 211136 211137 . 160
chrIX 211723 211724 . 240
chrIX 211869 211870 . 120
chrIX 211883 211884 . 320
chrIX 212046 212047 . 120
chrIX 212060 212061 . 180
chrIX 212063 212064 . 300
chrIX 212067 212068 . 520
chrIX 212078 212079 . 1000
chrIX 212093 212094 . 660
chrIX 212100 212101 . 240
chrIX 212136 212137 . 120
chrIX 212137 212138 . 200
chrIX 212138 212139 . 120
chrIX 212142 212143 . 280
chrIX 212148 212149 . 180
chrIX 212155 212156 . 120
chrIX 212173 212174 . 120
chrIX 212180 212181 . 200
chrIX 212293 212294 . 320
chrIX 212387 212388 . 420
chrIX 212398 212399 . 120
chrIX 212406 212407 . 120
chrIX 212410 212411 . 160
chrIX 212430 212431 . 120
chrIX 213115 213116 . 120
chrIX 214718 214719 . 120
chrIX 214775 214776 . 180
chrIX 214779 214780 . 120
chrIX 214784 214785 . 120
chrIX 214786 214787 . 120
chrIX 214820 214821 . 160
chrIX 214824 214825 . 120
chrIX 214852 214853 . 160
chrIX 214863 214864 . 260
chrIX 214884 214885 . 220
chrIX 214934 214935 . 280
chrIX 214964 214965 . 280
chrIX 215035 215036 . 700
chrIX 215045 215046 . 180
chrIX 215318 215319 . 140
chrIX 215365 215366 . 1160
chrIX 215366 215367 . 1080
chrIX 215380 215381 . 320
chrIX 215384 215385 . 460
chrIX 215433 215434 . 120
chrIX 215540 215541 . 560
chrIX 215551 215552 . 240
chrIX 215638 215639 . 140
chrIX 215698 215699 . 180
chrIX 215707 215708 . 160
chrIX 215812 215813 . 640
chrIX 215835 215836 . 360
chrIX 215852 215853 . 160
chrIX 215890 215891 . 200
chrIX 215968 215969 . 140
chrIX 215986 215987 . 120
chrIX 216001 216002 . 300
chrIX 216002 216003 . 180
chrIX 216010 216011 . 120
chrIX 216026 216027 . 140
chrIX 216030 216031 . 260
chrIX 216036 216037 . 200
chrIX 216037 216038 . 240
chrIX 216037 216038 . 120
chrIX 216043 216044 . 160
chrIX 216045 216046 . 300
chrIX 216046 216047 . 320
chrIX 216050 216051 . 400
chrIX 216054 216055 . 120
chrIX 216055 216056 . 120
chrIX 216062 216063 . 240
chrIX 216066 216067 . 740
chrIX 216070 216071 . 420
chrIX 216074 216075 . 380
chrIX 216082 216083 . 500
chrIX 216112 216113 . 280
chrIX 216115 216116 . 520
chrIX 216123 216124 . 280
chrIX 216127 216128 . 160
chrIX 216178 216179 . 140
chrIX 216185 216186 . 120
chrIX 216203 216204 . 340
chrIX 216339 216340 . 200
chrIX 216462 216463 . 120
chrIX 216501 216502 . 200
chrIX 216537 216538 . 120
chrIX 216545 216546 . 320
chrIX 216562 216563 . 140
chrIX 216563 216564 . 520
chrIX 216564 216565 . 300
chrIX 216570 216571 . 2220
chrIX 216573 216574 . 320
chrIX 216581 216582 . 2380
chrIX 216586 216587 . 180
chrIX 216589 216590 . 460
chrIX 216596 216597 . 700
chrIX 216601 216602 . 320
chrIX 216603 216604 . 520
chrIX 216605 216606 . 120
chrIX 216614 216615 . 120
chrIX 216626 216627 . 1160
chrIX 216775 216776 . 180
chrIX 216945 216946 . 120
chrIX 217108 217109 . 120
chrIX 217123 217124 . 140
chrIX 217132 217133 . 140
chrIX 217135 217136 . 200
chrIX 217567 217568 . 120
chrIX 217634 217635 . 120
chrIX 217651 217652 . 180
chrIX 217984 217985 . 440
chrIX 218088 218089 . 120
chrIX 218254 218255 . 140
chrIX 218304 218305 . 300
chrIX 218348 218349 . 220
chrIX 218381 218382 . 160
chrIX 220323 220324 . 120
chrIX 220745 220746 . 320
chrIX 220779 220780 . 200
chrIX 220786 220787 . 240
chrIX 220789 220790 . 400
chrIX 220793 220794 . 1060
chrIX 220802 220803 . 240
chrIX 220805 220806 . 300
chrIX 220817 220818 . 180
chrIX 220829 220830 . 260
chrIX 220831 220832 . 320
chrIX 220836 220837 . 140
chrIX 220839 220840 . 260
chrIX 220847 220848 . 160
chrIX 220848 220849 . 780
chrIX 220856 220857 . 160
chrIX 220886 220887 . 340
chrIX 220905 220906 . 300
chrIX 220912 220913 . 280
chrIX 220921 220922 . 120
chrIX 221066 221067 . 280
chrIX 221081 221082 . 120
chrIX 221097 221098 . 400
chrIX 221108 221109 . 380
chrIX 221402 221403 . 140
chrIX 221405 221406 . 720
chrIX 221427 221428 . 260
chrIX 221434 221435 . 340
chrIX 221439 221440 . 360
chrIX 221465 221466 . 200
chrIX 221472 221473 . 120
chrIX 221483 221484 . 1580
chrIX 221495 221496 . 420
chrIX 221596 221597 . 380
chrIX 221768 221769 . 140
chrIX 221804 221805 . 160
chrIX 221815 221816 . 320
chrIX 221863 221864 . 120
chrIX 222011 222012 . 160
chrIX 222279 222280 . 120
chrIX 222298 222299 . 440
chrIX 222309 222310 . 180
chrIX 222514 222515 . 220
chrIX 222517 222518 . 160
chrIX 222645 222646 . 220
chrIX 222650 222651 . 280
chrIX 222671 222672 . 180
chrIX 222676 222677 . 200
chrIX 222684 222685 . 140
chrIX 222687 222688 . 140
chrIX 222691 222692 . 160
chrIX 222695 222696 . 160
chrIX 222699 222700 . 120
chrIX 222700 222701 . 160
chrIX 222702 222703 . 120
chrIX 222704 222705 . 200
chrIX 222706 222707 . 280
chrIX 222720 222721 . 160
chrIX 222723 222724 . 200
chrIX 222729 222730 . 200
chrIX 222729 222730 . 140
chrIX 222732 222733 . 120
chrIX 222740 222741 . 260
chrIX 222753 222754 . 160
chrIX 222764 222765 . 220
chrIX 222806 222807 . 300
chrIX 222809 222810 . 120
chrIX 222811 222812 . 140
chrIX 222817 222818 . 120
chrIX 222821 222822 . 160
chrIX 222848 222849 . 220
chrIX 222856 222857 . 120
chrIX 222862 222863 . 180
chrIX 222919 222920 . 140
chrIX 223080 223081 . 120
chrIX 223091 223092 . 400
chrIX 223145 223146 . 300
chrIX 223156 223157 . 440
chrIX 223329 223330 . 400
chrIX 223349 223350 . 320
chrIX 223401 223402 . 320
chrIX 223490 223491 . 440
chrIX 223527 223528 . 140
chrIX 223695 223696 . 140
chrIX 223731 223732 . 240
chrIX 223785 223786 . 260
chrIX 224076 224077 . 140
chrIX 224188 224189 . 120
chrIX 224194 224195 . 120
chrIX 224199 224200 . 120
chrIX 224236 224237 . 120
chrIX 224242 224243 . 140
chrIX 224387 224388 . 120
chrIX 224503 224504 . 260
chrIX 224723 224724 . 180
chrIX 224899 224900 . 440
chrIX 224908 224909 . 160
chrIX 224927 224928 . 120
chrIX 224969 224970 . 140
chrIX 225671 225672 . 500
chrIX 225732 225733 . 120
chrIX 225882 225883 . 140
chrIX 226068 226069 . 120
chrIX 226094 226095 . 440
chrIX 226098 226099 . 240
chrIX 226104 226105 . 400
chrIX 226133 226134 . 180
chrIX 226154 226155 . 120
chrIX 226157 226158 . 220
chrIX 226322 226323 . 120
chrIX 226330 226331 . 340
chrIX 226344 226345 . 400
chrIX 226344 226345 . 220
chrIX 226352 226353 . 300
chrIX 226360 226361 . 160
chrIX 226367 226368 . 360
chrIX 226368 226369 . 700
chrIX 226368 226369 . 120
chrIX 226370 226371 . 480
chrIX 226374 226375 . 120
chrIX 226378 226379 . 160
chrIX 226379 226380 . 360
chrIX 226453 226454 . 180
chrIX 226453 226454 . 140
chrIX 226471 226472 . 520
chrIX 226479 226480 . 340
chrIX 226626 226627 . 120
chrIX 226814 226815 . 120
chrIX 226818 226819 . 120
chrIX 227189 227190 . 200
chrIX 227373 227374 . 140
chrIX 227400 227401 . 160
chrIX 227413 227414 . 160
chrIX 227443 227444 . 160
chrIX 227617 227618 . 320
chrIX 227734 227735 . 140
chrIX 227903 227904 . 180
chrIX 228282 228283 . 260
chrIX 228493 228494 . 220
chrIX 228501 228502 . 240
chrIX 228797 228798 . 840
chrIX 228976 228977 . 160
chrIX 228997 228998 . 480
chrIX 229218 229219 . 580
chrIX 229729 229730 . 160
chrIX 229864 229865 . 120
chrIX 229899 229900 . 120
chrIX 230052 230053 . 220
chrIX 230063 230064 . 380
chrIX 230068 230069 . 720
chrIX 230077 230078 . 160
chrIX 230080 230081 . 240
chrIX 230081 230082 . 200
chrIX 230093 230094 . 280
chrIX 230094 230095 . 500
chrIX 230097 230098 . 160
chrIX 230116 230117 . 120
chrIX 230321 230322 . 160
chrIX 230331 230332 . 180
chrIX 230512 230513 . 140
chrIX 230519 230520 . 120
chrIX 230564 230565 . 140
chrIX 230642 230643 . 460
chrIX 230688 230689 . 560
chrIX 230701 230702 . 120
chrIX 230712 230713 . 120
chrIX 230806 230807 . 360
chrIX 230866 230867 . 140
chrIX 230991 230992 . 120
chrIX 231007 231008 . 360
chrIX 231016 231017 . 160
chrIX 231035 231036 . 240
chrIX 231046 231047 . 420
chrIX 231088 231089 . 120
chrIX 231176 231177 . 280
chrIX 231194 231195 . 120
chrIX 231195 231196 . 120
chrIX 231201 231202 . 120
chrIX 231208 231209 . 180
chrIX 231212 231213 . 1300
chrIX 231221 231222 . 160
chrIX 231224 231225 . 480
chrIX 231238 231239 . 600
chrIX 231250 231251 . 440
chrIX 231253 231254 . 120
chrIX 231257 231258 . 600
chrIX 231264 231265 . 360
chrIX 231275 231276 . 600
chrIX 231319 231320 . 260
chrIX 231487 231488 . 220
chrIX 231577 231578 . 160
chrIX 232164 232165 . 300
chrIX 232510 232511 . 120
chrIX 232526 232527 . 160
chrIX 232549 232550 . 500
chrIX 232601 232602 . 140
chrIX 232623 232624 . 120
chrIX 232631 232632 . 160
chrIX 232638 232639 . 260
chrIX 232819 232820 . 140
chrIX 232869 232870 . 120
chrIX 232881 232882 . 120
chrIX 232893 232894 . 160
chrIX 232893 232894 . 200
chrIX 232896 232897 . 560
chrIX 232897 232898 . 240
chrIX 232897 232898 . 300
chrIX 232901 232902 . 600
chrIX 232906 232907 . 120
chrIX 232907 232908 . 1260
chrIX 232919 232920 . 540
chrIX 232922 232923 . 620
chrIX 232932 232933 . 160
chrIX 232936 232937 . 120
chrIX 233023 233024 . 460
chrIX 233029 233030 . 120
chrIX 233056 233057 . 320
chrIX 233062 233063 . 600
chrIX 233091 233092 . 300
chrIX 233243 233244 . 160
chrIX 233251 233252 . 240
chrIX 233252 233253 . 140
chrIX 233283 233284 . 280
chrIX 235539 235540 . 120
chrIX 235558 235559 . 660
chrIX 235562 235563 . 140
chrIX 235568 235569 . 780
chrIX 235572 235573 . 240
chrIX 235603 235604 . 140
chrIX 235622 235623 . 560
chrIX 235640 235641 . 120
chrIX 235646 235647 . 180
chrIX 235656 235657 . 220
chrIX 235779 235780 . 340
chrIX 235787 235788 . 120
chrIX 235951 235952 . 120
chrIX 236039 236040 . 120
chrIX 236150 236151 . 940
chrIX 236194 236195 . 940
chrIX 236417 236418 . 1360
chrIX 236439 236440 . 140
chrIX 236552 236553 . 820
chrIX 236705 236706 . 160
chrIX 236747 236748 . 200
chrIX 236849 236850 . 160
chrIX 236871 236872 . 560
chrIX 237016 237017 . 120
chrIX 237042 237043 . 160
chrIX 237330 237331 . 120
chrIX 237346 237347 . 180
chrIX 237483 237484 . 1140
chrIX 237515 237516 . 140
chrIX 237658 237659 . 120
chrIX 237669 237670 . 120
chrIX 237690 237691 . 340
chrIX 237694 237695 . 200
chrIX 237709 237710 . 160
chrIX 237713 237714 . 180
chrIX 237829 237830 . 160
chrIX 237849 237850 . 120
chrIX 237860 237861 . 140
chrIX 237870 237871 . 160
chrIX 237872 237873 . 120
chrIX 237878 237879 . 120
chrIX 237888 237889 . 820
chrIX 237891 237892 . 360
chrIX 237898 237899 . 180
chrIX 237922 237923 . 140
chrIX 237940 237941 . 360
chrIX 237947 237948 . 320
chrIX 238096 238097 . 120
chrIX 238254 238255 . 160
chrIX 238260 238261 . 200
chrIX 238286 238287 . 440
chrIX 238309 238310 . 400
chrIX 238369 238370 . 200
chrIX 238664 238665 . 160
chrIX 239518 239519 . 520
chrIX 239618 239619 . 120
chrIX 239639 239640 . 520
chrIX 239648 239649 . 280
chrIX 239653 239654 . 180
chrIX 239811 239812 . 160
chrIX 240116 240117 . 400
chrIX 240119 240120 . 680
chrIX 240134 240135 . 480
chrIX 240144 240145 . 160
chrIX 240627 240628 . 120
chrIX 240944 240945 . 120
chrIX 241007 241008 . 160
chrIX 241026 241027 . 140
chrIX 241029 241030 . 380
chrIX 241032 241033 . 460
chrIX 241058 241059 . 120
chrIX 241076 241077 . 120
chrIX 241094 241095 . 160
chrIX 241107 241108 . 120
chrIX 241141 241142 . 120
chrIX 241161 241162 . 200
chrIX 241233 241234 . 140
chrIX 241669 241670 . 620
chrIX 241680 241681 . 300
chrIX 241841 241842 . 120
chrIX 241852 241853 . 160
chrIX 241860 241861 . 140
chrIX 241865 241866 . 160
chrIX 241867 241868 . 200
chrIX 241870 241871 . 940
chrIX 241876 241877 . 200
chrIX 241886 241887 . 160
chrIX 241887 241888 . 180
chrIX 241892 241893 . 200
chrIX 241898 241899 . 780
chrIX 241902 241903 . 460
chrIX 241906 241907 . 120
chrIX 241912 241913 . 120
chrIX 241914 241915 . 300
chrIX 241928 241929 . 220
chrIX 241942 241943 . 120
chrIX 241946 241947 . 280
chrIX 241974 241975 . 180
chrIX 241997 241998 . 240
chrIX 241999 242000 . 840
chrIX 242039 242040 . 700
chrIX 242122 242123 . 140
chrIX 242144 242145 . 160
chrIX 242161 242162 . 420
chrIX 242169 242170 . 460
chrIX 242183 242184 . 200
chrIX 242272 242273 . 160
chrIX 242316 242317 . 120
chrIX 242501 242502 . 160
chrIX 242633 242634 . 120
chrIX 242696 242697 . 300
chrIX 243819 243820 . 180
chrIX 243833 243834 . 140
chrIX 243841 243842 . 540
chrIX 243850 243851 . 460
chrIX 243854 243855 . 120
chrIX 243855 243856 . 420
chrIX 243862 243863 . 1740
chrIX 243884 243885 . 660
chrIX 243897 243898 . 1180
chrIX 243907 243908 . 200
chrIX 243911 243912 . 240
chrIX 243931 243932 . 140
chrIX 243936 243937 . 340
chrIX 244524 244525 . 160
chrIX 244534 244535 . 700
chrIX 244545 244546 . 180
chrIX 244565 244566 . 840
chrIX 244573 244574 . 280
chrIX 244577 244578 . 260
chrIX 244617 244618 . 140
chrIX 244643 244644 . 500
chrIX 244644 244645 . 120
chrIX 244652 244653 . 240
chrIX 244807 244808 . 200
chrIX 244814 244815 . 120
chrIX 244892 244893 . 120
chrIX 245593 245594 . 320
chrIX 245615 245616 . 140
chrIX 245616 245617 . 260
chrIX 245622 245623 . 240
chrIX 245625 245626 . 800
chrIX 245645 245646 . 280
chrIX 245655 245656 . 280
chrIX 245678 245679 . 220
chrIX 245679 245680 . 320
chrIX 245687 245688 . 1180
chrIX 245693 245694 . 420
chrIX 245699 245700 . 140
chrIX 245700 245701 . 380
chrIX 245802 245803 . 180
chrIX 245807 245808 . 260
chrIX 245911 245912 . 420
chrIX 245921 245922 . 180
chrIX 245944 245945 . 240
chrIX 246178 246179 . 200
chrIX 246209 246210 . 120
chrIX 246680 246681 . 160
chrIX 246719 246720 . 300
chrIX 246962 246963 . 180
chrIX 246971 246972 . 220
chrIX 246978 246979 . 520
chrIX 246982 246983 . 600
chrIX 247078 247079 . 160
chrIX 247084 247085 . 260
chrIX 247110 247111 . 520
chrIX 247117 247118 . 200
chrIX 247173 247174 . 400
chrIX 247178 247179 . 160
chrIX 247297 247298 . 140
chrIX 247315 247316 . 200
chrIX 247317 247318 . 220
chrIX 247332 247333 . 240
chrIX 247479 247480 . 320
chrIX 247488 247489 . 620
chrIX 247493 247494 . 260
chrIX 247495 247496 . 480
chrIX 247497 247498 . 140
chrIX 247506 247507 . 220
chrIX 247541 247542 . 120
chrIX 247544 247545 . 620
chrIX 247552 247553 . 180
chrIX 247553 247554 . 160
chrIX 247555 247556 . 380
chrIX 247583 247584 . 140
chrIX 247697 247698 . 580
chrIX 247761 247762 . 160
chrIX 247772 247773 . 160
chrIX 247781 247782 . 120
chrIX 247786 247787 . 220
chrIX 247786 247787 . 1020
chrIX 247798 247799 . 340
chrIX 247803 247804 . 520
chrIX 247806 247807 . 920
chrIX 247940 247941 . 360
chrIX 247962 247963 . 280
chrIX 247972 247973 . 240
chrIX 247974 247975 . 300
chrIX 247977 247978 . 220
chrIX 248019 248020 . 420
chrIX 248088 248089 . 120
chrIX 248169 248170 . 180
chrIX 248341 248342 . 180
chrIX 248353 248354 . 140
chrIX 248462 248463 . 220
chrIX 248480 248481 . 120
chrIX 248502 248503 . 180
chrIX 248506 248507 . 120
chrIX 248519 248520 . 200
chrIX 248532 248533 . 260
chrIX 248536 248537 . 200
chrIX 248548 248549 . 120
chrIX 248552 248553 . 1120
chrIX 248556 248557 . 120
chrIX 248569 248570 . 600
chrIX 248574 248575 . 140
chrIX 248588 248589 . 320
chrIX 248594 248595 . 240
chrIX 248614 248615 . 320
chrIX 248617 248618 . 120
chrIX 248633 248634 . 200
chrIX 248636 248637 . 460
chrIX 248649 248650 . 300
chrIX 248652 248653 . 140
chrIX 248655 248656 . 260
chrIX 248659 248660 . 300
chrIX 248665 248666 . 120
chrIX 248670 248671 . 320
chrIX 248673 248674 . 220
chrIX 248678 248679 . 340
chrIX 248706 248707 . 380
chrIX 248707 248708 . 300
chrIX 248711 248712 . 160
chrIX 248713 248714 . 120
chrIX 248721 248722 . 320
chrIX 248725 248726 . 140
chrIX 248734 248735 . 200
chrIX 248736 248737 . 420
chrIX 248744 248745 . 120
chrIX 248755 248756 . 120
chrIX 248771 248772 . 160
chrIX 248780 248781 . 300
chrIX 248788 248789 . 140
chrIX 248793 248794 . 380
chrIX 248878 248879 . 140
chrIX 248889 248890 . 360
chrIX 248901 248902 . 140
chrIX 248907 248908 . 140
chrIX 248966 248967 . 380
chrIX 248969 248970 . 120
chrIX 248973 248974 . 420
chrIX 248977 248978 . 220
chrIX 248981 248982 . 220
chrIX 248985 248986 . 340
chrIX 248990 248991 . 280
chrIX 248992 248993 . 200
chrIX 249000 249001 . 220
chrIX 249009 249010 . 160
chrIX 249012 249013 . 140
chrIX 249016 249017 . 140
chrIX 249037 249038 . 360
chrIX 249043 249044 . 140
chrIX 249059 249060 . 380
chrIX 249079 249080 . 520
chrIX 249084 249085 . 140
chrIX 249090 249091 . 180
chrIX 249094 249095 . 180
chrIX 249097 249098 . 480
chrIX 249101 249102 . 600
chrIX 249109 249110 . 140
chrIX 249152 249153 . 120
chrIX 249160 249161 . 120
chrIX 249160 249161 . 1240
chrIX 249173 249174 . 340
chrIX 249184 249185 . 120
chrIX 249186 249187 . 120
chrIX 249194 249195 . 160
chrIX 249202 249203 . 120
chrIX 249210 249211 . 220
chrIX 249236 249237 . 140
chrIX 249287 249288 . 160
chrIX 249290 249291 . 220
chrIX 249317 249318 . 140
chrIX 249333 249334 . 720
chrIX 249362 249363 . 140
chrIX 249406 249407 . 220
chrIX 249458 249459 . 140
chrIX 249480 249481 . 160
chrIX 249483 249484 . 160
chrIX 249494 249495 . 240
chrIX 249498 249499 . 120
chrIX 249511 249512 . 1240
chrIX 249515 249516 . 200
chrIX 249521 249522 . 280
chrIX 249550 249551 . 120
chrIX 249568 249569 . 120
chrIX 249582 249583 . 320
chrIX 249585 249586 . 120
chrIX 249589 249590 . 360
chrIX 249595 249596 . 380
chrIX 249600 249601 . 120
chrIX 249649 249650 . 260
chrIX 249785 249786 . 120
chrIX 249817 249818 . 220
chrIX 249821 249822 . 380
chrIX 249835 249836 . 180
chrIX 249861 249862 . 180
chrIX 249865 249866 . 360
chrIX 249875 249876 . 120
chrIX 249878 249879 . 180
chrIX 249880 249881 . 200
chrIX 249889 249890 . 260
chrIX 249926 249927 . 120
chrIX 249992 249993 . 240
chrIX 250060 250061 . 320
chrIX 250212 250213 . 540
chrIX 250228 250229 . 200
chrIX 250259 250260 . 320
chrIX 250441 250442 . 160
chrIX 250491 250492 . 160
chrIX 250656 250657 . 320
chrIX 250726 250727 . 320
chrIX 250736 250737 . 260
chrIX 250787 250788 . 120
chrIX 250995 250996 . 340
chrIX 251188 251189 . 120
chrIX 251257 251258 . 120
chrIX 251260 251261 . 120
chrIX 251376 251377 . 140
chrIX 251398 251399 . 200
chrIX 251451 251452 . 300
chrIX 251583 251584 . 140
chrIX 251647 251648 . 120
chrIX 251782 251783 . 140
chrIX 251797 251798 . 220
chrIX 251805 251806 . 440
chrIX 251848 251849 . 120
chrIX 251885 251886 . 800
chrIX 251912 251913 . 120
chrIX 251931 251932 . 120
chrIX 251936 251937 . 140
chrIX 251959 251960 . 120
chrIX 251960 251961 . 120
chrIX 251961 251962 . 540
chrIX 252014 252015 . 240
chrIX 252041 252042 . 1040
chrIX 252053 252054 . 340
chrIX 252113 252114 . 140
chrIX 252122 252123 . 340
chrIX 252125 252126 . 140
chrIX 252136 252137 . 160
chrIX 252156 252157 . 260
chrIX 252226 252227 . 260
chrIX 252536 252537 . 240
chrIX 252656 252657 . 140
chrIX 252821 252822 . 440
chrIX 252930 252931 . 140
chrIX 252992 252993 . 240
chrIX 253037 253038 . 140
chrIX 253132 253133 . 500
chrIX 253134 253135 . 960
chrIX 253164 253165 . 220
chrIX 253207 253208 . 140
chrIX 253264 253265 . 200
chrIX 253272 253273 . 160
chrIX 253276 253277 . 620
chrIX 253281 253282 . 260
chrIX 253288 253289 . 160
chrIX 253297 253298 . 340
chrIX 253310 253311 . 120
chrIX 253366 253367 . 660
chrIX 253373 253374 . 220
chrIX 253378 253379 . 180
chrIX 253387 253388 . 140
chrIX 253391 253392 . 120
chrIX 253462 253463 . 1680
chrIX 253477 253478 . 180
chrIX 253501 253502 . 280
chrIX 253521 253522 . 980
chrIX 253537 253538 . 480
chrIX 253550 253551 . 360
chrIX 253580 253581 . 740
chrIX 253744 253745 . 280
chrIX 253790 253791 . 120
chrIX 253797 253798 . 300
chrIX 253801 253802 . 200
chrIX 253868 253869 . 220
chrIX 253907 253908 . 140
chrIX 253996 253997 . 120
chrIX 254032 254033 . 120
chrIX 254039 254040 . 120
chrIX 254089 254090 . 120
chrIX 254091 254092 . 120
chrIX 254096 254097 . 140
chrIX 254140 254141 . 140
chrIX 254204 254205 . 120
chrIX 254249 254250 . 120
chrIX 254252 254253 . 220
chrIX 254255 254256 . 160
chrIX 254260 254261 . 120
chrIX 254277 254278 . 320
chrIX 254410 254411 . 180
chrIX 254447 254448 . 300
chrIX 254453 254454 . 120
chrIX 254460 254461 . 460
chrIX 254467 254468 . 760
chrIX 254543 254544 . 120
chrIX 254590 254591 . 180
chrIX 254605 254606 . 380
chrIX 254610 254611 . 400
chrIX 254618 254619 . 360
chrIX 254633 254634 . 300
chrIX 254641 254642 . 1300
chrIX 254647 254648 . 480
chrIX 254647 254648 . 160
chrIX 254649 254650 . 240
chrIX 254649 254650 . 260
chrIX 254659 254660 . 140
chrIX 254674 254675 . 180
chrIX 254681 254682 . 140
chrIX 254685 254686 . 320
chrIX 254701 254702 . 160
chrIX 254702 254703 . 240
chrIX 254703 254704 . 120
chrIX 254717 254718 . 260
chrIX 254717 254718 . 180
chrIX 254718 254719 . 120
chrIX 254728 254729 . 220
chrIX 254764 254765 . 160
chrIX 254786 254787 . 260
chrIX 254792 254793 . 120
chrIX 254795 254796 . 440
chrIX 254796 254797 . 140
chrIX 254816 254817 . 120
chrIX 254846 254847 . 160
chrIX 254864 254865 . 120
chrIX 254935 254936 . 900
chrIX 254946 254947 . 120
chrIX 254981 254982 . 120
chrIX 254993 254994 . 120
chrIX 254997 254998 . 140
chrIX 255015 255016 . 140
chrIX 255112 255113 . 120
chrIX 255351 255352 . 240
chrIX 255451 255452 . 320
chrIX 255609 255610 . 180
chrIX 255629 255630 . 140
chrIX 255674 255675 . 200
chrIX 255700 255701 . 660
chrIX 255855 255856 . 160
chrIX 255902 255903 . 340
chrIX 255956 255957 . 120
chrIX 256001 256002 . 960
chrIX 256032 256033 . 160
chrIX 256040 256041 . 120
chrIX 256085 256086 . 120
chrIX 256095 256096 . 1020
chrIX 256101 256102 . 220
chrIX 256103 256104 . 120
chrIX 256124 256125 . 280
chrIX 257166 257167 . 140
chrIX 257272 257273 . 120
chrIX 257585 257586 . 120
chrIX 257594 257595 . 140
chrIX 257613 257614 . 160
chrIX 257623 257624 . 120
chrIX 257624 257625 . 140
chrIX 257652 257653 . 140
chrIX 257655 257656 . 460
chrIX 257760 257761 . 280
chrIX 257771 257772 . 260
chrIX 257782 257783 . 2040
chrIX 257801 257802 . 280
chrIX 257806 257807 . 120
chrIX 257810 257811 . 300
chrIX 257821 257822 . 120
chrIX 257824 257825 . 940
chrIX 257933 257934 . 180
chrIX 258046 258047 . 120
chrIX 258054 258055 . 520
chrIX 258068 258069 . 140
chrIX 258078 258079 . 440
chrIX 258180 258181 . 180
chrIX 258187 258188 . 120
chrIX 258198 258199 . 180
chrIX 258290 258291 . 120
chrIX 258396 258397 . 160
chrIX 258407 258408 . 160
chrIX 258410 258411 . 120
chrIX 258430 258431 . 240
chrIX 258435 258436 . 3080
chrIX 258439 258440 . 360
chrIX 258440 258441 . 400
chrIX 258440 258441 . 160
chrIX 258449 258450 . 280
chrIX 258460 258461 . 140
chrIX 258472 258473 . 1920
chrIX 258479 258480 . 1260
chrIX 258482 258483 . 460
chrIX 258486 258487 . 220
chrIX 258498 258499 . 520
chrIX 258506 258507 . 800
chrIX 258506 258507 . 400
chrIX 258510 258511 . 600
chrIX 258539 258540 . 200
chrIX 258628 258629 . 120
chrIX 258649 258650 . 460
chrIX 258660 258661 . 180
chrIX 258672 258673 . 220
chrIX 258681 258682 . 780
chrIX 258702 258703 . 240
chrIX 258704 258705 . 140
chrIX 258713 258714 . 980
chrIX 258722 258723 . 340
chrIX 258728 258729 . 200
chrIX 258737 258738 . 120
chrIX 258743 258744 . 180
chrIX 258748 258749 . 120
chrIX 258749 258750 . 120
chrIX 258750 258751 . 160
chrIX 258754 258755 . 140
chrIX 258779 258780 . 140
chrIX 258800 258801 . 300
chrIX 258863 258864 . 120
chrIX 258949 258950 . 520
chrIX 258951 258952 . 120
chrIX 258952 258953 . 180
chrIX 259054 259055 . 140
chrIX 259094 259095 . 260
chrIX 259107 259108 . 280
chrIX 259133 259134 . 140
chrIX 259206 259207 . 120
chrIX 259532 259533 . 200
chrIX 259639 259640 . 620
chrIX 259641 259642 . 260
chrIX 259674 259675 . 240
chrIX 259797 259798 . 120
chrIX 259824 259825 . 200
chrIX 259907 259908 . 160
chrIX 259936 259937 . 360
chrIX 259956 259957 . 180
chrIX 259982 259983 . 140
chrIX 259986 259987 . 120
chrIX 260005 260006 . 140
chrIX 260007 260008 . 160
chrIX 260023 260024 . 140
chrIX 260036 260037 . 260
chrIX 260099 260100 . 300
chrIX 260965 260966 . 200
chrIX 260981 260982 . 120
chrIX 260997 260998 . 120
chrIX 261001 261002 . 120
chrIX 261005 261006 . 240
chrIX 261009 261010 . 120
chrIX 261012 261013 . 200
chrIX 261024 261025 . 120
chrIX 261034 261035 . 120
chrIX 261064 261065 . 120
chrIX 261068 261069 . 120
chrIX 261073 261074 . 140
chrIX 261076 261077 . 140
chrIX 261081 261082 . 120
chrIX 261116 261117 . 140
chrIX 261124 261125 . 120
chrIX 261188 261189 . 120
chrIX 261442 261443 . 120
chrIX 261453 261454 . 120
chrIX 265053 265054 . 120
chrIX 265124 265125 . 220
chrIX 265157 265158 . 220
chrIX 265232 265233 . 240
chrIX 265282 265283 . 200
chrIX 265284 265285 . 320
chrIX 265323 265324 . 300
chrIX 265413 265414 . 320
chrIX 265549 265550 . 1200
chrIX 265600 265601 . 320
chrIX 265631 265632 . 280
chrIX 265862 265863 . 300
chrIX 266191 266192 . 180
chrIX 266192 266193 . 120
chrIX 266516 266517 . 120
chrIX 266698 266699 . 420
chrIX 266984 266985 . 120
chrIX 267138 267139 . 120
chrIX 267276 267277 . 120
chrIX 267287 267288 . 120
chrIX 267297 267298 . 140
chrIX 267326 267327 . 500
chrIX 267432 267433 . 500
chrIX 267438 267439 . 140
chrIX 267455 267456 . 400
chrIX 267639 267640 . 200
chrIX 267780 267781 . 140
chrIX 267788 267789 . 120
chrIX 267857 267858 . 160
chrIX 267890 267891 . 280
chrIX 267894 267895 . 240
chrIX 267899 267900 . 900
chrIX 267916 267917 . 120
chrIX 267956 267957 . 120
chrIX 267959 267960 . 380
chrIX 267970 267971 . 120
chrIX 267978 267979 . 120
chrIX 267982 267983 . 300
chrIX 267990 267991 . 140
chrIX 268000 268001 . 140
chrIX 268005 268006 . 120
chrIX 268009 268010 . 260
chrIX 268012 268013 . 140
chrIX 268044 268045 . 300
chrIX 268044 268045 . 120
chrIX 268045 268046 . 780
chrIX 268053 268054 . 120
chrIX 268058 268059 . 160
chrIX 268059 268060 . 200
chrIX 268063 268064 . 160
chrIX 268066 268067 . 180
chrIX 268068 268069 . 180
chrIX 268074 268075 . 480
chrIX 268076 268077 . 380
chrIX 268077 268078 . 200
chrIX 268082 268083 . 360
chrIX 268085 268086 . 460
chrIX 268088 268089 . 120
chrIX 268095 268096 . 160
chrIX 268099 268100 . 120
chrIX 268110 268111 . 640
chrIX 268114 268115 . 120
chrIX 268115 268116 . 340
chrIX 268117 268118 . 140
chrIX 268121 268122 . 160
chrIX 268123 268124 . 1140
chrIX 268160 268161 . 240
chrIX 268167 268168 . 360
chrIX 268173 268174 . 140
chrIX 268179 268180 . 180
chrIX 268184 268185 . 1920
chrIX 268193 268194 . 120
chrIX 268222 268223 . 200
chrIX 268233 268234 . 200
chrIX 268269 268270 . 120
chrIX 268307 268308 . 240
chrIX 268319 268320 . 120
chrIX 268341 268342 . 340
chrIX 268360 268361 . 180
chrIX 268367 268368 . 340
chrIX 268375 268376 . 300
chrIX 268394 268395 . 300
chrIX 268403 268404 . 2200
chrIX 268411 268412 . 120
chrIX 268417 268418 . 120
chrIX 268428 268429 . 2360
chrIX 268442 268443 . 180
chrIX 268448 268449 . 320
chrIX 268456 268457 . 240
chrIX 268456 268457 . 160
chrIX 268499 268500 . 120
chrIX 268503 268504 . 120
chrIX 268511 268512 . 500
chrIX 268530 268531 . 160
chrIX 268531 268532 . 260
chrIX 268534 268535 . 200
chrIX 268540 268541 . 260
chrIX 268543 268544 . 620
chrIX 268544 268545 . 120
chrIX 268545 268546 . 160
chrIX 268545 268546 . 300
chrIX 268554 268555 . 240
chrIX 268603 268604 . 160
chrIX 268614 268615 . 180
chrIX 268617 268618 . 320
chrIX 268644 268645 . 180
chrIX 268733 268734 . 120
chrIX 268923 268924 . 120
chrIX 270586 270587 . 120
chrIX 270717 270718 . 140
chrIX 270724 270725 . 120
chrIX 270745 270746 . 140
chrIX 270753 270754 . 380
chrIX 270758 270759 . 340
chrIX 270766 270767 . 140
chrIX 270773 270774 . 420
chrIX 270789 270790 . 260
chrIX 270792 270793 . 260
chrIX 270802 270803 . 120
chrIX 270811 270812 . 120
chrIX 270826 270827 . 560
chrIX 270834 270835 . 120
chrIX 270877 270878 . 120
chrIX 270882 270883 . 120
chrIX 270935 270936 . 820
chrIX 270947 270948 . 500
chrIX 270958 270959 . 140
chrIX 270960 270961 . 200
chrIX 271027 271028 . 120
chrIX 271140 271141 . 140
chrIX 271228 271229 . 120
chrIX 271460 271461 . 140
chrIX 271499 271500 . 460
chrIX 271622 271623 . 120
chrIX 271794 271795 . 120
chrIX 271924 271925 . 280
chrIX 271957 271958 . 120
chrIX 271985 271986 . 220
chrIX 272036 272037 . 340
chrIX 272202 272203 . 540
chrIX 272358 272359 . 460
chrIX 272508 272509 . 280
chrIX 272609 272610 . 240
chrIX 272682 272683 . 380
chrIX 272736 272737 . 180
chrIX 272801 272802 . 1220
chrIX 272817 272818 . 120
chrIX 273078 273079 . 120
chrIX 273364 273365 . 120
chrIX 273375 273376 . 220
chrIX 273535 273536 . 220
chrIX 273729 273730 . 180
chrIX 273740 273741 . 220
chrIX 273759 273760 . 120
chrIX 273907 273908 . 300
chrIX 273986 273987 . 260
chrIX 273988 273989 . 120
chrIX 273991 273992 . 120
chrIX 273994 273995 . 220
chrIX 274003 274004 . 820
chrIX 274017 274018 . 180
chrIX 274025 274026 . 240
chrIX 274031 274032 . 120
chrIX 274041 274042 . 120
chrIX 274049 274050 . 280
chrIX 274058 274059 . 180
chrIX 274253 274254 . 520
chrIX 274339 274340 . 300
chrIX 274491 274492 . 140
chrIX 274513 274514 . 240
chrIX 274633 274634 . 320
chrIX 274639 274640 . 160
chrIX 274710 274711 . 140
chrIX 274859 274860 . 140
chrIX 274860 274861 . 220
chrIX 274965 274966 . 180
chrIX 274975 274976 . 140
chrIX 274980 274981 . 180
chrIX 274988 274989 . 500
chrIX 275007 275008 . 120
chrIX 275026 275027 . 120
chrIX 275036 275037 . 120
chrIX 275043 275044 . 120
chrIX 275046 275047 . 200
chrIX 275052 275053 . 120
chrIX 275060 275061 . 340
chrIX 275068 275069 . 120
chrIX 275069 275070 . 160
chrIX 275073 275074 . 140
chrIX 275212 275213 . 460
chrIX 275220 275221 . 260
chrIX 275229 275230 . 980
chrIX 275369 275370 . 340
chrIX 275407 275408 . 220
chrIX 275843 275844 . 180
chrIX 275855 275856 . 200
chrIX 275862 275863 . 220
chrIX 275864 275865 . 120
chrIX 275883 275884 . 120
chrIX 276031 276032 . 120
chrIX 276159 276160 . 160
chrIX 276181 276182 . 1040
chrIX 276185 276186 . 140
chrIX 276190 276191 . 920
chrIX 276197 276198 . 200
chrIX 276213 276214 . 180
chrIX 276214 276215 . 120
chrIX 276221 276222 . 120
chrIX 276229 276230 . 500
chrIX 276339 276340 . 520
chrIX 276350 276351 . 160
chrIX 276363 276364 . 160
chrIX 276365 276366 . 140
chrIX 276365 276366 . 260
chrIX 276367 276368 . 400
chrIX 276372 276373 . 480
chrIX 276376 276377 . 180
chrIX 276381 276382 . 2040
chrIX 276384 276385 . 200
chrIX 276423 276424 . 140
chrIX 276431 276432 . 380
chrIX 276439 276440 . 1000
chrIX 276446 276447 . 120
chrIX 276454 276455 . 120
chrIX 276454 276455 . 260
chrIX 276457 276458 . 120
chrIX 276464 276465 . 140
chrIX 276469 276470 . 120
chrIX 276473 276474 . 160
chrIX 276487 276488 . 260
chrIX 276657 276658 . 180
chrIX 276776 276777 . 120
chrIX 276819 276820 . 140
chrIX 276923 276924 . 220
chrIX 276960 276961 . 140
chrIX 276989 276990 . 180
chrIX 277005 277006 . 280
chrIX 277104 277105 . 120
chrIX 277144 277145 . 140
chrIX 277306 277307 . 280
chrIX 277436 277437 . 300
chrIX 277447 277448 . 200
chrIX 277578 277579 . 120
chrIX 277608 277609 . 120
chrIX 277641 277642 . 140
chrIX 277650 277651 . 120
chrIX 277695 277696 . 260
chrIX 277697 277698 . 120
chrIX 277706 277707 . 340
chrIX 277775 277776 . 200
chrIX 277804 277805 . 160
chrIX 277825 277826 . 300
chrIX 277992 277993 . 480
chrIX 278006 278007 . 180
chrIX 278261 278262 . 120
chrIX 278267 278268 . 120
chrIX 278278 278279 . 140
chrIX 278323 278324 . 120
chrIX 278338 278339 . 120
chrIX 278349 278350 . 240
chrIX 278363 278364 . 300
chrIX 278429 278430 . 380
chrIX 278541 278542 . 1640
chrIX 278552 278553 . 120
chrIX 278563 278564 . 180
chrIX 278701 278702 . 180
chrIX 278705 278706 . 640
chrIX 278728 278729 . 200
chrIX 278736 278737 . 860
chrIX 278759 278760 . 460
chrIX 278879 278880 . 300
chrIX 278885 278886 . 160
chrIX 278942 278943 . 420
chrIX 279151 279152 . 200
chrIX 279172 279173 . 120
chrIX 279200 279201 . 440
chrIX 279220 279221 . 240
chrIX 279238 279239 . 240
chrIX 279250 279251 . 120
chrIX 279347 279348 . 180
chrIX 279428 279429 . 180
chrIX 279442 279443 . 160
chrIX 279464 279465 . 580
chrIX 279546 279547 . 200
chrIX 279610 279611 . 140
chrIX 279613 279614 . 240
chrIX 279656 279657 . 1260
chrIX 279705 279706 . 640
chrIX 279791 279792 . 120
chrIX 279811 279812 . 240
chrIX 279968 279969 . 140
chrIX 279984 279985 . 140
chrIX 279991 279992 . 120
chrIX 279999 280000 . 120
chrIX 280033 280034 . 140
chrIX 280286 280287 . 160
chrIX 280329 280330 . 140
chrIX 280519 280520 . 240
chrIX 280912 280913 . 140
chrIX 281814 281815 . 340
chrIX 281943 281944 . 120
chrIX 282161 282162 . 120
chrIX 282472 282473 . 320
chrIX 282569 282570 . 300
chrIX 282746 282747 . 160
chrIX 282775 282776 . 120
chrIX 282787 282788 . 400
chrIX 282919 282920 . 300
chrIX 282920 282921 . 120
chrIX 282931 282932 . 180
chrIX 282938 282939 . 160
chrIX 282941 282942 . 160
chrIX 282944 282945 . 260
chrIX 282947 282948 . 220
chrIX 282955 282956 . 980
chrIX 282958 282959 . 920
chrIX 282960 282961 . 120
chrIX 282964 282965 . 180
chrIX 282965 282966 . 460
chrIX 282969 282970 . 140
chrIX 282972 282973 . 120
chrIX 282972 282973 . 120
chrIX 282983 282984 . 120
chrIX 283025 283026 . 140
chrIX 283188 283189 . 120
chrIX 283192 283193 . 160
chrIX 283200 283201 . 140
chrIX 283219 283220 . 280
chrIX 283242 283243 . 200
chrIX 283245 283246 . 140
chrIX 284121 284122 . 240
chrIX 284122 284123 . 140
chrIX 284147 284148 . 160
chrIX 284296 284297 . 120
chrIX 284420 284421 . 120
chrIX 284454 284455 . 520
chrIX 284516 284517 . 300
chrIX 284576 284577 . 180
chrIX 284578 284579 . 180
chrIX 284589 284590 . 120
chrIX 284592 284593 . 280
chrIX 284613 284614 . 260
chrIX 284619 284620 . 240
chrIX 284627 284628 . 200
chrIX 284635 284636 . 200
chrIX 284674 284675 . 180
chrIX 284694 284695 . 180
chrIX 284782 284783 . 260
chrIX 284787 284788 . 180
chrIX 284793 284794 . 420
chrIX 284974 284975 . 220
chrIX 284982 284983 . 560
chrIX 284998 284999 . 180
chrIX 285156 285157 . 140
chrIX 285183 285184 . 160
chrIX 285189 285190 . 300
chrIX 285275 285276 . 140
chrIX 285285 285286 . 200
chrIX 285318 285319 . 160
chrIX 285333 285334 . 180
chrIX 285336 285337 . 180
chrIX 285339 285340 . 140
chrIX 285376 285377 . 260
chrIX 285394 285395 . 500
chrIX 285398 285399 . 120
chrIX 285405 285406 . 120
chrIX 285408 285409 . 120
chrIX 285409 285410 . 120
chrIX 285420 285421 . 200
chrIX 285424 285425 . 1060
chrIX 285436 285437 . 120
chrIX 285466 285467 . 240
chrIX 285479 285480 . 140
chrIX 285488 285489 . 480
chrIX 285752 285753 . 200
chrIX 285758 285759 . 240
chrIX 285776 285777 . 600
chrIX 285889 285890 . 180
chrIX 286085 286086 . 220
chrIX 286094 286095 . 940
chrIX 286257 286258 . 260
chrIX 286382 286383 . 200
chrIX 286535 286536 . 240
chrIX 286690 286691 . 840
chrIX 286834 286835 . 400
chrIX 286853 286854 . 120
chrIX 286926 286927 . 200
chrIX 286960 286961 . 220
chrIX 287135 287136 . 120
chrIX 287388 287389 . 140
chrIX 287396 287397 . 120
chrIX 287407 287408 . 660
chrIX 287439 287440 . 160
chrIX 287486 287487 . 140
chrIX 287598 287599 . 180
chrIX 287626 287627 . 280
chrIX 287641 287642 . 120
chrIX 287649 287650 . 220
chrIX 287668 287669 . 140
chrIX 287784 287785 . 120
chrIX 287818 287819 . 120
chrIX 287820 287821 . 220
chrIX 287820 287821 . 140
chrIX 287821 287822 . 120
chrIX 287828 287829 . 140
chrIX 287886 287887 . 240
chrIX 287931 287932 . 120
chrIX 287977 287978 . 120
chrIX 287999 288000 . 120
chrIX 288414 288415 . 140
chrIX 288420 288421 . 520
chrIX 288732 288733 . 120
chrIX 288880 288881 . 160
chrIX 288914 288915 . 180
chrIX 288918 288919 . 160
chrIX 289009 289010 . 140
chrIX 289042 289043 . 140
chrIX 289058 289059 . 140
chrIX 289070 289071 . 120
chrIX 289072 289073 . 120
chrIX 289096 289097 . 180
chrIX 289160 289161 . 340
chrIX 289173 289174 . 600
chrIX 289181 289182 . 220
chrIX 289184 289185 . 120
chrIX 289187 289188 . 120
chrIX 289189 289190 . 200
chrIX 289190 289191 . 340
chrIX 289196 289197 . 120
chrIX 289199 289200 . 140
chrIX 289216 289217 . 140
chrIX 290132 290133 . 180
chrIX 290147 290148 . 320
chrIX 290147 290148 . 140
chrIX 290155 290156 . 200
chrIX 290167 290168 . 120
chrIX 290170 290171 . 240
chrIX 290170 290171 . 320
chrIX 290173 290174 . 300
chrIX 290178 290179 . 700
chrIX 290208 290209 . 380
chrIX 290219 290220 . 120
chrIX 290228 290229 . 500
chrIX 290238 290239 . 200
chrIX 290243 290244 . 160
chrIX 290246 290247 . 1580
chrIX 290267 290268 . 140
chrIX 290289 290290 . 920
chrIX 291624 291625 . 260
chrIX 291635 291636 . 160
chrIX 291685 291686 . 180
chrIX 291758 291759 . 200
chrIX 291791 291792 . 300
chrIX 291802 291803 . 140
chrIX 291804 291805 . 360
chrIX 291819 291820 . 120
chrIX 291821 291822 . 120
chrIX 291837 291838 . 640
chrIX 291848 291849 . 120
chrIX 291853 291854 . 880
chrIX 291857 291858 . 220
chrIX 291861 291862 . 120
chrIX 291861 291862 . 180
chrIX 291867 291868 . 420
chrIX 291871 291872 . 180
chrIX 291878 291879 . 120
chrIX 291880 291881 . 260
chrIX 291884 291885 . 780
chrIX 291888 291889 . 120
chrIX 291898 291899 . 140
chrIX 291904 291905 . 240
chrIX 291918 291919 . 200
chrIX 291919 291920 . 140
chrIX 291926 291927 . 120
chrIX 291927 291928 . 180
chrIX 291929 291930 . 120
chrIX 291932 291933 . 400
chrIX 291937 291938 . 120
chrIX 291941 291942 . 380
chrIX 291949 291950 . 180
chrIX 291952 291953 . 140
chrIX 292066 292067 . 120
chrIX 292109 292110 . 120
chrIX 292112 292113 . 140
chrIX 292120 292121 . 200
chrIX 292155 292156 . 140
chrIX 292162 292163 . 760
chrIX 292297 292298 . 540
chrIX 292307 292308 . 160
chrIX 292374 292375 . 120
chrIX 292383 292384 . 620
chrIX 292387 292388 . 120
chrIX 292394 292395 . 120
chrIX 292396 292397 . 180
chrIX 292402 292403 . 140
chrIX 292405 292406 . 1160
chrIX 292409 292410 . 1080
chrIX 292417 292418 . 240
chrIX 292435 292436 . 140
chrIX 292448 292449 . 140
chrIX 292486 292487 . 160
chrIX 292558 292559 . 160
chrIX 292571 292572 . 120
chrIX 294862 294863 . 120
chrIX 295226 295227 . 120
chrIX 295370 295371 . 420
chrIX 295392 295393 . 140
chrIX 295402 295403 . 180
chrIX 295405 295406 . 180
chrIX 295409 295410 . 260
chrIX 295415 295416 . 260
chrIX 295424 295425 . 360
chrIX 295443 295444 . 180
chrIX 295459 295460 . 360
chrIX 295486 295487 . 460
chrIX 295511 295512 . 160
chrIX 295570 295571 . 120
chrIX 295574 295575 . 420
chrIX 295582 295583 . 320
chrIX 295596 295597 . 200
chrIX 295625 295626 . 280
chrIX 295647 295648 . 160
chrIX 295692 295693 . 240
chrIX 295693 295694 . 120
chrIX 295721 295722 . 160
chrIX 295729 295730 . 220
chrIX 295958 295959 . 120
chrIX 295993 295994 . 220
chrIX 296012 296013 . 360
chrIX 296291 296292 . 240
chrIX 296417 296418 . 140
chrIX 296594 296595 . 160
chrIX 296767 296768 . 400
chrIX 296788 296789 . 120
chrIX 297072 297073 . 200
chrIX 297202 297203 . 160
chrIX 297306 297307 . 320
chrIX 297460 297461 . 180
chrIX 297506 297507 . 120
chrIX 297539 297540 . 200
chrIX 297762 297763 . 340
chrIX 297783 297784 . 140
chrIX 298018 298019 . 120
chrIX 298433 298434 . 120
chrIX 298918 298919 . 460
chrIX 299250 299251 . 140
chrIX 299347 299348 . 280
chrIX 299809 299810 . 120
chrIX 299972 299973 . 160
chrIX 300050 300051 . 160
chrIX 300089 300090 . 220
chrIX 300095 300096 . 180
chrIX 300099 300100 . 220
chrIX 300106 300107 . 640
chrIX 300122 300123 . 260
chrIX 300135 300136 . 120
chrIX 300139 300140 . 660
chrIX 300144 300145 . 160
chrIX 300147 300148 . 180
chrIX 300147 300148 . 260
chrIX 300148 300149 . 140
chrIX 300148 300149 . 300
chrIX 300151 300152 . 160
chrIX 300153 300154 . 160
chrIX 300155 300156 . 120
chrIX 300158 300159 . 2740
chrIX 300160 300161 . 320
chrIX 300168 300169 . 320
chrIX 300173 300174 . 280
chrIX 300181 300182 . 120
chrIX 300204 300205 . 220
chrIX 300211 300212 . 220
chrIX 300213 300214 . 640
chrIX 300253 300254 . 160
chrIX 300261 300262 . 140
chrIX 300272 300273 . 180
chrIX 300279 300280 . 120
chrIX 300288 300289 . 160
chrIX 300302 300303 . 120
chrIX 300356 300357 . 240
chrIX 300364 300365 . 120
chrIX 300370 300371 . 280
chrIX 300371 300372 . 140
chrIX 300376 300377 . 380
chrIX 300381 300382 . 140
chrIX 300390 300391 . 140
chrIX 300529 300530 . 180
chrIX 300567 300568 . 120
chrIX 300572 300573 . 360
chrIX 300580 300581 . 160
chrIX 300688 300689 . 120
chrIX 300706 300707 . 140
chrIX 300719 300720 . 160
chrIX 300746 300747 . 180
chrIX 300758 300759 . 140
chrIX 300875 300876 . 160
chrIX 300899 300900 . 280
chrIX 300910 300911 . 200
chrIX 300920 300921 . 180
chrIX 301074 301075 . 120
chrIX 301180 301181 . 140
chrIX 301198 301199 . 120
chrIX 301215 301216 . 160
chrIX 301227 301228 . 140
chrIX 301388 301389 . 380
chrIX 301400 301401 . 200
chrIX 301415 301416 . 180
chrIX 301418 301419 . 260
chrIX 301421 301422 . 200
chrIX 301426 301427 . 180
chrIX 301436 301437 . 160
chrIX 301439 301440 . 120
chrIX 301441 301442 . 800
chrIX 301449 301450 . 120
chrIX 301452 301453 . 1340
chrIX 301455 301456 . 460
chrIX 301460 301461 . 120
chrIX 301463 301464 . 140
chrIX 301474 301475 . 620
chrIX 301483 301484 . 380
chrIX 301492 301493 . 120
chrIX 301508 301509 . 480
chrIX 301515 301516 . 200
chrIX 301518 301519 . 440
chrIX 301529 301530 . 220
chrIX 301533 301534 . 140
chrIX 301537 301538 . 300
chrIX 301537 301538 . 420
chrIX 301540 301541 . 700
chrIX 301542 301543 . 140
chrIX 301545 301546 . 500
chrIX 301548 301549 . 300
chrIX 301676 301677 . 360
chrIX 301694 301695 . 360
chrIX 301708 301709 . 1800
chrIX 301720 301721 . 300
chrIX 301736 301737 . 300
chrIX 301863 301864 . 180
chrIX 301910 301911 . 440
chrIX 301993 301994 . 140
chrIX 302013 302014 . 140
chrIX 302062 302063 . 400
chrIX 302093 302094 . 120
chrIX 302235 302236 . 360
chrIX 302547 302548 . 180
chrIX 303016 303017 . 180
chrIX 303099 303100 . 180
chrIX 303168 303169 . 180
chrIX 303340 303341 . 240
chrIX 303348 303349 . 280
chrIX 303356 303357 . 120
chrIX 303370 303371 . 180
chrIX 303377 303378 . 160
chrIX 303481 303482 . 280
chrIX 303498 303499 . 380
chrIX 303538 303539 . 700
chrIX 303698 303699 . 140
chrIX 303899 303900 . 260
chrIX 304038 304039 . 160
chrIX 304177 304178 . 180
chrIX 304187 304188 . 120
chrIX 304197 304198 . 240
chrIX 304200 304201 . 540
chrIX 304201 304202 . 120
chrIX 304202 304203 . 440
chrIX 304207 304208 . 180
chrIX 304213 304214 . 120
chrIX 304229 304230 . 340
chrIX 304232 304233 . 140
chrIX 304246 304247 . 280
chrIX 304247 304248 . 180
chrIX 304254 304255 . 160
chrIX 304268 304269 . 380
chrIX 304271 304272 . 120
chrIX 304271 304272 . 320
chrIX 304274 304275 . 340
chrIX 304277 304278 . 140
chrIX 304279 304280 . 360
chrIX 304281 304282 . 160
chrIX 304285 304286 . 440
chrIX 304291 304292 . 160
chrIX 304291 304292 . 180
chrIX 304300 304301 . 260
chrIX 304306 304307 . 200
chrIX 304309 304310 . 120
chrIX 304310 304311 . 220
chrIX 304316 304317 . 220
chrIX 304320 304321 . 200
chrIX 304323 304324 . 120
chrIX 304326 304327 . 140
chrIX 304333 304334 . 120
chrIX 304490 304491 . 120
chrIX 304657 304658 . 120
chrIX 304714 304715 . 140
chrIX 304727 304728 . 140
chrIX 304736 304737 . 120
chrIX 304778 304779 . 160
chrIX 305794 305795 . 120
chrIX 307985 307986 . 160
chrIX 307990 307991 . 280
chrIX 307998 307999 . 220
chrIX 308002 308003 . 140
chrIX 308011 308012 . 780
chrIX 308013 308014 . 260
chrIX 308015 308016 . 180
chrIX 308019 308020 . 460
chrIX 308022 308023 . 260
chrIX 308025 308026 . 120
chrIX 308036 308037 . 300
chrIX 308047 308048 . 420
chrIX 308057 308058 . 140
chrIX 308080 308081 . 1080
chrIX 308086 308087 . 160
chrIX 308089 308090 . 580
chrIX 308106 308107 . 580
chrIX 308258 308259 . 420
chrIX 308287 308288 . 120
chrIX 308305 308306 . 180
chrIX 308427 308428 . 140
chrIX 308575 308576 . 140
chrIX 308616 308617 . 200
chrIX 308637 308638 . 140
chrIX 308734 308735 . 540
chrIX 308764 308765 . 260
chrIX 308768 308769 . 140
chrIX 308786 308787 . 240
chrIX 308917 308918 . 140
chrIX 308927 308928 . 280
chrIX 308936 308937 . 400
chrIX 308966 308967 . 120
chrIX 309090 309091 . 180
chrIX 309094 309095 . 600
chrIX 309095 309096 . 640
chrIX 309095 309096 . 120
chrIX 309126 309127 . 140
chrIX 309228 309229 . 120
chrIX 309237 309238 . 460
chrIX 309242 309243 . 860
chrIX 309254 309255 . 500
chrIX 309260 309261 . 300
chrIX 309270 309271 . 120
chrIX 309279 309280 . 300
chrIX 309283 309284 . 260
chrIX 309288 309289 . 140
chrIX 309299 309300 . 140
chrIX 309300 309301 . 120
chrIX 309301 309302 . 240
chrIX 309311 309312 . 380
chrIX 309318 309319 . 180
chrIX 309328 309329 . 140
chrIX 309330 309331 . 260
chrIX 309338 309339 . 740
chrIX 309340 309341 . 220
chrIX 309344 309345 . 180
chrIX 309346 309347 . 120
chrIX 309351 309352 . 220
chrIX 309357 309358 . 380
chrIX 309361 309362 . 920
chrIX 309367 309368 . 520
chrIX 309369 309370 . 780
chrIX 309482 309483 . 320
chrIX 309509 309510 . 200
chrIX 309514 309515 . 120
chrIX 309516 309517 . 220
chrIX 309526 309527 . 540
chrIX 309541 309542 . 240
chrIX 309616 309617 . 140
chrIX 309647 309648 . 480
chrIX 309663 309664 . 340
chrIX 309678 309679 . 120
chrIX 309685 309686 . 160
chrIX 309695 309696 . 220
chrIX 309772 309773 . 120
chrIX 309803 309804 . 300
chrIX 309827 309828 . 740
chrIX 309893 309894 . 220
chrIX 309941 309942 . 180
chrIX 309978 309979 . 120
chrIX 310060 310061 . 120
chrIX 310125 310126 . 320
chrIX 310145 310146 . 240
chrIX 310185 310186 . 760
chrIX 310304 310305 . 120
chrIX 310343 310344 . 660
chrIX 310349 310350 . 300
chrIX 310367 310368 . 1560
chrIX 310460 310461 . 700
chrIX 310494 310495 . 840
chrIX 310501 310502 . 300
chrIX 310512 310513 . 140
chrIX 310518 310519 . 120
chrIX 310526 310527 . 1520
chrIX 310534 310535 . 160
chrIX 310536 310537 . 520
chrIX 310538 310539 . 120
chrIX 310539 310540 . 2020
chrIX 310559 310560 . 180
chrIX 310652 310653 . 160
chrIX 310656 310657 . 140
chrIX 310659 310660 . 120
chrIX 310661 310662 . 440
chrIX 310697 310698 . 260
chrIX 310711 310712 . 220
chrIX 310769 310770 . 160
chrIX 310837 310838 . 220
chrIX 310868 310869 . 120
chrIX 310883 310884 . 120
chrIX 310893 310894 . 1100
chrIX 310896 310897 . 220
chrIX 310899 310900 . 400
chrIX 310904 310905 . 120
chrIX 310905 310906 . 180
chrIX 310910 310911 . 120
chrIX 310912 310913 . 120
chrIX 310917 310918 . 220
chrIX 310957 310958 . 120
chrIX 310970 310971 . 900
chrIX 310972 310973 . 200
chrIX 310973 310974 . 140
chrIX 310975 310976 . 360
chrIX 310977 310978 . 640
chrIX 310977 310978 . 760
chrIX 310978 310979 . 640
chrIX 310979 310980 . 400
chrIX 310980 310981 . 300
chrIX 310980 310981 . 140
chrIX 310981 310982 . 200
chrIX 310981 310982 . 160
chrIX 310982 310983 . 540
chrIX 310986 310987 . 1260
chrIX 310988 310989 . 1040
chrIX 310988 310989 . 140
chrIX 310990 310991 . 160
chrIX 310990 310991 . 500
chrIX 310992 310993 . 220
chrIX 310992 310993 . 420
chrIX 310993 310994 . 620
chrIX 310998 310999 . 4000
chrIX 310999 311000 . 520
chrIX 311001 311002 . 320
chrIX 311003 311004 . 120
chrIX 311005 311006 . 220
chrIX 311012 311013 . 1280
chrIX 311015 311016 . 120
chrIX 311016 311017 . 240
chrIX 311023 311024 . 140
chrIX 311043 311044 . 140
chrIX 312469 312470 . 160
chrIX 312628 312629 . 120
chrIX 312652 312653 . 140
chrIX 312658 312659 . 140
chrIX 312662 312663 . 140
chrIX 312669 312670 . 120
chrIX 312672 312673 . 200
chrIX 312673 312674 . 280
chrIX 312676 312677 . 120
chrIX 312681 312682 . 200
chrIX 312686 312687 . 140
chrIX 312690 312691 . 140
chrIX 312692 312693 . 120
chrIX 312694 312695 . 140
chrIX 312700 312701 . 160
chrIX 312724 312725 . 180
chrIX 312730 312731 . 180
chrIX 312744 312745 . 140
chrIX 312760 312761 . 300
chrIX 312766 312767 . 180
chrIX 312775 312776 . 140
chrIX 312798 312799 . 120
chrIX 312806 312807 . 260
chrIX 313772 313773 . 120
chrIX 313777 313778 . 280
chrIX 313831 313832 . 120
chrIX 314023 314024 . 140
chrIX 314040 314041 . 120
chrIX 314044 314045 . 140
chrIX 314430 314431 . 120
chrIX 314850 314851 . 120
chrIX 314909 314910 . 120
chrIX 314927 314928 . 240
chrIX 314931 314932 . 240
chrIX 314935 314936 . 160
chrIX 314938 314939 . 140
chrIX 314942 314943 . 200
chrIX 314948 314949 . 800
chrIX 314952 314953 . 620
chrIX 314955 314956 . 180
chrIX 314955 314956 . 560
chrIX 314962 314963 . 900
chrIX 314978 314979 . 160
chrIX 314989 314990 . 120
chrIX 315012 315013 . 160
chrIX 315015 315016 . 860
chrIX 315020 315021 . 160
chrIX 315020 315021 . 600
chrIX 315021 315022 . 140
chrIX 315021 315022 . 140
chrIX 315022 315023 . 240
chrIX 315022 315023 . 960
chrIX 315023 315024 . 220
chrIX 315023 315024 . 120
chrIX 315028 315029 . 880
chrIX 315031 315032 . 160
chrIX 315034 315035 . 160
chrIX 315035 315036 . 220
chrIX 315037 315038 . 340
chrIX 315039 315040 . 300
chrIX 315041 315042 . 120
chrIX 315047 315048 . 1140
chrIX 315053 315054 . 260
chrIX 315058 315059 . 580
chrIX 315788 315789 . 120
chrIX 316179 316180 . 1600
chrIX 316285 316286 . 120
chrIX 316303 316304 . 700
chrIX 316306 316307 . 120
chrIX 316315 316316 . 140
chrIX 316316 316317 . 120
chrIX 316317 316318 . 140
chrIX 316318 316319 . 120
chrIX 316318 316319 . 580
chrIX 316324 316325 . 280
chrIX 316328 316329 . 300
chrIX 316335 316336 . 1360
chrIX 316450 316451 . 120
chrIX 316454 316455 . 140
chrIX 316456 316457 . 120
chrIX 316467 316468 . 120
chrIX 316537 316538 . 220
chrIX 316566 316567 . 120
chrIX 316629 316630 . 120
chrIX 316712 316713 . 140
chrIX 318012 318013 . 400
chrIX 318019 318020 . 200
chrIX 318025 318026 . 160
chrIX 318029 318030 . 120
chrIX 318057 318058 . 260
chrIX 318064 318065 . 220
chrIX 318068 318069 . 260
chrIX 318073 318074 . 120
chrIX 318102 318103 . 120
chrIX 318105 318106 . 120
chrIX 318113 318114 . 520
chrIX 318119 318120 . 300
chrIX 318136 318137 . 140
chrIX 318156 318157 . 120
chrIX 318175 318176 . 120
chrIX 318252 318253 . 200
chrIX 318260 318261 . 120
chrIX 318312 318313 . 120
chrIX 318318 318319 . 480
chrIX 318339 318340 . 120
chrIX 318352 318353 . 160
chrIX 318380 318381 . 560
chrIX 318421 318422 . 120
chrIX 318424 318425 . 120
chrIX 318427 318428 . 400
chrIX 318431 318432 . 220
chrIX 318460 318461 . 160
chrIX 318488 318489 . 120
chrIX 318491 318492 . 120
chrIX 318496 318497 . 240
chrIX 318500 318501 . 180
chrIX 318508 318509 . 160
chrIX 318537 318538 . 140
chrIX 318557 318558 . 240
chrIX 318566 318567 . 140
chrIX 318616 318617 . 160
chrIX 318645 318646 . 260
chrIX 318689 318690 . 540
chrIX 318712 318713 . 240
chrIX 318783 318784 . 120
chrIX 318800 318801 . 600
chrIX 318864 318865 . 140
chrIX 318867 318868 . 380
chrIX 318995 318996 . 180
chrIX 319002 319003 . 280
chrIX 319175 319176 . 360
chrIX 319179 319180 . 1080
chrIX 319317 319318 . 180
chrIX 319352 319353 . 320
chrIX 319560 319561 . 120
chrIX 319669 319670 . 280
chrIX 319872 319873 . 240
chrIX 319904 319905 . 180
chrIX 319944 319945 . 520
chrIX 320004 320005 . 360
chrIX 320133 320134 . 120
chrIX 320203 320204 . 120
chrIX 320246 320247 . 120
chrIX 320377 320378 . 180
chrIX 320378 320379 . 120
chrIX 320429 320430 . 200
chrIX 320491 320492 . 240
chrIX 320523 320524 . 280
chrIX 320542 320543 . 180
chrIX 320569 320570 . 140
chrIX 320579 320580 . 140
chrIX 320593 320594 . 120
chrIX 320626 320627 . 140
chrIX 320656 320657 . 120
chrIX 320684 320685 . 860
chrIX 320711 320712 . 260
chrIX 320743 320744 . 160
chrIX 320749 320750 . 620
chrIX 320756 320757 . 180
chrIX 320757 320758 . 420
chrIX 320758 320759 . 160
chrIX 320763 320764 . 660
chrIX 320770 320771 . 600
chrIX 320772 320773 . 620
chrIX 320775 320776 . 140
chrIX 320778 320779 . 360
chrIX 320778 320779 . 220
chrIX 320788 320789 . 300
chrIX 320796 320797 . 200
chrIX 320799 320800 . 200
chrIX 325837 325838 . 800
chrIX 325838 325839 . 180
chrIX 325839 325840 . 260
chrIX 325842 325843 . 140
chrIX 325844 325845 . 620
chrIX 325846 325847 . 200
chrIX 325853 325854 . 220
chrIX 325857 325858 . 140
chrIX 325860 325861 . 740
chrIX 325860 325861 . 120
chrIX 325861 325862 . 120
chrIX 325861 325862 . 680
chrIX 325863 325864 . 180
chrIX 325864 325865 . 1320
chrIX 325865 325866 . 200
chrIX 325865 325866 . 120
chrIX 325866 325867 . 720
chrIX 325866 325867 . 140
chrIX 325867 325868 . 440
chrIX 325867 325868 . 2120
chrIX 325878 325879 . 440
chrIX 325880 325881 . 140
chrIX 325881 325882 . 420
chrIX 325889 325890 . 360
chrIX 325893 325894 . 680
chrIX 325899 325900 . 680
chrIX 325941 325942 . 1100
chrIX 326076 326077 . 120
chrIX 326079 326080 . 960
chrIX 326104 326105 . 1660
chrIX 326216 326217 . 280
chrIX 326221 326222 . 140
chrIX 326256 326257 . 120
chrIX 326387 326388 . 120
chrIX 326416 326417 . 360
chrIX 326560 326561 . 280
chrIX 326571 326572 . 320
chrIX 326666 326667 . 140
chrIX 326732 326733 . 340
chrIX 326931 326932 . 120
chrIX 327159 327160 . 140
chrIX 327187 327188 . 220
chrIX 327197 327198 . 260
chrIX 327508 327509 . 120
chrIX 327522 327523 . 820
chrIX 327583 327584 . 120
chrIX 327633 327634 . 120
chrIX 327903 327904 . 160
chrIX 327933 327934 . 120
chrIX 327966 327967 . 220
chrIX 328110 328111 . 140
chrIX 328205 328206 . 600
chrIX 328247 328248 . 120
chrIX 328279 328280 . 260
chrIX 328313 328314 . 1900
chrIX 328318 328319 . 120
chrIX 328395 328396 . 220
chrIX 328627 328628 . 1420
chrIX 328681 328682 . 220
chrIX 328716 328717 . 280
chrIX 328834 328835 . 200
chrIX 328840 328841 . 200
chrIX 328902 328903 . 140
chrIX 328996 328997 . 180
chrIX 329017 329018 . 220
chrIX 329049 329050 . 200
chrIX 329232 329233 . 120
chrIX 329238 329239 . 220
chrIX 329244 329245 . 120
chrIX 329260 329261 . 180
chrIX 329289 329290 . 240
chrIX 329317 329318 . 120
chrIX 329427 329428 . 220
chrIX 329443 329444 . 120
chrIX 329485 329486 . 140
chrIX 329543 329544 . 120
chrIX 329559 329560 . 120
chrIX 329579 329580 . 120
chrIX 330026 330027 . 220
chrIX 330126 330127 . 160
chrIX 330174 330175 . 120
chrIX 330253 330254 . 640
chrIX 330415 330416 . 360
chrIX 330429 330430 . 200
chrIX 330463 330464 . 160
chrIX 330467 330468 . 380
chrIX 330480 330481 . 160
chrIX 330485 330486 . 340
chrIX 330597 330598 . 160
chrIX 330607 330608 . 600
chrIX 330620 330621 . 120
chrIX 330623 330624 . 140
chrIX 330665 330666 . 1220
chrIX 330853 330854 . 360
chrIX 331089 331090 . 220
chrIX 331217 331218 . 120
chrIX 331259 331260 . 120
chrIX 331276 331277 . 160
chrIX 331293 331294 . 140
chrIX 331408 331409 . 220
chrIX 331465 331466 . 140
chrIX 331523 331524 . 220
chrIX 331680 331681 . 120
chrIX 331720 331721 . 120
chrIX 331793 331794 . 120
chrIX 331810 331811 . 200
chrIX 331873 331874 . 120
chrIX 331913 331914 . 120
chrIX 331915 331916 . 1060
chrIX 331930 331931 . 200
chrIX 331948 331949 . 320
chrIX 331952 331953 . 200
chrIX 332031 332032 . 120
chrIX 332042 332043 . 120
chrIX 332051 332052 . 360
chrIX 332073 332074 . 200
chrIX 332249 332250 . 120
chrIX 332263 332264 . 540
chrIX 332269 332270 . 460
chrIX 332283 332284 . 320
chrIX 332311 332312 . 140
chrIX 332324 332325 . 360
chrIX 332433 332434 . 180
chrIX 332474 332475 . 140
chrIX 332544 332545 . 280
chrIX 332582 332583 . 120
chrIX 332589 332590 . 140
chrIX 332602 332603 . 180
chrIX 332622 332623 . 160
chrIX 332639 332640 . 360
chrIX 332651 332652 . 120
chrIX 332669 332670 . 380
chrIX 332710 332711 . 120
chrIX 332823 332824 . 180
chrIX 333033 333034 . 120
chrIX 333046 333047 . 240
chrIX 333058 333059 . 480
chrIX 333077 333078 . 1260
chrIX 333088 333089 . 580
chrIX 333092 333093 . 780
chrIX 333096 333097 . 180
chrIX 333099 333100 . 180
chrIX 333106 333107 . 820
chrIX 333108 333109 . 240
chrIX 333108 333109 . 140
chrIX 333114 333115 . 240
chrIX 333126 333127 . 160
chrIX 333134 333135 . 120
chrIX 333223 333224 . 1040
chrIX 333232 333233 . 140
chrIX 333240 333241 . 120
chrIX 333252 333253 . 140
chrIX 333252 333253 . 120
chrIX 333255 333256 . 200
chrIX 333260 333261 . 120
chrIX 333263 333264 . 200
chrIX 333268 333269 . 200
chrIX 333275 333276 . 240
chrIX 333290 333291 . 120
chrIX 333294 333295 . 140
chrIX 333294 333295 . 260
chrIX 333300 333301 . 120
chrIX 333304 333305 . 140
chrIX 333321 333322 . 300
chrIX 333350 333351 . 180
chrIX 333363 333364 . 860
chrIX 333373 333374 . 120
chrIX 333375 333376 . 220
chrIX 333383 333384 . 120
chrIX 333384 333385 . 160
chrIX 333384 333385 . 240
chrIX 333385 333386 . 2340
chrIX 333388 333389 . 360
chrIX 333394 333395 . 1360
chrIX 333408 333409 . 160
chrIX 333417 333418 . 220
chrIX 333419 333420 . 140
chrIX 333431 333432 . 320
chrIX 333495 333496 . 180
chrIX 333527 333528 . 180
chrIX 333539 333540 . 760
chrIX 333554 333555 . 200
chrIX 333568 333569 . 120
chrIX 333573 333574 . 180
chrIX 333578 333579 . 120
chrIX 333581 333582 . 340
chrIX 333621 333622 . 660
chrIX 333705 333706 . 160
chrIX 333715 333716 . 660
chrIX 333761 333762 . 500
chrIX 333814 333815 . 1100
chrIX 333891 333892 . 180
chrIX 333895 333896 . 220
chrIX 333958 333959 . 260
chrIX 334005 334006 . 140
chrIX 334056 334057 . 120
chrIX 334467 334468 . 120
chrIX 334503 334504 . 140
chrIX 334509 334510 . 160
chrIX 334515 334516 . 160
chrIX 334522 334523 . 200
chrIX 334530 334531 . 120
chrIX 334538 334539 . 960
chrIX 334543 334544 . 140
chrIX 334571 334572 . 160
chrIX 334679 334680 . 120
chrIX 334682 334683 . 140
chrIX 334693 334694 . 460
chrIX 334699 334700 . 440
chrIX 334703 334704 . 120
chrIX 334735 334736 . 180
chrIX 334738 334739 . 520
chrIX 334753 334754 . 240
chrIX 334757 334758 . 580
chrIX 334760 334761 . 200
chrIX 334762 334763 . 240
chrIX 334767 334768 . 580
chrIX 334790 334791 . 200
chrIX 334799 334800 . 1520
chrIX 334803 334804 . 140
chrIX 334804 334805 . 220
chrIX 334805 334806 . 160
chrIX 334806 334807 . 140
chrIX 334808 334809 . 280
chrIX 334832 334833 . 440
chrIX 334837 334838 . 640
chrIX 334913 334914 . 140
chrIX 334932 334933 . 260
chrIX 334944 334945 . 200
chrIX 334955 334956 . 540
chrIX 334963 334964 . 700
chrIX 334968 334969 . 560
chrIX 334971 334972 . 260
chrIX 334972 334973 . 260
chrIX 334978 334979 . 180
chrIX 334979 334980 . 160
chrIX 334982 334983 . 280
chrIX 334986 334987 . 140
chrIX 335014 335015 . 200
chrIX 335028 335029 . 160
chrIX 335050 335051 . 200
chrIX 335161 335162 . 520
chrIX 335163 335164 . 240
chrIX 335163 335164 . 120
chrIX 335196 335197 . 260
chrIX 335200 335201 . 120
chrIX 335255 335256 . 280
chrIX 335260 335261 . 600
chrIX 335318 335319 . 140
chrIX 335428 335429 . 120
chrIX 335442 335443 . 120
chrIX 335457 335458 . 120
chrIX 335459 335460 . 500
chrIX 335670 335671 . 140
chrIX 335677 335678 . 120
chrIX 335736 335737 . 320
chrIX 335802 335803 . 140
chrIX 335832 335833 . 380
chrIX 335941 335942 . 700
chrIX 335970 335971 . 200
chrIX 335993 335994 . 120
chrIX 336096 336097 . 260
chrIX 336113 336114 . 1340
chrIX 336120 336121 . 680
chrIX 336131 336132 . 300
chrIX 336137 336138 . 140
chrIX 336171 336172 . 200
chrIX 336262 336263 . 300
chrIX 336265 336266 . 400
chrIX 336274 336275 . 540
chrIX 336276 336277 . 120
chrIX 336284 336285 . 140
chrIX 336290 336291 . 360
chrIX 336293 336294 . 120
chrIX 336294 336295 . 140
chrIX 336298 336299 . 300
chrIX 336303 336304 . 440
chrIX 336305 336306 . 500
chrIX 336307 336308 . 460
chrIX 336310 336311 . 180
chrIX 336311 336312 . 1740
chrIX 336314 336315 . 940
chrIX 336314 336315 . 580
chrIX 336317 336318 . 700
chrIX 336318 336319 . 600
chrIX 336321 336322 . 520
chrIX 336324 336325 . 280
chrIX 336326 336327 . 1060
chrIX 336328 336329 . 360
chrIX 336329 336330 . 180
chrIX 336337 336338 . 2540
chrIX 336412 336413 . 120
chrIX 336438 336439 . 120
chrIX 336477 336478 . 160
chrIX 336487 336488 . 140
chrIX 336489 336490 . 160
chrIX 336491 336492 . 120
chrIX 336494 336495 . 160
chrIX 336495 336496 . 140
chrIX 336497 336498 . 140
chrIX 336634 336635 . 200
chrIX 336655 336656 . 120
chrIX 336793 336794 . 260
chrIX 336856 336857 . 460
chrIX 336860 336861 . 160
chrIX 336862 336863 . 140
chrIX 336983 336984 . 2720
chrIX 336994 336995 . 220
chrIX 337002 337003 . 520
chrIX 337006 337007 . 120
chrIX 337009 337010 . 120
chrIX 337026 337027 . 540
chrIX 337034 337035 . 220
chrIX 337070 337071 . 360
chrIX 337155 337156 . 120
chrIX 337199 337200 . 240
chrIX 337201 337202 . 420
chrIX 337204 337205 . 300
chrIX 337206 337207 . 180
chrIX 337209 337210 . 240
chrIX 337220 337221 . 260
chrIX 337224 337225 . 160
chrIX 337225 337226 . 340
chrIX 337233 337234 . 340
chrIX 337239 337240 . 500
chrIX 337242 337243 . 340
chrIX 337267 337268 . 220
chrIX 337391 337392 . 1740
chrIX 337426 337427 . 240
chrIX 337460 337461 . 180
chrIX 337474 337475 . 240
chrIX 337480 337481 . 360
chrIX 337508 337509 . 360
chrIX 337544 337545 . 1640
chrIX 337606 337607 . 560
chrIX 337646 337647 . 180
chrIX 337662 337663 . 200
chrIX 337671 337672 . 1760
chrIX 337672 337673 . 160
chrIX 337672 337673 . 120
chrIX 337675 337676 . 220
chrIX 337682 337683 . 200
chrIX 337686 337687 . 500
chrIX 337695 337696 . 660
chrIX 337701 337702 . 120
chrIX 337702 337703 . 120
chrIX 337704 337705 . 120
chrIX 337704 337705 . 120
chrIX 337713 337714 . 240
chrIX 337716 337717 . 120
chrIX 337716 337717 . 340
chrIX 337723 337724 . 340
chrIX 337727 337728 . 380
chrIX 337732 337733 . 280
chrIX 337735 337736 . 200
chrIX 337736 337737 . 120
chrIX 337745 337746 . 220
chrIX 337758 337759 . 140
chrIX 337804 337805 . 420
chrIX 337825 337826 . 120
chrIX 337852 337853 . 260
chrIX 337855 337856 . 240
chrIX 337875 337876 . 380
chrIX 337889 337890 . 120
chrIX 337923 337924 . 600
chrIX 337933 337934 . 160
chrIX 337935 337936 . 120
chrIX 337948 337949 . 420
chrIX 337952 337953 . 320
chrIX 337967 337968 . 140
chrIX 338025 338026 . 360
chrIX 338029 338030 . 720
chrIX 338045 338046 . 340
chrIX 338049 338050 . 260
chrIX 338071 338072 . 480
chrIX 338076 338077 . 220
chrIX 338079 338080 . 240
chrIX 338089 338090 . 880
chrIX 338098 338099 . 420
chrIX 338108 338109 . 160
chrIX 338112 338113 . 200
chrIX 338119 338120 . 180
chrIX 338124 338125 . 120
chrIX 338129 338130 . 700
chrIX 338130 338131 . 120
chrIX 338130 338131 . 300
chrIX 338140 338141 . 180
chrIX 338141 338142 . 160
chrIX 338144 338145 . 160
chrIX 338162 338163 . 140
chrIX 338167 338168 . 440
chrIX 338171 338172 . 180
chrIX 338179 338180 . 340
chrIX 338181 338182 . 120
chrIX 338184 338185 . 180
chrIX 338189 338190 . 280
chrIX 338192 338193 . 360
chrIX 338195 338196 . 120
chrIX 338205 338206 . 520
chrIX 338210 338211 . 120
chrIX 338213 338214 . 500
chrIX 338219 338220 . 300
chrIX 338236 338237 . 120
chrIX 338241 338242 . 300
chrIX 338244 338245 . 280
chrIX 338246 338247 . 380
chrIX 338247 338248 . 180
chrIX 338247 338248 . 360
chrIX 338249 338250 . 120
chrIX 338252 338253 . 380
chrIX 338255 338256 . 300
chrIX 338258 338259 . 1000
chrIX 338266 338267 . 160
chrIX 338267 338268 . 240
chrIX 338271 338272 . 120
chrIX 338278 338279 . 740
chrIX 338281 338282 . 160
chrIX 338288 338289 . 420
chrIX 338296 338297 . 220
chrIX 338297 338298 . 140
chrIX 338297 338298 . 560
chrIX 338299 338300 . 220
chrIX 338302 338303 . 420
chrIX 338307 338308 . 200
chrIX 338313 338314 . 580
chrIX 338316 338317 . 160
chrIX 338330 338331 . 120
chrIX 338341 338342 . 120
chrIX 338347 338348 . 180
chrIX 338371 338372 . 120
chrIX 338392 338393 . 140
chrIX 338403 338404 . 180
chrIX 338421 338422 . 140
chrIX 338430 338431 . 220
chrIX 338432 338433 . 280
chrIX 338462 338463 . 420
chrIX 338511 338512 . 120
chrIX 338528 338529 . 140
chrIX 338536 338537 . 140
chrIX 338556 338557 . 880
chrIX 338580 338581 . 140
chrIX 338610 338611 . 120
chrIX 338613 338614 . 360
chrIX 338618 338619 . 260
chrIX 338631 338632 . 120
chrIX 338636 338637 . 120
chrIX 338641 338642 . 340
chrIX 338645 338646 . 220
chrIX 338648 338649 . 120
chrIX 338653 338654 . 200
chrIX 338666 338667 . 280
chrIX 338679 338680 . 160
chrIX 338683 338684 . 120
chrIX 338688 338689 . 220
chrIX 338693 338694 . 140
chrIX 338699 338700 . 420
chrIX 338702 338703 . 200
chrIX 338708 338709 . 1020
chrIX 338713 338714 . 180
chrIX 338724 338725 . 140
chrIX 338724 338725 . 300
chrIX 338731 338732 . 240
chrIX 338734 338735 . 300
chrIX 338737 338738 . 140
chrIX 338740 338741 . 140
chrIX 338750 338751 . 960
chrIX 338762 338763 . 120
chrIX 338769 338770 . 120
chrIX 338769 338770 . 160
chrIX 338779 338780 . 180
chrIX 338786 338787 . 260
chrIX 338797 338798 . 120
chrIX 338810 338811 . 420
chrIX 338829 338830 . 180
chrIX 338832 338833 . 220
chrIX 338870 338871 . 180
chrIX 338876 338877 . 420
chrIX 338887 338888 . 200
chrIX 338892 338893 . 120
chrIX 338911 338912 . 180
chrIX 338926 338927 . 320
chrIX 338953 338954 . 640
chrIX 338962 338963 . 200
chrIX 338969 338970 . 120
chrIX 338977 338978 . 300
chrIX 338985 338986 . 140
chrIX 338989 338990 . 260
chrIX 339036 339037 . 220
chrIX 339038 339039 . 560
chrIX 339039 339040 . 160
chrIX 339054 339055 . 400
chrIX 339081 339082 . 140
chrIX 339091 339092 . 340
chrIX 339119 339120 . 120
chrIX 339123 339124 . 140
chrIX 339145 339146 . 520
chrIX 339207 339208 . 140
chrIX 339277 339278 . 180
chrIX 339287 339288 . 380
chrIX 339290 339291 . 280
chrIX 339293 339294 . 1180
chrIX 339295 339296 . 300
chrIX 339324 339325 . 140
chrIX 339331 339332 . 240
chrIX 339346 339347 . 160
chrIX 339371 339372 . 120
chrIX 339381 339382 . 240
chrIX 339391 339392 . 420
chrIX 339413 339414 . 140
chrIX 339440 339441 . 120
chrIX 339480 339481 . 220
chrIX 339494 339495 . 240
chrIX 339498 339499 . 120
chrIX 339508 339509 . 480
chrIX 339544 339545 . 120
chrIX 339547 339548 . 120
chrIX 339563 339564 . 440
chrIX 339682 339683 . 700
chrIX 339784 339785 . 180
chrIX 339785 339786 . 580
chrIX 339789 339790 . 240
chrIX 339806 339807 . 280
chrIX 339815 339816 . 140
chrIX 339823 339824 . 120
chrIX 339909 339910 . 200
chrIX 339954 339955 . 820
chrIX 339974 339975 . 240
chrIX 340006 340007 . 220
chrIX 340146 340147 . 1060
chrIX 340237 340238 . 880
chrIX 340265 340266 . 260
chrIX 340276 340277 . 120
chrIX 340326 340327 . 600
chrIX 340338 340339 . 140
chrIX 340368 340369 . 360
chrIX 340430 340431 . 620
chrIX 340432 340433 . 120
chrIX 340455 340456 . 160
chrIX 340486 340487 . 120
chrIX 340498 340499 . 1180
chrIX 340532 340533 . 140
chrIX 340611 340612 . 220
chrIX 340678 340679 . 340
chrIX 340721 340722 . 180
chrIX 340806 340807 . 200
chrIX 340808 340809 . 120
chrIX 340895 340896 . 140
chrIX 340987 340988 . 220
chrIX 341010 341011 . 160
chrIX 341082 341083 . 580
chrIX 341096 341097 . 580
chrIX 341106 341107 . 1360
chrIX 341126 341127 . 1000
chrIX 341132 341133 . 220
chrIX 341135 341136 . 120
chrIX 341138 341139 . 1000
chrIX 341145 341146 . 160
chrIX 341153 341154 . 680
chrIX 341215 341216 . 520
chrIX 341244 341245 . 120
chrIX 341248 341249 . 120
chrIX 341263 341264 . 180
chrIX 341358 341359 . 200
chrIX 341378 341379 . 120
chrIX 341387 341388 . 280
chrIX 341438 341439 . 240
chrIX 341451 341452 . 180
chrIX 341454 341455 . 500
chrIX 341483 341484 . 160
chrIX 341484 341485 . 240
chrIX 341519 341520 . 120
chrIX 341532 341533 . 140
chrIX 341540 341541 . 180
chrIX 341550 341551 . 220
chrIX 341558 341559 . 420
chrIX 341572 341573 . 140
chrIX 341584 341585 . 120
chrIX 341613 341614 . 1080
chrIX 341653 341654 . 120
chrIX 341725 341726 . 120
chrIX 341733 341734 . 540
chrIX 341753 341754 . 480
chrIX 341763 341764 . 580
chrIX 341767 341768 . 240
chrIX 341769 341770 . 120
chrIX 341770 341771 . 160
chrIX 341776 341777 . 120
chrIX 341785 341786 . 420
chrIX 341790 341791 . 520
chrIX 341806 341807 . 180
chrIX 341813 341814 . 460
chrIX 341904 341905 . 120
chrIX 341911 341912 . 360
chrIX 341918 341919 . 120
chrIX 341947 341948 . 120
chrIX 341952 341953 . 120
chrIX 341960 341961 . 140
chrIX 341968 341969 . 140
chrIX 341991 341992 . 120
chrIX 341994 341995 . 120
chrIX 342054 342055 . 140
chrIX 342076 342077 . 200
chrIX 342113 342114 . 120
chrIX 342137 342138 . 120
chrIX 342150 342151 . 460
chrIX 342218 342219 . 440
chrIX 342330 342331 . 420
chrIX 342338 342339 . 180
chrIX 342344 342345 . 240
chrIX 342347 342348 . 180
chrIX 342355 342356 . 120
chrIX 342366 342367 . 260
chrIX 342373 342374 . 740
chrIX 342374 342375 . 120
chrIX 342378 342379 . 140
chrIX 342380 342381 . 180
chrIX 342382 342383 . 220
chrIX 342386 342387 . 140
chrIX 342390 342391 . 140
chrIX 342395 342396 . 160
chrIX 342400 342401 . 140
chrIX 342403 342404 . 460
chrIX 342409 342410 . 500
chrIX 342412 342413 . 220
chrIX 342416 342417 . 140
chrIX 342417 342418 . 260
chrIX 342417 342418 . 120
chrIX 342420 342421 . 420
chrIX 342425 342426 . 140
chrIX 342425 342426 . 120
chrIX 342427 342428 . 200
chrIX 342433 342434 . 140
chrIX 342439 342440 . 340
chrIX 342440 342441 . 160
chrIX 342441 342442 . 160
chrIX 342442 342443 . 140
chrIX 342444 342445 . 300
chrIX 342452 342453 . 120
chrIX 342454 342455 . 200
chrIX 342541 342542 . 120
chrIX 342637 342638 . 120
chrIX 342743 342744 . 180
chrIX 342753 342754 . 260
chrIX 342761 342762 . 160
chrIX 342784 342785 . 140
chrIX 342863 342864 . 180
chrIX 342873 342874 . 240
chrIX 342879 342880 . 140
chrIX 342914 342915 . 280
chrIX 342919 342920 . 120
chrIX 342955 342956 . 140
chrIX 343007 343008 . 420
chrIX 343064 343065 . 140
chrIX 343082 343083 . 1380
chrIX 343091 343092 . 160
chrIX 343093 343094 . 380
chrIX 343101 343102 . 240
chrIX 343104 343105 . 1020
chrIX 343108 343109 . 520
chrIX 343129 343130 . 200
chrIX 343216 343217 . 200
chrIX 343223 343224 . 440
chrIX 343233 343234 . 120
chrIX 343238 343239 . 120
chrIX 343261 343262 . 520
chrIX 343366 343367 . 300
chrIX 343370 343371 . 520
chrIX 343378 343379 . 220
chrIX 343387 343388 . 440
chrIX 343492 343493 . 600
chrIX 343527 343528 . 320
chrIX 343541 343542 . 340
chrIX 343549 343550 . 620
chrIX 343556 343557 . 120
chrIX 343562 343563 . 340
chrIX 343581 343582 . 1760
chrIX 343587 343588 . 300
chrIX 343619 343620 . 200
chrIX 343651 343652 . 260
chrIX 343687 343688 . 340
chrIX 343710 343711 . 640
chrIX 343715 343716 . 560
chrIX 343719 343720 . 220
chrIX 343723 343724 . 300
chrIX 343725 343726 . 460
chrIX 343730 343731 . 320
chrIX 343739 343740 . 120
chrIX 343745 343746 . 160
chrIX 343751 343752 . 460
chrIX 343756 343757 . 2560
chrIX 343760 343761 . 260
chrIX 343761 343762 . 220
chrIX 343767 343768 . 700
chrIX 343769 343770 . 180
chrIX 343776 343777 . 720
chrIX 343781 343782 . 120
chrIX 343782 343783 . 200
chrIX 343782 343783 . 260
chrIX 343785 343786 . 360
chrIX 343791 343792 . 120
chrIX 343798 343799 . 160
chrIX 343801 343802 . 120
chrIX 343806 343807 . 120
chrIX 343816 343817 . 460
chrIX 343819 343820 . 120
chrIX 343832 343833 . 280
chrIX 343903 343904 . 120
chrIX 343914 343915 . 300
chrIX 343919 343920 . 160
chrIX 343924 343925 . 280
chrIX 343927 343928 . 120
chrIX 343929 343930 . 160
chrIX 343934 343935 . 180
chrIX 343938 343939 . 160
chrIX 343941 343942 . 260
chrIX 343964 343965 . 180
chrIX 343970 343971 . 160
chrIX 343975 343976 . 160
chrIX 343976 343977 . 160
chrIX 343985 343986 . 400
chrIX 343993 343994 . 240
chrIX 343996 343997 . 920
chrIX 343999 344000 . 160
chrIX 344001 344002 . 120
chrIX 344003 344004 . 380
chrIX 344005 344006 . 380
chrIX 344005 344006 . 220
chrIX 344008 344009 . 340
chrIX 344009 344010 . 240
chrIX 344010 344011 . 280
chrIX 344016 344017 . 220
chrIX 344038 344039 . 320
chrIX 344184 344185 . 240
chrIX 344190 344191 . 280
chrIX 344199 344200 . 1260
chrIX 344209 344210 . 500
chrIX 344220 344221 . 560
chrIX 344329 344330 . 240
chrIX 344335 344336 . 140
chrIX 344339 344340 . 880
chrIX 344340 344341 . 180
chrIX 344343 344344 . 140
chrIX 344346 344347 . 400
chrIX 344349 344350 . 200
chrIX 344357 344358 . 1000
chrIX 344387 344388 . 460
chrIX 344465 344466 . 160
chrIX 344480 344481 . 160
chrIX 344496 344497 . 160
chrIX 344501 344502 . 120
chrIX 344639 344640 . 280
chrIX 344644 344645 . 140
chrIX 344655 344656 . 1780
chrIX 344659 344660 . 320
chrIX 344669 344670 . 160
chrIX 344705 344706 . 180
chrIX 344777 344778 . 200
chrIX 344790 344791 . 140
chrIX 344798 344799 . 180
chrIX 344802 344803 . 120
chrIX 344808 344809 . 120
chrIX 344811 344812 . 220
chrIX 344856 344857 . 260
chrIX 344991 344992 . 160
chrIX 345091 345092 . 160
chrIX 345091 345092 . 180
chrIX 345098 345099 . 140
chrIX 345109 345110 . 120
chrIX 345114 345115 . 120
chrIX 345119 345120 . 860
chrIX 345126 345127 . 180
chrIX 345251 345252 . 120
chrIX 345259 345260 . 160
chrIX 345263 345264 . 220
chrIX 345267 345268 . 120
chrIX 345272 345273 . 120
chrIX 345275 345276 . 600
chrIX 345284 345285 . 240
chrIX 345286 345287 . 200
chrIX 345341 345342 . 120
chrIX 345368 345369 . 160
chrIX 345389 345390 . 120
chrIX 345397 345398 . 200
chrIX 345421 345422 . 400
chrIX 345427 345428 . 160
chrIX 345430 345431 . 120
chrIX 345433 345434 . 120
chrIX 345434 345435 . 140
chrIX 345438 345439 . 620
chrIX 345446 345447 . 160
chrIX 345447 345448 . 300
chrIX 345449 345450 . 880
chrIX 345452 345453 . 140
chrIX 345453 345454 . 300
chrIX 345455 345456 . 940
chrIX 345460 345461 . 600
chrIX 345463 345464 . 180
chrIX 345464 345465 . 200
chrIX 345465 345466 . 120
chrIX 345467 345468 . 220
chrIX 345469 345470 . 160
chrIX 345470 345471 . 460
chrIX 345474 345475 . 120
chrIX 345480 345481 . 1060
chrIX 345488 345489 . 740
chrIX 345490 345491 . 120
chrIX 345491 345492 . 140
chrIX 345493 345494 . 120
chrIX 345494 345495 . 1260
chrIX 345496 345497 . 120
chrIX 345502 345503 . 120
chrIX 345503 345504 . 140
chrIX 345504 345505 . 440
chrIX 345508 345509 . 840
chrIX 345512 345513 . 280
chrIX 345515 345516 . 140
chrIX 345516 345517 . 180
chrIX 345520 345521 . 160
chrIX 345523 345524 . 420
chrIX 345526 345527 . 120
chrIX 345528 345529 . 240
chrIX 345530 345531 . 620
chrIX 345531 345532 . 180
chrIX 345532 345533 . 120
chrIX 345542 345543 . 160
chrIX 345555 345556 . 120
chrIX 345672 345673 . 280
chrIX 345683 345684 . 220
chrIX 345694 345695 . 160
chrIX 345732 345733 . 120
chrIX 345837 345838 . 140
chrIX 345865 345866 . 140
chrIX 345874 345875 . 140
chrIX 345884 345885 . 160
chrIX 345909 345910 . 120
chrIX 345949 345950 . 180
chrIX 345974 345975 . 220
chrIX 345993 345994 . 160
chrIX 345996 345997 . 340
chrIX 346006 346007 . 120
chrIX 346015 346016 . 340
chrIX 346029 346030 . 180
chrIX 346037 346038 . 140
chrIX 346038 346039 . 480
chrIX 346047 346048 . 300
chrIX 346050 346051 . 120
chrIX 346057 346058 . 220
chrIX 346072 346073 . 160
chrIX 346157 346158 . 700
chrIX 346164 346165 . 340
chrIX 346169 346170 . 220
chrIX 346175 346176 . 120
chrIX 346350 346351 . 140
chrIX 346357 346358 . 420
chrIX 346366 346367 . 220
chrIX 346440 346441 . 120
chrIX 346488 346489 . 160
chrIX 346520 346521 . 120
chrIX 346563 346564 . 160
chrIX 346627 346628 . 240
chrIX 346655 346656 . 220
chrIX 346668 346669 . 300
chrIX 346798 346799 . 420
chrIX 347084 347085 . 360
chrIX 347190 347191 . 360
chrIX 347231 347232 . 260
chrIX 347256 347257 . 120
chrIX 347286 347287 . 740
chrIX 347316 347317 . 440
chrIX 347370 347371 . 120
chrIX 347489 347490 . 160
chrIX 347507 347508 . 120
chrIX 347517 347518 . 120
chrIX 347532 347533 . 120
chrIX 347551 347552 . 180
chrIX 347567 347568 . 120
chrIX 347677 347678 . 880
chrIX 347681 347682 . 160
chrIX 347688 347689 . 160
chrIX 347689 347690 . 140
chrIX 347695 347696 . 260
chrIX 347697 347698 . 120
chrIX 347701 347702 . 140
chrIX 347701 347702 . 300
chrIX 347703 347704 . 160
chrIX 347708 347709 . 120
chrIX 347709 347710 . 200
chrIX 347713 347714 . 120
chrIX 347715 347716 . 420
chrIX 347718 347719 . 140
chrIX 347724 347725 . 300
chrIX 347729 347730 . 200
chrIX 347731 347732 . 560
chrIX 347733 347734 . 160
chrIX 347737 347738 . 780
chrIX 347743 347744 . 400
chrIX 347746 347747 . 180
chrIX 347746 347747 . 160
chrIX 347750 347751 . 160
chrIX 347750 347751 . 280
chrIX 347756 347757 . 140
chrIX 347758 347759 . 420
chrIX 347759 347760 . 120
chrIX 347760 347761 . 120
chrIX 347765 347766 . 120
chrIX 347767 347768 . 180
chrIX 347771 347772 . 300
chrIX 347793 347794 . 120
chrIX 347802 347803 . 160
chrIX 347809 347810 . 220
chrIX 347838 347839 . 120
chrIX 347859 347860 . 120
chrIX 347881 347882 . 120
chrIX 348510 348511 . 120
chrIX 348554 348555 . 580
chrIX 348556 348557 . 140
chrIX 348558 348559 . 320
chrIX 348558 348559 . 200
chrIX 348560 348561 . 160
chrIX 348561 348562 . 120
chrIX 348562 348563 . 340
chrIX 348562 348563 . 160
chrIX 348566 348567 . 620
chrIX 348568 348569 . 260
chrIX 348569 348570 . 160
chrIX 348570 348571 . 220
chrIX 348573 348574 . 200
chrIX 348575 348576 . 160
chrIX 348576 348577 . 120
chrIX 348581 348582 . 300
chrIX 348587 348588 . 420
chrIX 348587 348588 . 120
chrIX 348588 348589 . 200
chrIX 348591 348592 . 160
chrIX 348594 348595 . 700
chrIX 348594 348595 . 200
chrIX 348595 348596 . 200
chrIX 348596 348597 . 120
chrIX 348598 348599 . 660
chrIX 348598 348599 . 200
chrIX 348599 348600 . 340
chrIX 348600 348601 . 500
chrIX 348605 348606 . 160
chrIX 348610 348611 . 160
chrIX 348613 348614 . 120
chrIX 348615 348616 . 260
chrIX 348623 348624 . 140
chrIX 348627 348628 . 800
chrIX 348635 348636 . 240
chrIX 348638 348639 . 180
chrIX 348638 348639 . 280
chrIX 348639 348640 . 240
chrIX 348642 348643 . 120
chrIX 348644 348645 . 300
chrIX 348646 348647 . 140
chrIX 348649 348650 . 200
chrIX 348655 348656 . 120
chrIX 348773 348774 . 120
chrIX 348779 348780 . 160
chrIX 348790 348791 . 120
chrIX 348792 348793 . 900
chrIX 348819 348820 . 180
chrIX 348828 348829 . 120
chrIX 348851 348852 . 380
chrIX 348853 348854 . 240
chrIX 348869 348870 . 120
chrIX 348935 348936 . 280
chrIX 348952 348953 . 540
chrIX 348956 348957 . 220
chrIX 348966 348967 . 700
chrIX 348980 348981 . 480
chrIX 348999 349000 . 1420
chrIX 349005 349006 . 260
chrIX 349006 349007 . 200
chrIX 349012 349013 . 440
chrIX 349017 349018 . 120
chrIX 349023 349024 . 740
chrIX 349027 349028 . 380
chrIX 349031 349032 . 140
chrIX 349034 349035 . 220
chrIX 349038 349039 . 320
chrIX 349041 349042 . 220
chrIX 349045 349046 . 1400
chrIX 349054 349055 . 120
chrIX 349079 349080 . 700
chrIX 349925 349926 . 120
chrIX 349929 349930 . 200
chrIX 349941 349942 . 160
chrIX 349945 349946 . 180
chrIX 349948 349949 . 200
chrIX 349949 349950 . 140
chrIX 349950 349951 . 820
chrIX 349953 349954 . 520
chrIX 349955 349956 . 200
chrIX 349959 349960 . 580
chrIX 349967 349968 . 460
chrIX 349970 349971 . 120
chrIX 349973 349974 . 180
chrIX 349974 349975 . 180
chrIX 349976 349977 . 140
chrIX 349981 349982 . 200
chrIX 349985 349986 . 1280
chrIX 349988 349989 . 220
chrIX 350040 350041 . 140
chrIX 350044 350045 . 140
chrIX 350053 350054 . 240
chrIX 350107 350108 . 540
chrIX 350112 350113 . 300
chrIX 350114 350115 . 540
chrIX 350118 350119 . 560
chrIX 350123 350124 . 180
chrIX 350124 350125 . 320
chrIX 350127 350128 . 120
chrIX 350128 350129 . 120
chrIX 350128 350129 . 240
chrIX 350129 350130 . 340
chrIX 350132 350133 . 1340
chrIX 350137 350138 . 400
chrIX 350140 350141 . 160
chrIX 350140 350141 . 1680
chrIX 350144 350145 . 140
chrIX 350148 350149 . 280
chrIX 350152 350153 . 500
chrIX 350153 350154 . 120
chrIX 350158 350159 . 880
chrIX 350160 350161 . 180
chrIX 350160 350161 . 120
chrIX 350163 350164 . 160
chrIX 350168 350169 . 340
chrIX 350170 350171 . 120
chrIX 350172 350173 . 120
chrIX 350175 350176 . 340
chrIX 350182 350183 . 840
chrIX 350206 350207 . 160
chrIX 350210 350211 . 160
chrIX 350217 350218 . 800
chrIX 350218 350219 . 540
chrIX 350220 350221 . 140
chrIX 350221 350222 . 200
chrIX 350224 350225 . 220
chrIX 350230 350231 . 120
chrIX 350231 350232 . 260
chrIX 350237 350238 . 500
chrIX 350238 350239 . 220
chrIX 350239 350240 . 660
chrIX 350242 350243 . 160
chrIX 350246 350247 . 280
chrIX 350247 350248 . 240
chrIX 350248 350249 . 140
chrIX 350249 350250 . 600
chrIX 350260 350261 . 140
chrIX 350273 350274 . 340
chrIX 350281 350282 . 260
chrIX 350282 350283 . 120
chrIX 350289 350290 . 120
chrIX 350365 350366 . 140
chrIX 350371 350372 . 140
chrIX 350382 350383 . 120
chrIX 350400 350401 . 160
chrIX 350403 350404 . 120
chrIX 350531 350532 . 180
chrIX 350535 350536 . 140
chrIX 350541 350542 . 300
chrIX 350556 350557 . 160
chrIX 350559 350560 . 140
chrIX 350588 350589 . 800
chrIX 350610 350611 . 120
chrIX 350636 350637 . 340
chrIX 350682 350683 . 220
chrIX 350692 350693 . 120
chrIX 350695 350696 . 220
chrIX 350699 350700 . 240
chrIX 350717 350718 . 300
chrIX 350728 350729 . 120
chrIX 350733 350734 . 160
chrIX 350739 350740 . 180
chrIX 350743 350744 . 180
chrIX 350746 350747 . 140
chrIX 350747 350748 . 180
chrIX 350748 350749 . 240
chrIX 350749 350750 . 120
chrIX 350750 350751 . 380
chrIX 350750 350751 . 440
chrIX 350757 350758 . 220
chrIX 350763 350764 . 140
chrIX 350775 350776 . 140
chrIX 350793 350794 . 120
chrIX 350799 350800 . 160
chrIX 350807 350808 . 260
chrIX 350857 350858 . 480
chrIX 350860 350861 . 120
chrIX 350917 350918 . 220
chrIX 350925 350926 . 700
chrIX 350933 350934 . 180
chrIX 350937 350938 . 120
chrIX 350947 350948 . 420
chrIX 350959 350960 . 160
chrIX 350960 350961 . 240
chrIX 350967 350968 . 240
chrIX 350982 350983 . 520
chrIX 351023 351024 . 140
chrIX 351046 351047 . 200
chrIX 351058 351059 . 120
chrIX 351065 351066 . 120
chrIX 351073 351074 . 180
chrIX 351076 351077 . 560
chrIX 351095 351096 . 120
chrIX 351110 351111 . 320
chrIX 351114 351115 . 140
chrIX 351125 351126 . 240
chrIX 351133 351134 . 220
chrIX 351135 351136 . 120
chrIX 351143 351144 . 480
chrIX 351183 351184 . 160
chrIX 351230 351231 . 140
chrIX 351302 351303 . 1200
chrIX 351349 351350 . 120
chrIX 351574 351575 . 140
chrIX 351640 351641 . 500
chrIX 351642 351643 . 160
chrIX 351656 351657 . 180
chrIX 351660 351661 . 120
chrIX 351678 351679 . 120
chrIX 351709 351710 . 120
chrIX 351712 351713 . 140
chrIX 351811 351812 . 140
chrIX 351827 351828 . 120
chrIX 351871 351872 . 540
chrIX 351902 351903 . 160
chrIX 351903 351904 . 120
chrIX 351988 351989 . 120
chrIX 351991 351992 . 500
chrIX 352249 352250 . 120
chrIX 352271 352272 . 160
chrIX 352305 352306 . 120
chrIX 352348 352349 . 160
chrIX 352425 352426 . 120
chrIX 352698 352699 . 120
chrIX 352709 352710 . 140
chrIX 352736 352737 . 220
chrIX 352934 352935 . 120
chrIX 352942 352943 . 180
chrIX 352956 352957 . 200
chrIX 353033 353034 . 180
chrIX 353083 353084 . 240
chrIX 353097 353098 . 180
chrIX 353210 353211 . 200
chrIX 353212 353213 . 300
chrIX 353228 353229 . 120
chrIX 353327 353328 . 300
chrIX 353343 353344 . 340
chrIX 353356 353357 . 200
chrIX 353409 353410 . 220
chrIX 353478 353479 . 180
chrIX 353522 353523 . 120
chrIX 353526 353527 . 140
chrIX 353530 353531 . 180
chrIX 353540 353541 . 140
chrIX 353543 353544 . 120
chrIX 353556 353557 . 180
chrIX 353565 353566 . 320
chrIX 353570 353571 . 240
chrIX 353592 353593 . 120
chrIX 353593 353594 . 440
chrIX 353606 353607 . 1000
chrIX 353631 353632 . 180
chrIX 353687 353688 . 120
chrIX 353694 353695 . 220
chrIX 353699 353700 . 120
chrIX 353704 353705 . 240
chrIX 353712 353713 . 260
chrIX 353726 353727 . 160
chrIX 353735 353736 . 120
chrIX 353736 353737 . 260
chrIX 353740 353741 . 300
chrIX 353745 353746 . 220
chrIX 353750 353751 . 120
chrIX 353753 353754 . 280
chrIX 353782 353783 . 120
chrIX 353786 353787 . 540
chrIX 353791 353792 . 740
chrIX 353794 353795 . 200
chrIX 353794 353795 . 160
chrIX 353796 353797 . 160
chrIX 353798 353799 . 140
chrIX 353799 353800 . 120
chrIX 353799 353800 . 140
chrIX 353801 353802 . 400
chrIX 353803 353804 . 120
chrIX 353805 353806 . 220
chrIX 353805 353806 . 180
chrIX 353807 353808 . 160
chrIX 353809 353810 . 120
chrIX 353810 353811 . 160
chrIX 353811 353812 . 180
chrIX 353813 353814 . 500
chrIX 353813 353814 . 160
chrIX 353815 353816 . 140
chrIX 353816 353817 . 120
chrIX 353817 353818 . 240
chrIX 353821 353822 . 160
chrIX 353824 353825 . 220
chrIX 353828 353829 . 220
chrIX 353833 353834 . 500
chrIX 353836 353837 . 120
chrIX 353839 353840 . 160
chrIX 353940 353941 . 200
chrIX 353991 353992 . 820
chrIX 353995 353996 . 460
chrIX 353998 353999 . 300
chrIX 354007 354008 . 320
chrIX 354009 354010 . 920
chrIX 354035 354036 . 820
chrIX 354101 354102 . 120
chrIX 354122 354123 . 120
chrIX 354136 354137 . 140
chrIX 354140 354141 . 120
chrIX 354147 354148 . 540
chrIX 354150 354151 . 120
chrIX 354150 354151 . 280
chrIX 354153 354154 . 300
chrIX 354166 354167 . 1160
chrIX 354169 354170 . 540
chrIX 354172 354173 . 1120
chrIX 354181 354182 . 240
chrIX 354181 354182 . 300
chrIX 354287 354288 . 280
chrIX 354306 354307 . 240
chrIX 354321 354322 . 360
chrIX 354449 354450 . 340
chrIX 354503 354504 . 200
chrIX 354516 354517 . 380
chrIX 354554 354555 . 120
chrIX 354584 354585 . 620
chrIX 354637 354638 . 120
chrIX 354762 354763 . 720
chrIX 354797 354798 . 140
chrIX 354801 354802 . 120
chrIX 354811 354812 . 120
chrIX 354811 354812 . 340
chrIX 354814 354815 . 120
chrIX 354817 354818 . 200
chrIX 354830 354831 . 120
chrIX 354840 354841 . 1120
chrIX 354849 354850 . 300
chrIX 354852 354853 . 180
chrIX 354863 354864 . 140
chrIX 354890 354891 . 160
chrIX 354905 354906 . 140
chrIX 354956 354957 . 380
chrIX 354979 354980 . 160
chrIX 354995 354996 . 340
chrIX 354999 355000 . 160
chrIX 355024 355025 . 240
chrIX 355027 355028 . 120
chrIX 355032 355033 . 140
chrIX 355044 355045 . 120
chrIX 355134 355135 . 560
chrIX 355160 355161 . 300
chrIX 355174 355175 . 200
chrIX 355178 355179 . 340
chrIX 355193 355194 . 220
chrIX 355222 355223 . 240
chrIX 355255 355256 . 140
chrIX 355284 355285 . 360
chrIX 355305 355306 . 640
chrIX 355310 355311 . 220
chrIX 355324 355325 . 180
chrIX 355325 355326 . 660
chrIX 355326 355327 . 180
chrIX 355339 355340 . 220
chrIX 355358 355359 . 480
chrIX 355359 355360 . 420
chrIX 355359 355360 . 120
chrIX 355361 355362 . 700
chrIX 355367 355368 . 320
chrIX 355367 355368 . 280
chrIX 355375 355376 . 120
chrIX 355395 355396 . 300
chrIX 355439 355440 . 260
chrIX 355439 355440 . 260
chrIX 355461 355462 . 120
chrIX 355488 355489 . 300
chrIX 355495 355496 . 120
chrIX 355495 355496 . 120
chrIX 355496 355497 . 120
chrIX 355500 355501 . 220
chrIX 355514 355515 . 140
chrIX 355523 355524 . 160
chrIX 355527 355528 . 880
chrIX 355535 355536 . 680
chrIX 355540 355541 . 260
chrIX 355546 355547 . 260
chrIX 355555 355556 . 2000
chrIX 355566 355567 . 1060
chrIX 355573 355574 . 120
chrIX 355574 355575 . 120
chrIX 355580 355581 . 560
chrIX 355587 355588 . 1040
chrIX 355596 355597 . 320
chrIX 355606 355607 . 260
chrIX 355615 355616 . 200
chrIX 355620 355621 . 120
chrIX 355780 355781 . 380
chrIX 355788 355789 . 200
chrIX 355793 355794 . 440
chrIX 355801 355802 . 160
chrIX 355809 355810 . 140
chrIX 355810 355811 . 120
chrIX 355831 355832 . 1640
chrIX 355839 355840 . 120
chrIX 355843 355844 . 1580
chrIX 355849 355850 . 720
chrIX 355857 355858 . 280
chrIX 355862 355863 . 300
chrIX 355863 355864 . 120
chrIX 355869 355870 . 1160
chrIX 355874 355875 . 120
chrIX 355875 355876 . 160
chrIX 355883 355884 . 360
chrIX 355886 355887 . 220
chrIX 355992 355993 . 260
chrIX 355998 355999 . 120
chrIX 356002 356003 . 180
chrIX 356015 356016 . 260
chrIX 356034 356035 . 120
chrIX 356037 356038 . 520
chrIX 356037 356038 . 120
chrIX 356049 356050 . 380
chrIX 356052 356053 . 140
chrIX 356057 356058 . 120
chrIX 356160 356161 . 180
chrIX 356183 356184 . 120
chrIX 356189 356190 . 520
chrIX 356216 356217 . 260
chrIX 356343 356344 . 200
chrIX 356355 356356 . 360
chrIX 356376 356377 . 120
chrIX 356377 356378 . 180
chrIX 356415 356416 . 220
chrIX 356483 356484 . 120
chrIX 356544 356545 . 120
chrIX 356689 356690 . 180
chrIX 356694 356695 . 240
chrIX 356719 356720 . 120
chrIX 356806 356807 . 180
chrIX 356809 356810 . 120
chrIX 356811 356812 . 260
chrIX 356816 356817 . 140
chrIX 356823 356824 . 240
chrIX 356839 356840 . 140
chrIX 356855 356856 . 160
chrIX 356861 356862 . 120
chrIX 356873 356874 . 140
chrIX 356954 356955 . 120
chrIX 356979 356980 . 280
chrIX 356983 356984 . 140
chrIX 357009 357010 . 420
chrIX 357013 357014 . 220
chrIX 357017 357018 . 180
chrIX 357020 357021 . 140
chrIX 357025 357026 . 180
chrIX 357029 357030 . 920
chrIX 357036 357037 . 140
chrIX 357037 357038 . 200
chrIX 357037 357038 . 180
chrIX 357039 357040 . 160
chrIX 357039 357040 . 360
chrIX 357040 357041 . 160
chrIX 357041 357042 . 180
chrIX 357043 357044 . 240
chrIX 357044 357045 . 180
chrIX 357047 357048 . 260
chrIX 357053 357054 . 120
chrIX 357056 357057 . 240
chrIX 357061 357062 . 220
chrIX 357064 357065 . 160
chrIX 357069 357070 . 1240
chrIX 357073 357074 . 120
chrIX 357076 357077 . 140
chrIX 357078 357079 . 400
chrIX 357079 357080 . 260
chrIX 357082 357083 . 240
chrIX 357085 357086 . 560
chrIX 357087 357088 . 120
chrIX 357091 357092 . 120
chrIX 357094 357095 . 260
chrIX 357105 357106 . 120
chrIX 357112 357113 . 120
chrIX 357119 357120 . 240
chrIX 357127 357128 . 120
chrIX 357195 357196 . 160
chrIX 357198 357199 . 120
chrIX 357212 357213 . 140
chrIX 357245 357246 . 120
chrIX 357257 357258 . 180
chrIX 357263 357264 . 480
chrIX 357265 357266 . 180
chrIX 357266 357267 . 200
chrIX 357271 357272 . 500
chrIX 357301 357302 . 120
chrIX 357313 357314 . 120
chrIX 357332 357333 . 140
chrIX 357346 357347 . 300
chrIX 357360 357361 . 120
chrIX 357399 357400 . 120
chrIX 357431 357432 . 420
chrIX 357455 357456 . 260
chrIX 357488 357489 . 120
chrIX 357502 357503 . 140
chrIX 357510 357511 . 600
chrIX 357523 357524 . 880
chrIX 357561 357562 . 120
chrIX 357583 357584 . 200
chrIX 357586 357587 . 160
chrIX 357593 357594 . 220
chrIX 357607 357608 . 140
chrIX 357610 357611 . 160
chrIX 357624 357625 . 160
chrIX 357629 357630 . 320
chrIX 357630 357631 . 140
chrIX 357641 357642 . 180
chrIX 357655 357656 . 140
chrIX 357658 357659 . 200
chrIX 357663 357664 . 200
chrIX 357677 357678 . 360
chrIX 357679 357680 . 240
chrIX 357682 357683 . 1200
chrIX 357697 357698 . 580
chrIX 357704 357705 . 140
chrIX 357710 357711 . 220
chrIX 357723 357724 . 120
chrIX 357828 357829 . 120
chrIX 357831 357832 . 120
chrIX 357886 357887 . 160
chrIX 357903 357904 . 220
chrIX 357995 357996 . 260
chrIX 358016 358017 . 120
chrIX 358029 358030 . 140
chrIX 358066 358067 . 160
chrIX 358161 358162 . 340
chrIX 358170 358171 . 140
chrIX 358202 358203 . 120
chrIX 358285 358286 . 120
chrIX 358316 358317 . 140
chrIX 358494 358495 . 140
chrIX 358512 358513 . 160
chrIX 358516 358517 . 320
chrIX 358538 358539 . 200
chrIX 358548 358549 . 160
chrIX 358595 358596 . 220
chrIX 358605 358606 . 140
chrIX 358610 358611 . 200
chrIX 358612 358613 . 180
chrIX 358620 358621 . 320
chrIX 358623 358624 . 120
chrIX 358664 358665 . 160
chrIX 358817 358818 . 400
chrIX 358852 358853 . 180
chrIX 358897 358898 . 120
chrIX 358955 358956 . 120
chrIX 359022 359023 . 280
chrIX 359047 359048 . 420
chrIX 359053 359054 . 300
chrIX 359063 359064 . 260
chrIX 359078 359079 . 120
chrIX 359184 359185 . 180
chrIX 359198 359199 . 120
chrIX 359203 359204 . 140
chrIX 359230 359231 . 160
chrIX 359242 359243 . 180
chrIX 359363 359364 . 240
chrIX 359432 359433 . 180
chrIX 359445 359446 . 120
chrIX 359449 359450 . 160
chrIX 359460 359461 . 120
chrIX 359501 359502 . 200
chrIX 359607 359608 . 280
chrIX 359684 359685 . 380
chrIX 359722 359723 . 340
chrIX 359726 359727 . 120
chrIX 359736 359737 . 620
chrIX 359743 359744 . 260
chrIX 359750 359751 . 120
chrIX 359774 359775 . 160
chrIX 359814 359815 . 440
chrIX 359818 359819 . 160
chrIX 359834 359835 . 200
chrIX 359860 359861 . 220
chrIX 359892 359893 . 320
chrIX 359904 359905 . 160
chrIX 359911 359912 . 180
chrIX 360044 360045 . 920
chrIX 360048 360049 . 760
chrIX 360078 360079 . 160
chrIX 360142 360143 . 180
chrIX 360153 360154 . 120
chrIX 360157 360158 . 1120
chrIX 360191 360192 . 620
chrIX 360203 360204 . 280
chrIX 360305 360306 . 340
chrIX 360331 360332 . 220
chrIX 360337 360338 . 220
chrIX 360350 360351 . 220
chrIX 360354 360355 . 420
chrIX 360358 360359 . 140
chrIX 360362 360363 . 460
chrIX 360369 360370 . 800
chrIX 360388 360389 . 220
chrIX 360391 360392 . 280
chrIX 360397 360398 . 120
chrIX 360409 360410 . 120
chrIX 360476 360477 . 160
chrIX 360494 360495 . 220
chrIX 360497 360498 . 120
chrIX 360500 360501 . 300
chrIX 360505 360506 . 160
chrIX 360514 360515 . 240
chrIX 360520 360521 . 120
chrIX 360526 360527 . 400
chrIX 360535 360536 . 340
chrIX 360537 360538 . 120
chrIX 360538 360539 . 160
chrIX 360540 360541 . 140
chrIX 360542 360543 . 140
chrIX 360543 360544 . 540
chrIX 360545 360546 . 120
chrIX 360545 360546 . 120
chrIX 360546 360547 . 220
chrIX 360548 360549 . 200
chrIX 360549 360550 . 680
chrIX 360549 360550 . 300
chrIX 360551 360552 . 260
chrIX 360553 360554 . 120
chrIX 360557 360558 . 220
chrIX 360587 360588 . 940
chrIX 360591 360592 . 200
chrIX 360599 360600 . 260
chrIX 360603 360604 . 380
chrIX 360605 360606 . 180
chrIX 360608 360609 . 240
chrIX 360610 360611 . 140
chrIX 360633 360634 . 120
chrIX 360645 360646 . 160
chrIX 360700 360701 . 200
chrIX 360718 360719 . 300
chrIX 360731 360732 . 220
chrIX 360737 360738 . 120
chrIX 360737 360738 . 260
chrIX 360743 360744 . 1400
chrIX 360753 360754 . 340
chrIX 360758 360759 . 520
chrIX 360760 360761 . 1220
chrIX 360763 360764 . 260
chrIX 360766 360767 . 1560
chrIX 360767 360768 . 160
chrIX 360772 360773 . 360
chrIX 360777 360778 . 480
chrIX 360786 360787 . 120
chrIX 360792 360793 . 160
chrIX 360795 360796 . 500
chrIX 360798 360799 . 300
chrIX 360799 360800 . 520
chrIX 360805 360806 . 200
chrIX 360808 360809 . 420
chrIX 360816 360817 . 340
chrIX 360832 360833 . 380
chrIX 360852 360853 . 140
chrIX 360924 360925 . 1860
chrIX 360943 360944 . 160
chrIX 360947 360948 . 300
chrIX 360958 360959 . 660
chrIX 360961 360962 . 220
chrIX 360966 360967 . 800
chrIX 360974 360975 . 180
chrIX 360975 360976 . 160
chrIX 360977 360978 . 340
chrIX 360996 360997 . 300
chrIX 360996 360997 . 120
chrIX 360999 361000 . 580
chrIX 361004 361005 . 360
chrIX 361008 361009 . 560
chrIX 361009 361010 . 280
chrIX 361010 361011 . 120
chrIX 361017 361018 . 120
chrIX 361023 361024 . 280
chrIX 361105 361106 . 260
chrIX 361139 361140 . 440
chrIX 361149 361150 . 360
chrIX 361164 361165 . 200
chrIX 361282 361283 . 140
chrIX 361298 361299 . 240
chrIX 361302 361303 . 260
chrIX 361336 361337 . 320
chrIX 361466 361467 . 140
chrIX 361489 361490 . 160
chrIX 361544 361545 . 120
chrIX 361576 361577 . 360
chrIX 361749 361750 . 160
chrIX 361777 361778 . 260
chrIX 361797 361798 . 240
chrIX 361806 361807 . 120
chrIX 361913 361914 . 260
chrIX 362108 362109 . 120
chrIX 362154 362155 . 680
chrIX 362208 362209 . 880
chrIX 362216 362217 . 340
chrIX 362334 362335 . 320
chrIX 362358 362359 . 120
chrIX 362369 362370 . 200
chrIX 362379 362380 . 140
chrIX 362539 362540 . 500
chrIX 362632 362633 . 140
chrIX 362691 362692 . 240
chrIX 362706 362707 . 140
chrIX 362710 362711 . 200
chrIX 362726 362727 . 220
chrIX 362834 362835 . 140
chrIX 362846 362847 . 400
chrIX 362854 362855 . 140
chrIX 362868 362869 . 200
chrIX 362877 362878 . 340
chrIX 363037 363038 . 200
chrIX 363050 363051 . 120
chrIX 363050 363051 . 120
chrIX 363052 363053 . 120
chrIX 363054 363055 . 160
chrIX 363056 363057 . 220
chrIX 363086 363087 . 240
chrIX 363100 363101 . 160
chrIX 363108 363109 . 220
chrIX 363122 363123 . 1540
chrIX 363131 363132 . 140
chrIX 363134 363135 . 120
chrIX 363137 363138 . 280
chrIX 363144 363145 . 340
chrIX 363153 363154 . 180
chrIX 363166 363167 . 120
chrIX 364397 364398 . 160
chrIX 364411 364412 . 260
chrIX 364431 364432 . 160
chrIX 364588 364589 . 120
chrIX 364590 364591 . 160
chrIX 364594 364595 . 120
chrIX 364599 364600 . 120
chrIX 364606 364607 . 240
chrIX 364608 364609 . 120
chrIX 364614 364615 . 220
chrIX 364618 364619 . 120
chrIX 364649 364650 . 180
chrIX 364729 364730 . 140
chrIX 364745 364746 . 200
chrIX 364752 364753 . 240
chrIX 364754 364755 . 340
chrIX 364771 364772 . 260
chrIX 364783 364784 . 360
chrIX 364790 364791 . 160
chrIX 364802 364803 . 340
chrIX 364805 364806 . 360
chrIX 364812 364813 . 180
chrIX 364815 364816 . 160
chrIX 364816 364817 . 560
chrIX 364820 364821 . 340
chrIX 364829 364830 . 220
chrIX 364830 364831 . 420
chrIX 364836 364837 . 640
chrIX 364846 364847 . 120
chrIX 364854 364855 . 160
chrIX 364868 364869 . 280
chrIX 364876 364877 . 220
chrIX 365005 365006 . 500
chrIX 365023 365024 . 300
chrIX 365027 365028 . 160
chrIX 365066 365067 . 140
chrIX 365205 365206 . 120
chrIX 365230 365231 . 120
chrIX 365232 365233 . 160
chrIX 365291 365292 . 120
chrIX 365350 365351 . 620
chrIX 365364 365365 . 160
chrIX 365367 365368 . 120
chrIX 365368 365369 . 120
chrIX 365368 365369 . 400
chrIX 365373 365374 . 260
chrIX 365376 365377 . 260
chrIX 365389 365390 . 240
chrIX 365395 365396 . 260
chrIX 365398 365399 . 120
chrIX 365403 365404 . 120
chrIX 365409 365410 . 160
chrIX 365413 365414 . 700
chrIX 365429 365430 . 300
chrIX 365431 365432 . 140
chrIX 365433 365434 . 500
chrIX 365440 365441 . 280
chrIX 365442 365443 . 320
chrIX 365444 365445 . 140
chrIX 365460 365461 . 120
chrIX 365480 365481 . 540
chrIX 365500 365501 . 580
chrIX 365506 365507 . 140
chrIX 365527 365528 . 340
chrIX 365534 365535 . 520
chrIX 365539 365540 . 1560
chrIX 365543 365544 . 940
chrIX 365544 365545 . 120
chrIX 365546 365547 . 240
chrIX 365553 365554 . 440
chrIX 365555 365556 . 160
chrIX 365556 365557 . 560
chrIX 365556 365557 . 120
chrIX 365563 365564 . 780
chrIX 365564 365565 . 160
chrIX 365567 365568 . 320
chrIX 365579 365580 . 180
chrIX 365581 365582 . 240
chrIX 365589 365590 . 760
chrIX 365590 365591 . 180
chrIX 365600 365601 . 160
chrIX 365603 365604 . 280
chrIX 365637 365638 . 120
chrIX 365642 365643 . 940
chrIX 365645 365646 . 180
chrIX 365660 365661 . 1840
chrIX 365667 365668 . 340
chrIX 365671 365672 . 120
chrIX 365671 365672 . 460
chrIX 365674 365675 . 500
chrIX 365677 365678 . 700
chrIX 365681 365682 . 540
chrIX 365684 365685 . 120
chrIX 365687 365688 . 140
chrIX 365699 365700 . 120
chrIX 365700 365701 . 780
chrIX 365711 365712 . 160
chrIX 365713 365714 . 140
chrIX 365716 365717 . 140
chrIX 365719 365720 . 140
chrIX 365724 365725 . 160
chrIX 365733 365734 . 180
chrIX 365736 365737 . 140
chrIX 365743 365744 . 140
chrIX 365752 365753 . 200
chrIX 365767 365768 . 140
chrIX 365783 365784 . 140
chrIX 365788 365789 . 140
chrIX 365792 365793 . 120
chrIX 365809 365810 . 120
chrIX 365813 365814 . 140
chrIX 365843 365844 . 220
chrIX 365846 365847 . 160
chrIX 365847 365848 . 540
chrIX 365867 365868 . 780
chrIX 365873 365874 . 1400
chrIX 365877 365878 . 120
chrIX 365891 365892 . 500
chrIX 365903 365904 . 140
chrIX 365915 365916 . 380
chrIX 365920 365921 . 1400
chrIX 365926 365927 . 140
chrIX 365930 365931 . 240
chrIX 365935 365936 . 540
chrIX 365946 365947 . 1000
chrIX 365952 365953 . 240
chrIX 365960 365961 . 1000
chrIX 366015 366016 . 400
chrIX 366021 366022 . 300
chrIX 366052 366053 . 120
chrIX 366056 366057 . 220
chrIX 366063 366064 . 180
chrIX 366065 366066 . 220
chrIX 366071 366072 . 120
chrIX 366081 366082 . 220
chrIX 366086 366087 . 300
chrIX 366115 366116 . 180
chrIX 366142 366143 . 140
chrIX 366178 366179 . 140
chrIX 366204 366205 . 120
chrIX 366208 366209 . 240
chrIX 366211 366212 . 180
chrIX 366212 366213 . 260
chrIX 366213 366214 . 120
chrIX 366213 366214 . 120
chrIX 366221 366222 . 120
chrIX 366223 366224 . 220
chrIX 366228 366229 . 160
chrIX 366232 366233 . 240
chrIX 366235 366236 . 440
chrIX 366242 366243 . 840
chrIX 366251 366252 . 120
chrIX 366259 366260 . 160
chrIX 366265 366266 . 360
chrIX 366269 366270 . 120
chrIX 366275 366276 . 180
chrIX 366291 366292 . 200
chrIX 366297 366298 . 200
chrIX 366307 366308 . 600
chrIX 366310 366311 . 160
chrIX 366358 366359 . 200
chrIX 366363 366364 . 120
chrIX 366383 366384 . 320
chrIX 366395 366396 . 120
chrIX 366419 366420 . 160
chrIX 366423 366424 . 120
chrIX 366460 366461 . 180
chrIX 366469 366470 . 120
chrIX 366486 366487 . 140
chrIX 366494 366495 . 620
chrIX 366527 366528 . 320
chrIX 366555 366556 . 200
chrIX 366591 366592 . 180
chrIX 366609 366610 . 200
chrIX 366616 366617 . 280
chrIX 366639 366640 . 360
chrIX 366661 366662 . 280
chrIX 366696 366697 . 120
chrIX 366711 366712 . 140
chrIX 366737 366738 . 140
chrIX 366777 366778 . 180
chrIX 366797 366798 . 140
chrIX 366817 366818 . 140
chrIX 366848 366849 . 180
chrIX 366882 366883 . 120
chrIX 366893 366894 . 380
chrIX 366929 366930 . 220
chrIX 366946 366947 . 140
chrIX 366958 366959 . 460
chrIX 366964 366965 . 140
chrIX 367205 367206 . 180
chrIX 367267 367268 . 240
chrIX 367284 367285 . 980
chrIX 367287 367288 . 320
chrIX 367355 367356 . 220
chrIX 368397 368398 . 140
chrIX 368444 368445 . 200
chrIX 368464 368465 . 120
chrIX 368481 368482 . 180
chrIX 368554 368555 . 200
chrIX 368713 368714 . 300
chrIX 368751 368752 . 280
chrIX 368778 368779 . 260
chrIX 368812 368813 . 160
chrIX 368988 368989 . 260
chrIX 369603 369604 . 140
chrIX 369634 369635 . 120
chrIX 369638 369639 . 240
chrIX 369640 369641 . 120
chrIX 369641 369642 . 120
chrIX 369649 369650 . 500
chrIX 369656 369657 . 480
chrIX 369685 369686 . 140
chrIX 369686 369687 . 120
chrIX 369697 369698 . 140
chrIX 369815 369816 . 1220
chrIX 369821 369822 . 500
chrIX 369824 369825 . 140
chrIX 369837 369838 . 400
chrIX 369854 369855 . 360
chrIX 369941 369942 . 500
chrIX 369952 369953 . 600
chrIX 369965 369966 . 460
chrIX 369971 369972 . 1900
chrIX 369974 369975 . 340
chrIX 369975 369976 . 120
chrIX 369976 369977 . 220
chrIX 369980 369981 . 140
chrIX 369990 369991 . 760
chrIX 369991 369992 . 940
chrIX 369999 370000 . 3540
chrIX 370009 370010 . 820
chrIX 370010 370011 . 780
chrIX 370018 370019 . 2480
chrIX 370018 370019 . 1200
chrIX 370021 370022 . 560
chrIX 370023 370024 . 1420
chrIX 370024 370025 . 1460
chrIX 370026 370027 . 860
chrIX 370028 370029 . 3040
chrIX 370029 370030 . 360
chrIX 370030 370031 . 120
chrIX 370030 370031 . 120
chrIX 370031 370032 . 1000
chrIX 370035 370036 . 180
chrIX 370037 370038 . 2900
chrIX 370038 370039 . 140
chrIX 370039 370040 . 500
chrIX 370039 370040 . 1380
chrIX 370044 370045 . 360
chrIX 370059 370060 . 400
chrIX 370084 370085 . 220
chrIX 370096 370097 . 200
chrIX 370100 370101 . 220
chrIX 370107 370108 . 140
chrIX 370113 370114 . 340
chrIX 370116 370117 . 460
chrIX 370140 370141 . 420
chrIX 370164 370165 . 200
chrIX 370216 370217 . 140
chrIX 370220 370221 . 160
chrIX 370226 370227 . 120
chrIX 370241 370242 . 220
chrIX 370318 370319 . 280
chrIX 370329 370330 . 360
chrIX 370343 370344 . 180
chrIX 370415 370416 . 220
chrIX 370445 370446 . 120
chrIX 370445 370446 . 120
chrIX 370449 370450 . 280
chrIX 370462 370463 . 180
chrIX 370468 370469 . 180
chrIX 370501 370502 . 120
chrIX 370504 370505 . 120
chrIX 370504 370505 . 200
chrIX 370508 370509 . 160
chrIX 370509 370510 . 260
chrIX 370509 370510 . 140
chrIX 370512 370513 . 140
chrIX 370513 370514 . 140
chrIX 370513 370514 . 160
chrIX 370516 370517 . 140
chrIX 370519 370520 . 200
chrIX 370522 370523 . 120
chrIX 370523 370524 . 360
chrIX 370527 370528 . 180
chrIX 370527 370528 . 240
chrIX 370528 370529 . 140
chrIX 370529 370530 . 220
chrIX 370532 370533 . 120
chrIX 370536 370537 . 380
chrIX 370537 370538 . 160
chrIX 370537 370538 . 220
chrIX 370540 370541 . 200
chrIX 370544 370545 . 160
chrIX 370546 370547 . 140
chrIX 370549 370550 . 160
chrIX 370551 370552 . 120
chrIX 370557 370558 . 280
chrIX 370562 370563 . 220
chrIX 370572 370573 . 140
chrIX 370575 370576 . 160
chrIX 370582 370583 . 160
chrIX 370600 370601 . 200
chrIX 370699 370700 . 220
chrIX 370701 370702 . 120
chrIX 370712 370713 . 180
chrIX 370724 370725 . 1140
chrIX 370731 370732 . 320
chrIX 370733 370734 . 400
chrIX 370734 370735 . 140
chrIX 370764 370765 . 120
chrIX 370764 370765 . 480
chrIX 370765 370766 . 400
chrIX 370883 370884 . 680
chrIX 370896 370897 . 200
chrIX 370906 370907 . 1840
chrIX 370915 370916 . 240
chrIX 370921 370922 . 740
chrIX 370922 370923 . 260
chrIX 370934 370935 . 120
chrIX 370936 370937 . 140
chrIX 371025 371026 . 1320
chrIX 371033 371034 . 940
chrIX 371034 371035 . 520
chrIX 371056 371057 . 660
chrIX 371060 371061 . 140
chrIX 371068 371069 . 180
chrIX 371080 371081 . 120
chrIX 371083 371084 . 280
chrIX 371088 371089 . 180
chrIX 371091 371092 . 120
chrIX 371096 371097 . 540
chrIX 371193 371194 . 140
chrIX 371242 371243 . 120
chrIX 371266 371267 . 300
chrIX 371461 371462 . 320
chrIX 371517 371518 . 180
chrIX 371530 371531 . 140
chrIX 371568 371569 . 140
chrIX 371591 371592 . 120
chrIX 371670 371671 . 120
chrIX 371684 371685 . 220
chrIX 371711 371712 . 180
chrIX 371849 371850 . 260
chrIX 371859 371860 . 140
chrIX 371871 371872 . 140
chrIX 371904 371905 . 160
chrIX 372053 372054 . 500
chrIX 372056 372057 . 280
chrIX 372171 372172 . 1080
chrIX 372174 372175 . 320
chrIX 372189 372190 . 300
chrIX 372196 372197 . 140
chrIX 372220 372221 . 220
chrIX 372308 372309 . 200
chrIX 372322 372323 . 200
chrIX 372346 372347 . 260
chrIX 372420 372421 . 120
chrIX 372521 372522 . 140
chrIX 372559 372560 . 120
chrIX 372562 372563 . 140
chrIX 372565 372566 . 200
chrIX 372600 372601 . 220
chrIX 372654 372655 . 120
chrIX 372667 372668 . 120
chrIX 372763 372764 . 120
chrIX 372844 372845 . 120
chrIX 372866 372867 . 120
chrIX 372934 372935 . 120
chrIX 374282 374283 . 120
chrIX 374342 374343 . 480
chrIX 374355 374356 . 340
chrIX 374356 374357 . 120
chrIX 374362 374363 . 180
chrIX 374367 374368 . 260
chrIX 374371 374372 . 180
chrIX 374375 374376 . 120
chrIX 374379 374380 . 420
chrIX 374380 374381 . 200
chrIX 374388 374389 . 240
chrIX 374395 374396 . 360
chrIX 374397 374398 . 220
chrIX 374408 374409 . 220
chrIX 374409 374410 . 1360
chrIX 374415 374416 . 200
chrIX 374415 374416 . 200
chrIX 374416 374417 . 440
chrIX 374417 374418 . 320
chrIX 374423 374424 . 920
chrIX 374428 374429 . 240
chrIX 374434 374435 . 600
chrIX 374436 374437 . 140
chrIX 374442 374443 . 920
chrIX 374443 374444 . 260
chrIX 374446 374447 . 640
chrIX 374447 374448 . 620
chrIX 374452 374453 . 120
chrIX 374453 374454 . 360
chrIX 374471 374472 . 560
chrIX 374490 374491 . 680
chrIX 374505 374506 . 180
chrIX 374523 374524 . 120
chrIX 375208 375209 . 120
chrIX 375209 375210 . 140
chrIX 375230 375231 . 120
chrIX 375233 375234 . 140
chrIX 375238 375239 . 120
chrIX 375290 375291 . 140
chrIX 375296 375297 . 140
chrIX 375311 375312 . 160
chrIX 375336 375337 . 180
chrIX 375346 375347 . 120
chrIX 375354 375355 . 120
chrIX 375362 375363 . 120
chrIX 375965 375966 . 420
chrIX 377143 377144 . 120
chrIX 377220 377221 . 120
chrIX 377241 377242 . 160
chrIX 377284 377285 . 160
chrIX 377309 377310 . 540
chrIX 377379 377380 . 140
chrIX 377432 377433 . 120
chrIX 378262 378263 . 140
chrIX 378265 378266 . 300
chrIX 378271 378272 . 140
chrIX 378278 378279 . 120
chrIX 378281 378282 . 240
chrIX 378282 378283 . 120
chrIX 378284 378285 . 260
chrIX 378286 378287 . 260
chrIX 378295 378296 . 140
chrIX 378298 378299 . 120
chrIX 378299 378300 . 120
chrIX 378299 378300 . 220
chrIX 378303 378304 . 380
chrIX 378306 378307 . 120
chrIX 378308 378309 . 200
chrIX 378311 378312 . 120
chrIX 378318 378319 . 160
chrIX 378319 378320 . 120
chrIX 378319 378320 . 400
chrIX 378320 378321 . 120
chrIX 378321 378322 . 120
chrIX 378331 378332 . 160
chrIX 378332 378333 . 120
chrIX 378333 378334 . 200
chrIX 378334 378335 . 120
chrIX 378339 378340 . 120
chrIX 378344 378345 . 320
chrIX 378345 378346 . 200
chrIX 378347 378348 . 160
chrIX 378357 378358 . 320
chrIX 378362 378363 . 200
chrIX 378369 378370 . 160
chrIX 378372 378373 . 120
chrIX 378389 378390 . 120
chrIX 378397 378398 . 220
chrIX 378399 378400 . 120
chrIX 378406 378407 . 180
chrIX 378407 378408 . 160
chrIX 378412 378413 . 240
chrIX 378413 378414 . 140
chrIX 378414 378415 . 140
chrIX 378417 378418 . 280
chrIX 378421 378422 . 260
chrIX 378425 378426 . 120
chrIX 378428 378429 . 1260
chrIX 378435 378436 . 120
chrIX 378439 378440 . 120
chrIX 379869 379870 . 1300
chrIX 379882 379883 . 220
chrIX 379890 379891 . 160
chrIX 379903 379904 . 140
chrIX 379918 379919 . 340
chrIX 379926 379927 . 700
chrIX 379958 379959 . 1200
chrIX 379983 379984 . 140
chrIX 379988 379989 . 180
chrIX 379994 379995 . 120
chrIX 380010 380011 . 200
chrIX 380013 380014 . 200
chrIX 380046 380047 . 120
chrIX 380096 380097 . 280
chrIX 380101 380102 . 240
chrIX 380107 380108 . 580
chrIX 380115 380116 . 280
chrIX 380118 380119 . 560
chrIX 380153 380154 . 340
chrIX 380157 380158 . 1060
chrIX 380183 380184 . 580
chrIX 380191 380192 . 180
chrIX 380197 380198 . 240
chrIX 380271 380272 . 740
chrIX 380286 380287 . 420
chrIX 380320 380321 . 760
chrIX 380325 380326 . 120
chrIX 380331 380332 . 260
chrIX 380343 380344 . 160
chrIX 380362 380363 . 300
chrIX 380373 380374 . 160
chrIX 380377 380378 . 120
chrIX 380386 380387 . 160
chrIX 380388 380389 . 160
chrIX 380392 380393 . 780
chrIX 380396 380397 . 200
chrIX 380623 380624 . 240
chrIX 380655 380656 . 200
chrIX 380771 380772 . 120
chrIX 380830 380831 . 400
chrIX 380877 380878 . 120
chrIX 380881 380882 . 520
chrIX 380886 380887 . 120
chrIX 380899 380900 . 140
chrIX 380905 380906 . 140
chrIX 380909 380910 . 280
chrIX 380926 380927 . 220
chrIX 380926 380927 . 140
chrIX 380932 380933 . 320
chrIX 380943 380944 . 160
chrIX 380982 380983 . 260
chrIX 380987 380988 . 120
chrIX 380991 380992 . 160
chrIX 380993 380994 . 420
chrIX 380994 380995 . 200
chrIX 380995 380996 . 120
chrIX 380997 380998 . 440
chrIX 381004 381005 . 540
chrIX 381004 381005 . 180
chrIX 381006 381007 . 280
chrIX 381006 381007 . 140
chrIX 381011 381012 . 660
chrIX 381014 381015 . 1460
chrIX 381018 381019 . 480
chrIX 381021 381022 . 180
chrIX 381023 381024 . 400
chrIX 381026 381027 . 260
chrIX 381029 381030 . 440
chrIX 381044 381045 . 300
chrIX 381165 381166 . 640
chrIX 381168 381169 . 140
chrIX 381262 381263 . 200
chrIX 381323 381324 . 140
chrIX 381347 381348 . 140
chrIX 381355 381356 . 560
chrIX 381360 381361 . 120
chrIX 381403 381404 . 120
chrIX 381411 381412 . 160
chrIX 381423 381424 . 180
chrIX 381467 381468 . 120
chrIX 381496 381497 . 160
chrIX 381523 381524 . 160
chrIX 381528 381529 . 140
chrIX 381545 381546 . 220
chrIX 381557 381558 . 180
chrIX 381558 381559 . 120
chrIX 381595 381596 . 140
chrIX 381599 381600 . 160
chrIX 381601 381602 . 120
chrIX 381614 381615 . 500
chrIX 381620 381621 . 180
chrIX 381660 381661 . 120
chrIX 381698 381699 . 140
chrIX 381715 381716 . 180
chrIX 381721 381722 . 480
chrIX 381726 381727 . 240
chrIX 381789 381790 . 860
chrIX 381797 381798 . 380
chrIX 381799 381800 . 120
chrIX 381804 381805 . 360
chrIX 381805 381806 . 860
chrIX 381809 381810 . 120
chrIX 381816 381817 . 280
chrIX 381843 381844 . 180
chrIX 381851 381852 . 240
chrIX 381856 381857 . 980
chrIX 381875 381876 . 600
chrIX 381881 381882 . 300
chrIX 381883 381884 . 560
chrIX 381896 381897 . 120
chrIX 381902 381903 . 1180
chrIX 381907 381908 . 140
chrIX 381916 381917 . 720
chrIX 381927 381928 . 140
chrIX 381938 381939 . 160
chrIX 381950 381951 . 1100
chrIX 381951 381952 . 380
chrIX 381959 381960 . 220
chrIX 381963 381964 . 160
chrIX 382343 382344 . 260
chrIX 382350 382351 . 120
chrIX 382392 382393 . 1040
chrIX 382415 382416 . 120
chrIX 382418 382419 . 960
chrIX 382431 382432 . 160
chrIX 382434 382435 . 140
chrIX 382461 382462 . 160
chrIX 382461 382462 . 180
chrIX 382463 382464 . 160
chrIX 382469 382470 . 320
chrIX 382485 382486 . 200
chrIX 382486 382487 . 120
chrIX 382499 382500 . 120
chrIX 382509 382510 . 360
chrIX 382519 382520 . 180
chrIX 382523 382524 . 120
chrIX 382529 382530 . 820
chrIX 382534 382535 . 200
chrIX 382542 382543 . 280
chrIX 382551 382552 . 180
chrIX 382557 382558 . 140
chrIX 382564 382565 . 160
chrIX 382572 382573 . 600
chrIX 382573 382574 . 320
chrIX 382574 382575 . 120
chrIX 382576 382577 . 280
chrIX 382581 382582 . 200
chrIX 382586 382587 . 120
chrIX 382591 382592 . 1060
chrIX 382597 382598 . 280
chrIX 382615 382616 . 180
chrIX 382620 382621 . 120
chrIX 382631 382632 . 240
chrIX 382645 382646 . 140
chrIX 382687 382688 . 120
chrIX 382754 382755 . 260
chrIX 382765 382766 . 340
chrIX 382776 382777 . 440
chrIX 382797 382798 . 260
chrIX 382831 382832 . 140
chrIX 382844 382845 . 180
chrIX 382845 382846 . 160
chrIX 382852 382853 . 220
chrIX 382882 382883 . 520
chrIX 382884 382885 . 120
chrIX 382893 382894 . 120
chrIX 382905 382906 . 560
chrIX 382914 382915 . 460
chrIX 382922 382923 . 120
chrIX 382977 382978 . 320
chrIX 383001 383002 . 140
chrIX 383025 383026 . 120
chrIX 383049 383050 . 280
chrIX 383084 383085 . 120
chrIX 383086 383087 . 160
chrIX 383100 383101 . 120
chrIX 383148 383149 . 120
chrIX 383169 383170 . 160
chrIX 383190 383191 . 280
chrIX 383196 383197 . 340
chrIX 383201 383202 . 220
chrIX 383208 383209 . 160
chrIX 383236 383237 . 200
chrIX 383284 383285 . 160
chrIX 383296 383297 . 120
chrIX 383350 383351 . 160
chrIX 383367 383368 . 440
chrIX 383384 383385 . 380
chrIX 383389 383390 . 620
chrIX 383415 383416 . 520
chrIX 383427 383428 . 160
chrIX 383430 383431 . 240
chrIX 383434 383435 . 140
chrIX 383444 383445 . 180
chrIX 383450 383451 . 120
chrIX 383456 383457 . 360
chrIX 383471 383472 . 120
chrIX 383481 383482 . 500
chrIX 383520 383521 . 120
chrIX 383582 383583 . 240
chrIX 383611 383612 . 140
chrIX 383616 383617 . 220
chrIX 383703 383704 . 180
chrIX 383739 383740 . 260
chrIX 383746 383747 . 760
chrIX 383750 383751 . 120
chrIX 383750 383751 . 420
chrIX 383758 383759 . 1320
chrIX 383759 383760 . 160
chrIX 383759 383760 . 120
chrIX 383766 383767 . 200
chrIX 383771 383772 . 1520
chrIX 383775 383776 . 120
chrIX 383776 383777 . 120
chrIX 383781 383782 . 1500
chrIX 383782 383783 . 200
chrIX 383782 383783 . 120
chrIX 383783 383784 . 180
chrIX 383783 383784 . 240
chrIX 383786 383787 . 300
chrIX 383786 383787 . 120
chrIX 383794 383795 . 540
chrIX 383796 383797 . 120
chrIX 383803 383804 . 120
chrIX 383818 383819 . 140
chrIX 383828 383829 . 180
chrIX 383833 383834 . 160
chrIX 383841 383842 . 160
chrIX 383848 383849 . 400
chrIX 383851 383852 . 140
chrIX 383852 383853 . 140
chrIX 383855 383856 . 540
chrIX 383857 383858 . 120
chrIX 383857 383858 . 120
chrIX 383862 383863 . 120
chrIX 383863 383864 . 600
chrIX 383865 383866 . 460
chrIX 383866 383867 . 440
chrIX 383869 383870 . 200
chrIX 383871 383872 . 200
chrIX 383874 383875 . 540
chrIX 383878 383879 . 260
chrIX 383889 383890 . 300
chrIX 383896 383897 . 360
chrIX 383919 383920 . 240
chrIX 383925 383926 . 1160
chrIX 383934 383935 . 220
chrIX 383945 383946 . 120
chrIX 383969 383970 . 140
chrIX 383974 383975 . 140
chrIX 383997 383998 . 180
chrIX 384025 384026 . 120
chrIX 384066 384067 . 200
chrIX 384096 384097 . 120
chrIX 384115 384116 . 120
chrIX 384118 384119 . 160
chrIX 384125 384126 . 180
chrIX 384143 384144 . 140
chrIX 384151 384152 . 180
chrIX 384154 384155 . 160
chrIX 384159 384160 . 120
chrIX 384163 384164 . 1200
chrIX 384179 384180 . 280
chrIX 384181 384182 . 120
chrIX 384185 384186 . 200
chrIX 384191 384192 . 200
chrIX 384196 384197 . 400
chrIX 384204 384205 . 120
chrIX 384209 384210 . 540
chrIX 384217 384218 . 200
chrIX 384220 384221 . 120
chrIX 384222 384223 . 160
chrIX 384225 384226 . 640
chrIX 384228 384229 . 200
chrIX 384232 384233 . 300
chrIX 384235 384236 . 160
chrIX 384238 384239 . 120
chrIX 384239 384240 . 220
chrIX 384243 384244 . 180
chrIX 384243 384244 . 140
chrIX 384246 384247 . 340
chrIX 384252 384253 . 180
chrIX 384253 384254 . 380
chrIX 384254 384255 . 120
chrIX 384255 384256 . 400
chrIX 384271 384272 . 220
chrIX 384276 384277 . 620
chrIX 384279 384280 . 120
chrIX 384281 384282 . 120
chrIX 384294 384295 . 1160
chrIX 384303 384304 . 120
chrIX 384306 384307 . 120
chrIX 384315 384316 . 180
chrIX 384349 384350 . 300
chrIX 384357 384358 . 120
chrIX 384360 384361 . 1080
chrIX 384364 384365 . 200
chrIX 384367 384368 . 860
chrIX 384370 384371 . 200
chrIX 384370 384371 . 200
chrIX 384372 384373 . 240
chrIX 384378 384379 . 120
chrIX 384379 384380 . 140
chrIX 384385 384386 . 220
chrIX 384388 384389 . 360
chrIX 384389 384390 . 140
chrIX 384391 384392 . 1820
chrIX 384391 384392 . 120
chrIX 384397 384398 . 260
chrIX 384403 384404 . 180
chrIX 384405 384406 . 140
chrIX 384416 384417 . 120
chrIX 384417 384418 . 680
chrIX 384435 384436 . 440
chrIX 384440 384441 . 1960
chrIX 384448 384449 . 180
chrIX 384452 384453 . 360
chrIX 384465 384466 . 280
chrIX 384473 384474 . 240
chrIX 384479 384480 . 780
chrIX 384480 384481 . 380
chrIX 384487 384488 . 2840
chrIX 384521 384522 . 1720
chrIX 384528 384529 . 680
chrIX 384529 384530 . 500
chrIX 384529 384530 . 140
chrIX 384530 384531 . 120
chrIX 384531 384532 . 320
chrIX 384532 384533 . 460
chrIX 384533 384534 . 320
chrIX 384535 384536 . 640
chrIX 384538 384539 . 2000
chrIX 384543 384544 . 640
chrIX 384556 384557 . 240
chrIX 384561 384562 . 120
chrIX 384564 384565 . 420
chrIX 384567 384568 . 200
chrIX 384569 384570 . 900
chrIX 384585 384586 . 400
chrIX 384589 384590 . 320
chrIX 384696 384697 . 160
chrIX 384699 384700 . 240
chrIX 384704 384705 . 300
chrIX 384707 384708 . 120
chrIX 384714 384715 . 120
chrIX 384720 384721 . 260
chrIX 384723 384724 . 200
chrIX 384730 384731 . 580
chrIX 384762 384763 . 240
chrIX 384862 384863 . 180
chrIX 384875 384876 . 120
chrIX 384882 384883 . 280
chrIX 384886 384887 . 160
chrIX 384893 384894 . 180
chrIX 384911 384912 . 280
chrIX 384918 384919 . 240
chrIX 385026 385027 . 180
chrIX 385078 385079 . 240
chrIX 385089 385090 . 260
chrIX 385094 385095 . 260
chrIX 385218 385219 . 180
chrIX 385235 385236 . 460
chrIX 385243 385244 . 160
chrIX 385264 385265 . 380
chrIX 385291 385292 . 240
chrIX 385301 385302 . 120
chrIX 385413 385414 . 140
chrIX 385419 385420 . 140
chrIX 385468 385469 . 500
chrIX 385471 385472 . 120
chrIX 385482 385483 . 700
chrIX 385525 385526 . 160
chrIX 385530 385531 . 200
chrIX 385540 385541 . 220
chrIX 385603 385604 . 120
chrIX 385617 385618 . 220
chrIX 385620 385621 . 200
chrIX 385631 385632 . 140
chrIX 385670 385671 . 120
chrIX 385745 385746 . 220
chrIX 385831 385832 . 180
chrIX 385886 385887 . 120
chrIX 385916 385917 . 280
chrIX 386021 386022 . 200
chrIX 386038 386039 . 160
chrIX 386079 386080 . 600
chrIX 386106 386107 . 500
chrIX 386112 386113 . 740
chrIX 386141 386142 . 120
chrIX 386145 386146 . 140
chrIX 386166 386167 . 180
chrIX 386246 386247 . 120
chrIX 386264 386265 . 1540
chrIX 386288 386289 . 140
chrIX 386317 386318 . 140
chrIX 386370 386371 . 180
chrIX 386419 386420 . 960
chrIX 386443 386444 . 260
chrIX 386467 386468 . 440
chrIX 386482 386483 . 760
chrIX 386486 386487 . 160
chrIX 386491 386492 . 260
chrIX 386495 386496 . 120
chrIX 386499 386500 . 280
chrIX 386505 386506 . 180
chrIX 386511 386512 . 220
chrIX 386523 386524 . 220
chrIX 386525 386526 . 140
chrIX 386556 386557 . 280
chrIX 386586 386587 . 120
chrIX 386590 386591 . 140
chrIX 386622 386623 . 340
chrIX 386629 386630 . 620
chrIX 386636 386637 . 960
chrIX 386642 386643 . 120
chrIX 386657 386658 . 260
chrIX 386661 386662 . 800
chrIX 386690 386691 . 220
chrIX 386700 386701 . 120
chrIX 386702 386703 . 980
chrIX 386765 386766 . 1400
chrIX 386773 386774 . 160
chrIX 386808 386809 . 280
chrIX 386820 386821 . 140
chrIX 386866 386867 . 160
chrIX 386879 386880 . 120
chrIX 386904 386905 . 300
chrIX 386920 386921 . 760
chrIX 386927 386928 . 140
chrIX 386931 386932 . 260
chrIX 386939 386940 . 280
chrIX 386945 386946 . 680
chrIX 386950 386951 . 560
chrIX 386965 386966 . 4160
chrIX 386985 386986 . 120
chrIX 386997 386998 . 140
chrIX 387026 387027 . 180
chrIX 387032 387033 . 160
chrIX 387040 387041 . 160
chrIX 387047 387048 . 160
chrIX 387053 387054 . 120
chrIX 387086 387087 . 140
chrIX 387089 387090 . 300
chrIX 387095 387096 . 120
chrIX 387100 387101 . 320
chrIX 387114 387115 . 440
chrIX 387120 387121 . 240
chrIX 387172 387173 . 300
chrIX 387190 387191 . 300
chrIX 387256 387257 . 120
chrIX 387271 387272 . 780
chrIX 387280 387281 . 160
chrIX 387320 387321 . 400
chrIX 387324 387325 . 220
chrIX 387328 387329 . 480
chrIX 387331 387332 . 580
chrIX 387342 387343 . 320
chrIX 387348 387349 . 340
chrIX 387362 387363 . 280
chrIX 387369 387370 . 240
chrIX 387373 387374 . 300
chrIX 387389 387390 . 220
chrIX 387393 387394 . 440
chrIX 387400 387401 . 340
chrIX 387422 387423 . 120
chrIX 387427 387428 . 120
chrIX 387435 387436 . 120
chrIX 387456 387457 . 120
chrIX 387479 387480 . 400
chrIX 387482 387483 . 120
chrIX 387492 387493 . 140
chrIX 387517 387518 . 140
chrIX 387523 387524 . 320
chrIX 387539 387540 . 120
chrIX 387550 387551 . 120
chrIX 387559 387560 . 120
chrIX 387563 387564 . 320
chrIX 387566 387567 . 220
chrIX 387576 387577 . 800
chrIX 387585 387586 . 260
chrIX 387601 387602 . 140
chrIX 387609 387610 . 160
chrIX 387614 387615 . 120
chrIX 387617 387618 . 140
chrIX 387626 387627 . 160
chrIX 387637 387638 . 240
chrIX 387676 387677 . 520
chrIX 387683 387684 . 380
chrIX 387686 387687 . 240
chrIX 387718 387719 . 140
chrIX 387728 387729 . 180
chrIX 387817 387818 . 340
chrIX 387851 387852 . 120
chrIX 387855 387856 . 200
chrIX 387858 387859 . 140
chrIX 387871 387872 . 180
chrIX 387895 387896 . 120
chrIX 387910 387911 . 180
chrIX 387914 387915 . 460
chrIX 387916 387917 . 140
chrIX 387920 387921 . 140
chrIX 387943 387944 . 240
chrIX 387951 387952 . 300
chrIX 387969 387970 . 200
chrIX 387974 387975 . 220
chrIX 387977 387978 . 120
chrIX 388041 388042 . 120
chrIX 388075 388076 . 120
chrIX 388087 388088 . 260
chrIX 388095 388096 . 540
chrIX 388103 388104 . 480
chrIX 388131 388132 . 220
chrIX 388137 388138 . 120
chrIX 388154 388155 . 740
chrIX 388211 388212 . 480
chrIX 388256 388257 . 160
chrIX 388264 388265 . 1020
chrIX 388285 388286 . 2020
chrIX 388290 388291 . 380
chrIX 388298 388299 . 1520
chrIX 388310 388311 . 180
chrIX 388313 388314 . 120
chrIX 388328 388329 . 180
chrIX 388336 388337 . 560
chrIX 388341 388342 . 120
chrIX 388420 388421 . 140
chrIX 388421 388422 . 120
chrIX 388427 388428 . 300
chrIX 388512 388513 . 240
chrIX 388521 388522 . 140
chrIX 388535 388536 . 260
chrIX 388548 388549 . 200
chrIX 388558 388559 . 140
chrIX 388566 388567 . 120
chrIX 388589 388590 . 220
chrIX 388694 388695 . 180
chrIX 388706 388707 . 440
chrIX 388786 388787 . 220
chrIX 388794 388795 . 240
chrIX 388802 388803 . 320
chrIX 388808 388809 . 200
chrIX 388857 388858 . 740
chrIX 388888 388889 . 240
chrIX 388902 388903 . 1400
chrIX 388940 388941 . 140
chrIX 388986 388987 . 240
chrIX 389028 389029 . 140
chrIX 389046 389047 . 360
chrIX 389075 389076 . 120
chrIX 389082 389083 . 160
chrIX 389088 389089 . 280
chrIX 389102 389103 . 120
chrIX 389180 389181 . 160
chrIX 389187 389188 . 160
chrIX 389194 389195 . 160
chrIX 389205 389206 . 380
chrIX 389214 389215 . 120
chrIX 389216 389217 . 280
chrIX 389229 389230 . 180
chrIX 389271 389272 . 140
chrIX 389286 389287 . 220
chrIX 389289 389290 . 360
chrIX 389291 389292 . 120
chrIX 389292 389293 . 140
chrIX 389303 389304 . 180
chrIX 389308 389309 . 120
chrIX 389313 389314 . 120
chrIX 389314 389315 . 120
chrIX 389315 389316 . 160
chrIX 389318 389319 . 120
chrIX 389318 389319 . 160
chrIX 389319 389320 . 240
chrIX 389319 389320 . 140
chrIX 389328 389329 . 160
chrIX 389332 389333 . 120
chrIX 389340 389341 . 140
chrIX 389355 389356 . 120
chrIX 389400 389401 . 120
chrIX 389414 389415 . 120
chrIX 389445 389446 . 120
chrIX 389461 389462 . 180
chrIX 389478 389479 . 140
chrIX 389484 389485 . 940
chrIX 389685 389686 . 200
chrIX 389701 389702 . 360
chrIX 389790 389791 . 220
chrIX 389884 389885 . 160
chrIX 389925 389926 . 120
chrIX 389995 389996 . 120
chrIX 390020 390021 . 120
chrIX 390032 390033 . 140
chrIX 390145 390146 . 120
chrIX 390247 390248 . 140
chrIX 390399 390400 . 140
chrIX 390535 390536 . 200
chrIX 390569 390570 . 240
chrIX 390602 390603 . 140
chrIX 390622 390623 . 180
chrIX 390755 390756 . 120
chrIX 390925 390926 . 120
chrIX 392783 392784 . 120
chrIX 392924 392925 . 840
chrIX 393019 393020 . 120
chrIX 393069 393070 . 120
chrIX 393126 393127 . 260
chrIX 393137 393138 . 120
chrIX 393161 393162 . 120
chrIX 393198 393199 . 120
chrIX 393390 393391 . 180
chrIX 393393 393394 . 320
chrIX 393444 393445 . 120
chrIX 393457 393458 . 360
chrIX 393484 393485 . 360
chrIX 393546 393547 . 640
chrIX 393553 393554 . 260
chrIX 393608 393609 . 160
chrIX 393622 393623 . 120
chrIX 393705 393706 . 740
chrIX 393843 393844 . 140
chrIX 393930 393931 . 380
chrIX 393950 393951 . 120
chrIX 393967 393968 . 600
chrIX 393976 393977 . 160
chrIX 394171 394172 . 140
chrIX 394185 394186 . 180
chrIX 394189 394190 . 140
chrIX 394263 394264 . 160
chrIX 394350 394351 . 160
chrIX 394375 394376 . 380
chrIX 394417 394418 . 340
chrIX 394489 394490 . 140
chrIX 394495 394496 . 600
chrIX 394516 394517 . 160
chrIX 394556 394557 . 260
chrIX 394556 394557 . 120
chrIX 394592 394593 . 460
chrIX 394612 394613 . 200
chrIX 394617 394618 . 320
chrIX 394637 394638 . 400
chrIX 394689 394690 . 460
chrIX 394765 394766 . 240
chrIX 394769 394770 . 160
chrIX 394779 394780 . 260
chrIX 394805 394806 . 520
chrIX 394819 394820 . 120
chrIX 394840 394841 . 900
chrIX 394857 394858 . 160
chrIX 394890 394891 . 580
chrIX 395031 395032 . 160
chrIX 395040 395041 . 120
chrIX 395045 395046 . 620
chrIX 395048 395049 . 200
chrIX 395114 395115 . 500
chrIX 395139 395140 . 140
chrIX 395188 395189 . 420
chrIX 395197 395198 . 900
chrIX 395229 395230 . 160
chrIX 395230 395231 . 520
chrIX 395239 395240 . 540
chrIX 395244 395245 . 240
chrIX 395256 395257 . 160
chrIX 395265 395266 . 140
chrIX 395276 395277 . 200
chrIX 395318 395319 . 280
chrIX 395322 395323 . 660
chrIX 395344 395345 . 280
chrIX 395349 395350 . 320
chrIX 395358 395359 . 120
chrIX 395365 395366 . 300
chrIX 395369 395370 . 240
chrIX 395397 395398 . 120
chrIX 395409 395410 . 120
chrIX 395455 395456 . 160
chrIX 395474 395475 . 280
chrIX 395518 395519 . 260
chrIX 395526 395527 . 180
chrIX 395553 395554 . 120
chrIX 395570 395571 . 140
chrIX 395577 395578 . 160
chrIX 395604 395605 . 220
chrIX 395685 395686 . 280
chrIX 395717 395718 . 120
chrIX 395729 395730 . 200
chrIX 395740 395741 . 160
chrIX 395759 395760 . 140
chrIX 395767 395768 . 120
chrIX 395837 395838 . 120
chrIX 395883 395884 . 120
chrIX 395983 395984 . 240
chrIX 395997 395998 . 300
chrIX 396024 396025 . 120
chrIX 396042 396043 . 120
chrIX 396051 396052 . 120
chrIX 396176 396177 . 560
chrIX 396194 396195 . 120
chrIX 396401 396402 . 360
chrIX 396422 396423 . 400
chrIX 396483 396484 . 180
chrIX 396551 396552 . 240
chrIX 396570 396571 . 220
chrIX 396600 396601 . 120
chrIX 396809 396810 . 620
chrIX 396942 396943 . 260
chrIX 396946 396947 . 360
chrIX 396979 396980 . 120
chrIX 397119 397120 . 1140
chrIX 397124 397125 . 120
chrIX 397137 397138 . 240
chrIX 397140 397141 . 260
chrIX 397144 397145 . 280
chrIX 397149 397150 . 520
chrIX 397152 397153 . 140
chrIX 397170 397171 . 460
chrIX 397183 397184 . 140
chrIX 397186 397187 . 240
chrIX 397192 397193 . 480
chrIX 397193 397194 . 140
chrIX 397195 397196 . 400
chrIX 397202 397203 . 120
chrIX 397212 397213 . 340
chrIX 397213 397214 . 980
chrIX 397216 397217 . 300
chrIX 397224 397225 . 260
chrIX 397233 397234 . 120
chrIX 397234 397235 . 280
chrIX 397234 397235 . 640
chrIX 397387 397388 . 160
chrIX 397437 397438 . 120
chrIX 397575 397576 . 120
chrIX 397585 397586 . 220
chrIX 397636 397637 . 140
chrIX 397843 397844 . 340
chrIX 397867 397868 . 180
chrIX 397874 397875 . 1600
chrIX 397895 397896 . 120
chrIX 398066 398067 . 120
chrIX 398080 398081 . 280
chrIX 398101 398102 . 260
chrIX 398186 398187 . 180
chrIX 398216 398217 . 300
chrIX 398245 398246 . 140
chrIX 398253 398254 . 200
chrIX 398254 398255 . 120
chrIX 398400 398401 . 120
chrIX 398406 398407 . 200
chrIX 398572 398573 . 160
chrIX 398581 398582 . 140
chrIX 398586 398587 . 180
chrIX 398592 398593 . 580
chrIX 398594 398595 . 380
chrIX 398595 398596 . 580
chrIX 398601 398602 . 560
chrIX 398603 398604 . 380
chrIX 398606 398607 . 780
chrIX 398613 398614 . 140
chrIX 398614 398615 . 160
chrIX 398614 398615 . 220
chrIX 398621 398622 . 120
chrIX 398623 398624 . 140
chrIX 398624 398625 . 660
chrIX 398625 398626 . 180
chrIX 398629 398630 . 400
chrIX 398637 398638 . 300
chrIX 398640 398641 . 120
chrIX 398654 398655 . 180
chrIX 398657 398658 . 180
chrIX 398657 398658 . 120
chrIX 398658 398659 . 120
chrIX 398658 398659 . 120
chrIX 398661 398662 . 580
chrIX 398664 398665 . 180
chrIX 398670 398671 . 340
chrIX 398671 398672 . 280
chrIX 398678 398679 . 120
chrIX 398681 398682 . 180
chrIX 398684 398685 . 260
chrIX 398692 398693 . 160
chrIX 398696 398697 . 200
chrIX 399190 399191 . 160
chrIX 399274 399275 . 120
chrIX 399379 399380 . 120
chrIX 399413 399414 . 360
chrIX 399445 399446 . 240
chrIX 399448 399449 . 160
chrIX 399469 399470 . 220
chrIX 399606 399607 . 140
chrIX 399615 399616 . 360
chrIX 399625 399626 . 4060
chrIX 399630 399631 . 320
chrIX 399638 399639 . 420
chrIX 399681 399682 . 160
chrIX 399684 399685 . 120
chrIX 399697 399698 . 240
chrIX 399702 399703 . 200
chrIX 399709 399710 . 220
chrIX 399712 399713 . 120
chrIX 399718 399719 . 120
chrIX 399770 399771 . 120
chrIX 399856 399857 . 220
chrIX 399869 399870 . 180
chrIX 399919 399920 . 400
chrIX 399927 399928 . 1640
chrIX 400049 400050 . 320
chrIX 400050 400051 . 140
chrIX 400057 400058 . 160
chrIX 400070 400071 . 220
chrIX 400203 400204 . 800
chrIX 400352 400353 . 140
chrIX 400389 400390 . 120
chrIX 400478 400479 . 760
chrIX 400525 400526 . 140
chrIX 400629 400630 . 140
chrIX 400731 400732 . 160
chrIX 400791 400792 . 280
chrIX 400833 400834 . 140
chrIX 400878 400879 . 540
chrIX 400973 400974 . 120
chrIX 401106 401107 . 800
chrIX 401133 401134 . 180
chrIX 401147 401148 . 120
chrIX 401305 401306 . 220
chrIX 401341 401342 . 240
chrIX 401375 401376 . 320
chrIX 401424 401425 . 120
chrIX 401559 401560 . 120
chrIX 401639 401640 . 120
chrIX 401814 401815 . 640
chrIX 402209 402210 . 160
chrIX 402224 402225 . 600
chrIX 402228 402229 . 220
chrIX 402380 402381 . 280
chrIX 402390 402391 . 120
chrIX 402424 402425 . 120
chrIX 402440 402441 . 120
chrIX 402561 402562 . 120
chrIX 402597 402598 . 120
chrIX 402623 402624 . 120
chrIX 402649 402650 . 140
chrIX 402660 402661 . 220
chrIX 402666 402667 . 200
chrIX 402826 402827 . 740
chrIX 402836 402837 . 320
chrIX 402845 402846 . 300
chrIX 402864 402865 . 300
chrIX 402868 402869 . 120
chrIX 402982 402983 . 140
chrIX 402990 402991 . 500
chrIX 403009 403010 . 340
chrIX 403021 403022 . 500
chrIX 403030 403031 . 280
chrIX 403192 403193 . 500
chrIX 403198 403199 . 180
chrIX 403209 403210 . 240
chrIX 403250 403251 . 160
chrIX 403358 403359 . 220
chrIX 403364 403365 . 200
chrIX 403369 403370 . 140
chrIX 403382 403383 . 520
chrIX 403423 403424 . 140
chrIX 403533 403534 . 120
chrIX 403558 403559 . 280
chrIX 403569 403570 . 240
chrIX 403573 403574 . 300
chrIX 403577 403578 . 160
chrIX 403585 403586 . 120
chrIX 403593 403594 . 380
chrIX 403597 403598 . 320
chrIX 403598 403599 . 120
chrIX 403599 403600 . 220
chrIX 403599 403600 . 240
chrIX 403600 403601 . 340
chrIX 403605 403606 . 260
chrIX 403609 403610 . 160
chrIX 403610 403611 . 160
chrIX 403615 403616 . 660
chrIX 403623 403624 . 220
chrIX 403631 403632 . 180
chrIX 403645 403646 . 120
chrIX 403755 403756 . 520
chrIX 403778 403779 . 240
chrIX 403791 403792 . 180
chrIX 403814 403815 . 140
chrIX 403921 403922 . 120
chrIX 403922 403923 . 220
chrIX 403930 403931 . 120
chrIX 403947 403948 . 440
chrIX 403955 403956 . 300
chrIX 403983 403984 . 120
chrIX 404111 404112 . 380
chrIX 404242 404243 . 120
chrIX 404329 404330 . 240
chrIX 404452 404453 . 240
chrIX 404470 404471 . 1760
chrIX 404480 404481 . 120
chrIX 404481 404482 . 200
chrIX 404482 404483 . 640
chrIX 404603 404604 . 180
chrIX 404610 404611 . 140
chrIX 404620 404621 . 120
chrIX 404634 404635 . 1120
chrIX 404699 404700 . 180
chrIX 404755 404756 . 380
chrIX 404790 404791 . 260
chrIX 404807 404808 . 140
chrIX 404813 404814 . 260
chrIX 404825 404826 . 280
chrIX 404842 404843 . 500
chrIX 405489 405490 . 300
chrIX 405551 405552 . 120
chrIX 405558 405559 . 240
chrIX 405666 405667 . 680
chrIX 405670 405671 . 400
chrIX 405674 405675 . 300
chrIX 405697 405698 . 840
chrIX 406008 406009 . 120
chrIX 406018 406019 . 380
chrIX 406019 406020 . 120
chrIX 406020 406021 . 540
chrIX 406032 406033 . 580
chrIX 406046 406047 . 180
chrIX 406046 406047 . 120
chrIX 406051 406052 . 180
chrIX 406068 406069 . 120
chrIX 406080 406081 . 240
chrIX 406105 406106 . 1260
chrIX 406112 406113 . 140
chrIX 406113 406114 . 300
chrIX 406113 406114 . 260
chrIX 406115 406116 . 320
chrIX 406116 406117 . 260
chrIX 406119 406120 . 120
chrIX 406124 406125 . 300
chrIX 406150 406151 . 160
chrIX 406266 406267 . 140
chrIX 406274 406275 . 160
chrIX 406298 406299 . 200
chrIX 406412 406413 . 180
chrIX 406421 406422 . 200
chrIX 406473 406474 . 240
chrIX 406477 406478 . 300
chrIX 406480 406481 . 120
chrIX 406510 406511 . 1720
chrIX 406515 406516 . 220
chrIX 406519 406520 . 120
chrIX 406554 406555 . 400
chrIX 406563 406564 . 120
chrIX 406577 406578 . 200
chrIX 406577 406578 . 180
chrIX 406582 406583 . 300
chrIX 406599 406600 . 340
chrIX 406607 406608 . 200
chrIX 406608 406609 . 120
chrIX 406610 406611 . 280
chrIX 406611 406612 . 220
chrIX 406615 406616 . 320
chrIX 406622 406623 . 340
chrIX 406655 406656 . 380
chrIX 406683 406684 . 240
chrIX 406708 406709 . 220
chrIX 406709 406710 . 140
chrIX 406770 406771 . 140
chrIX 406798 406799 . 200
chrIX 406828 406829 . 180
chrIX 406843 406844 . 400
chrIX 406851 406852 . 1140
chrIX 406924 406925 . 160
chrIX 406932 406933 . 400
chrIX 406941 406942 . 120
chrIX 406951 406952 . 160
chrIX 406971 406972 . 220
chrIX 407016 407017 . 180
chrIX 407148 407149 . 260
chrIX 407157 407158 . 140
chrIX 407171 407172 . 120
chrIX 407198 407199 . 160
chrIX 407279 407280 . 120
chrIX 407314 407315 . 160
chrIX 407346 407347 . 160
chrIX 407356 407357 . 140
chrIX 407477 407478 . 440
chrIX 407519 407520 . 160
chrIX 407550 407551 . 120
chrIX 407634 407635 . 180
chrIX 407651 407652 . 120
chrIX 407699 407700 . 140
chrIX 407829 407830 . 160
chrIX 407831 407832 . 220
chrIX 407969 407970 . 120
chrIX 407976 407977 . 120
chrIX 407979 407980 . 160
chrIX 407986 407987 . 180
chrIX 407989 407990 . 620
chrIX 408000 408001 . 1060
chrIX 408001 408002 . 300
chrIX 408006 408007 . 180
chrIX 408010 408011 . 1120
chrIX 408010 408011 . 220
chrIX 408012 408013 . 160
chrIX 408061 408062 . 1440
chrIX 408067 408068 . 260
chrIX 408070 408071 . 360
chrIX 408075 408076 . 240
chrIX 408078 408079 . 180
chrIX 408085 408086 . 380
chrIX 408099 408100 . 480
chrIX 408108 408109 . 120
chrIX 408110 408111 . 760
chrIX 408113 408114 . 1140
chrIX 408118 408119 . 140
chrIX 408119 408120 . 160
chrIX 408120 408121 . 320
chrIX 408124 408125 . 1000
chrIX 408124 408125 . 180
chrIX 408125 408126 . 120
chrIX 408126 408127 . 240
chrIX 408129 408130 . 240
chrIX 408136 408137 . 460
chrIX 408146 408147 . 340
chrIX 408187 408188 . 180
chrIX 408270 408271 . 160
chrIX 408280 408281 . 680
chrIX 408280 408281 . 300
chrIX 408291 408292 . 260
chrIX 408430 408431 . 180
chrIX 408448 408449 . 560
chrIX 408488 408489 . 120
chrIX 408509 408510 . 120
chrIX 408614 408615 . 140
chrIX 408622 408623 . 160
chrIX 408636 408637 . 360
chrIX 408841 408842 . 400
chrIX 408916 408917 . 460
chrIX 408934 408935 . 120
chrIX 408996 408997 . 620
chrIX 409064 409065 . 740
chrIX 409073 409074 . 120
chrIX 409083 409084 . 480
chrIX 409098 409099 . 320
chrIX 409106 409107 . 120
chrIX 409112 409113 . 460
chrIX 409120 409121 . 120
chrIX 409144 409145 . 1920
chrIX 409180 409181 . 180
chrIX 409229 409230 . 300
chrIX 409316 409317 . 120
chrIX 409344 409345 . 140
chrIX 409516 409517 . 160
chrIX 409649 409650 . 540
chrIX 409697 409698 . 400
chrIX 409813 409814 . 140
chrIX 409869 409870 . 200
chrIX 409913 409914 . 740
chrIX 409923 409924 . 180
chrIX 409941 409942 . 140
chrIX 410034 410035 . 120
chrIX 410080 410081 . 280
chrIX 410097 410098 . 320
chrIX 410206 410207 . 120
chrIX 410215 410216 . 120
chrIX 410219 410220 . 140
chrIX 410220 410221 . 120
chrIX 410224 410225 . 260
chrIX 410251 410252 . 120
chrIX 410256 410257 . 640
chrIX 410263 410264 . 160
chrIX 410269 410270 . 580
chrIX 410293 410294 . 140
chrIX 410308 410309 . 280
chrIX 410392 410393 . 380
chrIX 410409 410410 . 120
chrIX 410410 410411 . 200
chrIX 410526 410527 . 140
chrIX 410546 410547 . 280
chrIX 410555 410556 . 620
chrIX 410580 410581 . 540
chrIX 410583 410584 . 280
chrIX 410587 410588 . 160
chrIX 410588 410589 . 320
chrIX 410598 410599 . 280
chrIX 410599 410600 . 200
chrIX 410607 410608 . 780
chrIX 410608 410609 . 380
chrIX 410610 410611 . 160
chrIX 410618 410619 . 280
chrIX 410622 410623 . 180
chrIX 410624 410625 . 120
chrIX 410644 410645 . 200
chrIX 410645 410646 . 160
chrIX 410665 410666 . 240
chrIX 410745 410746 . 120
chrIX 410779 410780 . 180
chrIX 410789 410790 . 240
chrIX 410833 410834 . 140
chrIX 410834 410835 . 140
chrIX 410846 410847 . 300
chrIX 410979 410980 . 220
chrIX 410998 410999 . 640
chrIX 411007 411008 . 120
chrIX 411016 411017 . 120
chrIX 411156 411157 . 120
chrIX 411159 411160 . 220
chrIX 411167 411168 . 640
chrIX 411179 411180 . 360
chrIX 411306 411307 . 260
chrIX 411446 411447 . 320
chrIX 411466 411467 . 120
chrIX 411487 411488 . 300
chrIX 411623 411624 . 220
chrIX 411644 411645 . 260
chrIX 411741 411742 . 320
chrIX 411761 411762 . 140
chrIX 411767 411768 . 140
chrIX 411798 411799 . 1100
chrIX 411802 411803 . 240
chrIX 411854 411855 . 140
chrIX 411877 411878 . 140
chrIX 411943 411944 . 120
chrIX 411946 411947 . 160
chrIX 411957 411958 . 120
chrIX 412022 412023 . 340
chrIX 412037 412038 . 240
chrIX 412130 412131 . 280
chrIX 412171 412172 . 140
chrIX 412178 412179 . 120
chrIX 412186 412187 . 160
chrIX 412194 412195 . 120
chrIX 412198 412199 . 520
chrIX 412215 412216 . 120
chrIX 412236 412237 . 120
chrIX 412239 412240 . 140
chrIX 412272 412273 . 220
chrIX 412488 412489 . 1020
chrIX 412654 412655 . 180
chrIX 412677 412678 . 160
chrIX 412702 412703 . 120
chrIX 412823 412824 . 200
chrIX 412826 412827 . 700
chrIX 412830 412831 . 160
chrIX 412835 412836 . 120
chrIX 412836 412837 . 120
chrIX 412839 412840 . 1680
chrIX 412903 412904 . 120
chrIX 412916 412917 . 240
chrIX 413023 413024 . 120
chrIX 413038 413039 . 120
chrIX 413066 413067 . 220
chrIX 413159 413160 . 120
chrIX 413163 413164 . 160
chrIX 413203 413204 . 440
chrIX 413223 413224 . 120
chrIX 413276 413277 . 160
chrIX 413283 413284 . 140
chrIX 413291 413292 . 120
chrIX 413297 413298 . 120
chrIX 413360 413361 . 700
chrIX 413363 413364 . 120
chrIX 413373 413374 . 280
chrIX 413402 413403 . 340
chrIX 413414 413415 . 140
chrIX 413524 413525 . 180
chrIX 413546 413547 . 1620
chrIX 413987 413988 . 120
chrIX 414108 414109 . 220
chrIX 414134 414135 . 120
chrIX 414191 414192 . 180
chrIX 414537 414538 . 500
chrIX 414646 414647 . 1120
chrIX 414659 414660 . 720
chrIX 414687 414688 . 220
chrIX 414829 414830 . 120
chrIX 414839 414840 . 160
chrIX 414847 414848 . 120
chrIX 414847 414848 . 160
chrIX 414848 414849 . 140
chrIX 414863 414864 . 600
chrIX 414874 414875 . 340
chrIX 414882 414883 . 160
chrIX 414884 414885 . 160
chrIX 414891 414892 . 860
chrIX 414907 414908 . 220
chrIX 414914 414915 . 120
chrIX 414918 414919 . 160
chrIX 414921 414922 . 300
chrIX 414921 414922 . 340
chrIX 414925 414926 . 220
chrIX 414929 414930 . 140
chrIX 414936 414937 . 260
chrIX 414938 414939 . 200
chrIX 414957 414958 . 140
chrIX 414958 414959 . 460
chrIX 414965 414966 . 560
chrIX 414969 414970 . 380
chrIX 414985 414986 . 220
chrIX 414992 414993 . 120
chrIX 415009 415010 . 120
chrIX 415014 415015 . 1460
chrIX 415022 415023 . 880
chrIX 415023 415024 . 120
chrIX 415045 415046 . 200
chrIX 415095 415096 . 120
chrIX 415155 415156 . 120
chrIX 415160 415161 . 280
chrIX 415363 415364 . 260
chrIX 415404 415405 . 180
chrIX 415437 415438 . 140
chrIX 415532 415533 . 120
chrIX 415557 415558 . 260
chrIX 415558 415559 . 140
chrIX 415562 415563 . 320
chrIX 415565 415566 . 140
chrIX 415568 415569 . 140
chrIX 415572 415573 . 300
chrIX 415578 415579 . 360
chrIX 415665 415666 . 200
chrIX 415707 415708 . 200
chrIX 415710 415711 . 460
chrIX 415727 415728 . 760
chrIX 415732 415733 . 200
chrIX 415733 415734 . 200
chrIX 415734 415735 . 120
chrIX 415743 415744 . 140
chrIX 415746 415747 . 3580
chrIX 415747 415748 . 580
chrIX 415747 415748 . 120
chrIX 415753 415754 . 120
chrIX 415759 415760 . 180
chrIX 415765 415766 . 140
chrIX 415767 415768 . 360
chrIX 415770 415771 . 640
chrIX 415771 415772 . 180
chrIX 415772 415773 . 140
chrIX 415772 415773 . 120
chrIX 415775 415776 . 460
chrIX 415780 415781 . 1140
chrIX 415781 415782 . 540
chrIX 415781 415782 . 120
chrIX 415782 415783 . 120
chrIX 415782 415783 . 200
chrIX 415783 415784 . 520
chrIX 415791 415792 . 2080
chrIX 415943 415944 . 120
chrIX 415948 415949 . 2080
chrIX 415952 415953 . 500
chrIX 415961 415962 . 560
chrIX 415969 415970 . 300
chrIX 415969 415970 . 1740
chrIX 415970 415971 . 760
chrIX 415970 415971 . 200
chrIX 415972 415973 . 140
chrIX 415977 415978 . 460
chrIX 415979 415980 . 160
chrIX 415979 415980 . 120
chrIX 415983 415984 . 3240
chrIX 415984 415985 . 380
chrIX 415985 415986 . 160
chrIX 415986 415987 . 580
chrIX 415987 415988 . 140
chrIX 415992 415993 . 140
chrIX 416003 416004 . 420
chrIX 416027 416028 . 420
chrIX 416139 416140 . 140
chrIX 416153 416154 . 160
chrIX 416176 416177 . 220
chrIX 416372 416373 . 120
chrIX 416498 416499 . 180
chrIX 417433 417434 . 160
chrIX 417867 417868 . 120
chrIX 418868 418869 . 260
chrIX 419155 419156 . 120
chrIX 419235 419236 . 160
chrIX 419490 419491 . 140
chrIX 419575 419576 . 180
chrIX 419588 419589 . 240
chrIX 419603 419604 . 200
chrIX 419622 419623 . 120
chrIX 419677 419678 . 440
chrIX 419685 419686 . 140
chrIX 419711 419712 . 320
chrIX 419718 419719 . 240
chrIX 419760 419761 . 600
chrIX 419807 419808 . 140
chrIX 419865 419866 . 140
chrIX 419872 419873 . 260
chrIX 419876 419877 . 520
chrIX 419879 419880 . 200
chrIX 419887 419888 . 520
chrIX 419983 419984 . 160
chrIX 420123 420124 . 120
chrIX 420153 420154 . 120
chrIX 420291 420292 . 160
chrIX 420347 420348 . 180
chrIX 420392 420393 . 240
chrIX 420522 420523 . 160
chrIX 420688 420689 . 120
chrIX 420824 420825 . 120
chrIX 420837 420838 . 120
chrIX 420842 420843 . 160
chrIX 420867 420868 . 120
chrIX 420868 420869 . 140
chrIX 420877 420878 . 160
chrIX 420914 420915 . 140
chrIX 420951 420952 . 200
chrIX 420963 420964 . 500
chrIX 420972 420973 . 260
chrIX 421064 421065 . 120
chrIX 421129 421130 . 120
chrIX 421148 421149 . 120
chrIX 421156 421157 . 200
chrIX 421245 421246 . 120
chrIX 421290 421291 . 160
chrIX 421429 421430 . 200
chrIX 421532 421533 . 500
chrIX 421594 421595 . 120
chrIX 421601 421602 . 260
chrIX 421605 421606 . 120
chrIX 421626 421627 . 2180
chrIX 421639 421640 . 160
chrIX 421671 421672 . 120
chrIX 421692 421693 . 480
chrIX 421726 421727 . 1780
chrIX 421728 421729 . 140
chrIX 421731 421732 . 240
chrIX 421740 421741 . 340
chrIX 421764 421765 . 580
chrIX 421835 421836 . 540
chrIX 421859 421860 . 180
chrIX 421877 421878 . 120
chrIX 421894 421895 . 440
chrIX 421899 421900 . 180
chrIX 421909 421910 . 280
chrIX 421910 421911 . 640
chrIX 421912 421913 . 120
chrIX 421913 421914 . 160
chrIX 421917 421918 . 260
chrIX 421923 421924 . 220
chrIX 421926 421927 . 340
chrIX 421934 421935 . 360
chrIX 421942 421943 . 200
chrIX 421947 421948 . 200
chrIX 421965 421966 . 440
chrIX 422008 422009 . 140
chrIX 422013 422014 . 140
chrIX 422060 422061 . 180
chrIX 422189 422190 . 140
chrIX 422212 422213 . 140
chrIX 422220 422221 . 120
chrIX 422244 422245 . 120
chrIX 422376 422377 . 180
chrIX 422378 422379 . 140
chrIX 422394 422395 . 200
chrIX 422398 422399 . 320
chrIX 422402 422403 . 220
chrIX 422426 422427 . 300
chrIX 422505 422506 . 160
chrIX 422582 422583 . 480
chrIX 422584 422585 . 220
chrIX 422600 422601 . 160
chrIX 422750 422751 . 200
chrIX 422756 422757 . 260
chrIX 422778 422779 . 160
chrIX 422896 422897 . 240
chrIX 422904 422905 . 120
chrIX 422908 422909 . 120
chrIX 422913 422914 . 220
chrIX 422924 422925 . 200
chrIX 422933 422934 . 360
chrIX 422941 422942 . 140
chrIX 422944 422945 . 280
chrIX 422958 422959 . 280
chrIX 422966 422967 . 140
chrIX 422983 422984 . 120
chrIX 423004 423005 . 120
chrIX 423016 423017 . 960
chrIX 423021 423022 . 120
chrIX 423030 423031 . 420
chrIX 423033 423034 . 220
chrIX 423046 423047 . 540
chrIX 423049 423050 . 160
chrIX 423056 423057 . 180
chrIX 423058 423059 . 500
chrIX 423064 423065 . 160
chrIX 423091 423092 . 160
chrIX 423178 423179 . 180
chrIX 423233 423234 . 140
chrIX 423238 423239 . 140
chrIX 423533 423534 . 120
chrIX 423562 423563 . 700
chrIX 423569 423570 . 120
chrIX 423577 423578 . 120
chrIX 423668 423669 . 120
chrIX 423727 423728 . 140
chrIX 423784 423785 . 160
chrIX 423812 423813 . 200
chrIX 423853 423854 . 120
chrIX 423909 423910 . 300
chrIX 423923 423924 . 460
chrIX 423968 423969 . 200
chrIX 423973 423974 . 160
chrIX 423991 423992 . 1080
chrIX 424374 424375 . 180
chrIX 424389 424390 . 220
chrIX 424402 424403 . 160
chrIX 424478 424479 . 520
chrIX 424554 424555 . 320
chrIX 424575 424576 . 120
chrIX 424585 424586 . 520
chrIX 424604 424605 . 1360
chrIX 424610 424611 . 260
chrIX 424610 424611 . 160
chrIX 424612 424613 . 280
chrIX 424625 424626 . 200
chrIX 424637 424638 . 120
chrIX 424644 424645 . 160
chrIX 424648 424649 . 940
chrIX 424653 424654 . 380
chrIX 424657 424658 . 680
chrIX 424661 424662 . 160
chrIX 424666 424667 . 420
chrIX 424669 424670 . 120
chrIX 424673 424674 . 1120
chrIX 424687 424688 . 140
chrIX 424705 424706 . 180
chrIX 424710 424711 . 260
chrIX 424717 424718 . 220
chrIX 424736 424737 . 200
chrIX 424738 424739 . 1340
chrIX 424743 424744 . 260
chrIX 424752 424753 . 420
chrIX 424753 424754 . 140
chrIX 424770 424771 . 120
chrIX 424777 424778 . 840
chrIX 424778 424779 . 180
chrIX 424789 424790 . 120
chrIX 424808 424809 . 120
chrIX 424809 424810 . 520
chrIX 424848 424849 . 120
chrIX 424858 424859 . 220
chrIX 424866 424867 . 200
chrIX 424877 424878 . 200
chrIX 424884 424885 . 140
chrIX 424905 424906 . 120
chrIX 424934 424935 . 240
chrIX 424940 424941 . 560
chrIX 424958 424959 . 140
chrIX 424995 424996 . 140
chrIX 425091 425092 . 720
chrIX 425105 425106 . 200
chrIX 425139 425140 . 240
chrIX 425143 425144 . 540
chrIX 425190 425191 . 120
chrIX 425280 425281 . 120
chrIX 425284 425285 . 260
chrIX 425309 425310 . 120
chrIX 425310 425311 . 120
chrIX 425311 425312 . 140
chrIX 425320 425321 . 440
chrIX 425325 425326 . 280
chrIX 425329 425330 . 120
chrIX 425329 425330 . 140
chrIX 425331 425332 . 240
chrIX 425335 425336 . 300
chrIX 425341 425342 . 340
chrIX 425344 425345 . 340
chrIX 425349 425350 . 140
chrIX 425351 425352 . 220
chrIX 425351 425352 . 160
chrIX 425355 425356 . 120
chrIX 425359 425360 . 380
chrIX 425360 425361 . 120
chrIX 425363 425364 . 240
chrIX 425383 425384 . 160
chrIX 425388 425389 . 120
chrIX 425404 425405 . 340
chrIX 425411 425412 . 300
chrIX 425421 425422 . 120
chrIX 425422 425423 . 160
chrIX 425423 425424 . 120
chrIX 425425 425426 . 240
chrIX 425430 425431 . 180
chrIX 425555 425556 . 120
chrIX 425570 425571 . 180
chrIX 425584 425585 . 160
chrIX 425592 425593 . 160
chrIX 425699 425700 . 200
chrIX 425706 425707 . 140
chrIX 425751 425752 . 160
chrIX 425780 425781 . 120
chrIX 425910 425911 . 180
chrIX 425914 425915 . 120
chrIX 425918 425919 . 180
chrIX 425928 425929 . 120
chrIX 425959 425960 . 200
chrIX 426108 426109 . 120
chrIX 426118 426119 . 160
chrIX 426145 426146 . 360
chrIX 426206 426207 . 120
chrIX 426551 426552 . 160
chrIX 426761 426762 . 140
chrIX 426769 426770 . 120
chrIX 426862 426863 . 120
chrIX 426975 426976 . 120
chrIX 427011 427012 . 180
chrIX 427060 427061 . 200
chrIX 427071 427072 . 300
chrIX 427112 427113 . 180
chrIX 427453 427454 . 120
chrIX 427463 427464 . 120
chrIX 427468 427469 . 740
chrIX 427483 427484 . 280
chrIX 427491 427492 . 180
chrIX 427512 427513 . 360
chrIX 427547 427548 . 440
chrIX 427549 427550 . 180
chrIX 427571 427572 . 120
chrIX 427670 427671 . 180
chrIX 427695 427696 . 480
chrIX 427759 427760 . 160
chrIX 427775 427776 . 460
chrIX 427802 427803 . 140
chrIX 427808 427809 . 360
chrIX 427814 427815 . 1660
chrIX 427824 427825 . 120
chrIX 427833 427834 . 1020
chrIX 427860 427861 . 140
chrIX 427918 427919 . 260
chrIX 427922 427923 . 260
chrIX 427942 427943 . 1980
chrIX 428024 428025 . 120
chrIX 428041 428042 . 120
chrIX 428112 428113 . 160
chrIX 428115 428116 . 480
chrIX 428551 428552 . 220
chrIX 428923 428924 . 320
chrIX 428938 428939 . 160
chrIX 428989 428990 . 120
chrIX 429074 429075 . 220
chrIX 429168 429169 . 140
chrIX 429269 429270 . 280
chrIX 429296 429297 . 160
chrIX 429301 429302 . 1820
chrIX 429308 429309 . 160
chrIX 429313 429314 . 120
chrIX 429319 429320 . 400
chrIX 429433 429434 . 180
chrIX 429447 429448 . 160
chrIX 429451 429452 . 520
chrIX 429454 429455 . 160
chrIX 429458 429459 . 120
chrIX 429458 429459 . 120
chrIX 429459 429460 . 140
chrIX 429463 429464 . 1280
chrIX 429479 429480 . 440
chrIX 429485 429486 . 220
chrIX 429513 429514 . 120
chrIX 429516 429517 . 360
chrIX 429517 429518 . 320
chrIX 429520 429521 . 200
chrIX 429528 429529 . 340
chrIX 429528 429529 . 360
chrIX 429529 429530 . 180
chrIX 429531 429532 . 500
chrIX 429539 429540 . 360
chrIX 429542 429543 . 280
chrIX 429545 429546 . 200
chrIX 429585 429586 . 480
chrIX 429612 429613 . 580
chrIX 429619 429620 . 180
chrIX 429623 429624 . 140
chrIX 429624 429625 . 120
chrIX 429624 429625 . 1160
chrIX 429720 429721 . 140
chrIX 430612 430613 . 260
chrIX 430646 430647 . 160
chrIX 430712 430713 . 520
chrIX 430718 430719 . 120
chrIX 430829 430830 . 240
chrIX 430910 430911 . 120
chrIX 430982 430983 . 140
chrIX 431010 431011 . 660
chrIX 431241 431242 . 160
chrIX 431392 431393 . 120
chrIX 431632 431633 . 180
chrIX 432206 432207 . 180
chrIX 432312 432313 . 660
chrIX 432357 432358 . 220
chrIX 432378 432379 . 160
chrIX 432401 432402 . 340
chrIX 432402 432403 . 140
chrIX 432415 432416 . 220
chrIX 432417 432418 . 160
chrIX 432424 432425 . 120
chrIX 432425 432426 . 280
chrIX 432429 432430 . 480
chrIX 432448 432449 . 140
chrIX 432453 432454 . 140
chrIX 432465 432466 . 540
chrIX 432469 432470 . 200
chrIX 432491 432492 . 240
chrIX 432500 432501 . 440
chrIX 432596 432597 . 380
chrIX 432633 432634 . 620
chrIX 432691 432692 . 120
chrIX 432795 432796 . 200
chrIX 432823 432824 . 320
chrIX 432836 432837 . 360
chrIX 432980 432981 . 260
chrIX 432986 432987 . 180
chrIX 433138 433139 . 120
chrIX 433142 433143 . 280
chrIX 433171 433172 . 440
chrIX 433177 433178 . 320
chrIX 433301 433302 . 320
chrIX 433308 433309 . 360
chrIX 433319 433320 . 300
chrIX 433325 433326 . 120
chrIX 433328 433329 . 140
chrIX 433338 433339 . 340
chrIX 433348 433349 . 120
chrIX 433476 433477 . 120
chrIX 433545 433546 . 120
chrIX 433647 433648 . 440
chrIX 433747 433748 . 300
chrIX 433771 433772 . 300
chrIX 433777 433778 . 540
chrIX 433818 433819 . 340
chrIX 433967 433968 . 240
chrIX 434234 434235 . 120
chrIX 434379 434380 . 240
chrIX 434449 434450 . 120
chrIX 434639 434640 . 160
chrIX 434661 434662 . 220
chrIX 434679 434680 . 140
chrIX 434758 434759 . 120
chrIX 434806 434807 . 620
chrIX 434854 434855 . 200
chrIX 434940 434941 . 360
chrIX 435020 435021 . 440
chrIX 435161 435162 . 180
chrIX 435214 435215 . 200
chrIX 435220 435221 . 180
chrIX 435410 435411 . 200
chrIX 435421 435422 . 120
chrIX 435781 435782 . 140
chrIX 435783 435784 . 160
chrIX 435835 435836 . 280
chrIX 436016 436017 . 260
chrIX 436026 436027 . 120
chrIX 436050 436051 . 160
chrIX 436071 436072 . 360
chrIX 436076 436077 . 1220
chrIX 436084 436085 . 200
chrIX 436090 436091 . 320
chrIX 436096 436097 . 120
chrIX 436099 436100 . 140
chrIX 436100 436101 . 360
chrIX 436106 436107 . 140
chrIX 436117 436118 . 240
chrIX 436145 436146 . 120
chrIX 436149 436150 . 120
chrIX 436196 436197 . 240
chrIX 436201 436202 . 200
chrIX 436228 436229 . 280
chrIX 436246 436247 . 120
chrIX 436380 436381 . 120
chrIX 436394 436395 . 160
chrIX 436416 436417 . 160
chrIX 436446 436447 . 160
chrIX 436449 436450 . 240
chrIX 436467 436468 . 840
chrIX 436482 436483 . 120
chrIX 436532 436533 . 220
chrIX 436614 436615 . 120
chrIX 436657 436658 . 200
chrIX 436733 436734 . 140
chrIX 436884 436885 . 120
chrIX 436941 436942 . 120
chrIX 436968 436969 . 440
chrIX 437063 437064 . 340
chrIX 437083 437084 . 160
chrIX 437086 437087 . 200
chrIX 437151 437152 . 560
chrIX 437200 437201 . 140
chrIX 437207 437208 . 140
chrIX 437305 437306 . 140
chrIX 437612 437613 . 120
chrIX 437666 437667 . 460
chrIX 437876 437877 . 120
chrIX 438030 438031 . 160
chrIX 438037 438038 . 160
chrIX 438177 438178 . 120
chrIX 438182 438183 . 120
chrIX 438186 438187 . 160
chrIX 438197 438198 . 460
chrIX 438219 438220 . 120
chrIX 438227 438228 . 120
chrIX 438234 438235 . 1060
chrIX 438265 438266 . 160
chrIX 438268 438269 . 180
chrIX 438272 438273 . 120
chrIX 438307 438308 . 140
chrIX 438318 438319 . 120
chrIX 438332 438333 . 140
chrIX 438750 438751 . 1120
chrIX 438959 438960 . 400
chrIX 438970 438971 . 200
chrIX 439079 439080 . 120
chrIX 439141 439142 . 120
chrIX 439151 439152 . 140
chrIX 439183 439184 . 120
chrIX 439258 439259 . 120
chrIX 439287 439288 . 240
chrIX 439291 439292 . 400
chrIX 439298 439299 . 360
chrIX 439302 439303 . 120
chrIX 439309 439310 . 180
chrIX 439354 439355 . 180
chrIX 439371 439372 . 200
chrIX 439379 439380 . 1060
chrIX 439402 439403 . 120
chrIX 439426 439427 . 480
chrIX 439556 439557 . 120
chrIX 439581 439582 . 360
chrIX 439587 439588 . 280
chrIX 439595 439596 . 2900
chrIX 439623 439624 . 720
chrIX 439629 439630 . 220
chrIX 439635 439636 . 300
chrIX 439645 439646 . 220
chrIX 439680 439681 . 440
chrIX 439712 439713 . 700
chrIX 439715 439716 . 120
chrIX 439719 439720 . 120
chrIX 439769 439770 . 120
chrIX 439776 439777 . 220
chrIX 439789 439790 . 600
chrIX 439803 439804 . 280
chrX 8393 8394 . 200
chrX 8421 8422 . 620
chrX 8468 8469 . 120
chrX 8475 8476 . 120
chrX 16030 16031 . 280
chrX 16033 16034 . 740
chrX 16037 16038 . 140
chrX 16043 16044 . 820
chrX 16071 16072 . 240
chrX 16078 16079 . 360
chrX 16088 16089 . 1060
chrX 18851 18852 . 860
chrX 18862 18863 . 200
chrX 18876 18877 . 140
chrX 18887 18888 . 200
chrX 18893 18894 . 420
chrX 18897 18898 . 200
chrX 18900 18901 . 320
chrX 19592 19593 . 120
chrX 19674 19675 . 120
chrX 19713 19714 . 240
chrX 19734 19735 . 140
chrX 20082 20083 . 280
chrX 20355 20356 . 120
chrX 20371 20372 . 120
chrX 21026 21027 . 400
chrX 21049 21050 . 520
chrX 21057 21058 . 220
chrX 21110 21111 . 220
chrX 21139 21140 . 160
chrX 21201 21202 . 240
chrX 21251 21252 . 220
chrX 21356 21357 . 180
chrX 21488 21489 . 160
chrX 21697 21698 . 140
chrX 21707 21708 . 200
chrX 21736 21737 . 160
chrX 21750 21751 . 180
chrX 21836 21837 . 120
chrX 21838 21839 . 120
chrX 21844 21845 . 120
chrX 21845 21846 . 140
chrX 21863 21864 . 340
chrX 21925 21926 . 160
chrX 22046 22047 . 160
chrX 22068 22069 . 120
chrX 22202 22203 . 380
chrX 22247 22248 . 260
chrX 22252 22253 . 320
chrX 22278 22279 . 120
chrX 22302 22303 . 120
chrX 22410 22411 . 200
chrX 22435 22436 . 320
chrX 22452 22453 . 140
chrX 22482 22483 . 1120
chrX 22615 22616 . 120
chrX 22630 22631 . 160
chrX 22651 22652 . 140
chrX 22803 22804 . 220
chrX 22837 22838 . 1260
chrX 22850 22851 . 180
chrX 22854 22855 . 160
chrX 22857 22858 . 720
chrX 22884 22885 . 240
chrX 22923 22924 . 120
chrX 22949 22950 . 140
chrX 22952 22953 . 120
chrX 22958 22959 . 200
chrX 22960 22961 . 280
chrX 23003 23004 . 380
chrX 23109 23110 . 120
chrX 23308 23309 . 280
chrX 23335 23336 . 160
chrX 23346 23347 . 240
chrX 23382 23383 . 200
chrX 23394 23395 . 340
chrX 23401 23402 . 260
chrX 23498 23499 . 700
chrX 23531 23532 . 120
chrX 23671 23672 . 200
chrX 23675 23676 . 360
chrX 23683 23684 . 260
chrX 23711 23712 . 640
chrX 23893 23894 . 440
chrX 23894 23895 . 120
chrX 23897 23898 . 300
chrX 23903 23904 . 120
chrX 23925 23926 . 340
chrX 23956 23957 . 500
chrX 23960 23961 . 160
chrX 23969 23970 . 160
chrX 23973 23974 . 220
chrX 23976 23977 . 120
chrX 23984 23985 . 120
chrX 24021 24022 . 120
chrX 24118 24119 . 220
chrX 24170 24171 . 320
chrX 24185 24186 . 300
chrX 24205 24206 . 120
chrX 24215 24216 . 120
chrX 24244 24245 . 160
chrX 24412 24413 . 1460
chrX 24659 24660 . 380
chrX 24684 24685 . 180
chrX 24689 24690 . 120
chrX 25136 25137 . 260
chrX 25198 25199 . 280
chrX 25296 25297 . 200
chrX 25316 25317 . 160
chrX 25322 25323 . 520
chrX 25345 25346 . 140
chrX 25422 25423 . 180
chrX 25433 25434 . 760
chrX 25761 25762 . 300
chrX 25884 25885 . 740
chrX 25918 25919 . 120
chrX 25982 25983 . 180
chrX 26298 26299 . 420
chrX 26302 26303 . 140
chrX 26307 26308 . 240
chrX 26328 26329 . 360
chrX 26424 26425 . 140
chrX 26448 26449 . 120
chrX 26454 26455 . 520
chrX 26455 26456 . 120
chrX 26479 26480 . 220
chrX 26528 26529 . 160
chrX 26593 26594 . 200
chrX 26596 26597 . 140
chrX 26650 26651 . 160
chrX 26717 26718 . 180
chrX 26740 26741 . 120
chrX 27014 27015 . 300
chrX 27124 27125 . 500
chrX 27200 27201 . 400
chrX 27325 27326 . 140
chrX 27463 27464 . 120
chrX 27531 27532 . 220
chrX 28117 28118 . 340
chrX 28168 28169 . 120
chrX 28237 28238 . 160
chrX 28384 28385 . 240
chrX 28398 28399 . 120
chrX 28407 28408 . 380
chrX 28751 28752 . 420
chrX 28804 28805 . 160
chrX 28815 28816 . 260
chrX 28967 28968 . 340
chrX 28978 28979 . 640
chrX 29119 29120 . 140
chrX 29175 29176 . 140
chrX 29456 29457 . 260
chrX 29462 29463 . 280
chrX 29472 29473 . 260
chrX 29484 29485 . 240
chrX 29488 29489 . 280
chrX 29500 29501 . 120
chrX 29507 29508 . 240
chrX 29508 29509 . 540
chrX 29519 29520 . 140
chrX 29531 29532 . 240
chrX 29541 29542 . 140
chrX 29563 29564 . 280
chrX 29566 29567 . 140
chrX 30224 30225 . 180
chrX 30229 30230 . 240
chrX 30678 30679 . 140
chrX 30833 30834 . 640
chrX 30861 30862 . 160
chrX 31193 31194 . 240
chrX 31229 31230 . 160
chrX 31232 31233 . 360
chrX 31243 31244 . 200
chrX 31331 31332 . 160
chrX 31339 31340 . 160
chrX 31348 31349 . 200
chrX 31363 31364 . 120
chrX 31369 31370 . 140
chrX 31380 31381 . 140
chrX 31497 31498 . 260
chrX 31529 31530 . 140
chrX 31794 31795 . 260
chrX 31830 31831 . 140
chrX 31895 31896 . 700
chrX 31968 31969 . 180
chrX 32430 32431 . 120
chrX 32631 32632 . 160
chrX 32759 32760 . 160
chrX 32792 32793 . 140
chrX 32920 32921 . 260
chrX 32978 32979 . 480
chrX 33082 33083 . 220
chrX 33151 33152 . 140
chrX 33259 33260 . 120
chrX 33286 33287 . 140
chrX 33319 33320 . 140
chrX 33345 33346 . 200
chrX 33373 33374 . 140
chrX 33436 33437 . 160
chrX 33439 33440 . 140
chrX 33441 33442 . 180
chrX 33493 33494 . 460
chrX 33498 33499 . 180
chrX 33504 33505 . 200
chrX 33523 33524 . 420
chrX 33544 33545 . 240
chrX 33551 33552 . 360
chrX 33588 33589 . 280
chrX 33594 33595 . 200
chrX 33595 33596 . 120
chrX 33595 33596 . 140
chrX 33605 33606 . 140
chrX 33610 33611 . 120
chrX 33653 33654 . 440
chrX 33678 33679 . 120
chrX 33706 33707 . 140
chrX 33719 33720 . 160
chrX 33757 33758 . 200
chrX 33780 33781 . 160
chrX 33936 33937 . 160
chrX 33959 33960 . 200
chrX 34127 34128 . 180
chrX 34148 34149 . 240
chrX 34173 34174 . 240
chrX 34351 34352 . 340
chrX 34614 34615 . 400
chrX 34655 34656 . 260
chrX 34858 34859 . 200
chrX 34904 34905 . 280
chrX 34957 34958 . 160
chrX 35092 35093 . 140
chrX 35130 35131 . 280
chrX 35285 35286 . 360
chrX 35350 35351 . 260
chrX 35457 35458 . 220
chrX 35464 35465 . 320
chrX 35667 35668 . 280
chrX 35729 35730 . 160
chrX 35773 35774 . 480
chrX 35809 35810 . 140
chrX 35836 35837 . 160
chrX 35944 35945 . 200
chrX 35958 35959 . 260
chrX 36047 36048 . 320
chrX 36128 36129 . 220
chrX 36166 36167 . 140
chrX 36323 36324 . 140
chrX 36326 36327 . 400
chrX 36364 36365 . 440
chrX 36369 36370 . 160
chrX 36390 36391 . 540
chrX 36439 36440 . 200
chrX 36472 36473 . 320
chrX 36480 36481 . 300
chrX 36495 36496 . 200
chrX 36503 36504 . 160
chrX 36509 36510 . 120
chrX 36514 36515 . 780
chrX 36529 36530 . 140
chrX 36540 36541 . 300
chrX 36545 36546 . 740
chrX 36566 36567 . 180
chrX 36570 36571 . 240
chrX 36582 36583 . 200
chrX 36587 36588 . 300
chrX 36590 36591 . 320
chrX 36598 36599 . 120
chrX 36625 36626 . 160
chrX 36657 36658 . 440
chrX 36669 36670 . 220
chrX 36671 36672 . 360
chrX 36674 36675 . 240
chrX 36679 36680 . 140
chrX 36681 36682 . 240
chrX 36702 36703 . 140
chrX 36709 36710 . 120
chrX 36726 36727 . 140
chrX 36736 36737 . 140
chrX 36806 36807 . 160
chrX 36826 36827 . 200
chrX 36853 36854 . 200
chrX 36854 36855 . 160
chrX 36867 36868 . 180
chrX 36886 36887 . 320
chrX 37027 37028 . 660
chrX 37071 37072 . 180
chrX 37098 37099 . 160
chrX 37236 37237 . 180
chrX 37250 37251 . 120
chrX 37322 37323 . 240
chrX 37350 37351 . 120
chrX 37359 37360 . 120
chrX 37374 37375 . 120
chrX 37399 37400 . 240
chrX 37536 37537 . 140
chrX 37555 37556 . 200
chrX 37668 37669 . 200
chrX 37731 37732 . 140
chrX 37758 37759 . 220
chrX 37766 37767 . 300
chrX 37770 37771 . 180
chrX 37848 37849 . 260
chrX 37868 37869 . 440
chrX 37872 37873 . 160
chrX 37908 37909 . 380
chrX 38055 38056 . 520
chrX 38063 38064 . 140
chrX 38063 38064 . 120
chrX 38073 38074 . 620
chrX 38195 38196 . 180
chrX 38213 38214 . 140
chrX 38242 38243 . 120
chrX 38374 38375 . 120
chrX 38560 38561 . 120
chrX 39109 39110 . 580
chrX 39217 39218 . 160
chrX 39728 39729 . 120
chrX 39739 39740 . 120
chrX 39765 39766 . 1560
chrX 39774 39775 . 360
chrX 39777 39778 . 200
chrX 39780 39781 . 120
chrX 39789 39790 . 180
chrX 39802 39803 . 120
chrX 39810 39811 . 200
chrX 39819 39820 . 920
chrX 39834 39835 . 340
chrX 40143 40144 . 120
chrX 40147 40148 . 120
chrX 40159 40160 . 160
chrX 40182 40183 . 120
chrX 40224 40225 . 240
chrX 40364 40365 . 160
chrX 40465 40466 . 520
chrX 40594 40595 . 360
chrX 40630 40631 . 160
chrX 40785 40786 . 980
chrX 40950 40951 . 120
chrX 41081 41082 . 500
chrX 41129 41130 . 300
chrX 41134 41135 . 280
chrX 41142 41143 . 320
chrX 41249 41250 . 160
chrX 41298 41299 . 440
chrX 41300 41301 . 120
chrX 41301 41302 . 260
chrX 41319 41320 . 380
chrX 41360 41361 . 140
chrX 41368 41369 . 300
chrX 41378 41379 . 260
chrX 41382 41383 . 240
chrX 41390 41391 . 120
chrX 41393 41394 . 140
chrX 41414 41415 . 400
chrX 41417 41418 . 180
chrX 41417 41418 . 120
chrX 41422 41423 . 140
chrX 41574 41575 . 320
chrX 41593 41594 . 120
chrX 41733 41734 . 940
chrX 41767 41768 . 200
chrX 41800 41801 . 300
chrX 41883 41884 . 180
chrX 42095 42096 . 120
chrX 42103 42104 . 640
chrX 42384 42385 . 120
chrX 42733 42734 . 120
chrX 43062 43063 . 260
chrX 43263 43264 . 120
chrX 43488 43489 . 160
chrX 43679 43680 . 300
chrX 43916 43917 . 540
chrX 44572 44573 . 280
chrX 44645 44646 . 160
chrX 44810 44811 . 220
chrX 45077 45078 . 480
chrX 45872 45873 . 420
chrX 46533 46534 . 160
chrX 46824 46825 . 280
chrX 46984 46985 . 380
chrX 47017 47018 . 220
chrX 47286 47287 . 120
chrX 47496 47497 . 120
chrX 47520 47521 . 200
chrX 47527 47528 . 120
chrX 47551 47552 . 160
chrX 47613 47614 . 160
chrX 47615 47616 . 300
chrX 47750 47751 . 260
chrX 47762 47763 . 260
chrX 48165 48166 . 260
chrX 48262 48263 . 220
chrX 48340 48341 . 420
chrX 48685 48686 . 140
chrX 48846 48847 . 160
chrX 48930 48931 . 120
chrX 48943 48944 . 1300
chrX 49300 49301 . 400
chrX 49605 49606 . 140
chrX 49666 49667 . 280
chrX 49874 49875 . 140
chrX 49963 49964 . 120
chrX 50016 50017 . 700
chrX 50146 50147 . 120
chrX 50164 50165 . 120
chrX 50197 50198 . 700
chrX 50225 50226 . 460
chrX 50322 50323 . 120
chrX 50337 50338 . 380
chrX 50473 50474 . 180
chrX 50490 50491 . 480
chrX 50503 50504 . 120
chrX 50507 50508 . 200
chrX 50515 50516 . 140
chrX 50524 50525 . 460
chrX 50545 50546 . 300
chrX 50564 50565 . 140
chrX 50600 50601 . 140
chrX 51841 51842 . 120
chrX 53199 53200 . 180
chrX 53203 53204 . 200
chrX 53209 53210 . 820
chrX 53212 53213 . 360
chrX 53221 53222 . 140
chrX 53224 53225 . 320
chrX 53232 53233 . 240
chrX 53232 53233 . 800
chrX 53235 53236 . 180
chrX 53235 53236 . 280
chrX 53238 53239 . 120
chrX 53256 53257 . 640
chrX 53257 53258 . 200
chrX 53264 53265 . 340
chrX 53267 53268 . 120
chrX 53277 53278 . 140
chrX 54026 54027 . 140
chrX 54213 54214 . 540
chrX 54217 54218 . 420
chrX 54238 54239 . 440
chrX 54241 54242 . 160
chrX 54294 54295 . 240
chrX 54309 54310 . 260
chrX 54315 54316 . 140
chrX 54322 54323 . 180
chrX 54338 54339 . 400
chrX 54340 54341 . 800
chrX 54340 54341 . 760
chrX 54342 54343 . 120
chrX 54623 54624 . 500
chrX 54648 54649 . 940
chrX 54796 54797 . 160
chrX 54852 54853 . 180
chrX 55077 55078 . 620
chrX 55467 55468 . 140
chrX 55487 55488 . 160
chrX 55493 55494 . 400
chrX 55498 55499 . 300
chrX 55536 55537 . 800
chrX 55622 55623 . 120
chrX 55748 55749 . 420
chrX 55808 55809 . 260
chrX 55816 55817 . 120
chrX 55858 55859 . 120
chrX 55987 55988 . 120
chrX 55994 55995 . 140
chrX 56026 56027 . 160
chrX 56204 56205 . 680
chrX 56217 56218 . 160
chrX 56248 56249 . 180
chrX 56532 56533 . 180
chrX 56647 56648 . 860
chrX 56882 56883 . 440
chrX 56908 56909 . 120
chrX 56928 56929 . 200
chrX 57240 57241 . 200
chrX 57362 57363 . 460
chrX 57526 57527 . 140
chrX 57536 57537 . 180
chrX 57795 57796 . 140
chrX 57960 57961 . 140
chrX 57987 57988 . 180
chrX 58188 58189 . 320
chrX 58317 58318 . 240
chrX 58479 58480 . 140
chrX 58520 58521 . 320
chrX 58616 58617 . 560
chrX 58796 58797 . 400
chrX 58942 58943 . 120
chrX 58963 58964 . 180
chrX 58967 58968 . 120
chrX 58970 58971 . 180
chrX 58978 58979 . 160
chrX 58983 58984 . 500
chrX 58984 58985 . 220
chrX 58984 58985 . 120
chrX 58988 58989 . 220
chrX 58992 58993 . 180
chrX 58999 59000 . 120
chrX 59000 59001 . 200
chrX 59000 59001 . 540
chrX 59006 59007 . 440
chrX 59021 59022 . 160
chrX 59033 59034 . 120
chrX 59040 59041 . 140
chrX 59043 59044 . 240
chrX 59051 59052 . 120
chrX 59075 59076 . 180
chrX 59084 59085 . 520
chrX 59143 59144 . 120
chrX 59164 59165 . 240
chrX 59248 59249 . 520
chrX 59255 59256 . 380
chrX 59262 59263 . 320
chrX 59263 59264 . 380
chrX 59270 59271 . 200
chrX 59284 59285 . 140
chrX 59618 59619 . 120
chrX 59637 59638 . 180
chrX 59839 59840 . 140
chrX 60189 60190 . 140
chrX 60192 60193 . 500
chrX 60197 60198 . 140
chrX 60201 60202 . 440
chrX 60208 60209 . 160
chrX 60246 60247 . 200
chrX 60247 60248 . 120
chrX 60249 60250 . 480
chrX 60255 60256 . 200
chrX 60269 60270 . 440
chrX 60296 60297 . 140
chrX 60304 60305 . 200
chrX 60380 60381 . 160
chrX 60472 60473 . 160
chrX 60610 60611 . 140
chrX 60612 60613 . 380
chrX 60614 60615 . 1040
chrX 60619 60620 . 320
chrX 60629 60630 . 180
chrX 60638 60639 . 740
chrX 60648 60649 . 180
chrX 60663 60664 . 120
chrX 60719 60720 . 200
chrX 60723 60724 . 360
chrX 60730 60731 . 340
chrX 60742 60743 . 360
chrX 60758 60759 . 300
chrX 60760 60761 . 1580
chrX 60760 60761 . 200
chrX 60788 60789 . 140
chrX 61079 61080 . 120
chrX 61199 61200 . 140
chrX 61213 61214 . 180
chrX 61224 61225 . 160
chrX 61247 61248 . 240
chrX 61735 61736 . 120
chrX 61787 61788 . 360
chrX 61808 61809 . 200
chrX 61825 61826 . 140
chrX 61859 61860 . 120
chrX 62002 62003 . 1480
chrX 62043 62044 . 200
chrX 62247 62248 . 680
chrX 62426 62427 . 120
chrX 62481 62482 . 380
chrX 62614 62615 . 140
chrX 62652 62653 . 160
chrX 62717 62718 . 240
chrX 62940 62941 . 240
chrX 63039 63040 . 260
chrX 63060 63061 . 160
chrX 63084 63085 . 200
chrX 63239 63240 . 180
chrX 63251 63252 . 220
chrX 63282 63283 . 160
chrX 63318 63319 . 140
chrX 63457 63458 . 500
chrX 63595 63596 . 700
chrX 63599 63600 . 280
chrX 63600 63601 . 360
chrX 63600 63601 . 120
chrX 63609 63610 . 380
chrX 63624 63625 . 240
chrX 63635 63636 . 120
chrX 63666 63667 . 140
chrX 63677 63678 . 180
chrX 63681 63682 . 180
chrX 63686 63687 . 120
chrX 63700 63701 . 120
chrX 63702 63703 . 120
chrX 63714 63715 . 160
chrX 63735 63736 . 140
chrX 63738 63739 . 300
chrX 63886 63887 . 120
chrX 64062 64063 . 440
chrX 64087 64088 . 180
chrX 64236 64237 . 600
chrX 64308 64309 . 200
chrX 64425 64426 . 680
chrX 64668 64669 . 280
chrX 64691 64692 . 320
chrX 64900 64901 . 340
chrX 64952 64953 . 140
chrX 65438 65439 . 660
chrX 65567 65568 . 900
chrX 66422 66423 . 140
chrX 66969 66970 . 360
chrX 67042 67043 . 320
chrX 67119 67120 . 160
chrX 67144 67145 . 120
chrX 67272 67273 . 140
chrX 67309 67310 . 500
chrX 67440 67441 . 620
chrX 67484 67485 . 140
chrX 67614 67615 . 200
chrX 67637 67638 . 280
chrX 67640 67641 . 200
chrX 67643 67644 . 340
chrX 67651 67652 . 940
chrX 67661 67662 . 120
chrX 67682 67683 . 300
chrX 67723 67724 . 360
chrX 67731 67732 . 240
chrX 67739 67740 . 300
chrX 67747 67748 . 200
chrX 67750 67751 . 540
chrX 67751 67752 . 220
chrX 67779 67780 . 120
chrX 67787 67788 . 220
chrX 67802 67803 . 180
chrX 67875 67876 . 280
chrX 67881 67882 . 1580
chrX 67895 67896 . 200
chrX 67913 67914 . 140
chrX 67921 67922 . 220
chrX 67938 67939 . 680
chrX 67944 67945 . 840
chrX 67948 67949 . 380
chrX 67996 67997 . 120
chrX 68103 68104 . 1000
chrX 68348 68349 . 300
chrX 68663 68664 . 320
chrX 68689 68690 . 220
chrX 68777 68778 . 120
chrX 68853 68854 . 220
chrX 68857 68858 . 200
chrX 68860 68861 . 160
chrX 68862 68863 . 180
chrX 68897 68898 . 300
chrX 68987 68988 . 120
chrX 69056 69057 . 260
chrX 69070 69071 . 120
chrX 69071 69072 . 120
chrX 69074 69075 . 180
chrX 69130 69131 . 360
chrX 69176 69177 . 120
chrX 69184 69185 . 280
chrX 69189 69190 . 120
chrX 69195 69196 . 880
chrX 70632 70633 . 120
chrX 70878 70879 . 160
chrX 70924 70925 . 440
chrX 70969 70970 . 120
chrX 71036 71037 . 120
chrX 71051 71052 . 120
chrX 71058 71059 . 200
chrX 71069 71070 . 160
chrX 71230 71231 . 120
chrX 71234 71235 . 160
chrX 71269 71270 . 120
chrX 71270 71271 . 140
chrX 71297 71298 . 440
chrX 71307 71308 . 140
chrX 71310 71311 . 140
chrX 71320 71321 . 120
chrX 71322 71323 . 200
chrX 71440 71441 . 120
chrX 71763 71764 . 180
chrX 71985 71986 . 120
chrX 71992 71993 . 140
chrX 72054 72055 . 160
chrX 72245 72246 . 240
chrX 72440 72441 . 820
chrX 72599 72600 . 260
chrX 72605 72606 . 300
chrX 72720 72721 . 120
chrX 72775 72776 . 120
chrX 72780 72781 . 480
chrX 72824 72825 . 120
chrX 72834 72835 . 280
chrX 72976 72977 . 300
chrX 73156 73157 . 160
chrX 73307 73308 . 200
chrX 73343 73344 . 200
chrX 73487 73488 . 280
chrX 73492 73493 . 560
chrX 73494 73495 . 140
chrX 73497 73498 . 280
chrX 73499 73500 . 180
chrX 73500 73501 . 140
chrX 73503 73504 . 140
chrX 73507 73508 . 220
chrX 73511 73512 . 220
chrX 73517 73518 . 200
chrX 73525 73526 . 280
chrX 73609 73610 . 120
chrX 73632 73633 . 220
chrX 73653 73654 . 140
chrX 73663 73664 . 500
chrX 73673 73674 . 140
chrX 73718 73719 . 140
chrX 73728 73729 . 160
chrX 73729 73730 . 740
chrX 73736 73737 . 320
chrX 73741 73742 . 160
chrX 74046 74047 . 140
chrX 74246 74247 . 380
chrX 74321 74322 . 300
chrX 74353 74354 . 140
chrX 74361 74362 . 120
chrX 74479 74480 . 140
chrX 74686 74687 . 160
chrX 74708 74709 . 160
chrX 74738 74739 . 120
chrX 74760 74761 . 320
chrX 74782 74783 . 160
chrX 74800 74801 . 280
chrX 75398 75399 . 140
chrX 75430 75431 . 180
chrX 75442 75443 . 120
chrX 75611 75612 . 120
chrX 76653 76654 . 200
chrX 76683 76684 . 140
chrX 76727 76728 . 320
chrX 76732 76733 . 220
chrX 76750 76751 . 180
chrX 76752 76753 . 280
chrX 76766 76767 . 640
chrX 76783 76784 . 160
chrX 76786 76787 . 340
chrX 76796 76797 . 200
chrX 76907 76908 . 180
chrX 76955 76956 . 300
chrX 77108 77109 . 120
chrX 77124 77125 . 440
chrX 77128 77129 . 180
chrX 77136 77137 . 160
chrX 78112 78113 . 120
chrX 78261 78262 . 120
chrX 78409 78410 . 400
chrX 78410 78411 . 180
chrX 78569 78570 . 140
chrX 78725 78726 . 240
chrX 78732 78733 . 200
chrX 78785 78786 . 200
chrX 78798 78799 . 160
chrX 78879 78880 . 180
chrX 79095 79096 . 120
chrX 79388 79389 . 140
chrX 79463 79464 . 360
chrX 79476 79477 . 200
chrX 79480 79481 . 200
chrX 79490 79491 . 140
chrX 79494 79495 . 120
chrX 79497 79498 . 120
chrX 79539 79540 . 240
chrX 79594 79595 . 800
chrX 79655 79656 . 120
chrX 79741 79742 . 280
chrX 79748 79749 . 120
chrX 79922 79923 . 260
chrX 79930 79931 . 280
chrX 79931 79932 . 1020
chrX 79939 79940 . 140
chrX 79946 79947 . 160
chrX 79953 79954 . 140
chrX 79970 79971 . 140
chrX 79992 79993 . 160
chrX 79995 79996 . 220
chrX 80000 80001 . 220
chrX 80011 80012 . 460
chrX 80025 80026 . 120
chrX 80026 80027 . 120
chrX 80027 80028 . 660
chrX 80035 80036 . 120
chrX 80059 80060 . 120
chrX 80064 80065 . 180
chrX 80206 80207 . 160
chrX 80211 80212 . 120
chrX 80257 80258 . 120
chrX 80402 80403 . 120
chrX 80540 80541 . 180
chrX 80587 80588 . 200
chrX 80791 80792 . 140
chrX 80801 80802 . 140
chrX 80833 80834 . 120
chrX 80892 80893 . 240
chrX 80893 80894 . 520
chrX 80932 80933 . 280
chrX 81668 81669 . 240
chrX 81682 81683 . 360
chrX 81834 81835 . 180
chrX 81865 81866 . 300
chrX 81889 81890 . 420
chrX 81990 81991 . 160
chrX 82196 82197 . 160
chrX 82390 82391 . 220
chrX 82429 82430 . 200
chrX 82490 82491 . 420
chrX 82533 82534 . 120
chrX 82566 82567 . 140
chrX 82651 82652 . 960
chrX 82705 82706 . 120
chrX 82725 82726 . 120
chrX 82730 82731 . 460
chrX 82741 82742 . 560
chrX 82757 82758 . 140
chrX 82762 82763 . 120
chrX 82897 82898 . 140
chrX 83038 83039 . 360
chrX 83059 83060 . 220
chrX 83063 83064 . 160
chrX 83097 83098 . 220
chrX 83162 83163 . 120
chrX 83178 83179 . 120
chrX 83179 83180 . 240
chrX 83181 83182 . 720
chrX 83287 83288 . 200
chrX 83292 83293 . 340
chrX 83300 83301 . 120
chrX 83304 83305 . 960
chrX 83348 83349 . 140
chrX 83352 83353 . 240
chrX 83355 83356 . 180
chrX 83366 83367 . 200
chrX 83367 83368 . 320
chrX 83370 83371 . 140
chrX 83388 83389 . 140
chrX 83723 83724 . 120
chrX 83830 83831 . 140
chrX 83836 83837 . 260
chrX 83870 83871 . 160
chrX 83878 83879 . 280
chrX 83916 83917 . 120
chrX 83921 83922 . 160
chrX 83922 83923 . 300
chrX 83930 83931 . 120
chrX 83948 83949 . 120
chrX 83949 83950 . 580
chrX 84106 84107 . 400
chrX 84118 84119 . 560
chrX 84420 84421 . 200
chrX 84581 84582 . 120
chrX 84878 84879 . 200
chrX 85042 85043 . 120
chrX 85107 85108 . 620
chrX 85113 85114 . 520
chrX 85127 85128 . 180
chrX 85258 85259 . 220
chrX 85265 85266 . 120
chrX 85283 85284 . 120
chrX 85287 85288 . 680
chrX 85292 85293 . 1360
chrX 85298 85299 . 120
chrX 85317 85318 . 120
chrX 85442 85443 . 160
chrX 85449 85450 . 220
chrX 85471 85472 . 180
chrX 85481 85482 . 120
chrX 85490 85491 . 160
chrX 85503 85504 . 120
chrX 85560 85561 . 120
chrX 85566 85567 . 380
chrX 85582 85583 . 280
chrX 85589 85590 . 140
chrX 85596 85597 . 200
chrX 85613 85614 . 180
chrX 85960 85961 . 220
chrX 86069 86070 . 320
chrX 86097 86098 . 120
chrX 86125 86126 . 380
chrX 86922 86923 . 160
chrX 86994 86995 . 260
chrX 87262 87263 . 240
chrX 87290 87291 . 120
chrX 87334 87335 . 220
chrX 87346 87347 . 260
chrX 87423 87424 . 340
chrX 87451 87452 . 460
chrX 87456 87457 . 480
chrX 87476 87477 . 340
chrX 87478 87479 . 360
chrX 87543 87544 . 360
chrX 88593 88594 . 200
chrX 88619 88620 . 200
chrX 88642 88643 . 540
chrX 88646 88647 . 480
chrX 88655 88656 . 340
chrX 88668 88669 . 380
chrX 88874 88875 . 500
chrX 89549 89550 . 180
chrX 89631 89632 . 380
chrX 89765 89766 . 160
chrX 89785 89786 . 140
chrX 89952 89953 . 740
chrX 89958 89959 . 120
chrX 89963 89964 . 340
chrX 89978 89979 . 300
chrX 89993 89994 . 200
chrX 90140 90141 . 340
chrX 90154 90155 . 320
chrX 90159 90160 . 200
chrX 90166 90167 . 220
chrX 90171 90172 . 1080
chrX 90173 90174 . 120
chrX 90181 90182 . 980
chrX 90186 90187 . 720
chrX 90189 90190 . 300
chrX 90191 90192 . 280
chrX 90198 90199 . 420
chrX 90203 90204 . 520
chrX 90210 90211 . 260
chrX 90309 90310 . 280
chrX 90319 90320 . 240
chrX 90323 90324 . 120
chrX 90327 90328 . 140
chrX 90471 90472 . 120
chrX 90493 90494 . 300
chrX 90525 90526 . 220
chrX 90526 90527 . 120
chrX 90533 90534 . 120
chrX 90534 90535 . 200
chrX 90537 90538 . 220
chrX 90549 90550 . 160
chrX 90593 90594 . 160
chrX 90616 90617 . 120
chrX 90646 90647 . 120
chrX 90773 90774 . 120
chrX 90957 90958 . 140
chrX 91758 91759 . 160
chrX 91894 91895 . 160
chrX 91930 91931 . 160
chrX 91963 91964 . 280
chrX 93845 93846 . 260
chrX 93858 93859 . 120
chrX 93966 93967 . 620
chrX 94149 94150 . 180
chrX 94300 94301 . 260
chrX 94621 94622 . 200
chrX 94634 94635 . 200
chrX 94645 94646 . 140
chrX 94656 94657 . 240
chrX 94659 94660 . 120
chrX 94683 94684 . 460
chrX 94701 94702 . 120
chrX 94822 94823 . 140
chrX 94928 94929 . 160
chrX 94930 94931 . 140
chrX 94946 94947 . 160
chrX 95085 95086 . 120
chrX 95874 95875 . 460
chrX 95941 95942 . 140
chrX 95956 95957 . 220
chrX 96022 96023 . 240
chrX 96044 96045 . 180
chrX 96047 96048 . 160
chrX 96048 96049 . 140
chrX 96555 96556 . 180
chrX 96580 96581 . 140
chrX 96587 96588 . 320
chrX 96595 96596 . 200
chrX 96598 96599 . 240
chrX 96605 96606 . 140
chrX 96623 96624 . 120
chrX 96640 96641 . 280
chrX 96643 96644 . 280
chrX 96643 96644 . 240
chrX 96797 96798 . 300
chrX 96841 96842 . 240
chrX 96875 96876 . 260
chrX 96881 96882 . 120
chrX 96885 96886 . 120
chrX 97080 97081 . 220
chrX 97092 97093 . 180
chrX 97144 97145 . 900
chrX 97157 97158 . 120
chrX 97208 97209 . 120
chrX 97222 97223 . 160
chrX 97270 97271 . 620
chrX 97284 97285 . 280
chrX 97308 97309 . 200
chrX 97368 97369 . 260
chrX 97392 97393 . 220
chrX 97452 97453 . 740
chrX 97512 97513 . 600
chrX 97535 97536 . 260
chrX 97539 97540 . 520
chrX 97539 97540 . 120
chrX 97540 97541 . 140
chrX 97561 97562 . 440
chrX 97564 97565 . 120
chrX 97575 97576 . 140
chrX 97593 97594 . 360
chrX 97606 97607 . 760
chrX 97608 97609 . 520
chrX 97616 97617 . 160
chrX 97620 97621 . 160
chrX 97625 97626 . 480
chrX 97653 97654 . 280
chrX 97654 97655 . 120
chrX 97661 97662 . 140
chrX 97669 97670 . 160
chrX 97682 97683 . 160
chrX 97775 97776 . 420
chrX 97804 97805 . 140
chrX 97809 97810 . 360
chrX 97828 97829 . 160
chrX 97865 97866 . 200
chrX 97873 97874 . 500
chrX 97877 97878 . 160
chrX 97963 97964 . 300
chrX 98010 98011 . 180
chrX 98034 98035 . 180
chrX 98436 98437 . 560
chrX 98467 98468 . 120
chrX 98483 98484 . 300
chrX 98501 98502 . 240
chrX 98661 98662 . 120
chrX 99077 99078 . 520
chrX 99144 99145 . 300
chrX 99206 99207 . 180
chrX 99810 99811 . 160
chrX 100185 100186 . 500
chrX 100256 100257 . 280
chrX 100287 100288 . 120
chrX 100301 100302 . 200
chrX 100322 100323 . 400
chrX 100446 100447 . 180
chrX 100579 100580 . 940
chrX 100631 100632 . 240
chrX 100811 100812 . 520
chrX 100819 100820 . 240
chrX 100828 100829 . 120
chrX 100948 100949 . 220
chrX 100950 100951 . 220
chrX 100959 100960 . 280
chrX 100976 100977 . 180
chrX 100986 100987 . 260
chrX 100988 100989 . 140
chrX 101006 101007 . 160
chrX 101031 101032 . 120
chrX 101070 101071 . 240
chrX 101074 101075 . 160
chrX 101077 101078 . 200
chrX 101080 101081 . 140
chrX 101082 101083 . 240
chrX 101095 101096 . 120
chrX 101103 101104 . 220
chrX 101112 101113 . 140
chrX 101265 101266 . 260
chrX 101284 101285 . 160
chrX 101287 101288 . 200
chrX 101290 101291 . 660
chrX 101329 101330 . 380
chrX 101333 101334 . 220
chrX 101336 101337 . 480
chrX 101340 101341 . 160
chrX 101355 101356 . 240
chrX 101376 101377 . 500
chrX 101419 101420 . 120
chrX 101486 101487 . 840
chrX 101505 101506 . 280
chrX 101711 101712 . 120
chrX 101720 101721 . 500
chrX 101727 101728 . 160
chrX 101741 101742 . 380
chrX 101855 101856 . 220
chrX 101859 101860 . 340
chrX 101878 101879 . 280
chrX 101882 101883 . 200
chrX 101902 101903 . 120
chrX 101944 101945 . 260
chrX 101949 101950 . 940
chrX 101955 101956 . 120
chrX 101990 101991 . 1740
chrX 102144 102145 . 740
chrX 102147 102148 . 260
chrX 102172 102173 . 140
chrX 102548 102549 . 300
chrX 103241 103242 . 260
chrX 104208 104209 . 140
chrX 104374 104375 . 220
chrX 104406 104407 . 220
chrX 104434 104435 . 180
chrX 104451 104452 . 180
chrX 104572 104573 . 220
chrX 104586 104587 . 140
chrX 104626 104627 . 140
chrX 104801 104802 . 120
chrX 104819 104820 . 240
chrX 104822 104823 . 140
chrX 104823 104824 . 160
chrX 104831 104832 . 320
chrX 104869 104870 . 520
chrX 104870 104871 . 400
chrX 106132 106133 . 200
chrX 106143 106144 . 160
chrX 106152 106153 . 160
chrX 106175 106176 . 300
chrX 106181 106182 . 160
chrX 106247 106248 . 120
chrX 106263 106264 . 120
chrX 106272 106273 . 120
chrX 106278 106279 . 120
chrX 106303 106304 . 120
chrX 106311 106312 . 120
chrX 106311 106312 . 600
chrX 106336 106337 . 340
chrX 106480 106481 . 1220
chrX 106482 106483 . 420
chrX 106615 106616 . 140
chrX 106787 106788 . 200
chrX 106804 106805 . 120
chrX 106809 106810 . 180
chrX 106909 106910 . 160
chrX 107037 107038 . 280
chrX 107094 107095 . 1320
chrX 107302 107303 . 580
chrX 107316 107317 . 200
chrX 107343 107344 . 240
chrX 107352 107353 . 160
chrX 107490 107491 . 120
chrX 108094 108095 . 140
chrX 108421 108422 . 160
chrX 108718 108719 . 240
chrX 108738 108739 . 1480
chrX 108861 108862 . 180
chrX 108963 108964 . 560
chrX 109131 109132 . 140
chrX 109169 109170 . 220
chrX 109191 109192 . 120
chrX 109325 109326 . 680
chrX 109454 109455 . 260
chrX 109578 109579 . 140
chrX 109643 109644 . 320
chrX 109648 109649 . 200
chrX 109651 109652 . 320
chrX 109654 109655 . 440
chrX 109663 109664 . 160
chrX 109673 109674 . 600
chrX 109684 109685 . 220
chrX 109697 109698 . 600
chrX 109703 109704 . 380
chrX 109714 109715 . 600
chrX 109719 109720 . 180
chrX 109721 109722 . 140
chrX 109726 109727 . 260
chrX 109733 109734 . 140
chrX 109741 109742 . 120
chrX 109744 109745 . 120
chrX 109748 109749 . 400
chrX 109749 109750 . 560
chrX 109750 109751 . 120
chrX 109753 109754 . 120
chrX 109757 109758 . 240
chrX 109777 109778 . 1380
chrX 109784 109785 . 140
chrX 109983 109984 . 120
chrX 110059 110060 . 140
chrX 110401 110402 . 120
chrX 110438 110439 . 120
chrX 111059 111060 . 520
chrX 111184 111185 . 260
chrX 111188 111189 . 280
chrX 111391 111392 . 280
chrX 111397 111398 . 400
chrX 111432 111433 . 460
chrX 111436 111437 . 640
chrX 111443 111444 . 840
chrX 111448 111449 . 120
chrX 111466 111467 . 120
chrX 111476 111477 . 140
chrX 111498 111499 . 620
chrX 111519 111520 . 320
chrX 111530 111531 . 140
chrX 111536 111537 . 800
chrX 111538 111539 . 260
chrX 111555 111556 . 820
chrX 111559 111560 . 240
chrX 111570 111571 . 140
chrX 111579 111580 . 140
chrX 111686 111687 . 1040
chrX 111712 111713 . 140
chrX 111747 111748 . 480
chrX 111873 111874 . 200
chrX 111892 111893 . 340
chrX 111928 111929 . 140
chrX 112028 112029 . 200
chrX 112108 112109 . 140
chrX 112143 112144 . 160
chrX 112242 112243 . 120
chrX 112255 112256 . 120
chrX 112278 112279 . 960
chrX 112407 112408 . 460
chrX 112553 112554 . 140
chrX 112571 112572 . 580
chrX 112711 112712 . 180
chrX 112753 112754 . 240
chrX 113066 113067 . 220
chrX 113080 113081 . 120
chrX 113088 113089 . 140
chrX 113090 113091 . 800
chrX 113124 113125 . 420
chrX 113229 113230 . 140
chrX 113237 113238 . 280
chrX 113242 113243 . 380
chrX 113269 113270 . 160
chrX 113373 113374 . 300
chrX 113413 113414 . 180
chrX 113428 113429 . 440
chrX 113451 113452 . 320
chrX 113454 113455 . 380
chrX 113464 113465 . 220
chrX 113465 113466 . 220
chrX 113515 113516 . 540
chrX 113525 113526 . 120
chrX 113544 113545 . 120
chrX 113559 113560 . 340
chrX 113708 113709 . 120
chrX 113722 113723 . 200
chrX 113734 113735 . 160
chrX 113795 113796 . 720
chrX 113927 113928 . 120
chrX 113934 113935 . 420
chrX 113964 113965 . 120
chrX 114085 114086 . 1000
chrX 114258 114259 . 120
chrX 114433 114434 . 120
chrX 114705 114706 . 360
chrX 114736 114737 . 140
chrX 115016 115017 . 680
chrX 115200 115201 . 180
chrX 115211 115212 . 260
chrX 115380 115381 . 120
chrX 115506 115507 . 500
chrX 115544 115545 . 180
chrX 115545 115546 . 320
chrX 115567 115568 . 780
chrX 115588 115589 . 240
chrX 115590 115591 . 220
chrX 115713 115714 . 160
chrX 115721 115722 . 160
chrX 115727 115728 . 1420
chrX 115739 115740 . 240
chrX 115744 115745 . 740
chrX 115750 115751 . 140
chrX 115751 115752 . 200
chrX 115755 115756 . 240
chrX 115758 115759 . 420
chrX 115775 115776 . 540
chrX 115776 115777 . 220
chrX 115778 115779 . 240
chrX 115786 115787 . 520
chrX 115789 115790 . 320
chrX 115792 115793 . 120
chrX 115792 115793 . 140
chrX 115806 115807 . 200
chrX 115816 115817 . 160
chrX 115827 115828 . 160
chrX 115889 115890 . 120
chrX 115962 115963 . 220
chrX 115991 115992 . 160
chrX 115996 115997 . 140
chrX 116073 116074 . 160
chrX 116094 116095 . 120
chrX 116100 116101 . 220
chrX 116145 116146 . 580
chrX 116173 116174 . 160
chrX 116176 116177 . 180
chrX 116195 116196 . 120
chrX 116227 116228 . 180
chrX 116264 116265 . 320
chrX 116284 116285 . 180
chrX 116287 116288 . 500
chrX 116320 116321 . 120
chrX 116328 116329 . 360
chrX 116337 116338 . 120
chrX 116410 116411 . 260
chrX 116417 116418 . 380
chrX 116448 116449 . 200
chrX 116504 116505 . 120
chrX 116515 116516 . 120
chrX 116528 116529 . 240
chrX 116539 116540 . 140
chrX 116548 116549 . 140
chrX 116559 116560 . 120
chrX 116564 116565 . 200
chrX 116608 116609 . 120
chrX 116611 116612 . 320
chrX 116612 116613 . 120
chrX 116620 116621 . 480
chrX 116628 116629 . 340
chrX 116659 116660 . 220
chrX 116661 116662 . 160
chrX 116693 116694 . 140
chrX 116790 116791 . 140
chrX 116791 116792 . 200
chrX 116794 116795 . 280
chrX 116905 116906 . 820
chrX 116946 116947 . 120
chrX 117022 117023 . 360
chrX 117102 117103 . 500
chrX 117133 117134 . 560
chrX 117134 117135 . 120
chrX 117178 117179 . 280
chrX 117209 117210 . 140
chrX 117267 117268 . 120
chrX 117370 117371 . 120
chrX 117373 117374 . 640
chrX 117684 117685 . 120
chrX 117744 117745 . 220
chrX 117756 117757 . 400
chrX 117784 117785 . 120
chrX 117797 117798 . 120
chrX 117819 117820 . 160
chrX 118034 118035 . 120
chrX 118060 118061 . 180
chrX 118217 118218 . 120
chrX 118252 118253 . 200
chrX 118299 118300 . 420
chrX 118416 118417 . 120
chrX 118527 118528 . 300
chrX 118661 118662 . 120
chrX 118696 118697 . 240
chrX 118781 118782 . 180
chrX 118908 118909 . 160
chrX 119094 119095 . 160
chrX 119110 119111 . 260
chrX 119198 119199 . 120
chrX 119261 119262 . 140
chrX 119263 119264 . 280
chrX 119276 119277 . 140
chrX 119328 119329 . 140
chrX 119348 119349 . 120
chrX 119373 119374 . 300
chrX 119393 119394 . 140
chrX 119397 119398 . 180
chrX 119397 119398 . 280
chrX 119398 119399 . 120
chrX 119403 119404 . 120
chrX 119417 119418 . 120
chrX 119435 119436 . 220
chrX 119444 119445 . 680
chrX 119454 119455 . 400
chrX 119463 119464 . 360
chrX 119471 119472 . 120
chrX 119517 119518 . 120
chrX 119536 119537 . 220
chrX 119550 119551 . 140
chrX 119602 119603 . 200
chrX 119614 119615 . 120
chrX 119619 119620 . 220
chrX 119671 119672 . 200
chrX 119675 119676 . 120
chrX 119728 119729 . 520
chrX 119731 119732 . 180
chrX 119739 119740 . 160
chrX 119797 119798 . 220
chrX 119800 119801 . 360
chrX 119836 119837 . 140
chrX 119837 119838 . 160
chrX 119852 119853 . 740
chrX 119856 119857 . 180
chrX 119861 119862 . 180
chrX 119864 119865 . 200
chrX 119869 119870 . 220
chrX 119872 119873 . 520
chrX 119884 119885 . 320
chrX 119889 119890 . 180
chrX 119895 119896 . 340
chrX 119897 119898 . 140
chrX 119908 119909 . 260
chrX 119911 119912 . 160
chrX 119919 119920 . 280
chrX 119930 119931 . 180
chrX 119936 119937 . 1080
chrX 119949 119950 . 300
chrX 119964 119965 . 320
chrX 119975 119976 . 620
chrX 119981 119982 . 200
chrX 119987 119988 . 220
chrX 119991 119992 . 140
chrX 120000 120001 . 400
chrX 120038 120039 . 140
chrX 120046 120047 . 120
chrX 120059 120060 . 300
chrX 120081 120082 . 320
chrX 120144 120145 . 220
chrX 120150 120151 . 240
chrX 120176 120177 . 320
chrX 120187 120188 . 500
chrX 120286 120287 . 120
chrX 120470 120471 . 140
chrX 120623 120624 . 120
chrX 121792 121793 . 120
chrX 121798 121799 . 200
chrX 122000 122001 . 260
chrX 122018 122019 . 160
chrX 122040 122041 . 500
chrX 122050 122051 . 380
chrX 122075 122076 . 380
chrX 122310 122311 . 300
chrX 122357 122358 . 140
chrX 122375 122376 . 180
chrX 122487 122488 . 120
chrX 122567 122568 . 440
chrX 122599 122600 . 280
chrX 122726 122727 . 120
chrX 122923 122924 . 120
chrX 123198 123199 . 120
chrX 123215 123216 . 180
chrX 123226 123227 . 480
chrX 123291 123292 . 240
chrX 123299 123300 . 120
chrX 123312 123313 . 160
chrX 123315 123316 . 160
chrX 123316 123317 . 120
chrX 123380 123381 . 160
chrX 123391 123392 . 120
chrX 123420 123421 . 320
chrX 123423 123424 . 560
chrX 123426 123427 . 420
chrX 123433 123434 . 140
chrX 123437 123438 . 560
chrX 123460 123461 . 240
chrX 123461 123462 . 120
chrX 123462 123463 . 240
chrX 123470 123471 . 240
chrX 123476 123477 . 180
chrX 123485 123486 . 300
chrX 123513 123514 . 260
chrX 123575 123576 . 1120
chrX 123584 123585 . 2280
chrX 123637 123638 . 140
chrX 123664 123665 . 140
chrX 123726 123727 . 140
chrX 123733 123734 . 120
chrX 123766 123767 . 120
chrX 123823 123824 . 120
chrX 123854 123855 . 120
chrX 123871 123872 . 160
chrX 123914 123915 . 120
chrX 124029 124030 . 180
chrX 124071 124072 . 120
chrX 124156 124157 . 180
chrX 124186 124187 . 380
chrX 124270 124271 . 160
chrX 124312 124313 . 200
chrX 124317 124318 . 360
chrX 124327 124328 . 800
chrX 124335 124336 . 300
chrX 124469 124470 . 180
chrX 124504 124505 . 220
chrX 124567 124568 . 280
chrX 124647 124648 . 120
chrX 124966 124967 . 200
chrX 125128 125129 . 340
chrX 125182 125183 . 120
chrX 125538 125539 . 1200
chrX 125669 125670 . 120
chrX 125691 125692 . 260
chrX 125823 125824 . 120
chrX 125837 125838 . 200
chrX 126163 126164 . 120
chrX 126335 126336 . 160
chrX 126523 126524 . 140
chrX 126554 126555 . 180
chrX 126607 126608 . 160
chrX 126640 126641 . 260
chrX 126661 126662 . 2020
chrX 126671 126672 . 900
chrX 126678 126679 . 860
chrX 126687 126688 . 740
chrX 126703 126704 . 600
chrX 126723 126724 . 220
chrX 126744 126745 . 520
chrX 126745 126746 . 140
chrX 126751 126752 . 400
chrX 126766 126767 . 140
chrX 126789 126790 . 560
chrX 126792 126793 . 200
chrX 126923 126924 . 180
chrX 126972 126973 . 140
chrX 127138 127139 . 160
chrX 127176 127177 . 260
chrX 127181 127182 . 140
chrX 127251 127252 . 220
chrX 127300 127301 . 720
chrX 127726 127727 . 120
chrX 127803 127804 . 460
chrX 127854 127855 . 160
chrX 127896 127897 . 160
chrX 128690 128691 . 360
chrX 128699 128700 . 480
chrX 128702 128703 . 200
chrX 129024 129025 . 440
chrX 129042 129043 . 360
chrX 129053 129054 . 120
chrX 129071 129072 . 180
chrX 129100 129101 . 120
chrX 129102 129103 . 140
chrX 129115 129116 . 580
chrX 129115 129116 . 160
chrX 129121 129122 . 220
chrX 129123 129124 . 240
chrX 129123 129124 . 120
chrX 129125 129126 . 120
chrX 129150 129151 . 180
chrX 129155 129156 . 120
chrX 129163 129164 . 1100
chrX 129171 129172 . 320
chrX 129172 129173 . 260
chrX 129300 129301 . 260
chrX 129309 129310 . 1020
chrX 129328 129329 . 400
chrX 129342 129343 . 120
chrX 129352 129353 . 240
chrX 129378 129379 . 200
chrX 129485 129486 . 1700
chrX 129504 129505 . 360
chrX 129516 129517 . 140
chrX 129655 129656 . 120
chrX 129710 129711 . 140
chrX 129846 129847 . 120
chrX 129878 129879 . 120
chrX 129942 129943 . 120
chrX 129952 129953 . 300
chrX 130080 130081 . 140
chrX 130169 130170 . 240
chrX 130377 130378 . 340
chrX 130490 130491 . 140
chrX 130526 130527 . 300
chrX 130641 130642 . 140
chrX 130788 130789 . 520
chrX 130794 130795 . 120
chrX 130808 130809 . 1900
chrX 130813 130814 . 140
chrX 130819 130820 . 280
chrX 130834 130835 . 160
chrX 130839 130840 . 160
chrX 130847 130848 . 160
chrX 130853 130854 . 180
chrX 130857 130858 . 120
chrX 130870 130871 . 360
chrX 130880 130881 . 580
chrX 130886 130887 . 340
chrX 130894 130895 . 460
chrX 130921 130922 . 200
chrX 130931 130932 . 380
chrX 130932 130933 . 180
chrX 130934 130935 . 140
chrX 130946 130947 . 1300
chrX 130966 130967 . 160
chrX 130989 130990 . 360
chrX 131050 131051 . 160
chrX 133889 133890 . 240
chrX 133906 133907 . 140
chrX 134004 134005 . 180
chrX 134019 134020 . 620
chrX 134052 134053 . 120
chrX 134062 134063 . 120
chrX 134064 134065 . 160
chrX 134067 134068 . 140
chrX 134073 134074 . 180
chrX 134080 134081 . 120
chrX 134084 134085 . 280
chrX 134094 134095 . 160
chrX 134095 134096 . 140
chrX 134098 134099 . 160
chrX 134101 134102 . 120
chrX 134108 134109 . 140
chrX 134205 134206 . 120
chrX 134206 134207 . 120
chrX 134331 134332 . 120
chrX 134339 134340 . 140
chrX 134497 134498 . 120
chrX 134596 134597 . 120
chrX 134663 134664 . 320
chrX 134678 134679 . 980
chrX 134705 134706 . 120
chrX 134919 134920 . 200
chrX 135001 135002 . 140
chrX 135061 135062 . 120
chrX 135088 135089 . 140
chrX 135434 135435 . 140
chrX 135796 135797 . 160
chrX 135849 135850 . 180
chrX 136015 136016 . 140
chrX 136045 136046 . 200
chrX 136083 136084 . 120
chrX 136209 136210 . 200
chrX 136213 136214 . 300
chrX 136223 136224 . 160
chrX 136231 136232 . 400
chrX 136232 136233 . 220
chrX 136236 136237 . 120
chrX 136241 136242 . 160
chrX 136243 136244 . 480
chrX 136245 136246 . 120
chrX 136251 136252 . 160
chrX 136254 136255 . 220
chrX 136262 136263 . 260
chrX 136274 136275 . 240
chrX 136282 136283 . 120
chrX 136286 136287 . 160
chrX 136292 136293 . 120
chrX 136294 136295 . 260
chrX 136319 136320 . 480
chrX 136322 136323 . 140
chrX 136327 136328 . 420
chrX 136336 136337 . 280
chrX 136351 136352 . 200
chrX 136395 136396 . 440
chrX 136403 136404 . 120
chrX 136406 136407 . 120
chrX 136415 136416 . 400
chrX 136421 136422 . 760
chrX 136424 136425 . 500
chrX 136425 136426 . 380
chrX 136429 136430 . 580
chrX 136430 136431 . 200
chrX 136431 136432 . 120
chrX 136433 136434 . 200
chrX 136434 136435 . 120
chrX 136440 136441 . 260
chrX 136449 136450 . 180
chrX 136451 136452 . 580
chrX 136458 136459 . 200
chrX 136458 136459 . 140
chrX 136465 136466 . 380
chrX 136474 136475 . 120
chrX 136481 136482 . 200
chrX 136543 136544 . 140
chrX 136555 136556 . 220
chrX 136669 136670 . 200
chrX 136772 136773 . 1080
chrX 136836 136837 . 120
chrX 136839 136840 . 120
chrX 136844 136845 . 280
chrX 136850 136851 . 120
chrX 136853 136854 . 120
chrX 136859 136860 . 120
chrX 136873 136874 . 500
chrX 136898 136899 . 280
chrX 136905 136906 . 200
chrX 136912 136913 . 120
chrX 136948 136949 . 160
chrX 136966 136967 . 680
chrX 136971 136972 . 460
chrX 136984 136985 . 300
chrX 136988 136989 . 200
chrX 136988 136989 . 140
chrX 136990 136991 . 120
chrX 136995 136996 . 120
chrX 136999 137000 . 140
chrX 137016 137017 . 180
chrX 137039 137040 . 160
chrX 137115 137116 . 160
chrX 137119 137120 . 160
chrX 137135 137136 . 160
chrX 137148 137149 . 120
chrX 137154 137155 . 300
chrX 137165 137166 . 160
chrX 137168 137169 . 120
chrX 137178 137179 . 200
chrX 137189 137190 . 160
chrX 137199 137200 . 120
chrX 137200 137201 . 320
chrX 137203 137204 . 120
chrX 137218 137219 . 620
chrX 137218 137219 . 240
chrX 137219 137220 . 120
chrX 137224 137225 . 360
chrX 137227 137228 . 680
chrX 137261 137262 . 640
chrX 137265 137266 . 120
chrX 137277 137278 . 120
chrX 137280 137281 . 280
chrX 137288 137289 . 140
chrX 137288 137289 . 200
chrX 137291 137292 . 200
chrX 137296 137297 . 280
chrX 137305 137306 . 140
chrX 137314 137315 . 120
chrX 137341 137342 . 160
chrX 137447 137448 . 280
chrX 137473 137474 . 340
chrX 137475 137476 . 260
chrX 137595 137596 . 1060
chrX 137909 137910 . 960
chrX 137910 137911 . 180
chrX 137918 137919 . 120
chrX 138506 138507 . 160
chrX 138541 138542 . 380
chrX 138551 138552 . 240
chrX 138951 138952 . 160
chrX 139113 139114 . 300
chrX 139375 139376 . 200
chrX 139394 139395 . 140
chrX 139418 139419 . 120
chrX 139446 139447 . 120
chrX 139509 139510 . 180
chrX 140033 140034 . 140
chrX 140074 140075 . 180
chrX 140172 140173 . 220
chrX 140185 140186 . 1020
chrX 140187 140188 . 120
chrX 140188 140189 . 300
chrX 140201 140202 . 660
chrX 140306 140307 . 940
chrX 140319 140320 . 140
chrX 140338 140339 . 140
chrX 140342 140343 . 160
chrX 140355 140356 . 120
chrX 140356 140357 . 280
chrX 140359 140360 . 120
chrX 140360 140361 . 300
chrX 140360 140361 . 380
chrX 140370 140371 . 260
chrX 140475 140476 . 400
chrX 140489 140490 . 520
chrX 140506 140507 . 180
chrX 140509 140510 . 280
chrX 140641 140642 . 260
chrX 141149 141150 . 120
chrX 141310 141311 . 440
chrX 141368 141369 . 300
chrX 141486 141487 . 540
chrX 141624 141625 . 120
chrX 141763 141764 . 240
chrX 142033 142034 . 240
chrX 142170 142171 . 140
chrX 142352 142353 . 120
chrX 142568 142569 . 140
chrX 142684 142685 . 120
chrX 142685 142686 . 200
chrX 142709 142710 . 220
chrX 142712 142713 . 280
chrX 142728 142729 . 140
chrX 142735 142736 . 140
chrX 142750 142751 . 2700
chrX 142875 142876 . 340
chrX 143004 143005 . 140
chrX 143013 143014 . 220
chrX 143037 143038 . 140
chrX 143040 143041 . 520
chrX 143047 143048 . 400
chrX 143055 143056 . 120
chrX 143058 143059 . 160
chrX 143061 143062 . 140
chrX 143069 143070 . 200
chrX 143078 143079 . 180
chrX 143081 143082 . 280
chrX 143085 143086 . 200
chrX 143089 143090 . 660
chrX 143101 143102 . 320
chrX 143106 143107 . 160
chrX 143135 143136 . 360
chrX 143464 143465 . 140
chrX 143475 143476 . 120
chrX 143499 143500 . 120
chrX 144198 144199 . 700
chrX 144462 144463 . 140
chrX 144466 144467 . 140
chrX 144601 144602 . 160
chrX 144648 144649 . 240
chrX 144772 144773 . 140
chrX 144796 144797 . 120
chrX 144811 144812 . 120
chrX 144819 144820 . 240
chrX 144923 144924 . 160
chrX 144969 144970 . 600
chrX 144972 144973 . 880
chrX 144977 144978 . 280
chrX 144989 144990 . 840
chrX 144995 144996 . 160
chrX 144996 144997 . 1040
chrX 145003 145004 . 120
chrX 145007 145008 . 300
chrX 145010 145011 . 800
chrX 145024 145025 . 540
chrX 145033 145034 . 780
chrX 145042 145043 . 140
chrX 145046 145047 . 260
chrX 145445 145446 . 340
chrX 145534 145535 . 220
chrX 145583 145584 . 120
chrX 145657 145658 . 220
chrX 145713 145714 . 180
chrX 145753 145754 . 240
chrX 145772 145773 . 300
chrX 145794 145795 . 180
chrX 145889 145890 . 1160
chrX 145920 145921 . 920
chrX 145935 145936 . 120
chrX 145951 145952 . 120
chrX 146078 146079 . 300
chrX 146143 146144 . 240
chrX 146151 146152 . 340
chrX 146201 146202 . 300
chrX 146204 146205 . 140
chrX 146262 146263 . 220
chrX 146270 146271 . 120
chrX 146273 146274 . 160
chrX 146278 146279 . 120
chrX 146281 146282 . 380
chrX 146291 146292 . 520
chrX 146324 146325 . 200
chrX 146427 146428 . 180
chrX 146434 146435 . 120
chrX 146437 146438 . 180
chrX 146439 146440 . 780
chrX 146542 146543 . 280
chrX 146555 146556 . 300
chrX 146573 146574 . 120
chrX 146581 146582 . 220
chrX 146695 146696 . 600
chrX 146739 146740 . 220
chrX 146875 146876 . 120
chrX 146912 146913 . 280
chrX 146916 146917 . 120
chrX 146927 146928 . 360
chrX 146930 146931 . 480
chrX 146974 146975 . 240
chrX 146985 146986 . 300
chrX 146993 146994 . 120
chrX 146999 147000 . 240
chrX 147015 147016 . 120
chrX 147017 147018 . 160
chrX 147018 147019 . 120
chrX 147025 147026 . 840
chrX 147025 147026 . 120
chrX 147027 147028 . 120
chrX 147810 147811 . 120
chrX 147844 147845 . 160
chrX 147849 147850 . 240
chrX 147852 147853 . 140
chrX 148052 148053 . 120
chrX 148074 148075 . 120
chrX 148238 148239 . 120
chrX 148259 148260 . 220
chrX 148269 148270 . 320
chrX 148757 148758 . 360
chrX 149314 149315 . 120
chrX 149489 149490 . 120
chrX 150070 150071 . 120
chrX 150080 150081 . 180
chrX 150233 150234 . 120
chrX 150430 150431 . 140
chrX 150527 150528 . 140
chrX 150535 150536 . 120
chrX 150555 150556 . 160
chrX 150555 150556 . 620
chrX 150560 150561 . 140
chrX 150569 150570 . 860
chrX 150576 150577 . 200
chrX 150591 150592 . 140
chrX 150599 150600 . 180
chrX 150602 150603 . 320
chrX 150607 150608 . 120
chrX 150618 150619 . 240
chrX 150625 150626 . 300
chrX 150768 150769 . 200
chrX 150775 150776 . 140
chrX 150781 150782 . 180
chrX 150786 150787 . 240
chrX 150794 150795 . 140
chrX 150797 150798 . 440
chrX 150807 150808 . 1260
chrX 150858 150859 . 140
chrX 151758 151759 . 560
chrX 151879 151880 . 140
chrX 151937 151938 . 140
chrX 152201 152202 . 460
chrX 152220 152221 . 140
chrX 152244 152245 . 120
chrX 152277 152278 . 1040
chrX 152285 152286 . 140
chrX 152290 152291 . 380
chrX 152331 152332 . 800
chrX 152353 152354 . 500
chrX 152525 152526 . 200
chrX 152598 152599 . 160
chrX 152681 152682 . 280
chrX 152780 152781 . 160
chrX 153078 153079 . 120
chrX 153115 153116 . 120
chrX 153125 153126 . 460
chrX 153201 153202 . 140
chrX 153258 153259 . 120
chrX 154484 154485 . 200
chrX 154713 154714 . 140
chrX 154779 154780 . 120
chrX 154787 154788 . 120
chrX 154790 154791 . 140
chrX 154798 154799 . 240
chrX 154804 154805 . 220
chrX 154814 154815 . 200
chrX 154823 154824 . 180
chrX 154869 154870 . 200
chrX 154879 154880 . 240
chrX 154927 154928 . 120
chrX 154932 154933 . 320
chrX 154936 154937 . 860
chrX 154939 154940 . 260
chrX 154940 154941 . 120
chrX 154943 154944 . 580
chrX 154965 154966 . 180
chrX 155003 155004 . 340
chrX 155103 155104 . 640
chrX 155311 155312 . 960
chrX 155319 155320 . 220
chrX 155330 155331 . 440
chrX 155393 155394 . 200
chrX 155527 155528 . 480
chrX 155584 155585 . 620
chrX 155642 155643 . 660
chrX 155703 155704 . 140
chrX 155710 155711 . 160
chrX 155841 155842 . 120
chrX 156015 156016 . 260
chrX 156056 156057 . 120
chrX 156060 156061 . 140
chrX 156081 156082 . 300
chrX 156091 156092 . 160
chrX 156126 156127 . 200
chrX 156216 156217 . 300
chrX 156244 156245 . 260
chrX 156273 156274 . 180
chrX 156285 156286 . 140
chrX 156289 156290 . 160
chrX 156292 156293 . 260
chrX 156304 156305 . 460
chrX 156315 156316 . 180
chrX 156321 156322 . 740
chrX 156322 156323 . 520
chrX 156323 156324 . 120
chrX 156327 156328 . 120
chrX 156414 156415 . 260
chrX 157675 157676 . 120
chrX 157745 157746 . 120
chrX 157774 157775 . 120
chrX 158025 158026 . 160
chrX 158028 158029 . 820
chrX 158053 158054 . 160
chrX 158056 158057 . 280
chrX 158062 158063 . 180
chrX 158064 158065 . 500
chrX 158079 158080 . 360
chrX 158087 158088 . 140
chrX 158091 158092 . 560
chrX 158107 158108 . 140
chrX 158252 158253 . 220
chrX 158261 158262 . 180
chrX 158490 158491 . 500
chrX 158627 158628 . 140
chrX 158638 158639 . 780
chrX 158665 158666 . 120
chrX 158818 158819 . 160
chrX 158853 158854 . 160
chrX 158877 158878 . 860
chrX 159114 159115 . 200
chrX 159127 159128 . 220
chrX 159138 159139 . 280
chrX 159148 159149 . 140
chrX 159165 159166 . 120
chrX 159209 159210 . 120
chrX 159293 159294 . 340
chrX 159322 159323 . 400
chrX 159371 159372 . 260
chrX 159375 159376 . 260
chrX 159380 159381 . 160
chrX 159383 159384 . 180
chrX 159391 159392 . 140
chrX 159401 159402 . 180
chrX 159416 159417 . 140
chrX 159421 159422 . 120
chrX 159551 159552 . 760
chrX 159649 159650 . 660
chrX 159663 159664 . 640
chrX 159665 159666 . 160
chrX 159670 159671 . 220
chrX 159680 159681 . 300
chrX 159808 159809 . 180
chrX 159868 159869 . 200
chrX 159907 159908 . 120
chrX 159947 159948 . 180
chrX 159951 159952 . 260
chrX 159969 159970 . 120
chrX 159983 159984 . 180
chrX 160005 160006 . 160
chrX 160015 160016 . 1540
chrX 160018 160019 . 120
chrX 160025 160026 . 300
chrX 160034 160035 . 140
chrX 160045 160046 . 640
chrX 160061 160062 . 120
chrX 160083 160084 . 120
chrX 160085 160086 . 160
chrX 160091 160092 . 300
chrX 160096 160097 . 1160
chrX 160106 160107 . 120
chrX 160133 160134 . 340
chrX 160145 160146 . 120
chrX 160149 160150 . 220
chrX 160213 160214 . 300
chrX 160339 160340 . 340
chrX 160342 160343 . 120
chrX 160346 160347 . 220
chrX 160351 160352 . 240
chrX 160354 160355 . 180
chrX 160355 160356 . 180
chrX 160359 160360 . 120
chrX 160375 160376 . 500
chrX 160383 160384 . 120
chrX 160431 160432 . 300
chrX 160479 160480 . 420
chrX 160577 160578 . 240
chrX 160740 160741 . 380
chrX 160744 160745 . 300
chrX 160744 160745 . 260
chrX 160793 160794 . 180
chrX 161053 161054 . 120
chrX 161069 161070 . 160
chrX 161185 161186 . 160
chrX 161378 161379 . 540
chrX 161405 161406 . 340
chrX 161412 161413 . 640
chrX 161738 161739 . 120
chrX 161742 161743 . 580
chrX 161752 161753 . 140
chrX 161763 161764 . 120
chrX 161770 161771 . 160
chrX 161804 161805 . 180
chrX 161820 161821 . 300
chrX 161824 161825 . 180
chrX 161828 161829 . 120
chrX 161867 161868 . 140
chrX 161878 161879 . 120
chrX 161882 161883 . 120
chrX 161919 161920 . 200
chrX 161997 161998 . 140
chrX 162004 162005 . 220
chrX 162188 162189 . 1180
chrX 162515 162516 . 1140
chrX 162669 162670 . 140
chrX 162775 162776 . 140
chrX 162797 162798 . 660
chrX 162975 162976 . 120
chrX 162975 162976 . 360
chrX 163716 163717 . 300
chrX 163731 163732 . 440
chrX 163758 163759 . 120
chrX 163885 163886 . 200
chrX 163909 163910 . 140
chrX 163912 163913 . 160
chrX 163915 163916 . 300
chrX 163917 163918 . 160
chrX 163940 163941 . 220
chrX 163961 163962 . 120
chrX 164039 164040 . 180
chrX 164128 164129 . 140
chrX 164154 164155 . 260
chrX 164237 164238 . 140
chrX 164271 164272 . 120
chrX 164283 164284 . 140
chrX 164319 164320 . 500
chrX 164486 164487 . 1220
chrX 164510 164511 . 180
chrX 164593 164594 . 300
chrX 164917 164918 . 140
chrX 165075 165076 . 180
chrX 165381 165382 . 280
chrX 165387 165388 . 120
chrX 165462 165463 . 160
chrX 165470 165471 . 120
chrX 165479 165480 . 360
chrX 165486 165487 . 140
chrX 165498 165499 . 140
chrX 165501 165502 . 120
chrX 165509 165510 . 180
chrX 165526 165527 . 180
chrX 165532 165533 . 200
chrX 165541 165542 . 160
chrX 165547 165548 . 200
chrX 165650 165651 . 120
chrX 165713 165714 . 580
chrX 165769 165770 . 700
chrX 165840 165841 . 240
chrX 165862 165863 . 120
chrX 165883 165884 . 380
chrX 165891 165892 . 380
chrX 165945 165946 . 340
chrX 165969 165970 . 620
chrX 166078 166079 . 160
chrX 166086 166087 . 140
chrX 166254 166255 . 580
chrX 166390 166391 . 200
chrX 166681 166682 . 220
chrX 166705 166706 . 660
chrX 166740 166741 . 480
chrX 166755 166756 . 140
chrX 166785 166786 . 120
chrX 166832 166833 . 120
chrX 166857 166858 . 120
chrX 166981 166982 . 140
chrX 167158 167159 . 220
chrX 167184 167185 . 260
chrX 167230 167231 . 140
chrX 167261 167262 . 480
chrX 167265 167266 . 140
chrX 167299 167300 . 420
chrX 167558 167559 . 220
chrX 167603 167604 . 460
chrX 167729 167730 . 680
chrX 167889 167890 . 360
chrX 167949 167950 . 540
chrX 168445 168446 . 320
chrX 168747 168748 . 160
chrX 168806 168807 . 200
chrX 168847 168848 . 380
chrX 169187 169188 . 140
chrX 169326 169327 . 160
chrX 169392 169393 . 620
chrX 169452 169453 . 320
chrX 169621 169622 . 120
chrX 169631 169632 . 160
chrX 169800 169801 . 220
chrX 170246 170247 . 140
chrX 170291 170292 . 240
chrX 170399 170400 . 120
chrX 170957 170958 . 140
chrX 171094 171095 . 120
chrX 171444 171445 . 140
chrX 171581 171582 . 120
chrX 171934 171935 . 180
chrX 172058 172059 . 960
chrX 172117 172118 . 160
chrX 172428 172429 . 120
chrX 172538 172539 . 160
chrX 172577 172578 . 660
chrX 172590 172591 . 200
chrX 172596 172597 . 240
chrX 172600 172601 . 120
chrX 172620 172621 . 1420
chrX 172628 172629 . 140
chrX 172629 172630 . 220
chrX 172635 172636 . 220
chrX 172649 172650 . 120
chrX 172656 172657 . 760
chrX 172662 172663 . 120
chrX 172666 172667 . 120
chrX 172667 172668 . 120
chrX 172671 172672 . 120
chrX 172692 172693 . 380
chrX 172697 172698 . 240
chrX 172723 172724 . 240
chrX 172735 172736 . 520
chrX 172816 172817 . 220
chrX 172865 172866 . 120
chrX 172998 172999 . 300
chrX 172999 173000 . 120
chrX 173029 173030 . 160
chrX 173049 173050 . 120
chrX 173055 173056 . 200
chrX 173070 173071 . 160
chrX 173086 173087 . 160
chrX 173095 173096 . 220
chrX 173099 173100 . 220
chrX 173111 173112 . 200
chrX 173122 173123 . 200
chrX 173197 173198 . 260
chrX 173221 173222 . 660
chrX 173242 173243 . 320
chrX 173256 173257 . 120
chrX 173428 173429 . 180
chrX 173489 173490 . 120
chrX 173492 173493 . 620
chrX 173493 173494 . 120
chrX 173504 173505 . 160
chrX 173506 173507 . 120
chrX 173512 173513 . 180
chrX 173518 173519 . 200
chrX 173560 173561 . 160
chrX 173593 173594 . 140
chrX 177677 177678 . 140
chrX 178096 178097 . 140
chrX 178140 178141 . 680
chrX 178265 178266 . 120
chrX 178356 178357 . 540
chrX 178478 178479 . 160
chrX 178490 178491 . 160
chrX 178501 178502 . 140
chrX 178652 178653 . 280
chrX 178783 178784 . 200
chrX 178856 178857 . 140
chrX 178879 178880 . 540
chrX 179426 179427 . 560
chrX 179892 179893 . 120
chrX 180013 180014 . 120
chrX 180026 180027 . 180
chrX 180050 180051 . 120
chrX 180197 180198 . 140
chrX 180204 180205 . 840
chrX 180248 180249 . 960
chrX 180403 180404 . 400
chrX 180418 180419 . 240
chrX 180422 180423 . 340
chrX 180428 180429 . 180
chrX 180441 180442 . 540
chrX 180444 180445 . 120
chrX 180448 180449 . 640
chrX 180455 180456 . 120
chrX 180472 180473 . 120
chrX 180474 180475 . 120
chrX 180480 180481 . 560
chrX 180515 180516 . 360
chrX 180667 180668 . 180
chrX 180671 180672 . 200
chrX 180702 180703 . 120
chrX 180862 180863 . 140
chrX 180881 180882 . 120
chrX 180881 180882 . 180
chrX 180889 180890 . 820
chrX 180905 180906 . 260
chrX 180923 180924 . 120
chrX 180944 180945 . 160
chrX 180971 180972 . 120
chrX 181019 181020 . 220
chrX 181055 181056 . 180
chrX 181071 181072 . 220
chrX 181123 181124 . 680
chrX 181153 181154 . 160
chrX 181206 181207 . 200
chrX 181230 181231 . 300
chrX 181238 181239 . 300
chrX 181258 181259 . 120
chrX 181272 181273 . 880
chrX 181275 181276 . 180
chrX 181301 181302 . 160
chrX 181308 181309 . 220
chrX 181365 181366 . 320
chrX 181554 181555 . 280
chrX 181639 181640 . 140
chrX 181658 181659 . 220
chrX 181805 181806 . 140
chrX 181861 181862 . 200
chrX 181863 181864 . 160
chrX 181881 181882 . 880
chrX 181888 181889 . 480
chrX 181893 181894 . 460
chrX 181911 181912 . 720
chrX 181924 181925 . 600
chrX 181926 181927 . 260
chrX 181934 181935 . 120
chrX 181941 181942 . 1940
chrX 181947 181948 . 200
chrX 181956 181957 . 180
chrX 181957 181958 . 320
chrX 181958 181959 . 180
chrX 181964 181965 . 800
chrX 181970 181971 . 180
chrX 182027 182028 . 220
chrX 182031 182032 . 520
chrX 182061 182062 . 120
chrX 182072 182073 . 160
chrX 182088 182089 . 180
chrX 182091 182092 . 120
chrX 182115 182116 . 120
chrX 182153 182154 . 180
chrX 182277 182278 . 140
chrX 182290 182291 . 320
chrX 182323 182324 . 200
chrX 182353 182354 . 720
chrX 182535 182536 . 220
chrX 182541 182542 . 380
chrX 182561 182562 . 160
chrX 182597 182598 . 120
chrX 182638 182639 . 140
chrX 182646 182647 . 1660
chrX 182646 182647 . 200
chrX 182654 182655 . 320
chrX 182658 182659 . 120
chrX 182678 182679 . 240
chrX 182842 182843 . 240
chrX 182977 182978 . 160
chrX 182990 182991 . 240
chrX 183042 183043 . 260
chrX 183046 183047 . 280
chrX 184229 184230 . 220
chrX 184318 184319 . 280
chrX 184324 184325 . 120
chrX 184358 184359 . 140
chrX 184384 184385 . 120
chrX 184406 184407 . 120
chrX 184407 184408 . 140
chrX 184411 184412 . 120
chrX 184414 184415 . 120
chrX 184418 184419 . 360
chrX 184429 184430 . 320
chrX 184432 184433 . 160
chrX 184591 184592 . 220
chrX 184607 184608 . 200
chrX 184656 184657 . 420
chrX 184723 184724 . 520
chrX 184776 184777 . 180
chrX 185081 185082 . 420
chrX 185120 185121 . 220
chrX 185259 185260 . 420
chrX 185387 185388 . 160
chrX 186746 186747 . 160
chrX 186761 186762 . 120
chrX 186803 186804 . 160
chrX 186806 186807 . 120
chrX 186826 186827 . 140
chrX 186829 186830 . 120
chrX 186834 186835 . 160
chrX 186844 186845 . 240
chrX 186884 186885 . 200
chrX 187719 187720 . 120
chrX 187805 187806 . 340
chrX 187844 187845 . 200
chrX 187856 187857 . 160
chrX 187859 187860 . 240
chrX 187864 187865 . 420
chrX 187871 187872 . 160
chrX 187891 187892 . 140
chrX 187931 187932 . 1140
chrX 188007 188008 . 180
chrX 188129 188130 . 300
chrX 188157 188158 . 260
chrX 188281 188282 . 140
chrX 188527 188528 . 180
chrX 188887 188888 . 380
chrX 189335 189336 . 160
chrX 189449 189450 . 140
chrX 189517 189518 . 740
chrX 189530 189531 . 200
chrX 189558 189559 . 220
chrX 189570 189571 . 120
chrX 189620 189621 . 280
chrX 189627 189628 . 240
chrX 189632 189633 . 260
chrX 189650 189651 . 180
chrX 189671 189672 . 180
chrX 189968 189969 . 600
chrX 189970 189971 . 360
chrX 189989 189990 . 120
chrX 190012 190013 . 160
chrX 190017 190018 . 180
chrX 190032 190033 . 140
chrX 190065 190066 . 140
chrX 190151 190152 . 780
chrX 190163 190164 . 520
chrX 190183 190184 . 380
chrX 190246 190247 . 160
chrX 190278 190279 . 300
chrX 190333 190334 . 140
chrX 190352 190353 . 300
chrX 190504 190505 . 120
chrX 190947 190948 . 400
chrX 190954 190955 . 160
chrX 191131 191132 . 120
chrX 191155 191156 . 300
chrX 191163 191164 . 2320
chrX 191186 191187 . 800
chrX 191221 191222 . 140
chrX 191223 191224 . 140
chrX 191263 191264 . 260
chrX 191390 191391 . 160
chrX 191428 191429 . 420
chrX 191476 191477 . 160
chrX 191510 191511 . 880
chrX 191528 191529 . 720
chrX 191534 191535 . 280
chrX 191541 191542 . 220
chrX 191541 191542 . 220
chrX 191544 191545 . 180
chrX 191545 191546 . 140
chrX 191547 191548 . 380
chrX 191552 191553 . 120
chrX 191552 191553 . 140
chrX 191555 191556 . 220
chrX 191558 191559 . 180
chrX 191560 191561 . 220
chrX 191575 191576 . 280
chrX 191588 191589 . 580
chrX 191596 191597 . 140
chrX 191609 191610 . 580
chrX 191613 191614 . 320
chrX 191647 191648 . 160
chrX 191785 191786 . 120
chrX 191803 191804 . 500
chrX 191813 191814 . 380
chrX 191824 191825 . 320
chrX 192144 192145 . 220
chrX 192151 192152 . 540
chrX 192275 192276 . 260
chrX 192288 192289 . 180
chrX 192294 192295 . 360
chrX 192296 192297 . 280
chrX 192299 192300 . 140
chrX 192302 192303 . 480
chrX 192307 192308 . 200
chrX 192317 192318 . 200
chrX 192362 192363 . 140
chrX 192364 192365 . 120
chrX 192369 192370 . 200
chrX 192377 192378 . 260
chrX 192388 192389 . 220
chrX 192397 192398 . 160
chrX 192401 192402 . 620
chrX 192409 192410 . 180
chrX 192415 192416 . 240
chrX 192429 192430 . 120
chrX 193470 193471 . 340
chrX 193474 193475 . 380
chrX 193538 193539 . 120
chrX 193601 193602 . 140
chrX 193643 193644 . 560
chrX 193665 193666 . 260
chrX 193722 193723 . 120
chrX 193748 193749 . 140
chrX 193777 193778 . 1540
chrX 193810 193811 . 360
chrX 193824 193825 . 180
chrX 193965 193966 . 140
chrX 194079 194080 . 160
chrX 194084 194085 . 140
chrX 194101 194102 . 200
chrX 194190 194191 . 1000
chrX 194253 194254 . 120
chrX 194378 194379 . 420
chrX 194481 194482 . 140
chrX 194488 194489 . 360
chrX 194589 194590 . 140
chrX 194622 194623 . 860
chrX 194662 194663 . 720
chrX 194770 194771 . 220
chrX 195215 195216 . 120
chrX 195228 195229 . 140
chrX 195243 195244 . 120
chrX 195256 195257 . 360
chrX 195269 195270 . 140
chrX 195283 195284 . 380
chrX 195308 195309 . 180
chrX 195315 195316 . 120
chrX 195336 195337 . 240
chrX 195339 195340 . 280
chrX 195344 195345 . 160
chrX 195356 195357 . 420
chrX 195361 195362 . 200
chrX 195378 195379 . 780
chrX 195388 195389 . 380
chrX 195391 195392 . 220
chrX 195430 195431 . 240
chrX 195540 195541 . 160
chrX 195547 195548 . 180
chrX 195547 195548 . 480
chrX 195585 195586 . 160
chrX 195590 195591 . 600
chrX 195629 195630 . 360
chrX 195649 195650 . 320
chrX 195671 195672 . 160
chrX 195674 195675 . 200
chrX 195695 195696 . 120
chrX 195738 195739 . 520
chrX 195811 195812 . 140
chrX 195843 195844 . 220
chrX 195848 195849 . 120
chrX 195869 195870 . 460
chrX 195881 195882 . 360
chrX 195888 195889 . 140
chrX 195910 195911 . 160
chrX 195918 195919 . 280
chrX 195924 195925 . 420
chrX 195928 195929 . 160
chrX 195947 195948 . 320
chrX 195961 195962 . 180
chrX 195965 195966 . 440
chrX 195977 195978 . 340
chrX 195993 195994 . 1080
chrX 196003 196004 . 1800
chrX 196010 196011 . 680
chrX 196011 196012 . 120
chrX 196030 196031 . 120
chrX 196033 196034 . 180
chrX 196034 196035 . 120
chrX 196039 196040 . 120
chrX 196041 196042 . 120
chrX 196047 196048 . 280
chrX 196047 196048 . 360
chrX 196050 196051 . 540
chrX 196053 196054 . 260
chrX 196055 196056 . 140
chrX 196056 196057 . 500
chrX 196135 196136 . 160
chrX 196142 196143 . 740
chrX 196156 196157 . 120
chrX 196161 196162 . 200
chrX 196161 196162 . 120
chrX 196171 196172 . 460
chrX 196174 196175 . 260
chrX 196186 196187 . 160
chrX 196189 196190 . 480
chrX 196777 196778 . 300
chrX 196810 196811 . 680
chrX 196848 196849 . 140
chrX 197087 197088 . 160
chrX 197273 197274 . 720
chrX 197276 197277 . 480
chrX 197280 197281 . 300
chrX 197302 197303 . 120
chrX 197443 197444 . 1000
chrX 197454 197455 . 200
chrX 197455 197456 . 360
chrX 197871 197872 . 120
chrX 197929 197930 . 260
chrX 198002 198003 . 240
chrX 198115 198116 . 140
chrX 198187 198188 . 140
chrX 198194 198195 . 160
chrX 199274 199275 . 120
chrX 200011 200012 . 320
chrX 200519 200520 . 220
chrX 203870 203871 . 140
chrX 204264 204265 . 120
chrX 204286 204287 . 140
chrX 204401 204402 . 120
chrX 204441 204442 . 120
chrX 204657 204658 . 560
chrX 204674 204675 . 340
chrX 204748 204749 . 140
chrX 204821 204822 . 180
chrX 204832 204833 . 220
chrX 204839 204840 . 300
chrX 204847 204848 . 160
chrX 204851 204852 . 280
chrX 204855 204856 . 220
chrX 204859 204860 . 280
chrX 204865 204866 . 120
chrX 205025 205026 . 400
chrX 205030 205031 . 480
chrX 205040 205041 . 280
chrX 205045 205046 . 140
chrX 205067 205068 . 280
chrX 205090 205091 . 160
chrX 205098 205099 . 220
chrX 205109 205110 . 120
chrX 205123 205124 . 120
chrX 205130 205131 . 160
chrX 205140 205141 . 120
chrX 205145 205146 . 140
chrX 205154 205155 . 180
chrX 205163 205164 . 120
chrX 205165 205166 . 140
chrX 205169 205170 . 260
chrX 205174 205175 . 140
chrX 205175 205176 . 140
chrX 205182 205183 . 200
chrX 205198 205199 . 140
chrX 205198 205199 . 200
chrX 205203 205204 . 260
chrX 205390 205391 . 160
chrX 205401 205402 . 360
chrX 205408 205409 . 120
chrX 205545 205546 . 220
chrX 205650 205651 . 120
chrX 206009 206010 . 120
chrX 206155 206156 . 140
chrX 206198 206199 . 160
chrX 206376 206377 . 260
chrX 206744 206745 . 600
chrX 207033 207034 . 120
chrX 207052 207053 . 360
chrX 207117 207118 . 120
chrX 207123 207124 . 260
chrX 207127 207128 . 220
chrX 207267 207268 . 120
chrX 207279 207280 . 120
chrX 207293 207294 . 380
chrX 207449 207450 . 300
chrX 207474 207475 . 1640
chrX 207483 207484 . 140
chrX 207628 207629 . 140
chrX 207632 207633 . 200
chrX 207634 207635 . 120
chrX 207652 207653 . 120
chrX 207738 207739 . 120
chrX 207778 207779 . 140
chrX 209470 209471 . 300
chrX 209521 209522 . 260
chrX 209596 209597 . 340
chrX 209686 209687 . 460
chrX 209696 209697 . 160
chrX 209731 209732 . 380
chrX 209743 209744 . 540
chrX 209769 209770 . 120
chrX 209877 209878 . 180
chrX 209878 209879 . 140
chrX 209953 209954 . 520
chrX 210022 210023 . 120
chrX 210093 210094 . 120
chrX 210433 210434 . 140
chrX 210618 210619 . 360
chrX 210702 210703 . 120
chrX 211217 211218 . 420
chrX 211248 211249 . 140
chrX 211351 211352 . 120
chrX 211558 211559 . 140
chrX 211662 211663 . 220
chrX 211677 211678 . 480
chrX 211684 211685 . 580
chrX 211691 211692 . 820
chrX 211702 211703 . 120
chrX 211723 211724 . 220
chrX 211730 211731 . 640
chrX 211735 211736 . 240
chrX 211746 211747 . 120
chrX 211749 211750 . 120
chrX 211751 211752 . 120
chrX 211764 211765 . 680
chrX 211769 211770 . 120
chrX 211776 211777 . 120
chrX 211791 211792 . 400
chrX 211822 211823 . 120
chrX 211836 211837 . 120
chrX 211840 211841 . 180
chrX 211841 211842 . 120
chrX 211841 211842 . 380
chrX 211861 211862 . 880
chrX 211871 211872 . 140
chrX 212040 212041 . 260
chrX 212063 212064 . 320
chrX 217377 217378 . 160
chrX 217483 217484 . 120
chrX 217501 217502 . 320
chrX 217504 217505 . 180
chrX 217511 217512 . 220
chrX 217524 217525 . 460
chrX 217655 217656 . 160
chrX 217659 217660 . 300
chrX 217677 217678 . 180
chrX 217694 217695 . 620
chrX 217877 217878 . 140
chrX 217904 217905 . 160
chrX 218068 218069 . 140
chrX 218077 218078 . 140
chrX 218423 218424 . 280
chrX 218549 218550 . 900
chrX 218608 218609 . 320
chrX 218626 218627 . 340
chrX 218790 218791 . 420
chrX 218969 218970 . 280
chrX 219073 219074 . 120
chrX 219152 219153 . 140
chrX 219697 219698 . 1600
chrX 219864 219865 . 120
chrX 219968 219969 . 800
chrX 220230 220231 . 160
chrX 220290 220291 . 260
chrX 220295 220296 . 240
chrX 220325 220326 . 140
chrX 220354 220355 . 120
chrX 220361 220362 . 120
chrX 220427 220428 . 140
chrX 220456 220457 . 300
chrX 220460 220461 . 180
chrX 220539 220540 . 180
chrX 220545 220546 . 140
chrX 220568 220569 . 180
chrX 220597 220598 . 120
chrX 220635 220636 . 120
chrX 220645 220646 . 140
chrX 220648 220649 . 180
chrX 220651 220652 . 260
chrX 220660 220661 . 540
chrX 220670 220671 . 180
chrX 220671 220672 . 340
chrX 220672 220673 . 280
chrX 220695 220696 . 660
chrX 220696 220697 . 120
chrX 220736 220737 . 140
chrX 220738 220739 . 280
chrX 220743 220744 . 260
chrX 220745 220746 . 120
chrX 220756 220757 . 320
chrX 220771 220772 . 320
chrX 220835 220836 . 140
chrX 220855 220856 . 120
chrX 220860 220861 . 120
chrX 220877 220878 . 140
chrX 220886 220887 . 440
chrX 220892 220893 . 120
chrX 220905 220906 . 380
chrX 221659 221660 . 160
chrX 222004 222005 . 120
chrX 223575 223576 . 120
chrX 223586 223587 . 120
chrX 223595 223596 . 600
chrX 223654 223655 . 120
chrX 223672 223673 . 120
chrX 223682 223683 . 240
chrX 223683 223684 . 240
chrX 223687 223688 . 120
chrX 223846 223847 . 220
chrX 223851 223852 . 300
chrX 223877 223878 . 160
chrX 223892 223893 . 140
chrX 223903 223904 . 120
chrX 223998 223999 . 160
chrX 224002 224003 . 320
chrX 224029 224030 . 120
chrX 224058 224059 . 340
chrX 224066 224067 . 120
chrX 224115 224116 . 940
chrX 224168 224169 . 540
chrX 224170 224171 . 180
chrX 224172 224173 . 180
chrX 224174 224175 . 540
chrX 224191 224192 . 360
chrX 224213 224214 . 180
chrX 224245 224246 . 120
chrX 224250 224251 . 420
chrX 224337 224338 . 220
chrX 224356 224357 . 760
chrX 224472 224473 . 720
chrX 224552 224553 . 140
chrX 224557 224558 . 120
chrX 224594 224595 . 120
chrX 224603 224604 . 320
chrX 224616 224617 . 280
chrX 224675 224676 . 120
chrX 224841 224842 . 320
chrX 224868 224869 . 120
chrX 224887 224888 . 420
chrX 225169 225170 . 160
chrX 225210 225211 . 180
chrX 225236 225237 . 120
chrX 225240 225241 . 120
chrX 225252 225253 . 120
chrX 225263 225264 . 200
chrX 225266 225267 . 140
chrX 225270 225271 . 180
chrX 225287 225288 . 160
chrX 225291 225292 . 180
chrX 225457 225458 . 420
chrX 225799 225800 . 300
chrX 225808 225809 . 360
chrX 225859 225860 . 140
chrX 226052 226053 . 240
chrX 226068 226069 . 120
chrX 226252 226253 . 180
chrX 226456 226457 . 360
chrX 226498 226499 . 140
chrX 226510 226511 . 180
chrX 226634 226635 . 160
chrX 226772 226773 . 120
chrX 226977 226978 . 200
chrX 227169 227170 . 120
chrX 227171 227172 . 280
chrX 227180 227181 . 320
chrX 227183 227184 . 120
chrX 227188 227189 . 160
chrX 227211 227212 . 220
chrX 227222 227223 . 140
chrX 227229 227230 . 1180
chrX 227232 227233 . 160
chrX 227237 227238 . 120
chrX 227238 227239 . 180
chrX 227244 227245 . 280
chrX 227258 227259 . 220
chrX 227718 227719 . 120
chrX 227718 227719 . 140
chrX 227721 227722 . 220
chrX 227756 227757 . 140
chrX 227788 227789 . 180
chrX 227914 227915 . 120
chrX 227917 227918 . 400
chrX 227917 227918 . 140
chrX 227933 227934 . 300
chrX 227943 227944 . 220
chrX 227954 227955 . 160
chrX 227962 227963 . 120
chrX 227987 227988 . 120
chrX 227993 227994 . 220
chrX 227997 227998 . 360
chrX 228002 228003 . 180
chrX 228002 228003 . 160
chrX 228027 228028 . 720
chrX 228086 228087 . 120
chrX 228111 228112 . 140
chrX 228124 228125 . 160
chrX 228146 228147 . 140
chrX 228173 228174 . 460
chrX 228326 228327 . 200
chrX 228345 228346 . 120
chrX 228369 228370 . 580
chrX 228387 228388 . 200
chrX 228533 228534 . 200
chrX 228556 228557 . 160
chrX 228561 228562 . 140
chrX 228570 228571 . 200
chrX 228584 228585 . 120
chrX 228587 228588 . 160
chrX 228595 228596 . 120
chrX 228600 228601 . 140
chrX 228621 228622 . 120
chrX 228663 228664 . 200
chrX 228668 228669 . 200
chrX 228679 228680 . 160
chrX 228685 228686 . 200
chrX 228840 228841 . 200
chrX 228903 228904 . 120
chrX 229006 229007 . 120
chrX 229067 229068 . 220
chrX 229345 229346 . 540
chrX 229402 229403 . 300
chrX 229627 229628 . 420
chrX 229757 229758 . 340
chrX 229959 229960 . 280
chrX 230128 230129 . 180
chrX 230290 230291 . 460
chrX 230786 230787 . 120
chrX 230794 230795 . 140
chrX 230920 230921 . 300
chrX 230937 230938 . 220
chrX 231076 231077 . 380
chrX 231080 231081 . 940
chrX 231081 231082 . 220
chrX 231088 231089 . 960
chrX 231124 231125 . 260
chrX 231130 231131 . 140
chrX 231136 231137 . 360
chrX 231137 231138 . 580
chrX 231148 231149 . 140
chrX 231151 231152 . 1100
chrX 231179 231180 . 280
chrX 231195 231196 . 120
chrX 231205 231206 . 120
chrX 231209 231210 . 120
chrX 231240 231241 . 240
chrX 231441 231442 . 360
chrX 231677 231678 . 300
chrX 231729 231730 . 160
chrX 231738 231739 . 180
chrX 232063 232064 . 120
chrX 232315 232316 . 380
chrX 233520 233521 . 120
chrX 233533 233534 . 320
chrX 233641 233642 . 340
chrX 233670 233671 . 120
chrX 233702 233703 . 500
chrX 233926 233927 . 140
chrX 233940 233941 . 120
chrX 233984 233985 . 200
chrX 234022 234023 . 120
chrX 234028 234029 . 120
chrX 234032 234033 . 120
chrX 234039 234040 . 420
chrX 234042 234043 . 160
chrX 234044 234045 . 120
chrX 234063 234064 . 160
chrX 234080 234081 . 120
chrX 234080 234081 . 120
chrX 234091 234092 . 120
chrX 234113 234114 . 140
chrX 234268 234269 . 240
chrX 234274 234275 . 140
chrX 234411 234412 . 380
chrX 234423 234424 . 220
chrX 234504 234505 . 200
chrX 234623 234624 . 180
chrX 234900 234901 . 240
chrX 235142 235143 . 460
chrX 235155 235156 . 620
chrX 235395 235396 . 180
chrX 235455 235456 . 200
chrX 235734 235735 . 460
chrX 235798 235799 . 280
chrX 235851 235852 . 120
chrX 235869 235870 . 140
chrX 236251 236252 . 200
chrX 236308 236309 . 120
chrX 236351 236352 . 140
chrX 236381 236382 . 120
chrX 236382 236383 . 1320
chrX 236382 236383 . 120
chrX 236396 236397 . 120
chrX 236409 236410 . 280
chrX 236438 236439 . 120
chrX 236439 236440 . 580
chrX 236559 236560 . 120
chrX 236598 236599 . 740
chrX 236602 236603 . 120
chrX 236604 236605 . 460
chrX 236617 236618 . 360
chrX 236621 236622 . 180
chrX 236626 236627 . 480
chrX 236629 236630 . 420
chrX 236635 236636 . 360
chrX 236652 236653 . 140
chrX 236655 236656 . 180
chrX 236662 236663 . 500
chrX 236663 236664 . 160
chrX 236663 236664 . 220
chrX 236666 236667 . 200
chrX 236671 236672 . 240
chrX 236676 236677 . 540
chrX 236680 236681 . 260
chrX 236694 236695 . 2040
chrX 236698 236699 . 840
chrX 236698 236699 . 200
chrX 236699 236700 . 120
chrX 236699 236700 . 1020
chrX 236726 236727 . 120
chrX 236735 236736 . 420
chrX 236760 236761 . 540
chrX 236764 236765 . 120
chrX 236785 236786 . 220
chrX 236794 236795 . 180
chrX 236828 236829 . 300
chrX 236840 236841 . 160
chrX 236902 236903 . 280
chrX 236941 236942 . 480
chrX 236944 236945 . 120
chrX 236963 236964 . 1220
chrX 236975 236976 . 140
chrX 237004 237005 . 120
chrX 237025 237026 . 200
chrX 237031 237032 . 160
chrX 237044 237045 . 580
chrX 237070 237071 . 160
chrX 237078 237079 . 180
chrX 237085 237086 . 400
chrX 237098 237099 . 320
chrX 237122 237123 . 180
chrX 237125 237126 . 200
chrX 237130 237131 . 140
chrX 237131 237132 . 160
chrX 237142 237143 . 140
chrX 237151 237152 . 160
chrX 237152 237153 . 180
chrX 237156 237157 . 200
chrX 237160 237161 . 120
chrX 237169 237170 . 120
chrX 237184 237185 . 420
chrX 237185 237186 . 220
chrX 237187 237188 . 460
chrX 237206 237207 . 120
chrX 237216 237217 . 320
chrX 237334 237335 . 120
chrX 237350 237351 . 220
chrX 237391 237392 . 180
chrX 237399 237400 . 320
chrX 237471 237472 . 160
chrX 237532 237533 . 500
chrX 237533 237534 . 180
chrX 237687 237688 . 440
chrX 237851 237852 . 120
chrX 237964 237965 . 160
chrX 238138 238139 . 120
chrX 238169 238170 . 140
chrX 238621 238622 . 140
chrX 238655 238656 . 280
chrX 238656 238657 . 120
chrX 238820 238821 . 180
chrX 238827 238828 . 180
chrX 238943 238944 . 280
chrX 238991 238992 . 840
chrX 239004 239005 . 160
chrX 239012 239013 . 160
chrX 239032 239033 . 120
chrX 239035 239036 . 400
chrX 239187 239188 . 160
chrX 239196 239197 . 280
chrX 239197 239198 . 200
chrX 239208 239209 . 480
chrX 239215 239216 . 200
chrX 239227 239228 . 140
chrX 239247 239248 . 120
chrX 239251 239252 . 120
chrX 239263 239264 . 600
chrX 239296 239297 . 140
chrX 239485 239486 . 120
chrX 240402 240403 . 120
chrX 240405 240406 . 120
chrX 241161 241162 . 200
chrX 241209 241210 . 120
chrX 241639 241640 . 180
chrX 241666 241667 . 120
chrX 241676 241677 . 140
chrX 241682 241683 . 120
chrX 241685 241686 . 120
chrX 241687 241688 . 220
chrX 241690 241691 . 200
chrX 241698 241699 . 240
chrX 241755 241756 . 600
chrX 241756 241757 . 620
chrX 241762 241763 . 140
chrX 241776 241777 . 120
chrX 241780 241781 . 200
chrX 241786 241787 . 260
chrX 241787 241788 . 140
chrX 241789 241790 . 300
chrX 241789 241790 . 120
chrX 241795 241796 . 180
chrX 241796 241797 . 380
chrX 241803 241804 . 120
chrX 241804 241805 . 200
chrX 241804 241805 . 160
chrX 241806 241807 . 160
chrX 241806 241807 . 140
chrX 241808 241809 . 280
chrX 241814 241815 . 160
chrX 241817 241818 . 120
chrX 241822 241823 . 200
chrX 241824 241825 . 120
chrX 241825 241826 . 540
chrX 241825 241826 . 160
chrX 241829 241830 . 180
chrX 241837 241838 . 240
chrX 241844 241845 . 280
chrX 241845 241846 . 220
chrX 242329 242330 . 160
chrX 242476 242477 . 300
chrX 242647 242648 . 220
chrX 243169 243170 . 180
chrX 243278 243279 . 120
chrX 243529 243530 . 280
chrX 243679 243680 . 200
chrX 244074 244075 . 180
chrX 244085 244086 . 360
chrX 244221 244222 . 220
chrX 244242 244243 . 320
chrX 244635 244636 . 120
chrX 244684 244685 . 140
chrX 244940 244941 . 260
chrX 245063 245064 . 460
chrX 245080 245081 . 160
chrX 245255 245256 . 120
chrX 245256 245257 . 180
chrX 245259 245260 . 280
chrX 245270 245271 . 120
chrX 245284 245285 . 120
chrX 245290 245291 . 120
chrX 245391 245392 . 120
chrX 245427 245428 . 160
chrX 245439 245440 . 200
chrX 245446 245447 . 160
chrX 245503 245504 . 140
chrX 245504 245505 . 200
chrX 245511 245512 . 400
chrX 246304 246305 . 160
chrX 246316 246317 . 160
chrX 246318 246319 . 180
chrX 246323 246324 . 120
chrX 246327 246328 . 340
chrX 246361 246362 . 460
chrX 246379 246380 . 200
chrX 246399 246400 . 160
chrX 246407 246408 . 320
chrX 246424 246425 . 380
chrX 246426 246427 . 380
chrX 246431 246432 . 220
chrX 246438 246439 . 160
chrX 246688 246689 . 120
chrX 246986 246987 . 180
chrX 247004 247005 . 640
chrX 247041 247042 . 180
chrX 247054 247055 . 200
chrX 247067 247068 . 240
chrX 247103 247104 . 160
chrX 247106 247107 . 120
chrX 247116 247117 . 380
chrX 247121 247122 . 120
chrX 247130 247131 . 260
chrX 247143 247144 . 360
chrX 247148 247149 . 280
chrX 247621 247622 . 180
chrX 248030 248031 . 220
chrX 251677 251678 . 180
chrX 251753 251754 . 300
chrX 251902 251903 . 120
chrX 251941 251942 . 260
chrX 251951 251952 . 120
chrX 252179 252180 . 220
chrX 252248 252249 . 280
chrX 252784 252785 . 140
chrX 252789 252790 . 1560
chrX 252800 252801 . 320
chrX 253119 253120 . 200
chrX 253319 253320 . 560
chrX 253372 253373 . 480
chrX 253397 253398 . 320
chrX 253883 253884 . 120
chrX 254075 254076 . 180
chrX 254334 254335 . 340
chrX 254347 254348 . 220
chrX 254390 254391 . 300
chrX 254519 254520 . 120
chrX 254524 254525 . 160
chrX 254531 254532 . 160
chrX 254539 254540 . 120
chrX 254561 254562 . 240
chrX 254572 254573 . 340
chrX 254575 254576 . 140
chrX 254578 254579 . 160
chrX 254580 254581 . 160
chrX 254586 254587 . 120
chrX 254603 254604 . 140
chrX 254610 254611 . 180
chrX 254616 254617 . 200
chrX 254624 254625 . 120
chrX 254626 254627 . 120
chrX 254808 254809 . 120
chrX 254929 254930 . 180
chrX 255461 255462 . 340
chrX 255466 255467 . 240
chrX 255871 255872 . 260
chrX 256009 256010 . 120
chrX 256015 256016 . 620
chrX 256060 256061 . 140
chrX 256177 256178 . 680
chrX 256221 256222 . 120
chrX 256522 256523 . 520
chrX 256561 256562 . 340
chrX 256704 256705 . 460
chrX 256804 256805 . 120
chrX 256837 256838 . 180
chrX 256844 256845 . 1180
chrX 256852 256853 . 180
chrX 256854 256855 . 200
chrX 256860 256861 . 160
chrX 256862 256863 . 140
chrX 256864 256865 . 140
chrX 256867 256868 . 280
chrX 256870 256871 . 200
chrX 256871 256872 . 120
chrX 256898 256899 . 140
chrX 257056 257057 . 220
chrX 257080 257081 . 240
chrX 257084 257085 . 420
chrX 257156 257157 . 140
chrX 257174 257175 . 360
chrX 257182 257183 . 260
chrX 257192 257193 . 140
chrX 257198 257199 . 140
chrX 257220 257221 . 260
chrX 257368 257369 . 120
chrX 257370 257371 . 120
chrX 257376 257377 . 140
chrX 257768 257769 . 120
chrX 257873 257874 . 240
chrX 258178 258179 . 440
chrX 258634 258635 . 260
chrX 258997 258998 . 300
chrX 259559 259560 . 140
chrX 259757 259758 . 300
chrX 260318 260319 . 200
chrX 260654 260655 . 120
chrX 260690 260691 . 120
chrX 260814 260815 . 140
chrX 260824 260825 . 200
chrX 260863 260864 . 180
chrX 260867 260868 . 140
chrX 260868 260869 . 120
chrX 260873 260874 . 1000
chrX 260881 260882 . 160
chrX 260887 260888 . 120
chrX 260913 260914 . 260
chrX 260921 260922 . 240
chrX 260926 260927 . 140
chrX 260929 260930 . 300
chrX 260932 260933 . 120
chrX 260942 260943 . 320
chrX 260980 260981 . 180
chrX 262572 262573 . 140
chrX 262577 262578 . 120
chrX 262592 262593 . 240
chrX 262598 262599 . 120
chrX 262602 262603 . 120
chrX 262608 262609 . 240
chrX 262661 262662 . 160
chrX 262685 262686 . 340
chrX 262690 262691 . 300
chrX 262691 262692 . 540
chrX 262694 262695 . 740
chrX 262720 262721 . 160
chrX 262732 262733 . 680
chrX 262928 262929 . 220
chrX 263050 263051 . 140
chrX 263152 263153 . 720
chrX 263241 263242 . 120
chrX 265145 265146 . 640
chrX 265165 265166 . 120
chrX 265178 265179 . 360
chrX 265184 265185 . 1600
chrX 265190 265191 . 120
chrX 265194 265195 . 220
chrX 265202 265203 . 160
chrX 265209 265210 . 340
chrX 265215 265216 . 300
chrX 265259 265260 . 200
chrX 265269 265270 . 200
chrX 265275 265276 . 560
chrX 265277 265278 . 1860
chrX 265281 265282 . 140
chrX 265297 265298 . 160
chrX 265300 265301 . 360
chrX 265303 265304 . 400
chrX 265343 265344 . 140
chrX 265452 265453 . 400
chrX 265494 265495 . 340
chrX 265519 265520 . 400
chrX 265539 265540 . 120
chrX 265579 265580 . 120
chrX 265593 265594 . 140
chrX 265598 265599 . 120
chrX 265641 265642 . 120
chrX 265653 265654 . 200
chrX 265685 265686 . 160
chrX 265709 265710 . 260
chrX 265903 265904 . 160
chrX 265913 265914 . 120
chrX 265943 265944 . 120
chrX 265946 265947 . 140
chrX 265958 265959 . 140
chrX 265960 265961 . 520
chrX 266091 266092 . 300
chrX 266329 266330 . 500
chrX 266639 266640 . 140
chrX 266747 266748 . 120
chrX 266867 266868 . 200
chrX 266948 266949 . 120
chrX 266971 266972 . 260
chrX 267126 267127 . 340
chrX 267348 267349 . 220
chrX 267361 267362 . 280
chrX 268246 268247 . 680
chrX 268285 268286 . 140
chrX 268287 268288 . 140
chrX 268404 268405 . 140
chrX 268405 268406 . 260
chrX 268420 268421 . 120
chrX 268422 268423 . 180
chrX 268427 268428 . 1940
chrX 268438 268439 . 1220
chrX 268439 268440 . 120
chrX 268441 268442 . 320
chrX 268444 268445 . 120
chrX 268446 268447 . 180
chrX 268461 268462 . 240
chrX 268467 268468 . 120
chrX 268476 268477 . 220
chrX 268484 268485 . 160
chrX 268484 268485 . 320
chrX 268494 268495 . 4120
chrX 268507 268508 . 640
chrX 268511 268512 . 300
chrX 268518 268519 . 180
chrX 268526 268527 . 300
chrX 268535 268536 . 400
chrX 268536 268537 . 120
chrX 268558 268559 . 180
chrX 268574 268575 . 220
chrX 268620 268621 . 340
chrX 268630 268631 . 260
chrX 268633 268634 . 120
chrX 268647 268648 . 140
chrX 268651 268652 . 280
chrX 268657 268658 . 260
chrX 268665 268666 . 360
chrX 268667 268668 . 340
chrX 268670 268671 . 120
chrX 268674 268675 . 520
chrX 268678 268679 . 240
chrX 268682 268683 . 240
chrX 268764 268765 . 320
chrX 268768 268769 . 500
chrX 268775 268776 . 320
chrX 269968 269969 . 520
chrX 270696 270697 . 120
chrX 272626 272627 . 120
chrX 272629 272630 . 200
chrX 272632 272633 . 160
chrX 272637 272638 . 380
chrX 272641 272642 . 640
chrX 272644 272645 . 680
chrX 272650 272651 . 160
chrX 272676 272677 . 520
chrX 272686 272687 . 240
chrX 272691 272692 . 200
chrX 272696 272697 . 400
chrX 272698 272699 . 120
chrX 272699 272700 . 180
chrX 272712 272713 . 720
chrX 272717 272718 . 120
chrX 272721 272722 . 1260
chrX 272726 272727 . 460
chrX 274683 274684 . 180
chrX 274765 274766 . 260
chrX 274914 274915 . 160
chrX 275007 275008 . 900
chrX 275048 275049 . 200
chrX 275119 275120 . 120
chrX 275635 275636 . 220
chrX 275643 275644 . 120
chrX 275654 275655 . 260
chrX 275988 275989 . 120
chrX 276027 276028 . 120
chrX 276198 276199 . 120
chrX 276380 276381 . 140
chrX 276556 276557 . 120
chrX 276619 276620 . 500
chrX 276823 276824 . 120
chrX 277264 277265 . 140
chrX 277527 277528 . 160
chrX 277815 277816 . 160
chrX 277822 277823 . 320
chrX 277975 277976 . 220
chrX 277996 277997 . 1000
chrX 278176 278177 . 120
chrX 278182 278183 . 160
chrX 278185 278186 . 320
chrX 278194 278195 . 280
chrX 278196 278197 . 600
chrX 278207 278208 . 140
chrX 278221 278222 . 200
chrX 278228 278229 . 360
chrX 278258 278259 . 140
chrX 278265 278266 . 240
chrX 278286 278287 . 120
chrX 278447 278448 . 120
chrX 278465 278466 . 180
chrX 278585 278586 . 520
chrX 278590 278591 . 440
chrX 278613 278614 . 420
chrX 278619 278620 . 220
chrX 278627 278628 . 180
chrX 278641 278642 . 300
chrX 278690 278691 . 300
chrX 278703 278704 . 160
chrX 278716 278717 . 380
chrX 278739 278740 . 140
chrX 278739 278740 . 160
chrX 278748 278749 . 420
chrX 278772 278773 . 220
chrX 278956 278957 . 160
chrX 279402 279403 . 240
chrX 279540 279541 . 140
chrX 279592 279593 . 260
chrX 279615 279616 . 120
chrX 279763 279764 . 140
chrX 279777 279778 . 420
chrX 279806 279807 . 140
chrX 280004 280005 . 160
chrX 280031 280032 . 320
chrX 280092 280093 . 180
chrX 280576 280577 . 320
chrX 280587 280588 . 120
chrX 280727 280728 . 200
chrX 280755 280756 . 160
chrX 280789 280790 . 840
chrX 280836 280837 . 1820
chrX 280850 280851 . 360
chrX 280858 280859 . 140
chrX 280862 280863 . 200
chrX 280875 280876 . 240
chrX 280890 280891 . 400
chrX 280893 280894 . 160
chrX 280903 280904 . 120
chrX 280920 280921 . 900
chrX 280921 280922 . 140
chrX 280923 280924 . 1280
chrX 280959 280960 . 140
chrX 280970 280971 . 380
chrX 280988 280989 . 240
chrX 280994 280995 . 240
chrX 281004 281005 . 140
chrX 281013 281014 . 180
chrX 281062 281063 . 600
chrX 281104 281105 . 280
chrX 281150 281151 . 140
chrX 281295 281296 . 120
chrX 281638 281639 . 180
chrX 281679 281680 . 140
chrX 281917 281918 . 120
chrX 281985 281986 . 120
chrX 281992 281993 . 520
chrX 282219 282220 . 240
chrX 282538 282539 . 300
chrX 283004 283005 . 120
chrX 283015 283016 . 140
chrX 283093 283094 . 400
chrX 283207 283208 . 120
chrX 283445 283446 . 180
chrX 283462 283463 . 220
chrX 283486 283487 . 200
chrX 283515 283516 . 120
chrX 283536 283537 . 120
chrX 283545 283546 . 180
chrX 283549 283550 . 120
chrX 283559 283560 . 160
chrX 283560 283561 . 240
chrX 283571 283572 . 160
chrX 283619 283620 . 160
chrX 283625 283626 . 120
chrX 283635 283636 . 460
chrX 283687 283688 . 120
chrX 285287 285288 . 240
chrX 285377 285378 . 120
chrX 285385 285386 . 120
chrX 285397 285398 . 200
chrX 285398 285399 . 180
chrX 285403 285404 . 240
chrX 285408 285409 . 520
chrX 285420 285421 . 120
chrX 285436 285437 . 120
chrX 285756 285757 . 140
chrX 285778 285779 . 240
chrX 285961 285962 . 420
chrX 285964 285965 . 120
chrX 286060 286061 . 140
chrX 286261 286262 . 120
chrX 286477 286478 . 120
chrX 286526 286527 . 180
chrX 286729 286730 . 160
chrX 286941 286942 . 160
chrX 287034 287035 . 140
chrX 287443 287444 . 160
chrX 287475 287476 . 140
chrX 287800 287801 . 160
chrX 287861 287862 . 140
chrX 287912 287913 . 220
chrX 287918 287919 . 140
chrX 288067 288068 . 240
chrX 288381 288382 . 160
chrX 288678 288679 . 280
chrX 288686 288687 . 940
chrX 288987 288988 . 160
chrX 289137 289138 . 140
chrX 289152 289153 . 360
chrX 289167 289168 . 1500
chrX 289528 289529 . 160
chrX 289534 289535 . 140
chrX 289536 289537 . 120
chrX 289561 289562 . 140
chrX 289569 289570 . 180
chrX 289606 289607 . 160
chrX 289621 289622 . 120
chrX 289624 289625 . 260
chrX 289628 289629 . 140
chrX 289641 289642 . 320
chrX 289648 289649 . 200
chrX 289678 289679 . 120
chrX 289689 289690 . 120
chrX 289759 289760 . 320
chrX 289799 289800 . 220
chrX 289925 289926 . 460
chrX 289956 289957 . 180
chrX 289985 289986 . 160
chrX 289989 289990 . 240
chrX 289999 290000 . 200
chrX 290012 290013 . 260
chrX 290081 290082 . 120
chrX 290142 290143 . 120
chrX 290177 290178 . 140
chrX 290376 290377 . 120
chrX 290383 290384 . 160
chrX 290446 290447 . 160
chrX 290470 290471 . 120
chrX 290478 290479 . 700
chrX 290656 290657 . 200
chrX 290665 290666 . 280
chrX 290711 290712 . 120
chrX 290747 290748 . 360
chrX 290824 290825 . 420
chrX 290844 290845 . 180
chrX 290855 290856 . 160
chrX 290883 290884 . 1200
chrX 290886 290887 . 280
chrX 290940 290941 . 320
chrX 290996 290997 . 120
chrX 291018 291019 . 120
chrX 291025 291026 . 360
chrX 291029 291030 . 160
chrX 291057 291058 . 120
chrX 291072 291073 . 120
chrX 291078 291079 . 300
chrX 291102 291103 . 120
chrX 291111 291112 . 120
chrX 291122 291123 . 180
chrX 291125 291126 . 180
chrX 291130 291131 . 200
chrX 291136 291137 . 180
chrX 291137 291138 . 120
chrX 291144 291145 . 120
chrX 291158 291159 . 120
chrX 291162 291163 . 140
chrX 291192 291193 . 120
chrX 291203 291204 . 280
chrX 291229 291230 . 140
chrX 291229 291230 . 120
chrX 291237 291238 . 200
chrX 291259 291260 . 420
chrX 291290 291291 . 160
chrX 291303 291304 . 160
chrX 291315 291316 . 120
chrX 291323 291324 . 180
chrX 291333 291334 . 140
chrX 291346 291347 . 400
chrX 291354 291355 . 180
chrX 291373 291374 . 300
chrX 291382 291383 . 220
chrX 291387 291388 . 320
chrX 291392 291393 . 120
chrX 291409 291410 . 140
chrX 291415 291416 . 260
chrX 291415 291416 . 200
chrX 291420 291421 . 140
chrX 291424 291425 . 240
chrX 291426 291427 . 120
chrX 291439 291440 . 260
chrX 291450 291451 . 320
chrX 291502 291503 . 140
chrX 291518 291519 . 120
chrX 291537 291538 . 2680
chrX 291551 291552 . 460
chrX 291555 291556 . 280
chrX 291583 291584 . 300
chrX 291632 291633 . 320
chrX 291656 291657 . 140
chrX 291674 291675 . 340
chrX 291675 291676 . 200
chrX 291678 291679 . 220
chrX 291682 291683 . 200
chrX 291687 291688 . 300
chrX 291704 291705 . 140
chrX 291705 291706 . 180
chrX 291711 291712 . 180
chrX 291718 291719 . 340
chrX 291719 291720 . 160
chrX 291724 291725 . 120
chrX 291794 291795 . 140
chrX 291797 291798 . 120
chrX 291816 291817 . 180
chrX 291826 291827 . 320
chrX 291858 291859 . 120
chrX 291861 291862 . 140
chrX 291865 291866 . 120
chrX 291913 291914 . 420
chrX 291919 291920 . 400
chrX 291919 291920 . 120
chrX 291927 291928 . 240
chrX 291936 291937 . 1620
chrX 291950 291951 . 260
chrX 292033 292034 . 320
chrX 292109 292110 . 320
chrX 292112 292113 . 120
chrX 292124 292125 . 140
chrX 292136 292137 . 140
chrX 292364 292365 . 140
chrX 292468 292469 . 160
chrX 292693 292694 . 140
chrX 292816 292817 . 140
chrX 293047 293048 . 160
chrX 293051 293052 . 120
chrX 293104 293105 . 280
chrX 293450 293451 . 200
chrX 293493 293494 . 120
chrX 293539 293540 . 120
chrX 293552 293553 . 160
chrX 293655 293656 . 120
chrX 293697 293698 . 120
chrX 294002 294003 . 160
chrX 294010 294011 . 200
chrX 294022 294023 . 340
chrX 294043 294044 . 200
chrX 294065 294066 . 120
chrX 294208 294209 . 340
chrX 294214 294215 . 120
chrX 294283 294284 . 120
chrX 294317 294318 . 460
chrX 294344 294345 . 620
chrX 294348 294349 . 180
chrX 294350 294351 . 120
chrX 294353 294354 . 120
chrX 294358 294359 . 360
chrX 294361 294362 . 140
chrX 294366 294367 . 140
chrX 294376 294377 . 160
chrX 294377 294378 . 200
chrX 294390 294391 . 1000
chrX 294393 294394 . 280
chrX 294394 294395 . 180
chrX 294407 294408 . 240
chrX 294410 294411 . 440
chrX 294413 294414 . 360
chrX 294414 294415 . 140
chrX 294418 294419 . 280
chrX 294418 294419 . 120
chrX 294422 294423 . 1080
chrX 294430 294431 . 160
chrX 294441 294442 . 1500
chrX 294443 294444 . 420
chrX 294448 294449 . 220
chrX 294463 294464 . 360
chrX 294486 294487 . 340
chrX 294498 294499 . 120
chrX 294505 294506 . 420
chrX 294523 294524 . 140
chrX 294527 294528 . 580
chrX 294530 294531 . 200
chrX 294535 294536 . 300
chrX 294551 294552 . 220
chrX 294568 294569 . 180
chrX 294572 294573 . 460
chrX 294586 294587 . 140
chrX 294588 294589 . 140
chrX 294592 294593 . 180
chrX 294593 294594 . 180
chrX 294596 294597 . 220
chrX 294607 294608 . 300
chrX 294610 294611 . 280
chrX 294616 294617 . 720
chrX 294623 294624 . 120
chrX 294653 294654 . 260
chrX 294654 294655 . 120
chrX 294657 294658 . 300
chrX 294685 294686 . 120
chrX 294738 294739 . 760
chrX 294763 294764 . 120
chrX 294768 294769 . 200
chrX 294773 294774 . 120
chrX 294781 294782 . 280
chrX 294798 294799 . 200
chrX 294935 294936 . 280
chrX 294955 294956 . 1440
chrX 294966 294967 . 240
chrX 294978 294979 . 220
chrX 294984 294985 . 1160
chrX 294986 294987 . 220
chrX 294992 294993 . 140
chrX 294997 294998 . 320
chrX 295002 295003 . 380
chrX 295005 295006 . 360
chrX 295026 295027 . 120
chrX 295030 295031 . 160
chrX 295110 295111 . 300
chrX 295133 295134 . 220
chrX 295141 295142 . 260
chrX 295157 295158 . 120
chrX 296658 296659 . 140
chrX 297268 297269 . 200
chrX 297452 297453 . 320
chrX 297886 297887 . 800
chrX 298010 298011 . 140
chrX 298693 298694 . 180
chrX 298703 298704 . 140
chrX 298772 298773 . 160
chrX 298837 298838 . 120
chrX 298944 298945 . 120
chrX 298944 298945 . 200
chrX 298981 298982 . 120
chrX 298993 298994 . 160
chrX 298999 299000 . 120
chrX 299004 299005 . 620
chrX 299048 299049 . 340
chrX 299069 299070 . 140
chrX 299093 299094 . 160
chrX 299100 299101 . 140
chrX 299123 299124 . 200
chrX 299486 299487 . 140
chrX 301828 301829 . 120
chrX 302912 302913 . 120
chrX 302949 302950 . 120
chrX 302960 302961 . 220
chrX 302969 302970 . 180
chrX 303007 303008 . 120
chrX 303021 303022 . 140
chrX 303022 303023 . 540
chrX 303022 303023 . 300
chrX 303023 303024 . 340
chrX 303027 303028 . 140
chrX 303032 303033 . 160
chrX 303047 303048 . 200
chrX 303193 303194 . 300
chrX 303198 303199 . 740
chrX 303213 303214 . 460
chrX 303228 303229 . 140
chrX 303236 303237 . 180
chrX 303242 303243 . 300
chrX 303379 303380 . 180
chrX 303390 303391 . 300
chrX 303578 303579 . 320
chrX 303592 303593 . 120
chrX 303873 303874 . 200
chrX 304584 304585 . 1380
chrX 304623 304624 . 140
chrX 305050 305051 . 760
chrX 305272 305273 . 140
chrX 305954 305955 . 1700
chrX 305962 305963 . 1140
chrX 305963 305964 . 140
chrX 305963 305964 . 900
chrX 305981 305982 . 200
chrX 305986 305987 . 400
chrX 305989 305990 . 120
chrX 306004 306005 . 280
chrX 306238 306239 . 140
chrX 308103 308104 . 140
chrX 308175 308176 . 140
chrX 308248 308249 . 260
chrX 308425 308426 . 300
chrX 308511 308512 . 540
chrX 308521 308522 . 160
chrX 308614 308615 . 160
chrX 309339 309340 . 120
chrX 309454 309455 . 120
chrX 310059 310060 . 240
chrX 310069 310070 . 120
chrX 310071 310072 . 520
chrX 310206 310207 . 140
chrX 310257 310258 . 140
chrX 310694 310695 . 120
chrX 310756 310757 . 160
chrX 310756 310757 . 140
chrX 310799 310800 . 160
chrX 310822 310823 . 120
chrX 310833 310834 . 160
chrX 312740 312741 . 780
chrX 312751 312752 . 160
chrX 312781 312782 . 140
chrX 312794 312795 . 180
chrX 312816 312817 . 180
chrX 312819 312820 . 120
chrX 312864 312865 . 120
chrX 312869 312870 . 200
chrX 312869 312870 . 140
chrX 312895 312896 . 200
chrX 313175 313176 . 160
chrX 313231 313232 . 540
chrX 313355 313356 . 140
chrX 313502 313503 . 120
chrX 313510 313511 . 600
chrX 313579 313580 . 320
chrX 313667 313668 . 400
chrX 313679 313680 . 120
chrX 313693 313694 . 120
chrX 313834 313835 . 120
chrX 313839 313840 . 360
chrX 313858 313859 . 580
chrX 313964 313965 . 140
chrX 314004 314005 . 180
chrX 314039 314040 . 120
chrX 314043 314044 . 220
chrX 314043 314044 . 420
chrX 314054 314055 . 140
chrX 314054 314055 . 380
chrX 314061 314062 . 120
chrX 314064 314065 . 360
chrX 314068 314069 . 760
chrX 314072 314073 . 560
chrX 314101 314102 . 160
chrX 314141 314142 . 300
chrX 314235 314236 . 120
chrX 314249 314250 . 220
chrX 314250 314251 . 160
chrX 314257 314258 . 200
chrX 314268 314269 . 240
chrX 314268 314269 . 200
chrX 314278 314279 . 120
chrX 314406 314407 . 240
chrX 314413 314414 . 580
chrX 314425 314426 . 200
chrX 314565 314566 . 600
chrX 314569 314570 . 800
chrX 314604 314605 . 160
chrX 314729 314730 . 280
chrX 314782 314783 . 440
chrX 314939 314940 . 880
chrX 314947 314948 . 140
chrX 314968 314969 . 200
chrX 314977 314978 . 180
chrX 314978 314979 . 160
chrX 315008 315009 . 180
chrX 315154 315155 . 140
chrX 315188 315189 . 120
chrX 315297 315298 . 140
chrX 315301 315302 . 200
chrX 315334 315335 . 120
chrX 315412 315413 . 120
chrX 315458 315459 . 120
chrX 315462 315463 . 300
chrX 315465 315466 . 280
chrX 315483 315484 . 340
chrX 315605 315606 . 220
chrX 315606 315607 . 460
chrX 315622 315623 . 120
chrX 315623 315624 . 160
chrX 315649 315650 . 160
chrX 315676 315677 . 380
chrX 315686 315687 . 260
chrX 315699 315700 . 140
chrX 315700 315701 . 220
chrX 315700 315701 . 120
chrX 315701 315702 . 220
chrX 315709 315710 . 680
chrX 315719 315720 . 120
chrX 315721 315722 . 140
chrX 315722 315723 . 120
chrX 316031 316032 . 400
chrX 316139 316140 . 140
chrX 316156 316157 . 160
chrX 316161 316162 . 120
chrX 316164 316165 . 300
chrX 316490 316491 . 200
chrX 316528 316529 . 160
chrX 316546 316547 . 240
chrX 316547 316548 . 200
chrX 316555 316556 . 380
chrX 316557 316558 . 600
chrX 316560 316561 . 300
chrX 316565 316566 . 420
chrX 316568 316569 . 200
chrX 316570 316571 . 120
chrX 316571 316572 . 140
chrX 316574 316575 . 140
chrX 316618 316619 . 120
chrX 316625 316626 . 500
chrX 316629 316630 . 140
chrX 316632 316633 . 240
chrX 316637 316638 . 200
chrX 316641 316642 . 200
chrX 316642 316643 . 120
chrX 316645 316646 . 180
chrX 316646 316647 . 220
chrX 316659 316660 . 180
chrX 316663 316664 . 240
chrX 316666 316667 . 960
chrX 316667 316668 . 300
chrX 316670 316671 . 180
chrX 316677 316678 . 140
chrX 316685 316686 . 420
chrX 316703 316704 . 240
chrX 316734 316735 . 180
chrX 316807 316808 . 220
chrX 316814 316815 . 500
chrX 316819 316820 . 180
chrX 316823 316824 . 120
chrX 316835 316836 . 180
chrX 316841 316842 . 800
chrX 316849 316850 . 440
chrX 316859 316860 . 240
chrX 316861 316862 . 200
chrX 316876 316877 . 220
chrX 316883 316884 . 300
chrX 316999 317000 . 220
chrX 317115 317116 . 380
chrX 317121 317122 . 140
chrX 317153 317154 . 480
chrX 317176 317177 . 120
chrX 317189 317190 . 120
chrX 317213 317214 . 120
chrX 317235 317236 . 120
chrX 317549 317550 . 240
chrX 317557 317558 . 240
chrX 318441 318442 . 120
chrX 318566 318567 . 160
chrX 319818 319819 . 120
chrX 319819 319820 . 120
chrX 319829 319830 . 120
chrX 319832 319833 . 120
chrX 319838 319839 . 120
chrX 319861 319862 . 120
chrX 319864 319865 . 160
chrX 319868 319869 . 120
chrX 319935 319936 . 160
chrX 319950 319951 . 120
chrX 319958 319959 . 180
chrX 321374 321375 . 160
chrX 322003 322004 . 120
chrX 322011 322012 . 420
chrX 322107 322108 . 200
chrX 322130 322131 . 560
chrX 322199 322200 . 120
chrX 322251 322252 . 160
chrX 322263 322264 . 120
chrX 322317 322318 . 340
chrX 322354 322355 . 1140
chrX 322532 322533 . 160
chrX 322817 322818 . 120
chrX 322821 322822 . 120
chrX 322824 322825 . 180
chrX 322843 322844 . 120
chrX 323018 323019 . 160
chrX 323170 323171 . 220
chrX 323174 323175 . 140
chrX 323178 323179 . 300
chrX 323187 323188 . 460
chrX 323190 323191 . 280
chrX 323197 323198 . 260
chrX 323263 323264 . 220
chrX 323268 323269 . 380
chrX 323280 323281 . 160
chrX 323280 323281 . 360
chrX 323410 323411 . 160
chrX 323487 323488 . 120
chrX 323781 323782 . 1120
chrX 323801 323802 . 220
chrX 324133 324134 . 200
chrX 324266 324267 . 1240
chrX 324297 324298 . 120
chrX 324313 324314 . 120
chrX 324443 324444 . 500
chrX 324602 324603 . 180
chrX 324803 324804 . 400
chrX 324808 324809 . 300
chrX 324819 324820 . 360
chrX 324829 324830 . 280
chrX 324839 324840 . 140
chrX 324840 324841 . 180
chrX 324841 324842 . 180
chrX 324844 324845 . 120
chrX 324847 324848 . 140
chrX 324850 324851 . 120
chrX 324852 324853 . 340
chrX 324856 324857 . 540
chrX 324861 324862 . 180
chrX 324869 324870 . 240
chrX 324876 324877 . 420
chrX 324879 324880 . 320
chrX 324894 324895 . 140
chrX 324896 324897 . 760
chrX 325072 325073 . 200
chrX 325261 325262 . 120
chrX 325262 325263 . 420
chrX 325390 325391 . 160
chrX 325469 325470 . 200
chrX 325553 325554 . 120
chrX 325564 325565 . 200
chrX 325594 325595 . 800
chrX 325965 325966 . 360
chrX 326047 326048 . 320
chrX 326212 326213 . 440
chrX 326251 326252 . 120
chrX 326321 326322 . 200
chrX 326366 326367 . 340
chrX 326437 326438 . 280
chrX 326465 326466 . 120
chrX 326672 326673 . 500
chrX 326680 326681 . 440
chrX 327124 327125 . 200
chrX 327135 327136 . 120
chrX 327303 327304 . 120
chrX 327403 327404 . 540
chrX 327415 327416 . 280
chrX 327459 327460 . 160
chrX 327474 327475 . 620
chrX 327599 327600 . 180
chrX 327752 327753 . 180
chrX 327776 327777 . 320
chrX 327787 327788 . 2040
chrX 327809 327810 . 1740
chrX 327949 327950 . 140
chrX 327952 327953 . 180
chrX 327957 327958 . 180
chrX 327967 327968 . 400
chrX 327980 327981 . 280
chrX 327989 327990 . 180
chrX 327994 327995 . 500
chrX 328001 328002 . 860
chrX 328008 328009 . 220
chrX 328030 328031 . 160
chrX 328040 328041 . 120
chrX 328047 328048 . 280
chrX 328312 328313 . 120
chrX 328394 328395 . 120
chrX 328468 328469 . 140
chrX 328483 328484 . 120
chrX 328538 328539 . 120
chrX 328592 328593 . 180
chrX 329012 329013 . 120
chrX 329065 329066 . 160
chrX 329426 329427 . 620
chrX 329698 329699 . 120
chrX 329722 329723 . 220
chrX 329870 329871 . 120
chrX 330048 330049 . 120
chrX 330106 330107 . 180
chrX 330233 330234 . 440
chrX 330245 330246 . 380
chrX 330250 330251 . 360
chrX 330251 330252 . 140
chrX 330252 330253 . 120
chrX 330262 330263 . 300
chrX 330265 330266 . 260
chrX 330269 330270 . 240
chrX 330283 330284 . 160
chrX 330290 330291 . 120
chrX 330296 330297 . 260
chrX 330308 330309 . 380
chrX 330500 330501 . 160
chrX 332037 332038 . 200
chrX 332095 332096 . 320
chrX 332140 332141 . 180
chrX 332167 332168 . 300
chrX 332203 332204 . 180
chrX 332383 332384 . 140
chrX 332414 332415 . 200
chrX 332864 332865 . 140
chrX 333038 333039 . 120
chrX 333166 333167 . 220
chrX 333178 333179 . 120
chrX 333187 333188 . 140
chrX 333197 333198 . 120
chrX 333219 333220 . 280
chrX 333260 333261 . 340
chrX 333275 333276 . 180
chrX 333286 333287 . 320
chrX 333291 333292 . 240
chrX 333297 333298 . 1200
chrX 333308 333309 . 120
chrX 333508 333509 . 460
chrX 333805 333806 . 120
chrX 333845 333846 . 240
chrX 333867 333868 . 360
chrX 333990 333991 . 120
chrX 334111 334112 . 140
chrX 334131 334132 . 220
chrX 334138 334139 . 120
chrX 334149 334150 . 420
chrX 334153 334154 . 320
chrX 334165 334166 . 160
chrX 334171 334172 . 280
chrX 334182 334183 . 340
chrX 334183 334184 . 500
chrX 334189 334190 . 580
chrX 334213 334214 . 320
chrX 334216 334217 . 500
chrX 334221 334222 . 360
chrX 334222 334223 . 1000
chrX 334224 334225 . 380
chrX 334230 334231 . 160
chrX 334888 334889 . 120
chrX 335676 335677 . 140
chrX 335689 335690 . 120
chrX 335701 335702 . 220
chrX 335705 335706 . 140
chrX 335746 335747 . 540
chrX 335752 335753 . 1160
chrX 335757 335758 . 200
chrX 335760 335761 . 400
chrX 335764 335765 . 180
chrX 335771 335772 . 860
chrX 335773 335774 . 280
chrX 335788 335789 . 180
chrX 335794 335795 . 140
chrX 335808 335809 . 980
chrX 335813 335814 . 360
chrX 335831 335832 . 140
chrX 337147 337148 . 120
chrX 337196 337197 . 120
chrX 337203 337204 . 120
chrX 337211 337212 . 160
chrX 337248 337249 . 120
chrX 337254 337255 . 140
chrX 337260 337261 . 180
chrX 337267 337268 . 140
chrX 337281 337282 . 120
chrX 337283 337284 . 160
chrX 337287 337288 . 140
chrX 337302 337303 . 240
chrX 337307 337308 . 160
chrX 337311 337312 . 160
chrX 337319 337320 . 180
chrX 337327 337328 . 160
chrX 337332 337333 . 440
chrX 337367 337368 . 120
chrX 337371 337372 . 120
chrX 337404 337405 . 160
chrX 337422 337423 . 480
chrX 337427 337428 . 420
chrX 337432 337433 . 120
chrX 337436 337437 . 320
chrX 337457 337458 . 220
chrX 337465 337466 . 300
chrX 337472 337473 . 200
chrX 337497 337498 . 120
chrX 337502 337503 . 180
chrX 337622 337623 . 160
chrX 337654 337655 . 120
chrX 337656 337657 . 220
chrX 337662 337663 . 260
chrX 337668 337669 . 120
chrX 337670 337671 . 360
chrX 337672 337673 . 340
chrX 337672 337673 . 280
chrX 337673 337674 . 2660
chrX 337676 337677 . 160
chrX 337683 337684 . 380
chrX 337692 337693 . 140
chrX 337695 337696 . 120
chrX 337697 337698 . 360
chrX 337705 337706 . 300
chrX 337710 337711 . 1080
chrX 337716 337717 . 2260
chrX 337749 337750 . 860
chrX 337759 337760 . 240
chrX 337759 337760 . 1480
chrX 337765 337766 . 120
chrX 337767 337768 . 560
chrX 337770 337771 . 240
chrX 337771 337772 . 600
chrX 337773 337774 . 320
chrX 337780 337781 . 140
chrX 337785 337786 . 200
chrX 337791 337792 . 580
chrX 337794 337795 . 360
chrX 337806 337807 . 120
chrX 337807 337808 . 340
chrX 337812 337813 . 260
chrX 337813 337814 . 1060
chrX 337830 337831 . 160
chrX 337836 337837 . 160
chrX 337853 337854 . 160
chrX 337857 337858 . 200
chrX 337858 337859 . 120
chrX 337867 337868 . 200
chrX 337878 337879 . 140
chrX 337892 337893 . 580
chrX 337903 337904 . 1080
chrX 337910 337911 . 720
chrX 337918 337919 . 320
chrX 337923 337924 . 120
chrX 337926 337927 . 300
chrX 337926 337927 . 180
chrX 337956 337957 . 140
chrX 337959 337960 . 220
chrX 337964 337965 . 900
chrX 337968 337969 . 400
chrX 337980 337981 . 180
chrX 337990 337991 . 440
chrX 338057 338058 . 160
chrX 338083 338084 . 640
chrX 338100 338101 . 540
chrX 338107 338108 . 160
chrX 338108 338109 . 380
chrX 338121 338122 . 400
chrX 338148 338149 . 280
chrX 338243 338244 . 140
chrX 338293 338294 . 200
chrX 338331 338332 . 140
chrX 338346 338347 . 280
chrX 338382 338383 . 180
chrX 338601 338602 . 120
chrX 338608 338609 . 120
chrX 338671 338672 . 180
chrX 338688 338689 . 140
chrX 338700 338701 . 500
chrX 338724 338725 . 140
chrX 338847 338848 . 120
chrX 338935 338936 . 460
chrX 339043 339044 . 440
chrX 339066 339067 . 160
chrX 339067 339068 . 120
chrX 339070 339071 . 160
chrX 339078 339079 . 140
chrX 339122 339123 . 200
chrX 339194 339195 . 140
chrX 339228 339229 . 140
chrX 339257 339258 . 120
chrX 339259 339260 . 140
chrX 339286 339287 . 360
chrX 339292 339293 . 160
chrX 339442 339443 . 140
chrX 339451 339452 . 180
chrX 339462 339463 . 240
chrX 339473 339474 . 320
chrX 339509 339510 . 140
chrX 339517 339518 . 160
chrX 339564 339565 . 120
chrX 339767 339768 . 140
chrX 339856 339857 . 160
chrX 339896 339897 . 460
chrX 339904 339905 . 200
chrX 339908 339909 . 340
chrX 339945 339946 . 160
chrX 340066 340067 . 200
chrX 340083 340084 . 320
chrX 340215 340216 . 120
chrX 340238 340239 . 120
chrX 340380 340381 . 1020
chrX 340490 340491 . 600
chrX 340535 340536 . 280
chrX 341123 341124 . 260
chrX 341140 341141 . 860
chrX 341356 341357 . 780
chrX 341388 341389 . 260
chrX 341459 341460 . 800
chrX 341495 341496 . 160
chrX 341503 341504 . 540
chrX 341510 341511 . 3640
chrX 341519 341520 . 380
chrX 341543 341544 . 460
chrX 341664 341665 . 1580
chrX 341673 341674 . 380
chrX 341678 341679 . 160
chrX 341682 341683 . 160
chrX 341685 341686 . 760
chrX 341693 341694 . 840
chrX 341696 341697 . 200
chrX 341704 341705 . 860
chrX 341709 341710 . 120
chrX 341714 341715 . 160
chrX 341720 341721 . 140
chrX 341759 341760 . 540
chrX 341771 341772 . 180
chrX 341776 341777 . 1000
chrX 341782 341783 . 220
chrX 341795 341796 . 240
chrX 341891 341892 . 240
chrX 341919 341920 . 1280
chrX 341942 341943 . 620
chrX 341955 341956 . 160
chrX 341994 341995 . 180
chrX 342117 342118 . 200
chrX 342129 342130 . 240
chrX 342144 342145 . 120
chrX 342149 342150 . 120
chrX 342282 342283 . 120
chrX 342287 342288 . 580
chrX 342291 342292 . 360
chrX 342298 342299 . 440
chrX 342309 342310 . 200
chrX 342342 342343 . 220
chrX 342378 342379 . 200
chrX 342388 342389 . 120
chrX 342390 342391 . 140
chrX 342393 342394 . 120
chrX 342416 342417 . 160
chrX 342420 342421 . 120
chrX 342426 342427 . 220
chrX 342437 342438 . 160
chrX 343391 343392 . 200
chrX 345751 345752 . 240
chrX 345781 345782 . 120
chrX 345815 345816 . 220
chrX 345829 345830 . 460
chrX 345838 345839 . 140
chrX 345880 345881 . 180
chrX 345884 345885 . 240
chrX 345887 345888 . 260
chrX 345895 345896 . 220
chrX 345936 345937 . 180
chrX 346903 346904 . 200
chrX 347402 347403 . 120
chrX 347791 347792 . 140
chrX 348062 348063 . 160
chrX 348102 348103 . 140
chrX 348221 348222 . 140
chrX 348344 348345 . 380
chrX 348390 348391 . 240
chrX 348399 348400 . 200
chrX 348452 348453 . 160
chrX 348530 348531 . 220
chrX 348582 348583 . 120
chrX 348702 348703 . 300
chrX 348709 348710 . 120
chrX 348719 348720 . 200
chrX 348751 348752 . 120
chrX 348761 348762 . 120
chrX 348781 348782 . 120
chrX 348782 348783 . 260
chrX 348797 348798 . 1620
chrX 348805 348806 . 580
chrX 348807 348808 . 380
chrX 348808 348809 . 160
chrX 348827 348828 . 120
chrX 348831 348832 . 180
chrX 348834 348835 . 600
chrX 348838 348839 . 300
chrX 348842 348843 . 140
chrX 348877 348878 . 160
chrX 348950 348951 . 260
chrX 348968 348969 . 200
chrX 348985 348986 . 180
chrX 348991 348992 . 720
chrX 348998 348999 . 120
chrX 349019 349020 . 260
chrX 349060 349061 . 180
chrX 349079 349080 . 160
chrX 349130 349131 . 120
chrX 349170 349171 . 120
chrX 349174 349175 . 120
chrX 349188 349189 . 120
chrX 349194 349195 . 140
chrX 349214 349215 . 120
chrX 349240 349241 . 300
chrX 349391 349392 . 220
chrX 349409 349410 . 140
chrX 349416 349417 . 120
chrX 349451 349452 . 120
chrX 349478 349479 . 120
chrX 349519 349520 . 220
chrX 349523 349524 . 320
chrX 349531 349532 . 220
chrX 349533 349534 . 120
chrX 349724 349725 . 120
chrX 349779 349780 . 260
chrX 349843 349844 . 220
chrX 349850 349851 . 120
chrX 349875 349876 . 180
chrX 349916 349917 . 120
chrX 350212 350213 . 120
chrX 350361 350362 . 120
chrX 350393 350394 . 180
chrX 350591 350592 . 220
chrX 350832 350833 . 160
chrX 350865 350866 . 120
chrX 351593 351594 . 120
chrX 352034 352035 . 180
chrX 352050 352051 . 300
chrX 352076 352077 . 120
chrX 352093 352094 . 140
chrX 352121 352122 . 120
chrX 352230 352231 . 120
chrX 352234 352235 . 140
chrX 352246 352247 . 160
chrX 352247 352248 . 360
chrX 352253 352254 . 120
chrX 352253 352254 . 120
chrX 352256 352257 . 200
chrX 352259 352260 . 1240
chrX 352267 352268 . 220
chrX 352271 352272 . 200
chrX 352282 352283 . 740
chrX 352288 352289 . 140
chrX 352288 352289 . 160
chrX 352292 352293 . 280
chrX 352300 352301 . 3040
chrX 352303 352304 . 140
chrX 352322 352323 . 400
chrX 352329 352330 . 120
chrX 352356 352357 . 180
chrX 352373 352374 . 120
chrX 352473 352474 . 520
chrX 352479 352480 . 160
chrX 353605 353606 . 320
chrX 353638 353639 . 440
chrX 353644 353645 . 140
chrX 353974 353975 . 120
chrX 353977 353978 . 120
chrX 354020 354021 . 200
chrX 354026 354027 . 140
chrX 354031 354032 . 220
chrX 354039 354040 . 300
chrX 354169 354170 . 120
chrX 354183 354184 . 140
chrX 354274 354275 . 360
chrX 354288 354289 . 140
chrX 354295 354296 . 160
chrX 354348 354349 . 500
chrX 354351 354352 . 120
chrX 354357 354358 . 280
chrX 354359 354360 . 460
chrX 354368 354369 . 160
chrX 354381 354382 . 300
chrX 354384 354385 . 140
chrX 354386 354387 . 180
chrX 354527 354528 . 220
chrX 354545 354546 . 260
chrX 354564 354565 . 180
chrX 354610 354611 . 260
chrX 354712 354713 . 120
chrX 354923 354924 . 120
chrX 355130 355131 . 120
chrX 355170 355171 . 120
chrX 355258 355259 . 380
chrX 355262 355263 . 260
chrX 355268 355269 . 120
chrX 355306 355307 . 260
chrX 355339 355340 . 340
chrX 355506 355507 . 200
chrX 355539 355540 . 420
chrX 355543 355544 . 120
chrX 355546 355547 . 280
chrX 355554 355555 . 500
chrX 355587 355588 . 620
chrX 355599 355600 . 260
chrX 355687 355688 . 120
chrX 355720 355721 . 140
chrX 355745 355746 . 260
chrX 355747 355748 . 120
chrX 355761 355762 . 340
chrX 355788 355789 . 120
chrX 355799 355800 . 260
chrX 355802 355803 . 180
chrX 355808 355809 . 420
chrX 355828 355829 . 140
chrX 355845 355846 . 160
chrX 355867 355868 . 160
chrX 355876 355877 . 160
chrX 355887 355888 . 120
chrX 355894 355895 . 120
chrX 355915 355916 . 220
chrX 355934 355935 . 340
chrX 355945 355946 . 200
chrX 356183 356184 . 140
chrX 356203 356204 . 180
chrX 356225 356226 . 180
chrX 356395 356396 . 160
chrX 356691 356692 . 180
chrX 356717 356718 . 140
chrX 356891 356892 . 120
chrX 356918 356919 . 120
chrX 357173 357174 . 160
chrX 357207 357208 . 280
chrX 357334 357335 . 580
chrX 357365 357366 . 1060
chrX 357383 357384 . 420
chrX 357403 357404 . 220
chrX 357487 357488 . 480
chrX 357576 357577 . 400
chrX 357715 357716 . 380
chrX 357733 357734 . 120
chrX 357820 357821 . 260
chrX 358026 358027 . 180
chrX 358043 358044 . 220
chrX 358174 358175 . 120
chrX 358180 358181 . 120
chrX 358186 358187 . 120
chrX 358201 358202 . 160
chrX 358209 358210 . 700
chrX 358238 358239 . 120
chrX 358242 358243 . 140
chrX 358245 358246 . 200
chrX 358245 358246 . 140
chrX 358246 358247 . 120
chrX 358247 358248 . 180
chrX 358248 358249 . 2120
chrX 358248 358249 . 160
chrX 358249 358250 . 700
chrX 358249 358250 . 140
chrX 358251 358252 . 120
chrX 358253 358254 . 140
chrX 358254 358255 . 440
chrX 358254 358255 . 120
chrX 358260 358261 . 860
chrX 358269 358270 . 880
chrX 358276 358277 . 120
chrX 358282 358283 . 960
chrX 358293 358294 . 140
chrX 358300 358301 . 160
chrX 358303 358304 . 460
chrX 358334 358335 . 440
chrX 358349 358350 . 240
chrX 358461 358462 . 120
chrX 358531 358532 . 120
chrX 358541 358542 . 680
chrX 358839 358840 . 140
chrX 359068 359069 . 200
chrX 359253 359254 . 160
chrX 359426 359427 . 160
chrX 359439 359440 . 440
chrX 359719 359720 . 160
chrX 359723 359724 . 300
chrX 359728 359729 . 260
chrX 359739 359740 . 360
chrX 359742 359743 . 200
chrX 359759 359760 . 160
chrX 359764 359765 . 200
chrX 359767 359768 . 240
chrX 359773 359774 . 280
chrX 359794 359795 . 140
chrX 359797 359798 . 420
chrX 359798 359799 . 240
chrX 359802 359803 . 180
chrX 359810 359811 . 140
chrX 359813 359814 . 140
chrX 359816 359817 . 260
chrX 359845 359846 . 140
chrX 359850 359851 . 300
chrX 359900 359901 . 280
chrX 359916 359917 . 220
chrX 359919 359920 . 120
chrX 359949 359950 . 160
chrX 360033 360034 . 580
chrX 360051 360052 . 160
chrX 360136 360137 . 420
chrX 360209 360210 . 160
chrX 360221 360222 . 120
chrX 360230 360231 . 160
chrX 360250 360251 . 140
chrX 360261 360262 . 200
chrX 360265 360266 . 540
chrX 360382 360383 . 220
chrX 360403 360404 . 140
chrX 360420 360421 . 140
chrX 360425 360426 . 200
chrX 360425 360426 . 340
chrX 360430 360431 . 300
chrX 360442 360443 . 180
chrX 360457 360458 . 660
chrX 360462 360463 . 320
chrX 360473 360474 . 840
chrX 360482 360483 . 160
chrX 360491 360492 . 840
chrX 360492 360493 . 120
chrX 360494 360495 . 180
chrX 360497 360498 . 240
chrX 360499 360500 . 120
chrX 360500 360501 . 200
chrX 360511 360512 . 160
chrX 360535 360536 . 860
chrX 360545 360546 . 160
chrX 360601 360602 . 120
chrX 360660 360661 . 460
chrX 360701 360702 . 1460
chrX 360703 360704 . 900
chrX 360708 360709 . 460
chrX 360725 360726 . 320
chrX 360726 360727 . 200
chrX 360735 360736 . 700
chrX 360778 360779 . 200
chrX 360811 360812 . 540
chrX 360827 360828 . 120
chrX 360844 360845 . 1320
chrX 360865 360866 . 280
chrX 360885 360886 . 120
chrX 360888 360889 . 440
chrX 360893 360894 . 120
chrX 360899 360900 . 140
chrX 360902 360903 . 140
chrX 360911 360912 . 1060
chrX 360938 360939 . 160
chrX 360942 360943 . 200
chrX 360950 360951 . 620
chrX 360953 360954 . 180
chrX 360961 360962 . 140
chrX 360966 360967 . 340
chrX 360967 360968 . 120
chrX 360967 360968 . 180
chrX 360969 360970 . 120
chrX 360970 360971 . 160
chrX 360971 360972 . 200
chrX 360972 360973 . 180
chrX 360979 360980 . 300
chrX 360988 360989 . 120
chrX 360989 360990 . 140
chrX 360993 360994 . 140
chrX 360996 360997 . 180
chrX 361000 361001 . 140
chrX 361006 361007 . 180
chrX 361009 361010 . 140
chrX 361026 361027 . 140
chrX 361034 361035 . 140
chrX 361046 361047 . 160
chrX 361054 361055 . 200
chrX 361061 361062 . 200
chrX 361078 361079 . 120
chrX 361084 361085 . 140
chrX 361092 361093 . 140
chrX 361116 361117 . 220
chrX 361138 361139 . 160
chrX 361241 361242 . 160
chrX 361388 361389 . 120
chrX 361407 361408 . 160
chrX 361417 361418 . 200
chrX 361437 361438 . 200
chrX 361586 361587 . 120
chrX 361600 361601 . 220
chrX 361741 361742 . 140
chrX 361917 361918 . 1040
chrX 361961 361962 . 360
chrX 362204 362205 . 120
chrX 362273 362274 . 140
chrX 362437 362438 . 120
chrX 363117 363118 . 120
chrX 363255 363256 . 140
chrX 363325 363326 . 220
chrX 363623 363624 . 140
chrX 363693 363694 . 200
chrX 363875 363876 . 120
chrX 363894 363895 . 240
chrX 363966 363967 . 180
chrX 363974 363975 . 140
chrX 364084 364085 . 160
chrX 364138 364139 . 260
chrX 364684 364685 . 140
chrX 364699 364700 . 160
chrX 364742 364743 . 120
chrX 364897 364898 . 380
chrX 364912 364913 . 420
chrX 365002 365003 . 340
chrX 365009 365010 . 140
chrX 365012 365013 . 160
chrX 365019 365020 . 320
chrX 365028 365029 . 360
chrX 365074 365075 . 260
chrX 365084 365085 . 380
chrX 365147 365148 . 260
chrX 365177 365178 . 400
chrX 365184 365185 . 240
chrX 365192 365193 . 120
chrX 365215 365216 . 140
chrX 365223 365224 . 160
chrX 365362 365363 . 680
chrX 365391 365392 . 640
chrX 365393 365394 . 140
chrX 365428 365429 . 260
chrX 365574 365575 . 500
chrX 365581 365582 . 520
chrX 365590 365591 . 140
chrX 365593 365594 . 140
chrX 365613 365614 . 200
chrX 365625 365626 . 120
chrX 365631 365632 . 120
chrX 365651 365652 . 360
chrX 365655 365656 . 440
chrX 365670 365671 . 820
chrX 365679 365680 . 1380
chrX 365681 365682 . 120
chrX 365686 365687 . 140
chrX 368562 368563 . 160
chrX 368572 368573 . 280
chrX 368575 368576 . 240
chrX 368590 368591 . 340
chrX 368620 368621 . 300
chrX 368655 368656 . 360
chrX 368751 368752 . 1320
chrX 368757 368758 . 340
chrX 368768 368769 . 140
chrX 368776 368777 . 220
chrX 368781 368782 . 140
chrX 368838 368839 . 1140
chrX 369853 369854 . 140
chrX 370252 370253 . 120
chrX 373976 373977 . 120
chrX 374012 374013 . 160
chrX 374033 374034 . 140
chrX 374048 374049 . 120
chrX 374054 374055 . 120
chrX 374104 374105 . 120
chrX 374104 374105 . 120
chrX 374114 374115 . 240
chrX 374115 374116 . 120
chrX 374117 374118 . 200
chrX 374120 374121 . 180
chrX 374133 374134 . 120
chrX 374137 374138 . 140
chrX 374155 374156 . 120
chrX 374169 374170 . 200
chrX 374173 374174 . 180
chrX 374186 374187 . 160
chrX 374246 374247 . 300
chrX 374285 374286 . 120
chrX 374348 374349 . 160
chrX 374357 374358 . 760
chrX 374369 374370 . 300
chrX 374375 374376 . 1040
chrX 374382 374383 . 180
chrX 374395 374396 . 260
chrX 374401 374402 . 280
chrX 374606 374607 . 240
chrX 374659 374660 . 140
chrX 374662 374663 . 160
chrX 374663 374664 . 120
chrX 374668 374669 . 120
chrX 374672 374673 . 180
chrX 374685 374686 . 260
chrX 374687 374688 . 120
chrX 374700 374701 . 140
chrX 374708 374709 . 120
chrX 374721 374722 . 160
chrX 374736 374737 . 220
chrX 374742 374743 . 500
chrX 374747 374748 . 160
chrX 374861 374862 . 120
chrX 374883 374884 . 120
chrX 374890 374891 . 320
chrX 374899 374900 . 240
chrX 374904 374905 . 120
chrX 374927 374928 . 280
chrX 374932 374933 . 240
chrX 374961 374962 . 120
chrX 375000 375001 . 380
chrX 375022 375023 . 420
chrX 375044 375045 . 180
chrX 375056 375057 . 340
chrX 375062 375063 . 240
chrX 375119 375120 . 380
chrX 375143 375144 . 200
chrX 375248 375249 . 160
chrX 375259 375260 . 200
chrX 375265 375266 . 120
chrX 375281 375282 . 200
chrX 375363 375364 . 160
chrX 376025 376026 . 140
chrX 376048 376049 . 200
chrX 376053 376054 . 120
chrX 376059 376060 . 560
chrX 376071 376072 . 260
chrX 376131 376132 . 380
chrX 376146 376147 . 140
chrX 376207 376208 . 140
chrX 376368 376369 . 180
chrX 376395 376396 . 360
chrX 376397 376398 . 120
chrX 376446 376447 . 960
chrX 376590 376591 . 200
chrX 376640 376641 . 300
chrX 376730 376731 . 360
chrX 376791 376792 . 340
chrX 376824 376825 . 580
chrX 376875 376876 . 380
chrX 376890 376891 . 280
chrX 376961 376962 . 180
chrX 376998 376999 . 160
chrX 377001 377002 . 180
chrX 377002 377003 . 400
chrX 377003 377004 . 140
chrX 377022 377023 . 180
chrX 377028 377029 . 120
chrX 377039 377040 . 200
chrX 377042 377043 . 120
chrX 377064 377065 . 180
chrX 377072 377073 . 160
chrX 377103 377104 . 120
chrX 377138 377139 . 120
chrX 377189 377190 . 180
chrX 377271 377272 . 400
chrX 377275 377276 . 120
chrX 377291 377292 . 160
chrX 377306 377307 . 200
chrX 377324 377325 . 140
chrX 377333 377334 . 320
chrX 377392 377393 . 120
chrX 377451 377452 . 200
chrX 377457 377458 . 160
chrX 377514 377515 . 200
chrX 377568 377569 . 380
chrX 377577 377578 . 320
chrX 377595 377596 . 160
chrX 377640 377641 . 120
chrX 377709 377710 . 340
chrX 377720 377721 . 200
chrX 377773 377774 . 140
chrX 377785 377786 . 120
chrX 377794 377795 . 120
chrX 377796 377797 . 120
chrX 377882 377883 . 140
chrX 378002 378003 . 140
chrX 378108 378109 . 140
chrX 378134 378135 . 140
chrX 378138 378139 . 120
chrX 378155 378156 . 140
chrX 378253 378254 . 1520
chrX 378294 378295 . 200
chrX 378296 378297 . 180
chrX 378301 378302 . 120
chrX 378344 378345 . 180
chrX 378378 378379 . 160
chrX 378392 378393 . 200
chrX 378412 378413 . 120
chrX 378448 378449 . 140
chrX 378475 378476 . 1000
chrX 378489 378490 . 200
chrX 378559 378560 . 160
chrX 378567 378568 . 340
chrX 378567 378568 . 200
chrX 378569 378570 . 180
chrX 378574 378575 . 140
chrX 378581 378582 . 620
chrX 378585 378586 . 200
chrX 378593 378594 . 200
chrX 378600 378601 . 260
chrX 378605 378606 . 280
chrX 378613 378614 . 220
chrX 378628 378629 . 140
chrX 378634 378635 . 120
chrX 378638 378639 . 200
chrX 378643 378644 . 120
chrX 378644 378645 . 140
chrX 378652 378653 . 120
chrX 378656 378657 . 120
chrX 378659 378660 . 240
chrX 378663 378664 . 340
chrX 378666 378667 . 140
chrX 378671 378672 . 260
chrX 378677 378678 . 340
chrX 378855 378856 . 160
chrX 379121 379122 . 220
chrX 379297 379298 . 160
chrX 379442 379443 . 120
chrX 379604 379605 . 120
chrX 380029 380030 . 580
chrX 380040 380041 . 120
chrX 380129 380130 . 180
chrX 380135 380136 . 1400
chrX 380254 380255 . 120
chrX 381083 381084 . 120
chrX 381096 381097 . 220
chrX 381100 381101 . 180
chrX 381107 381108 . 120
chrX 381121 381122 . 160
chrX 381126 381127 . 120
chrX 381133 381134 . 140
chrX 381147 381148 . 200
chrX 381159 381160 . 400
chrX 381161 381162 . 180
chrX 381162 381163 . 200
chrX 381162 381163 . 120
chrX 381164 381165 . 320
chrX 381168 381169 . 520
chrX 381173 381174 . 160
chrX 381186 381187 . 140
chrX 381208 381209 . 140
chrX 381212 381213 . 260
chrX 381213 381214 . 220
chrX 381224 381225 . 200
chrX 381232 381233 . 320
chrX 383282 383283 . 140
chrX 383439 383440 . 120
chrX 383449 383450 . 540
chrX 383598 383599 . 140
chrX 383620 383621 . 140
chrX 383628 383629 . 400
chrX 383637 383638 . 260
chrX 383639 383640 . 160
chrX 383645 383646 . 120
chrX 383647 383648 . 120
chrX 383648 383649 . 180
chrX 383650 383651 . 240
chrX 383651 383652 . 120
chrX 383656 383657 . 120
chrX 383659 383660 . 180
chrX 383660 383661 . 120
chrX 383669 383670 . 120
chrX 383697 383698 . 820
chrX 383700 383701 . 120
chrX 383705 383706 . 160
chrX 383736 383737 . 180
chrX 383741 383742 . 120
chrX 383745 383746 . 160
chrX 383747 383748 . 500
chrX 383753 383754 . 280
chrX 383756 383757 . 220
chrX 383759 383760 . 140
chrX 383761 383762 . 120
chrX 383765 383766 . 280
chrX 386063 386064 . 520
chrX 386097 386098 . 340
chrX 386279 386280 . 120
chrX 386697 386698 . 140
chrX 387469 387470 . 120
chrX 387472 387473 . 280
chrX 387477 387478 . 160
chrX 387481 387482 . 240
chrX 387486 387487 . 200
chrX 387535 387536 . 340
chrX 387543 387544 . 180
chrX 387551 387552 . 760
chrX 387558 387559 . 140
chrX 387561 387562 . 160
chrX 387570 387571 . 120
chrX 387573 387574 . 120
chrX 387591 387592 . 120
chrX 387597 387598 . 300
chrX 387727 387728 . 180
chrX 387748 387749 . 380
chrX 387759 387760 . 160
chrX 387765 387766 . 120
chrX 387789 387790 . 180
chrX 387895 387896 . 360
chrX 387905 387906 . 780
chrX 387910 387911 . 140
chrX 387915 387916 . 600
chrX 387932 387933 . 120
chrX 387935 387936 . 440
chrX 387961 387962 . 240
chrX 387966 387967 . 140
chrX 388043 388044 . 140
chrX 388084 388085 . 300
chrX 388095 388096 . 200
chrX 388097 388098 . 180
chrX 388137 388138 . 900
chrX 388141 388142 . 220
chrX 388236 388237 . 120
chrX 388255 388256 . 140
chrX 388309 388310 . 200
chrX 388337 388338 . 340
chrX 388357 388358 . 120
chrX 388452 388453 . 120
chrX 389036 389037 . 140
chrX 390866 390867 . 180
chrX 390943 390944 . 120
chrX 390950 390951 . 120
chrX 390959 390960 . 120
chrX 390961 390962 . 460
chrX 390961 390962 . 120
chrX 390967 390968 . 140
chrX 390980 390981 . 220
chrX 390982 390983 . 240
chrX 390984 390985 . 200
chrX 391005 391006 . 180
chrX 391018 391019 . 140
chrX 391019 391020 . 400
chrX 391027 391028 . 500
chrX 391117 391118 . 160
chrX 391181 391182 . 140
chrX 391183 391184 . 140
chrX 391198 391199 . 420
chrX 391207 391208 . 180
chrX 391210 391211 . 160
chrX 391217 391218 . 180
chrX 391227 391228 . 160
chrX 391228 391229 . 1500
chrX 391233 391234 . 120
chrX 391258 391259 . 120
chrX 391264 391265 . 140
chrX 391271 391272 . 200
chrX 391272 391273 . 120
chrX 391274 391275 . 380
chrX 391277 391278 . 140
chrX 391284 391285 . 720
chrX 391316 391317 . 120
chrX 391323 391324 . 440
chrX 391331 391332 . 300
chrX 391335 391336 . 120
chrX 391365 391366 . 160
chrX 391374 391375 . 400
chrX 391379 391380 . 240
chrX 391383 391384 . 300
chrX 391387 391388 . 200
chrX 391389 391390 . 120
chrX 391392 391393 . 140
chrX 391395 391396 . 220
chrX 391422 391423 . 640
chrX 391429 391430 . 760
chrX 391446 391447 . 240
chrX 391452 391453 . 160
chrX 391456 391457 . 160
chrX 391459 391460 . 120
chrX 391462 391463 . 1100
chrX 391462 391463 . 260
chrX 391463 391464 . 140
chrX 391473 391474 . 160
chrX 391474 391475 . 160
chrX 391481 391482 . 220
chrX 391485 391486 . 120
chrX 391490 391491 . 260
chrX 391498 391499 . 380
chrX 391502 391503 . 240
chrX 391514 391515 . 140
chrX 391517 391518 . 360
chrX 391518 391519 . 600
chrX 391519 391520 . 200
chrX 391522 391523 . 160
chrX 391523 391524 . 140
chrX 391528 391529 . 1040
chrX 391540 391541 . 600
chrX 391545 391546 . 160
chrX 391547 391548 . 340
chrX 391596 391597 . 200
chrX 391599 391600 . 820
chrX 391604 391605 . 280
chrX 391607 391608 . 340
chrX 391614 391615 . 1200
chrX 391617 391618 . 120
chrX 391618 391619 . 1820
chrX 391623 391624 . 220
chrX 391625 391626 . 160
chrX 391629 391630 . 140
chrX 391642 391643 . 240
chrX 391644 391645 . 120
chrX 391649 391650 . 120
chrX 391650 391651 . 420
chrX 391652 391653 . 600
chrX 391655 391656 . 160
chrX 391656 391657 . 420
chrX 391659 391660 . 220
chrX 391663 391664 . 220
chrX 391667 391668 . 140
chrX 391679 391680 . 200
chrX 391684 391685 . 760
chrX 391691 391692 . 220
chrX 391712 391713 . 200
chrX 391724 391725 . 700
chrX 391727 391728 . 120
chrX 391734 391735 . 260
chrX 391738 391739 . 140
chrX 391738 391739 . 140
chrX 391739 391740 . 120
chrX 391739 391740 . 340
chrX 391746 391747 . 140
chrX 391757 391758 . 120
chrX 391790 391791 . 240
chrX 391813 391814 . 160
chrX 391814 391815 . 120
chrX 391822 391823 . 160
chrX 391836 391837 . 120
chrX 391867 391868 . 140
chrX 391872 391873 . 120
chrX 391876 391877 . 200
chrX 391889 391890 . 180
chrX 391896 391897 . 700
chrX 391902 391903 . 220
chrX 391911 391912 . 120
chrX 391930 391931 . 280
chrX 391932 391933 . 200
chrX 391934 391935 . 440
chrX 391941 391942 . 160
chrX 391943 391944 . 260
chrX 391944 391945 . 240
chrX 391953 391954 . 120
chrX 391959 391960 . 120
chrX 391980 391981 . 120
chrX 392024 392025 . 160
chrX 392040 392041 . 120
chrX 392051 392052 . 120
chrX 392059 392060 . 140
chrX 392062 392063 . 460
chrX 392071 392072 . 180
chrX 392076 392077 . 340
chrX 392076 392077 . 780
chrX 392081 392082 . 280
chrX 392085 392086 . 260
chrX 392088 392089 . 580
chrX 392089 392090 . 1900
chrX 392093 392094 . 180
chrX 392124 392125 . 120
chrX 392129 392130 . 200
chrX 392133 392134 . 140
chrX 392138 392139 . 360
chrX 392139 392140 . 200
chrX 392147 392148 . 340
chrX 392148 392149 . 140
chrX 392148 392149 . 300
chrX 392157 392158 . 360
chrX 392161 392162 . 240
chrX 392161 392162 . 240
chrX 392191 392192 . 780
chrX 392198 392199 . 120
chrX 392202 392203 . 160
chrX 392203 392204 . 260
chrX 392205 392206 . 340
chrX 392215 392216 . 120
chrX 392225 392226 . 320
chrX 392231 392232 . 120
chrX 392239 392240 . 360
chrX 392251 392252 . 120
chrX 392284 392285 . 120
chrX 392301 392302 . 240
chrX 392305 392306 . 120
chrX 392309 392310 . 320
chrX 392343 392344 . 200
chrX 392384 392385 . 140
chrX 392431 392432 . 140
chrX 392442 392443 . 740
chrX 392509 392510 . 120
chrX 393598 393599 . 220
chrX 393750 393751 . 300
chrX 393865 393866 . 140
chrX 393877 393878 . 160
chrX 393893 393894 . 160
chrX 395459 395460 . 200
chrX 395579 395580 . 120
chrX 395584 395585 . 440
chrX 395641 395642 . 160
chrX 395730 395731 . 120
chrX 395735 395736 . 540
chrX 395840 395841 . 260
chrX 395900 395901 . 160
chrX 395922 395923 . 120
chrX 396001 396002 . 280
chrX 396299 396300 . 120
chrX 396317 396318 . 140
chrX 396348 396349 . 160
chrX 396353 396354 . 120
chrX 396355 396356 . 160
chrX 396526 396527 . 120
chrX 396634 396635 . 140
chrX 396658 396659 . 140
chrX 396661 396662 . 120
chrX 396661 396662 . 120
chrX 396669 396670 . 1020
chrX 396674 396675 . 160
chrX 396686 396687 . 860
chrX 396692 396693 . 140
chrX 396703 396704 . 3140
chrX 396719 396720 . 260
chrX 396867 396868 . 120
chrX 396873 396874 . 160
chrX 396878 396879 . 220
chrX 396887 396888 . 180
chrX 396914 396915 . 220
chrX 396996 396997 . 860
chrX 396997 396998 . 120
chrX 397013 397014 . 220
chrX 397020 397021 . 320
chrX 397048 397049 . 500
chrX 397056 397057 . 120
chrX 397059 397060 . 180
chrX 397067 397068 . 140
chrX 397177 397178 . 240
chrX 397211 397212 . 600
chrX 397229 397230 . 120
chrX 397274 397275 . 380
chrX 397277 397278 . 120
chrX 397402 397403 . 140
chrX 397405 397406 . 140
chrX 397425 397426 . 120
chrX 397532 397533 . 980
chrX 397580 397581 . 120
chrX 397614 397615 . 800
chrX 397629 397630 . 580
chrX 397633 397634 . 1200
chrX 397745 397746 . 640
chrX 397752 397753 . 300
chrX 397890 397891 . 120
chrX 398058 398059 . 380
chrX 398059 398060 . 120
chrX 398092 398093 . 720
chrX 398115 398116 . 280
chrX 398226 398227 . 140
chrX 398232 398233 . 880
chrX 398258 398259 . 300
chrX 398261 398262 . 120
chrX 398286 398287 . 200
chrX 398295 398296 . 880
chrX 398365 398366 . 320
chrX 398417 398418 . 120
chrX 398426 398427 . 140
chrX 398438 398439 . 600
chrX 398445 398446 . 320
chrX 398448 398449 . 120
chrX 398450 398451 . 3160
chrX 398451 398452 . 160
chrX 398453 398454 . 320
chrX 398455 398456 . 120
chrX 398461 398462 . 300
chrX 398461 398462 . 620
chrX 398468 398469 . 400
chrX 398470 398471 . 180
chrX 398471 398472 . 120
chrX 398478 398479 . 200
chrX 398486 398487 . 160
chrX 398492 398493 . 220
chrX 398496 398497 . 360
chrX 398497 398498 . 140
chrX 398502 398503 . 420
chrX 398504 398505 . 140
chrX 398507 398508 . 120
chrX 398513 398514 . 140
chrX 398526 398527 . 120
chrX 398530 398531 . 320
chrX 398536 398537 . 220
chrX 398549 398550 . 340
chrX 398572 398573 . 1020
chrX 398660 398661 . 240
chrX 398674 398675 . 260
chrX 398692 398693 . 200
chrX 398698 398699 . 280
chrX 398700 398701 . 120
chrX 398713 398714 . 160
chrX 398721 398722 . 220
chrX 398788 398789 . 140
chrX 398850 398851 . 220
chrX 399000 399001 . 140
chrX 399172 399173 . 120
chrX 399200 399201 . 240
chrX 399254 399255 . 120
chrX 399342 399343 . 220
chrX 399344 399345 . 160
chrX 399354 399355 . 140
chrX 399405 399406 . 120
chrX 399777 399778 . 120
chrX 399854 399855 . 140
chrX 399901 399902 . 120
chrX 399937 399938 . 160
chrX 399989 399990 . 140
chrX 399994 399995 . 140
chrX 399997 399998 . 320
chrX 400168 400169 . 240
chrX 400258 400259 . 320
chrX 400354 400355 . 120
chrX 400493 400494 . 260
chrX 400524 400525 . 160
chrX 400788 400789 . 560
chrX 400815 400816 . 280
chrX 401317 401318 . 120
chrX 401401 401402 . 120
chrX 401777 401778 . 380
chrX 401895 401896 . 120
chrX 401897 401898 . 120
chrX 402176 402177 . 120
chrX 402180 402181 . 180
chrX 402484 402485 . 480
chrX 402504 402505 . 160
chrX 402514 402515 . 340
chrX 402530 402531 . 120
chrX 402530 402531 . 800
chrX 402534 402535 . 240
chrX 402542 402543 . 340
chrX 402545 402546 . 140
chrX 402547 402548 . 720
chrX 402551 402552 . 120
chrX 402553 402554 . 160
chrX 402558 402559 . 780
chrX 402567 402568 . 260
chrX 402576 402577 . 380
chrX 402584 402585 . 180
chrX 402658 402659 . 120
chrX 402716 402717 . 500
chrX 402716 402717 . 120
chrX 402719 402720 . 840
chrX 402725 402726 . 660
chrX 402733 402734 . 120
chrX 402750 402751 . 120
chrX 402888 402889 . 340
chrX 402908 402909 . 160
chrX 402915 402916 . 140
chrX 402969 402970 . 280
chrX 403051 403052 . 260
chrX 403055 403056 . 340
chrX 404840 404841 . 140
chrX 404860 404861 . 160
chrX 404872 404873 . 400
chrX 404877 404878 . 240
chrX 404887 404888 . 200
chrX 404896 404897 . 860
chrX 404899 404900 . 200
chrX 404915 404916 . 180
chrX 404918 404919 . 140
chrX 404926 404927 . 240
chrX 404939 404940 . 140
chrX 404943 404944 . 420
chrX 404966 404967 . 280
chrX 404974 404975 . 120
chrX 404974 404975 . 220
chrX 404976 404977 . 180
chrX 404984 404985 . 260
chrX 404985 404986 . 180
chrX 405014 405015 . 160
chrX 405031 405032 . 120
chrX 405038 405039 . 260
chrX 405044 405045 . 160
chrX 405076 405077 . 560
chrX 405082 405083 . 220
chrX 405083 405084 . 160
chrX 405093 405094 . 240
chrX 405095 405096 . 260
chrX 405103 405104 . 500
chrX 405123 405124 . 1520
chrX 405133 405134 . 220
chrX 405141 405142 . 980
chrX 405144 405145 . 800
chrX 405152 405153 . 120
chrX 405158 405159 . 120
chrX 405174 405175 . 240
chrX 405181 405182 . 260
chrX 405184 405185 . 300
chrX 405189 405190 . 1600
chrX 405195 405196 . 420
chrX 405224 405225 . 220
chrX 405227 405228 . 200
chrX 405235 405236 . 120
chrX 405238 405239 . 840
chrX 405241 405242 . 180
chrX 405242 405243 . 160
chrX 405246 405247 . 120
chrX 405274 405275 . 160
chrX 405315 405316 . 120
chrX 405318 405319 . 140
chrX 405330 405331 . 180
chrX 405371 405372 . 160
chrX 405494 405495 . 140
chrX 405594 405595 . 120
chrX 405669 405670 . 240
chrX 405704 405705 . 240
chrX 405808 405809 . 300
chrX 405929 405930 . 580
chrX 406016 406017 . 120
chrX 406252 406253 . 140
chrX 406262 406263 . 160
chrX 406473 406474 . 220
chrX 406481 406482 . 420
chrX 406482 406483 . 120
chrX 406551 406552 . 240
chrX 406612 406613 . 540
chrX 406696 406697 . 680
chrX 406700 406701 . 140
chrX 406704 406705 . 180
chrX 406718 406719 . 280
chrX 406755 406756 . 120
chrX 406781 406782 . 140
chrX 406826 406827 . 440
chrX 406827 406828 . 280
chrX 406938 406939 . 340
chrX 406953 406954 . 2360
chrX 406978 406979 . 280
chrX 406986 406987 . 220
chrX 407001 407002 . 140
chrX 407002 407003 . 340
chrX 407019 407020 . 280
chrX 407027 407028 . 140
chrX 407041 407042 . 260
chrX 407132 407133 . 180
chrX 407133 407134 . 960
chrX 407167 407168 . 120
chrX 407178 407179 . 240
chrX 407186 407187 . 140
chrX 407189 407190 . 360
chrX 407203 407204 . 360
chrX 407206 407207 . 980
chrX 407293 407294 . 220
chrX 407325 407326 . 140
chrX 407328 407329 . 140
chrX 407340 407341 . 200
chrX 407348 407349 . 620
chrX 407357 407358 . 280
chrX 407359 407360 . 200
chrX 407364 407365 . 340
chrX 407365 407366 . 180
chrX 407365 407366 . 640
chrX 407369 407370 . 240
chrX 407370 407371 . 380
chrX 407378 407379 . 140
chrX 407379 407380 . 1260
chrX 407382 407383 . 240
chrX 407385 407386 . 2080
chrX 407386 407387 . 240
chrX 407389 407390 . 140
chrX 407389 407390 . 200
chrX 407390 407391 . 1100
chrX 407390 407391 . 120
chrX 407393 407394 . 120
chrX 407393 407394 . 260
chrX 407400 407401 . 360
chrX 407449 407450 . 260
chrX 407452 407453 . 560
chrX 407455 407456 . 140
chrX 407456 407457 . 240
chrX 407456 407457 . 180
chrX 407458 407459 . 120
chrX 407459 407460 . 240
chrX 407460 407461 . 120
chrX 407460 407461 . 160
chrX 407461 407462 . 380
chrX 407465 407466 . 120
chrX 407467 407468 . 460
chrX 407470 407471 . 440
chrX 407478 407479 . 520
chrX 407484 407485 . 180
chrX 407489 407490 . 140
chrX 407496 407497 . 160
chrX 407513 407514 . 200
chrX 409211 409212 . 680
chrX 409288 409289 . 120
chrX 409295 409296 . 120
chrX 409299 409300 . 180
chrX 409320 409321 . 140
chrX 409337 409338 . 120
chrX 409347 409348 . 120
chrX 409357 409358 . 380
chrX 409362 409363 . 500
chrX 409573 409574 . 140
chrX 409646 409647 . 160
chrX 409681 409682 . 120
chrX 409686 409687 . 1820
chrX 409693 409694 . 160
chrX 409700 409701 . 260
chrX 409713 409714 . 260
chrX 409737 409738 . 340
chrX 409742 409743 . 680
chrX 409761 409762 . 140
chrX 409782 409783 . 340
chrX 409831 409832 . 380
chrX 409889 409890 . 200
chrX 409921 409922 . 140
chrX 410027 410028 . 160
chrX 410085 410086 . 380
chrX 410090 410091 . 140
chrX 410097 410098 . 140
chrX 410114 410115 . 140
chrX 410229 410230 . 860
chrX 410246 410247 . 320
chrX 410281 410282 . 240
chrX 410386 410387 . 260
chrX 410413 410414 . 140
chrX 410426 410427 . 360
chrX 410442 410443 . 900
chrX 410534 410535 . 220
chrX 410553 410554 . 200
chrX 410587 410588 . 200
chrX 410595 410596 . 220
chrX 410612 410613 . 360
chrX 410751 410752 . 320
chrX 410844 410845 . 280
chrX 410862 410863 . 260
chrX 410867 410868 . 540
chrX 410874 410875 . 240
chrX 410875 410876 . 640
chrX 410892 410893 . 1380
chrX 410893 410894 . 120
chrX 411026 411027 . 1180
chrX 411035 411036 . 1860
chrX 411041 411042 . 160
chrX 411063 411064 . 1160
chrX 411070 411071 . 200
chrX 411074 411075 . 560
chrX 411087 411088 . 120
chrX 411096 411097 . 160
chrX 411102 411103 . 1040
chrX 411106 411107 . 160
chrX 411109 411110 . 3020
chrX 411112 411113 . 180
chrX 411114 411115 . 240
chrX 411115 411116 . 140
chrX 411117 411118 . 760
chrX 411120 411121 . 120
chrX 411120 411121 . 680
chrX 411128 411129 . 660
chrX 411131 411132 . 140
chrX 411133 411134 . 940
chrX 411137 411138 . 120
chrX 411140 411141 . 980
chrX 411143 411144 . 200
chrX 411144 411145 . 120
chrX 411147 411148 . 180
chrX 411152 411153 . 700
chrX 411169 411170 . 120
chrX 411177 411178 . 220
chrX 411183 411184 . 160
chrX 411186 411187 . 160
chrX 411187 411188 . 120
chrX 411195 411196 . 160
chrX 411199 411200 . 120
chrX 411331 411332 . 400
chrX 411332 411333 . 680
chrX 411349 411350 . 1460
chrX 411366 411367 . 1120
chrX 411458 411459 . 120
chrX 411463 411464 . 560
chrX 411466 411467 . 200
chrX 411477 411478 . 300
chrX 411485 411486 . 180
chrX 411515 411516 . 540
chrX 411574 411575 . 160
chrX 411579 411580 . 640
chrX 411582 411583 . 120
chrX 411591 411592 . 160
chrX 411597 411598 . 620
chrX 411661 411662 . 180
chrX 411762 411763 . 180
chrX 411780 411781 . 3180
chrX 411910 411911 . 160
chrX 411932 411933 . 160
chrX 411937 411938 . 340
chrX 411942 411943 . 540
chrX 411954 411955 . 140
chrX 411961 411962 . 120
chrX 412011 412012 . 420
chrX 412091 412092 . 340
chrX 412158 412159 . 560
chrX 412231 412232 . 140
chrX 412255 412256 . 180
chrX 412382 412383 . 120
chrX 412416 412417 . 720
chrX 412786 412787 . 720
chrX 412798 412799 . 160
chrX 412826 412827 . 140
chrX 412833 412834 . 160
chrX 413111 413112 . 220
chrX 413132 413133 . 120
chrX 413147 413148 . 240
chrX 413165 413166 . 220
chrX 413178 413179 . 160
chrX 413277 413278 . 1060
chrX 413280 413281 . 160
chrX 413286 413287 . 940
chrX 413292 413293 . 220
chrX 413309 413310 . 200
chrX 413310 413311 . 1280
chrX 413317 413318 . 240
chrX 413453 413454 . 280
chrX 413464 413465 . 120
chrX 413476 413477 . 140
chrX 413480 413481 . 360
chrX 413484 413485 . 120
chrX 413492 413493 . 260
chrX 413502 413503 . 360
chrX 413533 413534 . 200
chrX 413542 413543 . 120
chrX 413545 413546 . 120
chrX 413547 413548 . 140
chrX 413548 413549 . 120
chrX 413554 413555 . 120
chrX 413555 413556 . 120
chrX 413559 413560 . 120
chrX 413568 413569 . 160
chrX 413578 413579 . 120
chrX 413581 413582 . 160
chrX 413586 413587 . 180
chrX 413589 413590 . 160
chrX 413592 413593 . 140
chrX 413597 413598 . 120
chrX 413600 413601 . 120
chrX 413602 413603 . 140
chrX 413609 413610 . 120
chrX 413616 413617 . 140
chrX 413621 413622 . 120
chrX 413636 413637 . 120
chrX 413670 413671 . 160
chrX 413696 413697 . 120
chrX 413806 413807 . 200
chrX 413822 413823 . 220
chrX 413828 413829 . 120
chrX 413838 413839 . 120
chrX 413844 413845 . 200
chrX 413847 413848 . 120
chrX 413872 413873 . 180
chrX 413887 413888 . 120
chrX 413905 413906 . 620
chrX 413976 413977 . 140
chrX 414000 414001 . 180
chrX 414011 414012 . 140
chrX 414013 414014 . 500
chrX 414016 414017 . 200
chrX 414020 414021 . 140
chrX 414044 414045 . 180
chrX 414052 414053 . 120
chrX 414072 414073 . 240
chrX 414081 414082 . 180
chrX 414102 414103 . 120
chrX 414108 414109 . 120
chrX 414113 414114 . 180
chrX 414119 414120 . 120
chrX 414513 414514 . 120
chrX 414837 414838 . 680
chrX 414842 414843 . 280
chrX 414848 414849 . 180
chrX 414849 414850 . 160
chrX 414849 414850 . 460
chrX 414850 414851 . 280
chrX 414851 414852 . 500
chrX 414852 414853 . 380
chrX 414859 414860 . 720
chrX 414873 414874 . 900
chrX 414877 414878 . 120
chrX 414895 414896 . 140
chrX 414898 414899 . 120
chrX 414901 414902 . 160
chrX 414968 414969 . 120
chrX 414971 414972 . 120
chrX 414976 414977 . 180
chrX 414980 414981 . 120
chrX 414995 414996 . 180
chrX 414998 414999 . 220
chrX 415000 415001 . 140
chrX 415004 415005 . 340
chrX 415006 415007 . 200
chrX 415027 415028 . 320
chrX 415054 415055 . 180
chrX 415058 415059 . 140
chrX 415061 415062 . 600
chrX 415064 415065 . 120
chrX 415067 415068 . 440
chrX 415069 415070 . 340
chrX 415070 415071 . 140
chrX 415071 415072 . 140
chrX 415075 415076 . 300
chrX 415076 415077 . 240
chrX 415079 415080 . 140
chrX 415080 415081 . 240
chrX 415084 415085 . 320
chrX 415089 415090 . 200
chrX 415093 415094 . 480
chrX 415096 415097 . 240
chrX 415101 415102 . 120
chrX 415104 415105 . 220
chrX 415105 415106 . 140
chrX 415107 415108 . 200
chrX 415121 415122 . 500
chrX 415128 415129 . 120
chrX 415131 415132 . 120
chrX 415195 415196 . 160
chrX 415247 415248 . 1160
chrX 415268 415269 . 580
chrX 415273 415274 . 1240
chrX 415283 415284 . 200
chrX 415286 415287 . 260
chrX 415289 415290 . 120
chrX 415301 415302 . 120
chrX 415342 415343 . 520
chrX 415386 415387 . 120
chrX 415403 415404 . 140
chrX 415417 415418 . 180
chrX 415424 415425 . 420
chrX 415437 415438 . 340
chrX 415445 415446 . 120
chrX 415452 415453 . 260
chrX 415460 415461 . 280
chrX 415473 415474 . 180
chrX 415479 415480 . 140
chrX 415485 415486 . 200
chrX 415490 415491 . 300
chrX 415497 415498 . 200
chrX 415534 415535 . 380
chrX 415553 415554 . 140
chrX 415627 415628 . 900
chrX 415636 415637 . 200
chrX 415640 415641 . 120
chrX 415645 415646 . 380
chrX 415657 415658 . 140
chrX 415672 415673 . 180
chrX 415675 415676 . 360
chrX 415682 415683 . 120
chrX 415685 415686 . 120
chrX 415795 415796 . 120
chrX 415799 415800 . 1100
chrX 415803 415804 . 120
chrX 415810 415811 . 620
chrX 415819 415820 . 200
chrX 415822 415823 . 260
chrX 415835 415836 . 1500
chrX 415839 415840 . 680
chrX 415839 415840 . 380
chrX 415842 415843 . 680
chrX 415846 415847 . 660
chrX 415850 415851 . 220
chrX 415851 415852 . 200
chrX 415852 415853 . 380
chrX 415852 415853 . 160
chrX 415855 415856 . 1140
chrX 415860 415861 . 1400
chrX 415863 415864 . 180
chrX 415863 415864 . 240
chrX 415866 415867 . 700
chrX 415871 415872 . 240
chrX 415871 415872 . 560
chrX 415872 415873 . 500
chrX 415874 415875 . 200
chrX 415881 415882 . 260
chrX 415900 415901 . 120
chrX 415973 415974 . 200
chrX 415976 415977 . 640
chrX 415980 415981 . 240
chrX 415982 415983 . 220
chrX 415983 415984 . 200
chrX 415984 415985 . 620
chrX 415987 415988 . 120
chrX 415992 415993 . 760
chrX 415995 415996 . 140
chrX 416009 416010 . 120
chrX 416017 416018 . 280
chrX 416102 416103 . 300
chrX 416117 416118 . 200
chrX 416139 416140 . 340
chrX 416155 416156 . 240
chrX 416221 416222 . 220
chrX 416239 416240 . 140
chrX 416277 416278 . 240
chrX 416293 416294 . 780
chrX 416398 416399 . 200
chrX 416421 416422 . 200
chrX 416442 416443 . 460
chrX 416449 416450 . 180
chrX 416461 416462 . 120
chrX 416643 416644 . 120
chrX 416734 416735 . 220
chrX 416805 416806 . 160
chrX 416813 416814 . 120
chrX 416834 416835 . 120
chrX 416930 416931 . 140
chrX 416951 416952 . 140
chrX 416954 416955 . 120
chrX 416995 416996 . 260
chrX 417111 417112 . 360
chrX 417114 417115 . 120
chrX 417127 417128 . 160
chrX 417153 417154 . 180
chrX 417158 417159 . 140
chrX 417171 417172 . 240
chrX 417275 417276 . 140
chrX 417283 417284 . 420
chrX 417287 417288 . 300
chrX 417346 417347 . 200
chrX 417355 417356 . 320
chrX 417390 417391 . 180
chrX 417400 417401 . 200
chrX 417400 417401 . 140
chrX 417401 417402 . 120
chrX 417405 417406 . 180
chrX 417408 417409 . 180
chrX 417409 417410 . 120
chrX 417411 417412 . 120
chrX 417423 417424 . 140
chrX 417433 417434 . 120
chrX 417458 417459 . 160
chrX 417463 417464 . 140
chrX 417476 417477 . 180
chrX 417564 417565 . 120
chrX 417630 417631 . 220
chrX 417642 417643 . 140
chrX 417645 417646 . 180
chrX 417651 417652 . 140
chrX 419488 419489 . 120
chrX 419496 419497 . 160
chrX 419611 419612 . 160
chrX 419631 419632 . 180
chrX 419638 419639 . 180
chrX 419646 419647 . 240
chrX 419647 419648 . 180
chrX 419650 419651 . 120
chrX 419654 419655 . 840
chrX 419665 419666 . 180
chrX 419674 419675 . 200
chrX 419720 419721 . 320
chrX 419723 419724 . 120
chrX 419727 419728 . 120
chrX 419728 419729 . 260
chrX 419731 419732 . 700
chrX 419746 419747 . 2620
chrX 419760 419761 . 160
chrX 419782 419783 . 400
chrX 419795 419796 . 180
chrX 419865 419866 . 620
chrX 419888 419889 . 1000
chrX 419892 419893 . 120
chrX 419893 419894 . 240
chrX 419900 419901 . 160
chrX 419903 419904 . 240
chrX 419920 419921 . 120
chrX 419931 419932 . 160
chrX 419982 419983 . 560
chrX 419997 419998 . 180
chrX 421709 421710 . 140
chrX 421719 421720 . 140
chrX 421725 421726 . 220
chrX 421733 421734 . 300
chrX 421738 421739 . 160
chrX 421745 421746 . 300
chrX 421755 421756 . 140
chrX 421766 421767 . 120
chrX 421766 421767 . 120
chrX 421770 421771 . 1020
chrX 421776 421777 . 2320
chrX 421780 421781 . 200
chrX 421780 421781 . 260
chrX 421781 421782 . 120
chrX 421783 421784 . 760
chrX 421786 421787 . 300
chrX 421819 421820 . 160
chrX 421822 421823 . 200
chrX 421827 421828 . 380
chrX 421827 421828 . 240
chrX 421830 421831 . 260
chrX 421834 421835 . 1700
chrX 421835 421836 . 200
chrX 421836 421837 . 120
chrX 421839 421840 . 280
chrX 421843 421844 . 180
chrX 421849 421850 . 900
chrX 421850 421851 . 160
chrX 421850 421851 . 140
chrX 421854 421855 . 180
chrX 421856 421857 . 620
chrX 421857 421858 . 120
chrX 421858 421859 . 160
chrX 421862 421863 . 720
chrX 421866 421867 . 360
chrX 421866 421867 . 140
chrX 421871 421872 . 120
chrX 421883 421884 . 180
chrX 421997 421998 . 280
chrX 422004 422005 . 300
chrX 422014 422015 . 1820
chrX 422016 422017 . 220
chrX 422020 422021 . 620
chrX 422025 422026 . 300
chrX 422028 422029 . 220
chrX 422029 422030 . 120
chrX 422030 422031 . 200
chrX 422030 422031 . 1720
chrX 422041 422042 . 1020
chrX 422045 422046 . 500
chrX 422053 422054 . 240
chrX 422057 422058 . 180
chrX 422066 422067 . 240
chrX 422170 422171 . 200
chrX 422193 422194 . 120
chrX 422197 422198 . 240
chrX 422220 422221 . 140
chrX 422312 422313 . 120
chrX 422367 422368 . 180
chrX 422525 422526 . 280
chrX 422668 422669 . 220
chrX 422670 422671 . 120
chrX 422691 422692 . 220
chrX 422703 422704 . 240
chrX 422704 422705 . 120
chrX 422719 422720 . 160
chrX 422730 422731 . 140
chrX 422742 422743 . 120
chrX 422773 422774 . 220
chrX 422824 422825 . 140
chrX 422833 422834 . 200
chrX 422841 422842 . 300
chrX 422843 422844 . 820
chrX 422847 422848 . 640
chrX 422851 422852 . 120
chrX 422854 422855 . 540
chrX 422855 422856 . 280
chrX 422857 422858 . 1060
chrX 422859 422860 . 560
chrX 422861 422862 . 160
chrX 422866 422867 . 400
chrX 422874 422875 . 760
chrX 422894 422895 . 220
chrX 422944 422945 . 300
chrX 422950 422951 . 120
chrX 422963 422964 . 260
chrX 422993 422994 . 140
chrX 422997 422998 . 160
chrX 423001 423002 . 260
chrX 423027 423028 . 340
chrX 423028 423029 . 1020
chrX 423029 423030 . 200
chrX 423031 423032 . 420
chrX 423033 423034 . 140
chrX 423035 423036 . 1120
chrX 423036 423037 . 420
chrX 423040 423041 . 120
chrX 423043 423044 . 2140
chrX 423049 423050 . 1560
chrX 423053 423054 . 1620
chrX 423055 423056 . 140
chrX 423063 423064 . 260
chrX 423071 423072 . 240
chrX 423072 423073 . 280
chrX 423075 423076 . 500
chrX 423086 423087 . 720
chrX 423090 423091 . 380
chrX 423191 423192 . 120
chrX 423198 423199 . 180
chrX 423208 423209 . 1080
chrX 423216 423217 . 180
chrX 423228 423229 . 940
chrX 423234 423235 . 700
chrX 423239 423240 . 720
chrX 423248 423249 . 2620
chrX 424194 424195 . 120
chrX 424200 424201 . 680
chrX 424207 424208 . 880
chrX 424221 424222 . 6220
chrX 424245 424246 . 200
chrX 424249 424250 . 120
chrX 424253 424254 . 2260
chrX 424261 424262 . 180
chrX 424266 424267 . 220
chrX 424271 424272 . 900
chrX 424301 424302 . 600
chrX 424308 424309 . 1460
chrX 424308 424309 . 160
chrX 424309 424310 . 160
chrX 424309 424310 . 680
chrX 424316 424317 . 1780
chrX 424321 424322 . 740
chrX 424328 424329 . 1000
chrX 424330 424331 . 1200
chrX 424330 424331 . 380
chrX 424331 424332 . 120
chrX 424334 424335 . 240
chrX 424339 424340 . 1320
chrX 424345 424346 . 120
chrX 424347 424348 . 160
chrX 424347 424348 . 120
chrX 424348 424349 . 360
chrX 424348 424349 . 160
chrX 424349 424350 . 260
chrX 424354 424355 . 1320
chrX 424359 424360 . 2580
chrX 424365 424366 . 120
chrX 424367 424368 . 400
chrX 424367 424368 . 640
chrX 424370 424371 . 3040
chrX 424371 424372 . 220
chrX 424372 424373 . 2020
chrX 424373 424374 . 420
chrX 424375 424376 . 160
chrX 424378 424379 . 1020
chrX 424383 424384 . 760
chrX 424384 424385 . 140
chrX 424384 424385 . 160
chrX 424391 424392 . 460
chrX 424394 424395 . 1120
chrX 424401 424402 . 680
chrX 424406 424407 . 260
chrX 424409 424410 . 180
chrX 424416 424417 . 780
chrX 424420 424421 . 680
chrX 424443 424444 . 1600
chrX 424457 424458 . 160
chrX 424475 424476 . 220
chrX 424476 424477 . 120
chrX 424478 424479 . 160
chrX 424486 424487 . 120
chrX 424500 424501 . 140
chrX 424553 424554 . 140
chrX 424584 424585 . 140
chrX 424588 424589 . 460
chrX 424603 424604 . 140
chrX 424610 424611 . 120
chrX 424611 424612 . 160
chrX 424612 424613 . 600
chrX 424617 424618 . 200
chrX 424623 424624 . 540
chrX 424630 424631 . 120
chrX 424654 424655 . 140
chrX 424658 424659 . 280
chrX 424662 424663 . 160
chrX 424687 424688 . 280
chrX 424702 424703 . 120
chrX 424722 424723 . 140
chrX 424746 424747 . 220
chrX 424758 424759 . 420
chrX 424823 424824 . 120
chrX 424835 424836 . 120
chrX 424847 424848 . 220
chrX 424857 424858 . 120
chrX 424858 424859 . 120
chrX 424862 424863 . 180
chrX 424868 424869 . 140
chrX 424878 424879 . 140
chrX 424880 424881 . 120
chrX 424894 424895 . 120
chrX 424928 424929 . 140
chrX 424945 424946 . 120
chrX 424954 424955 . 340
chrX 424957 424958 . 180
chrX 424961 424962 . 120
chrX 424964 424965 . 380
chrX 424969 424970 . 140
chrX 424974 424975 . 120
chrX 424987 424988 . 140
chrX 425005 425006 . 220
chrX 425280 425281 . 220
chrX 425342 425343 . 140
chrX 425347 425348 . 560
chrX 425429 425430 . 360
chrX 425508 425509 . 120
chrX 425983 425984 . 120
chrX 431196 431197 . 260
chrX 431204 431205 . 120
chrX 431204 431205 . 120
chrX 431218 431219 . 580
chrX 431231 431232 . 180
chrX 431249 431250 . 640
chrX 431270 431271 . 440
chrX 431281 431282 . 240
chrX 431286 431287 . 160
chrX 431364 431365 . 180
chrX 431410 431411 . 140
chrX 431410 431411 . 120
chrX 431417 431418 . 120
chrX 431530 431531 . 120
chrX 431553 431554 . 160
chrX 431632 431633 . 180
chrX 431660 431661 . 120
chrX 432121 432122 . 120
chrX 432232 432233 . 120
chrX 432235 432236 . 1580
chrX 432242 432243 . 300
chrX 432243 432244 . 1340
chrX 432246 432247 . 380
chrX 432250 432251 . 880
chrX 432251 432252 . 420
chrX 432264 432265 . 7440
chrX 432289 432290 . 1960
chrX 432302 432303 . 860
chrX 432331 432332 . 180
chrX 432342 432343 . 1340
chrX 432372 432373 . 720
chrX 432375 432376 . 140
chrX 432435 432436 . 140
chrX 432443 432444 . 120
chrX 432454 432455 . 120
chrX 432462 432463 . 480
chrX 432470 432471 . 120
chrX 432472 432473 . 180
chrX 432473 432474 . 120
chrX 432473 432474 . 120
chrX 432482 432483 . 180
chrX 432507 432508 . 240
chrX 432523 432524 . 780
chrX 432525 432526 . 140
chrX 432526 432527 . 120
chrX 432527 432528 . 160
chrX 432527 432528 . 120
chrX 432530 432531 . 160
chrX 432533 432534 . 300
chrX 432538 432539 . 180
chrX 432540 432541 . 320
chrX 432544 432545 . 160
chrX 432547 432548 . 160
chrX 432552 432553 . 840
chrX 432564 432565 . 160
chrX 432565 432566 . 120
chrX 432597 432598 . 180
chrX 432678 432679 . 120
chrX 432680 432681 . 180
chrX 432692 432693 . 180
chrX 432730 432731 . 380
chrX 432740 432741 . 120
chrX 432811 432812 . 140
chrX 432866 432867 . 200
chrX 432965 432966 . 160
chrX 433036 433037 . 340
chrX 433040 433041 . 160
chrX 433044 433045 . 480
chrX 433070 433071 . 140
chrX 433091 433092 . 380
chrX 433111 433112 . 160
chrX 433123 433124 . 180
chrX 433162 433163 . 160
chrX 433185 433186 . 280
chrX 433236 433237 . 120
chrX 433266 433267 . 480
chrX 434713 434714 . 160
chrX 434713 434714 . 140
chrX 434717 434718 . 160
chrX 434722 434723 . 140
chrX 434725 434726 . 120
chrX 434726 434727 . 180
chrX 434729 434730 . 120
chrX 434736 434737 . 340
chrX 434737 434738 . 120
chrX 434742 434743 . 440
chrX 434750 434751 . 300
chrX 434755 434756 . 380
chrX 434758 434759 . 120
chrX 434758 434759 . 120
chrX 434761 434762 . 320
chrX 434762 434763 . 120
chrX 434763 434764 . 240
chrX 434763 434764 . 120
chrX 434765 434766 . 1220
chrX 434768 434769 . 120
chrX 434776 434777 . 360
chrX 434776 434777 . 160
chrX 434783 434784 . 220
chrX 434786 434787 . 140
chrX 434788 434789 . 120
chrX 434794 434795 . 160
chrX 434800 434801 . 280
chrX 434801 434802 . 160
chrX 434801 434802 . 120
chrX 434828 434829 . 1200
chrX 434833 434834 . 520
chrX 434834 434835 . 120
chrX 434837 434838 . 300
chrX 434843 434844 . 300
chrX 434852 434853 . 1320
chrX 434857 434858 . 160
chrX 434961 434962 . 140
chrX 434970 434971 . 140
chrX 434977 434978 . 140
chrX 434980 434981 . 140
chrX 434983 434984 . 640
chrX 434984 434985 . 180
chrX 434986 434987 . 560
chrX 434990 434991 . 120
chrX 434991 434992 . 140
chrX 434991 434992 . 600
chrX 434995 434996 . 540
chrX 435004 435005 . 220
chrX 435008 435009 . 340
chrX 435012 435013 . 140
chrX 435015 435016 . 440
chrX 435015 435016 . 120
chrX 435016 435017 . 120
chrX 435020 435021 . 140
chrX 435023 435024 . 480
chrX 435024 435025 . 260
chrX 435024 435025 . 140
chrX 435027 435028 . 140
chrX 435034 435035 . 1400
chrX 435036 435037 . 120
chrX 435037 435038 . 120
chrX 435038 435039 . 220
chrX 435040 435041 . 460
chrX 435043 435044 . 120
chrX 435045 435046 . 400
chrX 435048 435049 . 620
chrX 435050 435051 . 1100
chrX 435050 435051 . 120
chrX 435051 435052 . 120
chrX 435051 435052 . 280
chrX 435052 435053 . 160
chrX 435053 435054 . 220
chrX 435057 435058 . 200
chrX 435057 435058 . 120
chrX 435058 435059 . 440
chrX 435060 435061 . 120
chrX 435063 435064 . 220
chrX 435066 435067 . 360
chrX 435067 435068 . 500
chrX 435067 435068 . 120
chrX 435069 435070 . 200
chrX 435072 435073 . 300
chrX 435075 435076 . 1260
chrX 435081 435082 . 1940
chrX 435087 435088 . 220
chrX 435092 435093 . 580
chrX 435093 435094 . 160
chrX 435098 435099 . 200
chrX 435101 435102 . 600
chrX 435108 435109 . 140
chrX 435110 435111 . 200
chrX 435118 435119 . 180
chrX 435124 435125 . 200
chrX 435911 435912 . 320
chrX 435923 435924 . 120
chrX 435928 435929 . 1100
chrX 435975 435976 . 360
chrX 436017 436018 . 320
chrX 436022 436023 . 160
chrX 436024 436025 . 220
chrX 436027 436028 . 120
chrX 436030 436031 . 120
chrX 436036 436037 . 180
chrX 436053 436054 . 140
chrX 436069 436070 . 160
chrX 436070 436071 . 580
chrX 436074 436075 . 140
chrX 436077 436078 . 200
chrX 436080 436081 . 300
chrX 436086 436087 . 180
chrX 436087 436088 . 300
chrX 436093 436094 . 740
chrX 436106 436107 . 140
chrX 436114 436115 . 140
chrX 436145 436146 . 120
chrX 436162 436163 . 240
chrX 436213 436214 . 260
chrX 436259 436260 . 140
chrX 436437 436438 . 120
chrX 436462 436463 . 140
chrX 436465 436466 . 120
chrX 436524 436525 . 600
chrX 436571 436572 . 120
chrX 436579 436580 . 120
chrX 436584 436585 . 280
chrX 436591 436592 . 640
chrX 436595 436596 . 320
chrX 436603 436604 . 220
chrX 436612 436613 . 540
chrX 436634 436635 . 260
chrX 436641 436642 . 900
chrX 436648 436649 . 360
chrX 436655 436656 . 220
chrX 436667 436668 . 120
chrX 436673 436674 . 120
chrX 436677 436678 . 140
chrX 436702 436703 . 340
chrX 436706 436707 . 300
chrX 436707 436708 . 180
chrX 436709 436710 . 220
chrX 436711 436712 . 140
chrX 436717 436718 . 380
chrX 436732 436733 . 160
chrX 436841 436842 . 500
chrX 436860 436861 . 360
chrX 436865 436866 . 420
chrX 436869 436870 . 1080
chrX 436874 436875 . 540
chrX 436877 436878 . 140
chrX 436878 436879 . 340
chrX 436885 436886 . 680
chrX 436889 436890 . 140
chrX 436898 436899 . 240
chrX 437003 437004 . 160
chrX 437014 437015 . 300
chrX 437018 437019 . 380
chrX 437022 437023 . 220
chrX 437026 437027 . 340
chrX 437037 437038 . 160
chrX 437045 437046 . 140
chrX 437048 437049 . 300
chrX 437055 437056 . 220
chrX 437180 437181 . 180
chrX 437201 437202 . 300
chrX 437215 437216 . 300
chrX 437221 437222 . 280
chrX 437226 437227 . 140
chrX 437239 437240 . 180
chrX 437248 437249 . 220
chrX 437321 437322 . 780
chrX 437345 437346 . 260
chrX 437382 437383 . 160
chrX 437386 437387 . 240
chrX 437415 437416 . 200
chrX 437430 437431 . 180
chrX 437451 437452 . 580
chrX 437500 437501 . 120
chrX 437533 437534 . 200
chrX 437534 437535 . 120
chrX 437583 437584 . 120
chrX 437603 437604 . 180
chrX 437625 437626 . 180
chrX 437639 437640 . 120
chrX 437644 437645 . 140
chrX 437658 437659 . 120
chrX 437677 437678 . 340
chrX 437694 437695 . 1620
chrX 437745 437746 . 140
chrX 437792 437793 . 200
chrX 437797 437798 . 120
chrX 437815 437816 . 180
chrX 437819 437820 . 300
chrX 437827 437828 . 320
chrX 437852 437853 . 220
chrX 437861 437862 . 260
chrX 437872 437873 . 3040
chrX 437877 437878 . 120
chrX 437925 437926 . 140
chrX 437978 437979 . 140
chrX 437986 437987 . 280
chrX 438002 438003 . 200
chrX 438011 438012 . 880
chrX 438049 438050 . 400
chrX 438109 438110 . 120
chrX 438149 438150 . 140
chrX 438152 438153 . 300
chrX 438166 438167 . 200
chrX 438290 438291 . 120
chrX 438301 438302 . 160
chrX 438304 438305 . 380
chrX 438312 438313 . 680
chrX 438320 438321 . 520
chrX 438322 438323 . 140
chrX 438433 438434 . 260
chrX 438437 438438 . 600
chrX 438440 438441 . 180
chrX 438453 438454 . 300
chrX 438458 438459 . 120
chrX 438474 438475 . 180
chrX 438476 438477 . 140
chrX 438481 438482 . 120
chrX 438481 438482 . 400
chrX 438490 438491 . 240
chrX 438494 438495 . 140
chrX 438498 438499 . 880
chrX 438514 438515 . 120
chrX 438565 438566 . 160
chrX 438591 438592 . 180
chrX 438611 438612 . 120
chrX 438623 438624 . 300
chrX 438630 438631 . 220
chrX 438634 438635 . 140
chrX 438637 438638 . 1120
chrX 438644 438645 . 240
chrX 438645 438646 . 300
chrX 438649 438650 . 320
chrX 438650 438651 . 220
chrX 438653 438654 . 660
chrX 438653 438654 . 120
chrX 438654 438655 . 580
chrX 438654 438655 . 520
chrX 438657 438658 . 240
chrX 438662 438663 . 360
chrX 438664 438665 . 820
chrX 438666 438667 . 140
chrX 438669 438670 . 1620
chrX 438673 438674 . 240
chrX 438673 438674 . 140
chrX 438674 438675 . 400
chrX 438674 438675 . 120
chrX 438676 438677 . 820
chrX 438677 438678 . 160
chrX 438680 438681 . 360
chrX 438681 438682 . 280
chrX 438684 438685 . 340
chrX 438684 438685 . 260
chrX 438685 438686 . 960
chrX 438688 438689 . 160
chrX 438689 438690 . 320
chrX 438693 438694 . 1200
chrX 438725 438726 . 520
chrX 438728 438729 . 980
chrX 438731 438732 . 180
chrX 438736 438737 . 1680
chrX 438737 438738 . 240
chrX 438745 438746 . 1320
chrX 438755 438756 . 640
chrX 438758 438759 . 240
chrX 438759 438760 . 200
chrX 438762 438763 . 180
chrX 438765 438766 . 140
chrX 438778 438779 . 120
chrX 438793 438794 . 180
chrX 438793 438794 . 200
chrX 438797 438798 . 180
chrX 438802 438803 . 400
chrX 438804 438805 . 720
chrX 438806 438807 . 120
chrX 438807 438808 . 360
chrX 438812 438813 . 120
chrX 438822 438823 . 140
chrX 438832 438833 . 140
chrX 439252 439253 . 140
chrX 439465 439466 . 120
chrX 439594 439595 . 340
chrX 439602 439603 . 380
chrX 440401 440402 . 280
chrX 440507 440508 . 400
chrX 440535 440536 . 500
chrX 440558 440559 . 500
chrX 440562 440563 . 440
chrX 440701 440702 . 200
chrX 440708 440709 . 940
chrX 440715 440716 . 200
chrX 440738 440739 . 240
chrX 440753 440754 . 880
chrX 440854 440855 . 1020
chrX 440878 440879 . 420
chrX 440889 440890 . 140
chrX 440900 440901 . 200
chrX 440909 440910 . 200
chrX 440914 440915 . 120
chrX 440916 440917 . 480
chrX 441011 441012 . 220
chrX 441053 441054 . 220
chrX 441065 441066 . 760
chrX 441071 441072 . 1320
chrX 441074 441075 . 160
chrX 441077 441078 . 140
chrX 441079 441080 . 260
chrX 441081 441082 . 160
chrX 441083 441084 . 180
chrX 441101 441102 . 360
chrX 441102 441103 . 140
chrX 441104 441105 . 1460
chrX 441113 441114 . 3560
chrX 441120 441121 . 160
chrX 441121 441122 . 160
chrX 441121 441122 . 220
chrX 441124 441125 . 140
chrX 441124 441125 . 360
chrX 441128 441129 . 1060
chrX 441129 441130 . 160
chrX 441131 441132 . 620
chrX 441132 441133 . 120
chrX 441135 441136 . 160
chrX 441136 441137 . 640
chrX 441136 441137 . 260
chrX 441142 441143 . 1900
chrX 441142 441143 . 120
chrX 441147 441148 . 340
chrX 441149 441150 . 120
chrX 441153 441154 . 120
chrX 441159 441160 . 120
chrX 441160 441161 . 400
chrX 441161 441162 . 340
chrX 441162 441163 . 120
chrX 441169 441170 . 120
chrX 441173 441174 . 620
chrX 441180 441181 . 140
chrX 441189 441190 . 180
chrX 441204 441205 . 140
chrX 441220 441221 . 120
chrX 441324 441325 . 360
chrX 441331 441332 . 120
chrX 441348 441349 . 160
chrX 441351 441352 . 520
chrX 441483 441484 . 780
chrX 441491 441492 . 860
chrX 441625 441626 . 180
chrX 441642 441643 . 140
chrX 441677 441678 . 500
chrX 441748 441749 . 860
chrX 441800 441801 . 400
chrX 441839 441840 . 160
chrX 441899 441900 . 220
chrX 441922 441923 . 180
chrX 441944 441945 . 240
chrX 441961 441962 . 120
chrX 441964 441965 . 360
chrX 441978 441979 . 140
chrX 441989 441990 . 160
chrX 442041 442042 . 800
chrX 442080 442081 . 200
chrX 442098 442099 . 120
chrX 442110 442111 . 1140
chrX 442121 442122 . 160
chrX 442177 442178 . 160
chrX 442215 442216 . 400
chrX 442219 442220 . 300
chrX 442262 442263 . 120
chrX 442390 442391 . 120
chrX 442396 442397 . 660
chrX 442398 442399 . 120
chrX 442405 442406 . 220
chrX 442411 442412 . 800
chrX 442416 442417 . 480
chrX 442430 442431 . 1380
chrX 442440 442441 . 300
chrX 442444 442445 . 140
chrX 442457 442458 . 140
chrX 442538 442539 . 1100
chrX 442553 442554 . 440
chrX 442563 442564 . 620
chrX 442570 442571 . 1820
chrX 442574 442575 . 160
chrX 442577 442578 . 140
chrX 442594 442595 . 240
chrX 442603 442604 . 560
chrX 442608 442609 . 140
chrX 442612 442613 . 160
chrX 442613 442614 . 1660
chrX 442618 442619 . 140
chrX 442630 442631 . 160
chrX 442630 442631 . 620
chrX 442634 442635 . 140
chrX 442634 442635 . 920
chrX 442639 442640 . 760
chrX 442647 442648 . 260
chrX 442651 442652 . 180
chrX 442653 442654 . 540
chrX 442655 442656 . 600
chrX 442655 442656 . 320
chrX 442656 442657 . 140
chrX 442660 442661 . 660
chrX 442663 442664 . 120
chrX 442663 442664 . 600
chrX 442665 442666 . 120
chrX 442666 442667 . 180
chrX 442674 442675 . 120
chrX 442683 442684 . 120
chrX 442692 442693 . 620
chrX 442723 442724 . 200
chrX 442730 442731 . 180
chrX 442734 442735 . 120
chrX 442740 442741 . 200
chrX 442743 442744 . 120
chrX 442747 442748 . 280
chrX 442748 442749 . 140
chrX 442753 442754 . 860
chrX 442757 442758 . 160
chrX 442758 442759 . 480
chrX 442759 442760 . 400
chrX 442761 442762 . 140
chrX 442766 442767 . 180
chrX 442767 442768 . 1060
chrX 442773 442774 . 360
chrX 442775 442776 . 200
chrX 442781 442782 . 400
chrX 442785 442786 . 120
chrX 442787 442788 . 580
chrX 442787 442788 . 140
chrX 442792 442793 . 200
chrX 442795 442796 . 120
chrX 442796 442797 . 200
chrX 442799 442800 . 440
chrX 442804 442805 . 160
chrX 442806 442807 . 340
chrX 442807 442808 . 140
chrX 442810 442811 . 120
chrX 442815 442816 . 160
chrX 442815 442816 . 180
chrX 442819 442820 . 340
chrX 442820 442821 . 440
chrX 442880 442881 . 300
chrX 442893 442894 . 200
chrX 442896 442897 . 600
chrX 442900 442901 . 800
chrX 442901 442902 . 120
chrX 442903 442904 . 180
chrX 442914 442915 . 520
chrX 442919 442920 . 120
chrX 442920 442921 . 1080
chrX 442928 442929 . 140
chrX 442935 442936 . 120
chrX 442943 442944 . 260
chrX 442966 442967 . 260
chrX 442971 442972 . 580
chrX 442981 442982 . 120
chrX 442987 442988 . 600
chrX 442991 442992 . 120
chrX 443072 443073 . 300
chrX 443078 443079 . 160
chrX 443113 443114 . 780
chrX 443117 443118 . 120
chrX 443118 443119 . 320
chrX 443140 443141 . 120
chrX 443149 443150 . 220
chrX 443227 443228 . 280
chrX 443232 443233 . 320
chrX 443278 443279 . 120
chrX 443283 443284 . 160
chrX 443291 443292 . 120
chrX 443310 443311 . 120
chrX 443315 443316 . 120
chrX 443325 443326 . 120
chrX 443344 443345 . 140
chrX 443347 443348 . 140
chrX 443358 443359 . 220
chrX 443368 443369 . 120
chrX 443392 443393 . 120
chrX 443437 443438 . 140
chrX 443537 443538 . 120
chrX 443615 443616 . 360
chrX 443619 443620 . 240
chrX 443690 443691 . 120
chrX 443703 443704 . 660
chrX 443799 443800 . 180
chrX 443819 443820 . 220
chrX 443840 443841 . 200
chrX 443877 443878 . 140
chrX 443881 443882 . 140
chrX 443884 443885 . 260
chrX 443892 443893 . 160
chrX 443905 443906 . 360
chrX 443944 443945 . 540
chrX 444012 444013 . 160
chrX 444080 444081 . 220
chrX 444103 444104 . 300
chrX 444109 444110 . 500
chrX 444147 444148 . 440
chrX 444210 444211 . 160
chrX 444231 444232 . 140
chrX 444253 444254 . 300
chrX 444258 444259 . 600
chrX 444269 444270 . 220
chrX 444302 444303 . 180
chrX 444430 444431 . 260
chrX 444436 444437 . 840
chrX 444450 444451 . 120
chrX 444451 444452 . 140
chrX 444451 444452 . 160
chrX 444569 444570 . 320
chrX 444599 444600 . 160
chrX 444614 444615 . 440
chrX 444703 444704 . 800
chrX 444748 444749 . 120
chrX 444752 444753 . 240
chrX 444877 444878 . 220
chrX 444907 444908 . 140
chrX 444910 444911 . 220
chrX 445045 445046 . 180
chrX 445160 445161 . 140
chrX 445178 445179 . 160
chrX 445186 445187 . 340
chrX 445196 445197 . 260
chrX 445203 445204 . 300
chrX 445213 445214 . 620
chrX 445219 445220 . 120
chrX 445222 445223 . 380
chrX 445234 445235 . 140
chrX 445341 445342 . 180
chrX 445353 445354 . 280
chrX 445371 445372 . 300
chrX 445386 445387 . 140
chrX 445392 445393 . 120
chrX 445394 445395 . 180
chrX 445427 445428 . 120
chrX 445508 445509 . 140
chrX 445522 445523 . 1060
chrX 445530 445531 . 260
chrX 445536 445537 . 160
chrX 445552 445553 . 460
chrX 445561 445562 . 180
chrX 445688 445689 . 620
chrX 445706 445707 . 720
chrX 445711 445712 . 520
chrX 445720 445721 . 360
chrX 445723 445724 . 840
chrX 445728 445729 . 540
chrX 445730 445731 . 620
chrX 445731 445732 . 440
chrX 445732 445733 . 360
chrX 445736 445737 . 600
chrX 445745 445746 . 440
chrX 445751 445752 . 820
chrX 445761 445762 . 360
chrX 445765 445766 . 320
chrX 445779 445780 . 440
chrX 445787 445788 . 780
chrX 445789 445790 . 120
chrX 445793 445794 . 2280
chrX 445796 445797 . 120
chrX 445796 445797 . 260
chrX 445797 445798 . 120
chrX 445798 445799 . 180
chrX 445799 445800 . 1060
chrX 445809 445810 . 580
chrX 445813 445814 . 1160
chrX 445816 445817 . 420
chrX 445819 445820 . 300
chrX 445820 445821 . 380
chrX 445822 445823 . 320
chrX 445825 445826 . 260
chrX 445827 445828 . 1340
chrX 445828 445829 . 220
chrX 445829 445830 . 260
chrX 445834 445835 . 160
chrX 445839 445840 . 1000
chrX 445842 445843 . 120
chrX 445847 445848 . 180
chrX 445852 445853 . 160
chrX 445867 445868 . 200
chrX 445877 445878 . 520
chrX 445953 445954 . 300
chrX 446126 446127 . 240
chrX 446150 446151 . 920
chrX 446169 446170 . 140
chrX 446172 446173 . 340
chrX 446197 446198 . 280
chrX 446201 446202 . 160
chrX 446288 446289 . 240
chrX 446322 446323 . 1080
chrX 446421 446422 . 260
chrX 446425 446426 . 140
chrX 446483 446484 . 700
chrX 446630 446631 . 400
chrX 446763 446764 . 460
chrX 446805 446806 . 120
chrX 446891 446892 . 200
chrX 446897 446898 . 180
chrX 446902 446903 . 200
chrX 446925 446926 . 200
chrX 446940 446941 . 200
chrX 447040 447041 . 120
chrX 447066 447067 . 160
chrX 447102 447103 . 160
chrX 447160 447161 . 400
chrX 447319 447320 . 260
chrX 447325 447326 . 120
chrX 447326 447327 . 180
chrX 447326 447327 . 220
chrX 447376 447377 . 160
chrX 447441 447442 . 160
chrX 447461 447462 . 300
chrX 447490 447491 . 320
chrX 447515 447516 . 200
chrX 447529 447530 . 240
chrX 447594 447595 . 320
chrX 447607 447608 . 840
chrX 447625 447626 . 180
chrX 447625 447626 . 580
chrX 447764 447765 . 120
chrX 447811 447812 . 180
chrX 447949 447950 . 160
chrX 447959 447960 . 140
chrX 448012 448013 . 120
chrX 448060 448061 . 140
chrX 448099 448100 . 400
chrX 448151 448152 . 140
chrX 448157 448158 . 120
chrX 448230 448231 . 140
chrX 448256 448257 . 160
chrX 448261 448262 . 140
chrX 448269 448270 . 160
chrX 448270 448271 . 120
chrX 448279 448280 . 480
chrX 448284 448285 . 140
chrX 448292 448293 . 320
chrX 448296 448297 . 1000
chrX 448322 448323 . 200
chrX 448328 448329 . 120
chrX 448335 448336 . 480
chrX 448339 448340 . 200
chrX 448342 448343 . 400
chrX 448348 448349 . 760
chrX 448350 448351 . 120
chrX 448353 448354 . 120
chrX 448358 448359 . 280
chrX 448360 448361 . 120
chrX 448361 448362 . 360
chrX 448365 448366 . 140
chrX 448370 448371 . 120
chrX 448502 448503 . 120
chrX 448505 448506 . 120
chrX 448523 448524 . 460
chrX 448528 448529 . 340
chrX 448672 448673 . 400
chrX 448728 448729 . 220
chrX 448890 448891 . 400
chrX 448978 448979 . 400
chrX 448984 448985 . 140
chrX 448999 449000 . 340
chrX 449010 449011 . 620
chrX 449018 449019 . 120
chrX 449024 449025 . 360
chrX 449028 449029 . 320
chrX 449033 449034 . 120
chrX 449041 449042 . 120
chrX 449045 449046 . 740
chrX 449054 449055 . 260
chrX 449062 449063 . 120
chrX 449094 449095 . 120
chrX 449099 449100 . 120
chrX 449104 449105 . 320
chrX 449110 449111 . 240
chrX 449125 449126 . 120
chrX 449130 449131 . 120
chrX 449135 449136 . 160
chrX 449144 449145 . 220
chrX 449146 449147 . 140
chrX 449148 449149 . 240
chrX 449154 449155 . 380
chrX 449169 449170 . 260
chrX 449173 449174 . 160
chrX 450711 450712 . 140
chrX 450723 450724 . 160
chrX 450731 450732 . 120
chrX 450733 450734 . 160
chrX 450735 450736 . 140
chrX 450737 450738 . 140
chrX 450737 450738 . 120
chrX 450738 450739 . 140
chrX 450738 450739 . 200
chrX 450739 450740 . 140
chrX 450741 450742 . 120
chrX 450742 450743 . 180
chrX 450746 450747 . 520
chrX 450749 450750 . 200
chrX 450753 450754 . 180
chrX 450756 450757 . 300
chrX 450759 450760 . 180
chrX 450761 450762 . 320
chrX 450765 450766 . 180
chrX 450769 450770 . 180
chrX 450770 450771 . 120
chrX 450773 450774 . 140
chrX 450777 450778 . 200
chrX 450820 450821 . 140
chrX 450826 450827 . 160
chrX 450827 450828 . 280
chrX 450827 450828 . 140
chrX 450837 450838 . 180
chrX 450843 450844 . 180
chrX 450846 450847 . 300
chrX 450847 450848 . 140
chrX 450850 450851 . 120
chrX 450855 450856 . 320
chrX 450862 450863 . 300
chrX 450863 450864 . 120
chrX 450865 450866 . 120
chrX 450869 450870 . 120
chrX 450872 450873 . 120
chrX 450873 450874 . 120
chrX 450897 450898 . 120
chrX 451889 451890 . 240
chrX 451922 451923 . 1000
chrX 451936 451937 . 180
chrX 451971 451972 . 400
chrX 452015 452016 . 180
chrX 452021 452022 . 120
chrX 452021 452022 . 220
chrX 452027 452028 . 280
chrX 452053 452054 . 460
chrX 452073 452074 . 160
chrX 452075 452076 . 120
chrX 452076 452077 . 120
chrX 452080 452081 . 700
chrX 452084 452085 . 140
chrX 452088 452089 . 180
chrX 452109 452110 . 140
chrX 452117 452118 . 120
chrX 452126 452127 . 240
chrX 452131 452132 . 120
chrX 452135 452136 . 120
chrX 452137 452138 . 800
chrX 452144 452145 . 320
chrX 452148 452149 . 520
chrX 452156 452157 . 480
chrX 452161 452162 . 160
chrX 452174 452175 . 460
chrX 452186 452187 . 120
chrX 452188 452189 . 360
chrX 452193 452194 . 420
chrX 452204 452205 . 980
chrX 452204 452205 . 120
chrX 452206 452207 . 120
chrX 452207 452208 . 1160
chrX 452209 452210 . 500
chrX 452214 452215 . 300
chrX 452218 452219 . 1960
chrX 452222 452223 . 1660
chrX 452227 452228 . 1080
chrX 452228 452229 . 860
chrX 452230 452231 . 140
chrX 452230 452231 . 120
chrX 452237 452238 . 140
chrX 452242 452243 . 900
chrX 452245 452246 . 120
chrX 452249 452250 . 340
chrX 452250 452251 . 120
chrX 452252 452253 . 160
chrX 452256 452257 . 120
chrX 452256 452257 . 120
chrX 452257 452258 . 340
chrX 452257 452258 . 900
chrX 452259 452260 . 200
chrX 452260 452261 . 460
chrX 452261 452262 . 180
chrX 452263 452264 . 200
chrX 452264 452265 . 200
chrX 452264 452265 . 640
chrX 452266 452267 . 240
chrX 452269 452270 . 940
chrX 452272 452273 . 360
chrX 452272 452273 . 140
chrX 452278 452279 . 700
chrX 452281 452282 . 240
chrX 452286 452287 . 220
chrX 452290 452291 . 220
chrX 452319 452320 . 160
chrX 452324 452325 . 880
chrX 452332 452333 . 280
chrX 452359 452360 . 280
chrX 452365 452366 . 140
chrX 452373 452374 . 140
chrX 452384 452385 . 280
chrX 452390 452391 . 300
chrX 452401 452402 . 600
chrX 452413 452414 . 300
chrX 452453 452454 . 140
chrX 452487 452488 . 140
chrX 452492 452493 . 540
chrX 452503 452504 . 260
chrX 452514 452515 . 120
chrX 452514 452515 . 440
chrX 452555 452556 . 420
chrX 452587 452588 . 280
chrX 452599 452600 . 2800
chrX 452610 452611 . 860
chrX 452610 452611 . 280
chrX 452614 452615 . 1140
chrX 452630 452631 . 160
chrX 452638 452639 . 740
chrX 452650 452651 . 520
chrX 452665 452666 . 180
chrX 452699 452700 . 420
chrX 452709 452710 . 760
chrX 452717 452718 . 200
chrX 452721 452722 . 140
chrX 452722 452723 . 120
chrX 452722 452723 . 560
chrX 452782 452783 . 320
chrX 452782 452783 . 120
chrX 452825 452826 . 140
chrX 452847 452848 . 120
chrX 452916 452917 . 120
chrX 452927 452928 . 320
chrX 453066 453067 . 140
chrX 453069 453070 . 240
chrX 453087 453088 . 120
chrX 453136 453137 . 440
chrX 453159 453160 . 120
chrX 453176 453177 . 120
chrX 453181 453182 . 120
chrX 453182 453183 . 120
chrX 453182 453183 . 580
chrX 453253 453254 . 120
chrX 453274 453275 . 140
chrX 453293 453294 . 340
chrX 453312 453313 . 280
chrX 453315 453316 . 120
chrX 453320 453321 . 420
chrX 453344 453345 . 240
chrX 453356 453357 . 220
chrX 453364 453365 . 220
chrX 453411 453412 . 300
chrX 453427 453428 . 120
chrX 453474 453475 . 180
chrX 453481 453482 . 120
chrX 453504 453505 . 720
chrX 453510 453511 . 560
chrX 453513 453514 . 260
chrX 453526 453527 . 500
chrX 453546 453547 . 180
chrX 453563 453564 . 180
chrX 453566 453567 . 220
chrX 453571 453572 . 120
chrX 453586 453587 . 120
chrX 453589 453590 . 260
chrX 453601 453602 . 180
chrX 453626 453627 . 320
chrX 453688 453689 . 220
chrX 453730 453731 . 120
chrX 453733 453734 . 140
chrX 453740 453741 . 140
chrX 453766 453767 . 120
chrX 453787 453788 . 120
chrX 453791 453792 . 180
chrX 453795 453796 . 200
chrX 453803 453804 . 120
chrX 453833 453834 . 160
chrX 453850 453851 . 120
chrX 453851 453852 . 220
chrX 453891 453892 . 140
chrX 453905 453906 . 180
chrX 453920 453921 . 160
chrX 454018 454019 . 480
chrX 454029 454030 . 240
chrX 454032 454033 . 120
chrX 454048 454049 . 600
chrX 454067 454068 . 220
chrX 454096 454097 . 340
chrX 454106 454107 . 620
chrX 454130 454131 . 220
chrX 454305 454306 . 180
chrX 454371 454372 . 280
chrX 454482 454483 . 120
chrX 454507 454508 . 900
chrX 454520 454521 . 300
chrX 454532 454533 . 280
chrX 454626 454627 . 120
chrX 454632 454633 . 120
chrX 454732 454733 . 120
chrX 454766 454767 . 120
chrX 454769 454770 . 200
chrX 454780 454781 . 120
chrX 454789 454790 . 180
chrX 454793 454794 . 240
chrX 454797 454798 . 360
chrX 454802 454803 . 280
chrX 454808 454809 . 280
chrX 454808 454809 . 220
chrX 454818 454819 . 220
chrX 454820 454821 . 160
chrX 454863 454864 . 360
chrX 454883 454884 . 340
chrX 454883 454884 . 740
chrX 454884 454885 . 120
chrX 454887 454888 . 120
chrX 454892 454893 . 160
chrX 454897 454898 . 460
chrX 454899 454900 . 140
chrX 454915 454916 . 320
chrX 454937 454938 . 700
chrX 454950 454951 . 280
chrX 454954 454955 . 220
chrX 454956 454957 . 520
chrX 454963 454964 . 320
chrX 454968 454969 . 1040
chrX 454971 454972 . 140
chrX 454973 454974 . 380
chrX 454975 454976 . 440
chrX 454981 454982 . 220
chrX 454985 454986 . 340
chrX 454990 454991 . 280
chrX 454991 454992 . 600
chrX 454991 454992 . 200
chrX 454992 454993 . 120
chrX 454992 454993 . 120
chrX 454993 454994 . 500
chrX 454993 454994 . 680
chrX 454994 454995 . 240
chrX 454999 455000 . 260
chrX 455000 455001 . 300
chrX 455006 455007 . 540
chrX 455007 455008 . 220
chrX 455007 455008 . 320
chrX 455010 455011 . 360
chrX 455010 455011 . 200
chrX 455011 455012 . 120
chrX 455014 455015 . 300
chrX 455017 455018 . 120
chrX 455018 455019 . 420
chrX 455021 455022 . 220
chrX 455022 455023 . 240
chrX 455024 455025 . 120
chrX 455026 455027 . 320
chrX 455029 455030 . 180
chrX 455029 455030 . 140
chrX 455035 455036 . 120
chrX 455037 455038 . 280
chrX 455040 455041 . 820
chrX 455045 455046 . 140
chrX 455048 455049 . 120
chrX 455057 455058 . 1100
chrX 455093 455094 . 240
chrX 455101 455102 . 1300
chrX 455101 455102 . 260
chrX 455103 455104 . 120
chrX 455106 455107 . 240
chrX 455109 455110 . 140
chrX 455110 455111 . 780
chrX 455112 455113 . 1600
chrX 455114 455115 . 340
chrX 455120 455121 . 380
chrX 455120 455121 . 1020
chrX 455128 455129 . 3100
chrX 455133 455134 . 340
chrX 455184 455185 . 160
chrX 455221 455222 . 220
chrX 455227 455228 . 180
chrX 455230 455231 . 1140
chrX 455233 455234 . 160
chrX 455238 455239 . 260
chrX 455240 455241 . 360
chrX 455246 455247 . 1440
chrX 455254 455255 . 380
chrX 455255 455256 . 480
chrX 455258 455259 . 140
chrX 455264 455265 . 180
chrX 455272 455273 . 500
chrX 455278 455279 . 280
chrX 455280 455281 . 1140
chrX 455284 455285 . 620
chrX 455288 455289 . 120
chrX 455290 455291 . 600
chrX 455295 455296 . 920
chrX 455296 455297 . 440
chrX 455297 455298 . 120
chrX 455301 455302 . 480
chrX 455304 455305 . 200
chrX 455304 455305 . 160
chrX 455312 455313 . 240
chrX 455312 455313 . 260
chrX 455317 455318 . 160
chrX 455318 455319 . 240
chrX 455422 455423 . 160
chrX 455454 455455 . 160
chrX 455457 455458 . 360
chrX 455463 455464 . 140
chrX 455603 455604 . 340
chrX 455616 455617 . 120
chrX 455637 455638 . 140
chrX 455773 455774 . 300
chrX 455781 455782 . 1080
chrX 455789 455790 . 380
chrX 455799 455800 . 660
chrX 455805 455806 . 240
chrX 455813 455814 . 240
chrX 455822 455823 . 160
chrX 455828 455829 . 740
chrX 455837 455838 . 740
chrX 455845 455846 . 200
chrX 455850 455851 . 260
chrX 455853 455854 . 160
chrX 455905 455906 . 640
chrX 455908 455909 . 120
chrX 455908 455909 . 140
chrX 455912 455913 . 260
chrX 455918 455919 . 120
chrX 455921 455922 . 120
chrX 455922 455923 . 120
chrX 455927 455928 . 160
chrX 455931 455932 . 160
chrX 455936 455937 . 160
chrX 455942 455943 . 380
chrX 455954 455955 . 140
chrX 455961 455962 . 120
chrX 455965 455966 . 220
chrX 456172 456173 . 120
chrX 456337 456338 . 140
chrX 456367 456368 . 360
chrX 456457 456458 . 180
chrX 456474 456475 . 240
chrX 456486 456487 . 180
chrX 456527 456528 . 120
chrX 456532 456533 . 120
chrX 456567 456568 . 140
chrX 456585 456586 . 140
chrX 456594 456595 . 120
chrX 456635 456636 . 140
chrX 456677 456678 . 400
chrX 456733 456734 . 180
chrX 456801 456802 . 140
chrX 456805 456806 . 680
chrX 456817 456818 . 740
chrX 456817 456818 . 120
chrX 456856 456857 . 120
chrX 456860 456861 . 140
chrX 456998 456999 . 780
chrX 457015 457016 . 200
chrX 457025 457026 . 300
chrX 457031 457032 . 160
chrX 457040 457041 . 120
chrX 457041 457042 . 140
chrX 457041 457042 . 520
chrX 457080 457081 . 320
chrX 457087 457088 . 280
chrX 457093 457094 . 680
chrX 457094 457095 . 160
chrX 457107 457108 . 340
chrX 457140 457141 . 180
chrX 457146 457147 . 120
chrX 457151 457152 . 380
chrX 457179 457180 . 120
chrX 457200 457201 . 200
chrX 457320 457321 . 240
chrX 457337 457338 . 120
chrX 457348 457349 . 120
chrX 457367 457368 . 420
chrX 457379 457380 . 300
chrX 457400 457401 . 340
chrX 457495 457496 . 340
chrX 457509 457510 . 220
chrX 457555 457556 . 120
chrX 457566 457567 . 360
chrX 457584 457585 . 240
chrX 457589 457590 . 440
chrX 457599 457600 . 120
chrX 457603 457604 . 220
chrX 457605 457606 . 120
chrX 457617 457618 . 160
chrX 457672 457673 . 140
chrX 457684 457685 . 120
chrX 457696 457697 . 220
chrX 457720 457721 . 220
chrX 457726 457727 . 220
chrX 457727 457728 . 140
chrX 457754 457755 . 520
chrX 457759 457760 . 160
chrX 457800 457801 . 120
chrX 457872 457873 . 280
chrX 457930 457931 . 160
chrX 458072 458073 . 320
chrX 458112 458113 . 680
chrX 458240 458241 . 120
chrX 458387 458388 . 200
chrX 458409 458410 . 480
chrX 458411 458412 . 300
chrX 458417 458418 . 160
chrX 458420 458421 . 720
chrX 458421 458422 . 260
chrX 458428 458429 . 320
chrX 458440 458441 . 680
chrX 458447 458448 . 220
chrX 458452 458453 . 300
chrX 458460 458461 . 120
chrX 458465 458466 . 760
chrX 458472 458473 . 1080
chrX 458478 458479 . 280
chrX 458480 458481 . 240
chrX 458481 458482 . 180
chrX 458485 458486 . 740
chrX 458490 458491 . 300
chrX 458509 458510 . 300
chrX 458514 458515 . 160
chrX 458517 458518 . 120
chrX 458522 458523 . 120
chrX 458529 458530 . 140
chrX 458533 458534 . 140
chrX 458822 458823 . 180
chrX 458836 458837 . 160
chrX 459182 459183 . 200
chrX 459281 459282 . 200
chrX 459312 459313 . 200
chrX 459321 459322 . 540
chrX 459329 459330 . 200
chrX 459487 459488 . 500
chrX 459488 459489 . 660
chrX 459497 459498 . 1600
chrX 459500 459501 . 180
chrX 459503 459504 . 420
chrX 459510 459511 . 140
chrX 459517 459518 . 540
chrX 459522 459523 . 240
chrX 459528 459529 . 200
chrX 459533 459534 . 180
chrX 459541 459542 . 220
chrX 459581 459582 . 320
chrX 459596 459597 . 680
chrX 459627 459628 . 540
chrX 459688 459689 . 740
chrX 459701 459702 . 180
chrX 459733 459734 . 320
chrX 459888 459889 . 960
chrX 460053 460054 . 200
chrX 460061 460062 . 120
chrX 460068 460069 . 1300
chrX 460076 460077 . 140
chrX 460081 460082 . 580
chrX 460089 460090 . 240
chrX 460095 460096 . 220
chrX 460096 460097 . 120
chrX 460097 460098 . 200
chrX 460104 460105 . 120
chrX 460114 460115 . 120
chrX 460182 460183 . 160
chrX 460206 460207 . 440
chrX 460214 460215 . 200
chrX 460219 460220 . 200
chrX 460231 460232 . 540
chrX 460237 460238 . 340
chrX 460243 460244 . 340
chrX 460248 460249 . 120
chrX 460261 460262 . 380
chrX 460272 460273 . 400
chrX 460273 460274 . 120
chrX 460274 460275 . 240
chrX 460283 460284 . 140
chrX 460286 460287 . 160
chrX 460294 460295 . 120
chrX 460296 460297 . 960
chrX 460299 460300 . 520
chrX 460303 460304 . 660
chrX 460317 460318 . 460
chrX 460318 460319 . 120
chrX 460318 460319 . 120
chrX 460319 460320 . 120
chrX 460319 460320 . 120
chrX 460324 460325 . 120
chrX 460328 460329 . 280
chrX 460334 460335 . 140
chrX 461594 461595 . 200
chrX 461610 461611 . 180
chrX 461634 461635 . 160
chrX 461643 461644 . 120
chrX 461643 461644 . 860
chrX 461647 461648 . 120
chrX 461652 461653 . 160
chrX 461657 461658 . 200
chrX 461660 461661 . 220
chrX 461673 461674 . 120
chrX 461684 461685 . 180
chrX 461685 461686 . 120
chrX 461685 461686 . 400
chrX 461686 461687 . 160
chrX 461694 461695 . 280
chrX 461700 461701 . 160
chrX 461720 461721 . 120
chrX 461726 461727 . 140
chrX 461728 461729 . 120
chrX 461728 461729 . 160
chrX 461729 461730 . 160
chrX 461733 461734 . 200
chrX 461743 461744 . 680
chrX 461745 461746 . 160
chrX 461745 461746 . 180
chrX 461766 461767 . 120
chrX 461771 461772 . 120
chrX 461774 461775 . 120
chrX 461793 461794 . 140
chrX 461865 461866 . 180
chrX 461875 461876 . 360
chrX 461906 461907 . 120
chrX 461931 461932 . 140
chrX 462029 462030 . 180
chrX 462245 462246 . 160
chrX 462363 462364 . 300
chrX 462412 462413 . 140
chrX 462434 462435 . 120
chrX 462492 462493 . 140
chrX 462504 462505 . 360
chrX 462510 462511 . 360
chrX 462527 462528 . 120
chrX 462528 462529 . 160
chrX 462528 462529 . 160
chrX 462529 462530 . 120
chrX 462530 462531 . 120
chrX 462532 462533 . 120
chrX 462535 462536 . 120
chrX 462552 462553 . 160
chrX 462553 462554 . 140
chrX 462557 462558 . 120
chrX 462559 462560 . 500
chrX 462565 462566 . 140
chrX 462569 462570 . 120
chrX 462583 462584 . 120
chrX 462595 462596 . 120
chrX 462600 462601 . 120
chrX 462600 462601 . 160
chrX 462603 462604 . 280
chrX 462606 462607 . 160
chrX 462609 462610 . 120
chrX 462609 462610 . 140
chrX 462611 462612 . 120
chrX 462615 462616 . 200
chrX 462617 462618 . 520
chrX 462623 462624 . 340
chrX 462645 462646 . 120
chrX 462654 462655 . 640
chrX 462667 462668 . 140
chrX 462670 462671 . 180
chrX 462673 462674 . 120
chrX 462675 462676 . 120
chrX 462712 462713 . 200
chrX 462729 462730 . 120
chrX 462782 462783 . 280
chrX 462827 462828 . 140
chrX 462838 462839 . 520
chrX 462840 462841 . 120
chrX 462852 462853 . 1720
chrX 462980 462981 . 180
chrX 463029 463030 . 120
chrX 463154 463155 . 180
chrX 463184 463185 . 180
chrX 463374 463375 . 280
chrX 463452 463453 . 120
chrX 463530 463531 . 120
chrX 463536 463537 . 200
chrX 463654 463655 . 360
chrX 463816 463817 . 160
chrX 463827 463828 . 460
chrX 463896 463897 . 140
chrX 463967 463968 . 180
chrX 464059 464060 . 160
chrX 464109 464110 . 500
chrX 464159 464160 . 120
chrX 464178 464179 . 140
chrX 464183 464184 . 160
chrX 464193 464194 . 360
chrX 464234 464235 . 360
chrX 464262 464263 . 420
chrX 464349 464350 . 160
chrX 465321 465322 . 120
chrX 466286 466287 . 120
chrX 466308 466309 . 160
chrX 466318 466319 . 280
chrX 466323 466324 . 200
chrX 466329 466330 . 140
chrX 466336 466337 . 160
chrX 466340 466341 . 200
chrX 466344 466345 . 380
chrX 466351 466352 . 580
chrX 466375 466376 . 320
chrX 466379 466380 . 620
chrX 466387 466388 . 600
chrX 466390 466391 . 620
chrX 466395 466396 . 880
chrX 466402 466403 . 1800
chrX 466407 466408 . 960
chrX 466412 466413 . 1160
chrX 466418 466419 . 280
chrX 466447 466448 . 700
chrX 466456 466457 . 880
chrX 466466 466467 . 780
chrX 466467 466468 . 120
chrX 466470 466471 . 320
chrX 466472 466473 . 700
chrX 466476 466477 . 1600
chrX 466479 466480 . 180
chrX 466480 466481 . 120
chrX 466487 466488 . 160
chrX 466497 466498 . 280
chrX 466500 466501 . 1300
chrX 466503 466504 . 200
chrX 466504 466505 . 140
chrX 466509 466510 . 180
chrX 466510 466511 . 2100
chrX 466528 466529 . 680
chrX 467070 467071 . 200
chrX 467075 467076 . 120
chrX 467078 467079 . 220
chrX 467082 467083 . 140
chrX 467088 467089 . 160
chrX 467091 467092 . 180
chrX 467091 467092 . 180
chrX 467093 467094 . 680
chrX 467108 467109 . 160
chrX 467137 467138 . 420
chrX 467173 467174 . 140
chrX 467179 467180 . 140
chrX 467219 467220 . 360
chrX 467231 467232 . 480
chrX 467335 467336 . 580
chrX 467346 467347 . 320
chrX 467349 467350 . 280
chrX 467383 467384 . 300
chrX 467503 467504 . 140
chrX 467526 467527 . 200
chrX 467526 467527 . 120
chrX 467532 467533 . 140
chrX 467555 467556 . 220
chrX 467580 467581 . 240
chrX 467670 467671 . 300
chrX 467694 467695 . 480
chrX 467842 467843 . 300
chrX 467847 467848 . 380
chrX 467850 467851 . 300
chrX 467850 467851 . 160
chrX 467967 467968 . 140
chrX 467988 467989 . 700
chrX 468000 468001 . 420
chrX 468183 468184 . 240
chrX 468194 468195 . 200
chrX 468203 468204 . 240
chrX 468207 468208 . 160
chrX 468223 468224 . 120
chrX 468265 468266 . 460
chrX 468291 468292 . 160
chrX 468337 468338 . 460
chrX 468347 468348 . 120
chrX 468352 468353 . 220
chrX 468359 468360 . 180
chrX 468371 468372 . 260
chrX 468374 468375 . 120
chrX 468381 468382 . 260
chrX 468384 468385 . 260
chrX 468384 468385 . 560
chrX 468385 468386 . 260
chrX 468390 468391 . 120
chrX 468394 468395 . 760
chrX 468398 468399 . 240
chrX 468411 468412 . 580
chrX 468419 468420 . 220
chrX 468422 468423 . 120
chrX 468427 468428 . 220
chrX 468430 468431 . 280
chrX 468435 468436 . 340
chrX 468437 468438 . 120
chrX 468439 468440 . 460
chrX 468446 468447 . 460
chrX 468447 468448 . 280
chrX 468448 468449 . 180
chrX 468456 468457 . 320
chrX 468458 468459 . 120
chrX 468466 468467 . 220
chrX 468468 468469 . 200
chrX 468487 468488 . 180
chrX 468510 468511 . 120
chrX 468522 468523 . 120
chrX 468528 468529 . 340
chrX 468561 468562 . 580
chrX 468584 468585 . 240
chrX 468599 468600 . 160
chrX 468610 468611 . 660
chrX 468621 468622 . 200
chrX 468624 468625 . 400
chrX 468632 468633 . 120
chrX 468646 468647 . 160
chrX 468651 468652 . 240
chrX 468656 468657 . 180
chrX 468671 468672 . 120
chrX 468728 468729 . 340
chrX 468739 468740 . 1360
chrX 468755 468756 . 320
chrX 468777 468778 . 240
chrX 468789 468790 . 260
chrX 468802 468803 . 360
chrX 468804 468805 . 900
chrX 468810 468811 . 300
chrX 468818 468819 . 520
chrX 468821 468822 . 240
chrX 468830 468831 . 120
chrX 468869 468870 . 1160
chrX 468955 468956 . 200
chrX 468974 468975 . 220
chrX 468977 468978 . 120
chrX 469050 469051 . 180
chrX 469133 469134 . 180
chrX 469142 469143 . 120
chrX 469158 469159 . 260
chrX 469205 469206 . 260
chrX 469371 469372 . 180
chrX 469441 469442 . 480
chrX 469468 469469 . 120
chrX 469612 469613 . 200
chrX 469612 469613 . 640
chrX 469624 469625 . 240
chrX 469626 469627 . 240
chrX 469637 469638 . 420
chrX 469654 469655 . 520
chrX 469670 469671 . 340
chrX 469676 469677 . 480
chrX 469681 469682 . 800
chrX 469684 469685 . 160
chrX 469705 469706 . 180
chrX 469714 469715 . 480
chrX 469716 469717 . 420
chrX 469724 469725 . 880
chrX 469726 469727 . 140
chrX 469727 469728 . 320
chrX 469729 469730 . 240
chrX 469731 469732 . 560
chrX 469741 469742 . 120
chrX 469748 469749 . 260
chrX 469757 469758 . 300
chrX 470244 470245 . 200
chrX 470359 470360 . 540
chrX 470489 470490 . 220
chrX 470525 470526 . 260
chrX 470531 470532 . 320
chrX 470545 470546 . 160
chrX 470651 470652 . 240
chrX 470696 470697 . 120
chrX 470825 470826 . 140
chrX 470859 470860 . 240
chrX 470866 470867 . 1220
chrX 470886 470887 . 800
chrX 470903 470904 . 200
chrX 470991 470992 . 200
chrX 471015 471016 . 460
chrX 471020 471021 . 120
chrX 471021 471022 . 320
chrX 471022 471023 . 440
chrX 471025 471026 . 120
chrX 471034 471035 . 1940
chrX 471040 471041 . 120
chrX 471075 471076 . 420
chrX 471085 471086 . 260
chrX 471086 471087 . 660
chrX 471093 471094 . 540
chrX 471104 471105 . 460
chrX 471112 471113 . 340
chrX 471275 471276 . 180
chrX 471354 471355 . 860
chrX 471357 471358 . 140
chrX 471429 471430 . 140
chrX 471435 471436 . 140
chrX 471602 471603 . 160
chrX 471621 471622 . 120
chrX 471625 471626 . 120
chrX 471645 471646 . 520
chrX 471710 471711 . 160
chrX 471724 471725 . 160
chrX 471730 471731 . 240
chrX 471802 471803 . 120
chrX 471814 471815 . 360
chrX 471826 471827 . 380
chrX 471828 471829 . 180
chrX 471829 471830 . 220
chrX 471839 471840 . 260
chrX 471845 471846 . 140
chrX 471857 471858 . 140
chrX 471861 471862 . 140
chrX 471863 471864 . 220
chrX 471875 471876 . 220
chrX 471880 471881 . 140
chrX 471880 471881 . 120
chrX 471884 471885 . 120
chrX 471890 471891 . 200
chrX 471894 471895 . 160
chrX 471895 471896 . 120
chrX 471896 471897 . 180
chrX 471897 471898 . 260
chrX 471908 471909 . 180
chrX 471916 471917 . 120
chrX 471920 471921 . 120
chrX 471924 471925 . 260
chrX 471935 471936 . 120
chrX 471943 471944 . 120
chrX 471947 471948 . 500
chrX 471955 471956 . 520
chrX 471980 471981 . 120
chrX 472002 472003 . 120
chrX 472019 472020 . 140
chrX 472024 472025 . 140
chrX 472027 472028 . 180
chrX 472032 472033 . 140
chrX 472126 472127 . 140
chrX 472126 472127 . 120
chrX 472131 472132 . 160
chrX 472188 472189 . 120
chrX 472288 472289 . 520
chrX 472305 472306 . 200
chrX 472328 472329 . 320
chrX 472330 472331 . 260
chrX 472334 472335 . 160
chrX 472520 472521 . 140
chrX 476694 476695 . 220
chrX 477643 477644 . 140
chrX 483934 483935 . 400
chrX 483966 483967 . 180
chrX 484004 484005 . 140
chrX 484044 484045 . 120
chrX 484128 484129 . 220
chrX 484130 484131 . 300
chrX 484179 484180 . 760
chrX 484203 484204 . 140
chrX 484217 484218 . 320
chrX 484318 484319 . 160
chrX 484382 484383 . 260
chrX 484385 484386 . 360
chrX 484451 484452 . 500
chrX 484500 484501 . 500
chrX 484508 484509 . 160
chrX 484514 484515 . 160
chrX 484519 484520 . 700
chrX 484586 484587 . 180
chrX 484661 484662 . 320
chrX 484685 484686 . 340
chrX 484702 484703 . 420
chrX 484830 484831 . 160
chrX 484837 484838 . 160
chrX 484934 484935 . 120
chrX 485026 485027 . 300
chrX 485107 485108 . 200
chrX 485121 485122 . 460
chrX 485130 485131 . 300
chrX 485310 485311 . 180
chrX 485474 485475 . 120
chrX 485563 485564 . 340
chrX 485615 485616 . 480
chrX 485642 485643 . 140
chrX 485684 485685 . 160
chrX 485740 485741 . 160
chrX 485782 485783 . 160
chrX 485792 485793 . 120
chrX 485824 485825 . 320
chrX 485831 485832 . 760
chrX 485846 485847 . 180
chrX 485850 485851 . 120
chrX 485874 485875 . 160
chrX 485933 485934 . 260
chrX 485945 485946 . 560
chrX 485963 485964 . 300
chrX 486000 486001 . 220
chrX 486171 486172 . 120
chrX 486203 486204 . 140
chrX 486297 486298 . 480
chrX 486305 486306 . 680
chrX 486310 486311 . 500
chrX 486331 486332 . 340
chrX 486332 486333 . 280
chrX 486345 486346 . 500
chrX 486350 486351 . 160
chrX 486354 486355 . 120
chrX 486360 486361 . 300
chrX 486369 486370 . 200
chrX 486372 486373 . 140
chrX 486421 486422 . 260
chrX 486426 486427 . 140
chrX 486430 486431 . 120
chrX 486438 486439 . 120
chrX 486442 486443 . 260
chrX 486452 486453 . 320
chrX 486454 486455 . 160
chrX 486459 486460 . 160
chrX 486460 486461 . 140
chrX 486463 486464 . 360
chrX 486648 486649 . 120
chrX 486718 486719 . 200
chrX 486788 486789 . 140
chrX 486925 486926 . 200
chrX 486959 486960 . 120
chrX 486992 486993 . 160
chrX 487022 487023 . 180
chrX 487181 487182 . 140
chrX 487277 487278 . 360
chrX 487329 487330 . 300
chrX 487451 487452 . 120
chrX 487514 487515 . 240
chrX 487522 487523 . 200
chrX 487820 487821 . 120
chrX 487872 487873 . 120
chrX 488069 488070 . 260
chrX 488475 488476 . 380
chrX 488651 488652 . 140
chrX 489034 489035 . 120
chrX 489042 489043 . 160
chrX 489326 489327 . 180
chrX 489341 489342 . 140
chrX 489494 489495 . 120
chrX 489504 489505 . 240
chrX 489530 489531 . 560
chrX 489536 489537 . 120
chrX 489944 489945 . 160
chrX 490452 490453 . 380
chrX 490577 490578 . 140
chrX 490751 490752 . 180
chrX 490758 490759 . 140
chrX 490763 490764 . 120
chrX 490774 490775 . 440
chrX 490792 490793 . 1040
chrX 490899 490900 . 320
chrX 490929 490930 . 440
chrX 490934 490935 . 160
chrX 490948 490949 . 320
chrX 490961 490962 . 240
chrX 490973 490974 . 220
chrX 490978 490979 . 380
chrX 490982 490983 . 720
chrX 490984 490985 . 520
chrX 490990 490991 . 920
chrX 490995 490996 . 540
chrX 491001 491002 . 360
chrX 491005 491006 . 580
chrX 491013 491014 . 440
chrX 491048 491049 . 200
chrX 491070 491071 . 320
chrX 491074 491075 . 120
chrX 491213 491214 . 180
chrX 491521 491522 . 200
chrX 491591 491592 . 120
chrX 491694 491695 . 120
chrX 491720 491721 . 200
chrX 491894 491895 . 120
chrX 492199 492200 . 160
chrX 492428 492429 . 440
chrX 492462 492463 . 180
chrX 492509 492510 . 400
chrX 492578 492579 . 600
chrX 492656 492657 . 160
chrX 492914 492915 . 160
chrX 492932 492933 . 180
chrX 493612 493613 . 120
chrX 493745 493746 . 120
chrX 496157 496158 . 120
chrX 496513 496514 . 280
chrX 496538 496539 . 320
chrX 496542 496543 . 120
chrX 496545 496546 . 260
chrX 496547 496548 . 260
chrX 496548 496549 . 140
chrX 496559 496560 . 1080
chrX 496561 496562 . 980
chrX 496568 496569 . 120
chrX 496571 496572 . 120
chrX 496571 496572 . 400
chrX 496574 496575 . 580
chrX 496577 496578 . 500
chrX 496605 496606 . 440
chrX 496607 496608 . 340
chrX 496635 496636 . 180
chrX 496754 496755 . 460
chrX 497208 497209 . 280
chrX 497220 497221 . 540
chrX 497245 497246 . 220
chrX 497246 497247 . 120
chrX 497249 497250 . 320
chrX 497297 497298 . 160
chrX 497303 497304 . 480
chrX 497311 497312 . 120
chrX 497437 497438 . 180
chrX 497459 497460 . 380
chrX 497470 497471 . 160
chrX 497474 497475 . 4580
chrX 497576 497577 . 120
chrX 497586 497587 . 500
chrX 497908 497909 . 280
chrX 498206 498207 . 120
chrX 498220 498221 . 120
chrX 498743 498744 . 120
chrX 499284 499285 . 320
chrX 499287 499288 . 120
chrX 499358 499359 . 120
chrX 499606 499607 . 220
chrX 499925 499926 . 460
chrX 499940 499941 . 360
chrX 500130 500131 . 580
chrX 500154 500155 . 120
chrX 500170 500171 . 180
chrX 500205 500206 . 240
chrX 500223 500224 . 180
chrX 500229 500230 . 600
chrX 500303 500304 . 220
chrX 500317 500318 . 120
chrX 500327 500328 . 580
chrX 500520 500521 . 160
chrX 500563 500564 . 360
chrX 500667 500668 . 120
chrX 500690 500691 . 140
chrX 500738 500739 . 120
chrX 500756 500757 . 200
chrX 500788 500789 . 140
chrX 500800 500801 . 120
chrX 500894 500895 . 200
chrX 500923 500924 . 640
chrX 500960 500961 . 1180
chrX 501009 501010 . 220
chrX 501118 501119 . 1060
chrX 501137 501138 . 140
chrX 501244 501245 . 160
chrX 501273 501274 . 260
chrX 501316 501317 . 160
chrX 501476 501477 . 220
chrX 501491 501492 . 120
chrX 501668 501669 . 280
chrX 501672 501673 . 120
chrX 501780 501781 . 240
chrX 501833 501834 . 220
chrX 502104 502105 . 180
chrX 502156 502157 . 140
chrX 502158 502159 . 220
chrX 502206 502207 . 120
chrX 502469 502470 . 120
chrX 502790 502791 . 660
chrX 503250 503251 . 140
chrX 503266 503267 . 760
chrX 503285 503286 . 180
chrX 503420 503421 . 140
chrX 503439 503440 . 140
chrX 503524 503525 . 240
chrX 503542 503543 . 1600
chrX 503564 503565 . 120
chrX 503567 503568 . 140
chrX 503580 503581 . 760
chrX 503600 503601 . 780
chrX 503618 503619 . 400
chrX 503647 503648 . 120
chrX 503652 503653 . 180
chrX 503653 503654 . 140
chrX 503657 503658 . 140
chrX 503679 503680 . 160
chrX 503694 503695 . 240
chrX 503695 503696 . 300
chrX 503808 503809 . 120
chrX 503815 503816 . 180
chrX 503827 503828 . 260
chrX 503874 503875 . 2140
chrX 503881 503882 . 220
chrX 503903 503904 . 440
chrX 503908 503909 . 140
chrX 503997 503998 . 360
chrX 504011 504012 . 560
chrX 504039 504040 . 180
chrX 504040 504041 . 140
chrX 504064 504065 . 220
chrX 504079 504080 . 840
chrX 504240 504241 . 120
chrX 504420 504421 . 200
chrX 504450 504451 . 120
chrX 504503 504504 . 280
chrX 504521 504522 . 120
chrX 504525 504526 . 120
chrX 504532 504533 . 220
chrX 504733 504734 . 140
chrX 504833 504834 . 180
chrX 504842 504843 . 160
chrX 504938 504939 . 420
chrX 504970 504971 . 600
chrX 504983 504984 . 340
chrX 505073 505074 . 240
chrX 505091 505092 . 1000
chrX 505125 505126 . 120
chrX 505297 505298 . 280
chrX 505368 505369 . 140
chrX 505779 505780 . 160
chrX 505802 505803 . 180
chrX 505915 505916 . 180
chrX 506071 506072 . 140
chrX 506156 506157 . 240
chrX 506234 506235 . 200
chrX 506473 506474 . 200
chrX 506502 506503 . 340
chrX 506523 506524 . 320
chrX 506688 506689 . 380
chrX 506708 506709 . 440
chrX 506716 506717 . 600
chrX 506801 506802 . 200
chrX 506867 506868 . 120
chrX 506881 506882 . 260
chrX 506883 506884 . 480
chrX 507031 507032 . 340
chrX 507059 507060 . 280
chrX 507067 507068 . 120
chrX 507389 507390 . 220
chrX 507398 507399 . 380
chrX 507406 507407 . 140
chrX 507434 507435 . 120
chrX 507584 507585 . 180
chrX 507587 507588 . 180
chrX 507595 507596 . 120
chrX 507596 507597 . 200
chrX 507599 507600 . 140
chrX 507604 507605 . 200
chrX 507625 507626 . 220
chrX 507630 507631 . 520
chrX 507636 507637 . 120
chrX 507660 507661 . 360
chrX 507670 507671 . 160
chrX 507680 507681 . 120
chrX 507683 507684 . 120
chrX 508174 508175 . 120
chrX 509538 509539 . 120
chrX 510131 510132 . 120
chrX 510139 510140 . 120
chrX 510175 510176 . 120
chrX 510201 510202 . 160
chrX 510544 510545 . 140
chrX 513500 513501 . 120
chrX 513854 513855 . 120
chrX 513858 513859 . 340
chrX 513872 513873 . 120
chrX 513876 513877 . 480
chrX 513888 513889 . 520
chrX 513889 513890 . 260
chrX 513891 513892 . 220
chrX 513893 513894 . 120
chrX 513902 513903 . 360
chrX 513945 513946 . 400
chrX 513949 513950 . 960
chrX 513950 513951 . 140
chrX 513954 513955 . 1120
chrX 513960 513961 . 220
chrX 513966 513967 . 400
chrX 513966 513967 . 200
chrX 513967 513968 . 180
chrX 513968 513969 . 160
chrX 513970 513971 . 700
chrX 513975 513976 . 1780
chrX 513979 513980 . 580
chrX 513982 513983 . 120
chrX 513984 513985 . 420
chrX 513988 513989 . 200
chrX 514007 514008 . 300
chrX 514010 514011 . 220
chrX 515528 515529 . 180
chrX 516203 516204 . 140
chrX 516341 516342 . 300
chrX 516503 516504 . 260
chrX 516525 516526 . 120
chrX 516528 516529 . 120
chrX 516575 516576 . 140
chrX 516583 516584 . 120
chrX 516615 516616 . 140
chrX 516630 516631 . 140
chrX 516635 516636 . 160
chrX 516773 516774 . 140
chrX 516945 516946 . 640
chrX 516959 516960 . 240
chrX 517219 517220 . 340
chrX 517561 517562 . 220
chrX 517589 517590 . 180
chrX 517590 517591 . 120
chrX 517593 517594 . 240
chrX 517601 517602 . 300
chrX 517607 517608 . 220
chrX 517612 517613 . 460
chrX 517617 517618 . 180
chrX 517622 517623 . 380
chrX 517630 517631 . 140
chrX 517631 517632 . 480
chrX 517642 517643 . 360
chrX 517646 517647 . 140
chrX 517653 517654 . 460
chrX 517662 517663 . 160
chrX 517663 517664 . 840
chrX 517666 517667 . 560
chrX 517678 517679 . 120
chrX 517682 517683 . 220
chrX 517686 517687 . 140
chrX 517687 517688 . 400
chrX 517694 517695 . 280
chrX 517698 517699 . 160
chrX 517734 517735 . 140
chrX 517796 517797 . 220
chrX 517887 517888 . 120
chrX 517942 517943 . 160
chrX 517950 517951 . 480
chrX 517963 517964 . 240
chrX 517967 517968 . 120
chrX 517977 517978 . 140
chrX 517981 517982 . 120
chrX 518106 518107 . 120
chrX 518107 518108 . 200
chrX 518115 518116 . 140
chrX 518117 518118 . 120
chrX 518118 518119 . 240
chrX 518142 518143 . 180
chrX 518254 518255 . 120
chrX 518307 518308 . 120
chrX 518315 518316 . 260
chrX 518326 518327 . 280
chrX 518520 518521 . 120
chrX 518581 518582 . 160
chrX 518605 518606 . 120
chrX 518647 518648 . 160
chrX 518834 518835 . 120
chrX 518931 518932 . 140
chrX 519101 519102 . 120
chrX 519117 519118 . 200
chrX 519187 519188 . 180
chrX 519242 519243 . 260
chrX 519267 519268 . 180
chrX 519282 519283 . 140
chrX 519287 519288 . 720
chrX 519287 519288 . 120
chrX 519289 519290 . 120
chrX 519289 519290 . 120
chrX 519294 519295 . 480
chrX 519297 519298 . 500
chrX 519317 519318 . 1180
chrX 519323 519324 . 320
chrX 519349 519350 . 240
chrX 519352 519353 . 120
chrX 519353 519354 . 340
chrX 519362 519363 . 140
chrX 519407 519408 . 1800
chrX 519416 519417 . 140
chrX 519428 519429 . 120
chrX 519448 519449 . 240
chrX 521780 521781 . 120
chrX 521809 521810 . 140
chrX 521814 521815 . 240
chrX 521820 521821 . 200
chrX 521833 521834 . 320
chrX 521844 521845 . 400
chrX 521852 521853 . 120
chrX 521856 521857 . 500
chrX 521858 521859 . 120
chrX 521860 521861 . 400
chrX 521862 521863 . 120
chrX 521864 521865 . 300
chrX 521871 521872 . 420
chrX 521881 521882 . 120
chrX 521881 521882 . 200
chrX 521895 521896 . 220
chrX 521914 521915 . 140
chrX 521914 521915 . 560
chrX 521915 521916 . 120
chrX 521919 521920 . 200
chrX 521922 521923 . 260
chrX 521924 521925 . 140
chrX 521924 521925 . 200
chrX 521933 521934 . 220
chrX 521935 521936 . 160
chrX 521937 521938 . 600
chrX 521942 521943 . 320
chrX 521945 521946 . 920
chrX 521951 521952 . 340
chrX 521952 521953 . 560
chrX 521953 521954 . 420
chrX 521955 521956 . 180
chrX 521955 521956 . 360
chrX 521963 521964 . 280
chrX 521973 521974 . 720
chrX 521988 521989 . 120
chrX 521995 521996 . 120
chrX 523938 523939 . 360
chrX 523943 523944 . 140
chrX 523947 523948 . 140
chrX 523950 523951 . 120
chrX 523960 523961 . 120
chrX 523972 523973 . 600
chrX 523979 523980 . 680
chrX 523985 523986 . 480
chrX 523985 523986 . 400
chrX 523986 523987 . 120
chrX 523994 523995 . 140
chrX 523996 523997 . 140
chrX 524040 524041 . 200
chrX 524085 524086 . 800
chrX 524098 524099 . 160
chrX 524135 524136 . 120
chrX 524156 524157 . 300
chrX 524160 524161 . 120
chrX 524163 524164 . 140
chrX 524171 524172 . 240
chrX 524177 524178 . 380
chrX 524180 524181 . 200
chrX 524180 524181 . 160
chrX 524183 524184 . 120
chrX 524190 524191 . 120
chrX 524192 524193 . 380
chrX 524208 524209 . 240
chrX 524217 524218 . 340
chrX 524228 524229 . 260
chrX 524249 524250 . 380
chrX 524326 524327 . 120
chrX 524373 524374 . 240
chrX 524381 524382 . 180
chrX 524420 524421 . 280
chrX 524439 524440 . 760
chrX 524442 524443 . 140
chrX 524580 524581 . 120
chrX 524586 524587 . 300
chrX 524609 524610 . 120
chrX 524637 524638 . 300
chrX 524648 524649 . 260
chrX 524656 524657 . 160
chrX 524667 524668 . 320
chrX 524670 524671 . 200
chrX 524681 524682 . 500
chrX 524729 524730 . 320
chrX 524734 524735 . 200
chrX 524744 524745 . 360
chrX 524753 524754 . 240
chrX 524759 524760 . 120
chrX 524771 524772 . 220
chrX 524784 524785 . 180
chrX 524929 524930 . 220
chrX 524937 524938 . 180
chrX 525246 525247 . 160
chrX 525294 525295 . 120
chrX 525318 525319 . 1540
chrX 525349 525350 . 120
chrX 525445 525446 . 200
chrX 525619 525620 . 120
chrX 525766 525767 . 120
chrX 525773 525774 . 120
chrX 525805 525806 . 980
chrX 525820 525821 . 120
chrX 525844 525845 . 1440
chrX 525850 525851 . 360
chrX 525854 525855 . 760
chrX 525919 525920 . 320
chrX 525925 525926 . 300
chrX 525933 525934 . 380
chrX 526001 526002 . 380
chrX 526018 526019 . 800
chrX 526022 526023 . 180
chrX 526023 526024 . 240
chrX 526029 526030 . 360
chrX 526037 526038 . 280
chrX 526039 526040 . 160
chrX 526043 526044 . 180
chrX 526051 526052 . 340
chrX 526058 526059 . 200
chrX 526091 526092 . 120
chrX 526112 526113 . 360
chrX 526115 526116 . 120
chrX 526144 526145 . 220
chrX 526144 526145 . 280
chrX 526149 526150 . 120
chrX 526154 526155 . 380
chrX 526160 526161 . 340
chrX 526179 526180 . 300
chrX 526215 526216 . 140
chrX 526217 526218 . 540
chrX 526222 526223 . 220
chrX 526274 526275 . 120
chrX 526299 526300 . 220
chrX 526361 526362 . 120
chrX 526362 526363 . 160
chrX 526497 526498 . 460
chrX 526504 526505 . 200
chrX 526514 526515 . 200
chrX 526592 526593 . 700
chrX 526606 526607 . 120
chrX 526661 526662 . 820
chrX 526686 526687 . 160
chrX 526691 526692 . 160
chrX 526701 526702 . 2140
chrX 526711 526712 . 200
chrX 526712 526713 . 380
chrX 526712 526713 . 5300
chrX 526714 526715 . 140
chrX 526714 526715 . 5840
chrX 526715 526716 . 260
chrX 526715 526716 . 1060
chrX 526716 526717 . 540
chrX 526716 526717 . 780
chrX 526717 526718 . 160
chrX 526717 526718 . 4020
chrX 526718 526719 . 480
chrX 526718 526719 . 4660
chrX 526719 526720 . 120
chrX 526719 526720 . 180
chrX 526720 526721 . 340
chrX 526720 526721 . 4980
chrX 526721 526722 . 260
chrX 526721 526722 . 120
chrX 526722 526723 . 360
chrX 526722 526723 . 1640
chrX 526723 526724 . 280
chrX 526723 526724 . 8580
chrX 526724 526725 . 460
chrX 526724 526725 . 8480
chrX 526725 526726 . 580
chrX 526725 526726 . 1400
chrX 526726 526727 . 900
chrX 526728 526729 . 14060
chrX 526731 526732 . 780
chrX 526731 526732 . 2660
chrX 526734 526735 . 320
chrX 526734 526735 . 340
chrX 526735 526736 . 200
chrX 526735 526736 . 280
chrX 526736 526737 . 500
chrX 526736 526737 . 3420
chrX 526737 526738 . 960
chrX 526737 526738 . 11640
chrX 526739 526740 . 140
chrX 526739 526740 . 7660
chrX 526740 526741 . 180
chrX 526741 526742 . 1800
chrX 526743 526744 . 180
chrX 526744 526745 . 14860
chrX 526747 526748 . 600
chrX 526747 526748 . 620
chrX 526748 526749 . 160
chrX 526748 526749 . 3540
chrX 526749 526750 . 240
chrX 526750 526751 . 3320
chrX 526752 526753 . 200
chrX 526752 526753 . 180
chrX 526754 526755 . 820
chrX 526754 526755 . 240
chrX 526755 526756 . 180
chrX 526755 526756 . 7820
chrX 526756 526757 . 160
chrX 526756 526757 . 480
chrX 526758 526759 . 1280
chrX 526758 526759 . 460
chrX 526759 526760 . 320
chrX 526759 526760 . 360
chrX 526760 526761 . 1100
chrX 526760 526761 . 1360
chrX 526761 526762 . 340
chrX 526761 526762 . 1200
chrX 526762 526763 . 120
chrX 526762 526763 . 3980
chrX 526763 526764 . 240
chrX 526763 526764 . 2980
chrX 526764 526765 . 340
chrX 526764 526765 . 900
chrX 526765 526766 . 680
chrX 526765 526766 . 300
chrX 526766 526767 . 160
chrX 526766 526767 . 8100
chrX 526767 526768 . 140
chrX 526767 526768 . 3780
chrX 526768 526769 . 260
chrX 526768 526769 . 10220
chrX 526769 526770 . 1140
chrX 526769 526770 . 1180
chrX 526770 526771 . 840
chrX 526770 526771 . 140
chrX 526771 526772 . 860
chrX 526771 526772 . 3400
chrX 526772 526773 . 120
chrX 526772 526773 . 2780
chrX 526773 526774 . 260
chrX 526773 526774 . 6960
chrX 526775 526776 . 2440
chrX 526775 526776 . 1300
chrX 526776 526777 . 800
chrX 526776 526777 . 1000
chrX 526777 526778 . 700
chrX 526777 526778 . 10000
chrX 526778 526779 . 460
chrX 526778 526779 . 2820
chrX 526779 526780 . 780
chrX 526779 526780 . 9080
chrX 526780 526781 . 120
chrX 526780 526781 . 200
chrX 526781 526782 . 560
chrX 526781 526782 . 1620
chrX 526782 526783 . 580
chrX 526782 526783 . 580
chrX 526783 526784 . 120
chrX 526783 526784 . 26300
chrX 526784 526785 . 140
chrX 526784 526785 . 8780
chrX 526785 526786 . 480
chrX 526785 526786 . 5740
chrX 526786 526787 . 420
chrX 526787 526788 . 4660
chrX 526788 526789 . 120
chrX 526788 526789 . 520
chrX 526789 526790 . 200
chrX 526790 526791 . 12640
chrX 526794 526795 . 280
chrX 526795 526796 . 4600
chrX 526798 526799 . 480
chrX 526800 526801 . 4380
chrX 526802 526803 . 2160
chrX 526802 526803 . 120
chrX 526805 526806 . 11040
chrX 526808 526809 . 780
chrX 526809 526810 . 580
chrX 526809 526810 . 1680
chrX 526810 526811 . 5100
chrX 526810 526811 . 220
chrX 526811 526812 . 2720
chrX 526811 526812 . 3420
chrX 526812 526813 . 160
chrX 526812 526813 . 120
chrX 526813 526814 . 2400
chrX 526813 526814 . 1340
chrX 526814 526815 . 13000
chrX 526814 526815 . 1360
chrX 526815 526816 . 200
chrX 526815 526816 . 460
chrX 526816 526817 . 820
chrX 526816 526817 . 2120
chrX 526817 526818 . 700
chrX 526817 526818 . 200
chrX 526818 526819 . 280
chrX 526818 526819 . 160
chrX 526819 526820 . 920
chrX 526819 526820 . 940
chrX 526820 526821 . 1440
chrX 526820 526821 . 2800
chrX 526821 526822 . 1460
chrX 526821 526822 . 200
chrX 526822 526823 . 880
chrX 526822 526823 . 440
chrX 526823 526824 . 1120
chrX 526823 526824 . 1200
chrX 526825 526826 . 3560
chrX 526825 526826 . 700
chrX 526826 526827 . 260
chrX 526826 526827 . 500
chrX 526827 526828 . 200
chrX 526827 526828 . 220
chrX 526828 526829 . 2940
chrX 526828 526829 . 360
chrX 526829 526830 . 1700
chrX 526830 526831 . 1060
chrX 526831 526832 . 1000
chrX 526831 526832 . 640
chrX 526832 526833 . 980
chrX 526832 526833 . 140
chrX 526833 526834 . 260
chrX 526833 526834 . 140
chrX 526834 526835 . 200
chrX 526834 526835 . 920
chrX 526835 526836 . 980
chrX 526835 526836 . 760
chrX 526836 526837 . 120
chrX 526838 526839 . 700
chrX 526844 526845 . 380
chrX 526848 526849 . 180
chrX 526853 526854 . 200
chrX 526855 526856 . 120
chrX 526858 526859 . 120
chrX 526858 526859 . 120
chrX 526860 526861 . 120
chrX 526868 526869 . 5240
chrX 526877 526878 . 120
chrX 526878 526879 . 1580
chrX 526880 526881 . 360
chrX 526882 526883 . 140
chrX 526886 526887 . 120
chrX 526889 526890 . 160
chrX 526899 526900 . 43860
chrX 526909 526910 . 120
chrX 526914 526915 . 48980
chrX 526920 526921 . 120
chrX 526926 526927 . 34700
chrX 526940 526941 . 8180
chrX 526962 526963 . 120
chrX 527084 527085 . 200
chrX 528175 528176 . 300
chrX 528191 528192 . 220
chrX 528336 528337 . 2960
chrX 528341 528342 . 120
chrX 528360 528361 . 140
chrX 528410 528411 . 160
chrX 528473 528474 . 120
chrX 528520 528521 . 480
chrX 528537 528538 . 400
chrX 528546 528547 . 120
chrX 528551 528552 . 980
chrX 528559 528560 . 120
chrX 528564 528565 . 120
chrX 528570 528571 . 160
chrX 528571 528572 . 240
chrX 528581 528582 . 340
chrX 528584 528585 . 240
chrX 528587 528588 . 140
chrX 528590 528591 . 120
chrX 528596 528597 . 500
chrX 528618 528619 . 200
chrX 528619 528620 . 120
chrX 528640 528641 . 140
chrX 528654 528655 . 140
chrX 528657 528658 . 180
chrX 528681 528682 . 160
chrX 528805 528806 . 260
chrX 528809 528810 . 200
chrX 528813 528814 . 620
chrX 528827 528828 . 2060
chrX 528838 528839 . 120
chrX 528841 528842 . 200
chrX 528948 528949 . 180
chrX 528969 528970 . 240
chrX 528974 528975 . 160
chrX 528975 528976 . 580
chrX 528983 528984 . 740
chrX 529002 529003 . 120
chrX 529093 529094 . 240
chrX 529174 529175 . 140
chrX 529182 529183 . 460
chrX 529327 529328 . 400
chrX 529340 529341 . 140
chrX 529344 529345 . 220
chrX 529406 529407 . 220
chrX 529544 529545 . 320
chrX 529556 529557 . 280
chrX 529559 529560 . 120
chrX 529673 529674 . 160
chrX 529697 529698 . 640
chrX 529704 529705 . 120
chrX 529711 529712 . 320
chrX 529721 529722 . 340
chrX 529724 529725 . 180
chrX 529730 529731 . 660
chrX 529758 529759 . 240
chrX 529764 529765 . 300
chrX 529770 529771 . 280
chrX 529776 529777 . 340
chrX 529783 529784 . 140
chrX 529786 529787 . 660
chrX 529796 529797 . 140
chrX 529803 529804 . 180
chrX 529818 529819 . 300
chrX 529911 529912 . 120
chrX 529956 529957 . 120
chrX 529973 529974 . 120
chrX 530010 530011 . 120
chrX 530089 530090 . 120
chrX 530111 530112 . 300
chrX 530243 530244 . 180
chrX 530299 530300 . 160
chrX 530570 530571 . 180
chrX 530609 530610 . 240
chrX 530631 530632 . 140
chrX 530633 530634 . 120
chrX 530633 530634 . 120
chrX 530635 530636 . 180
chrX 530774 530775 . 280
chrX 530943 530944 . 120
chrX 531049 531050 . 200
chrX 531397 531398 . 860
chrX 531581 531582 . 160
chrX 531595 531596 . 120
chrX 531619 531620 . 360
chrX 531733 531734 . 420
chrX 531756 531757 . 1120
chrX 531762 531763 . 640
chrX 531768 531769 . 300
chrX 531825 531826 . 120
chrX 531846 531847 . 120
chrX 531860 531861 . 120
chrX 531935 531936 . 460
chrX 531945 531946 . 120
chrX 531946 531947 . 120
chrX 531947 531948 . 120
chrX 531963 531964 . 160
chrX 531967 531968 . 120
chrX 532018 532019 . 280
chrX 532039 532040 . 120
chrX 532051 532052 . 600
chrX 532196 532197 . 140
chrX 532991 532992 . 680
chrX 533081 533082 . 120
chrX 533317 533318 . 580
chrX 533321 533322 . 280
chrX 533337 533338 . 340
chrX 533457 533458 . 160
chrX 533464 533465 . 320
chrX 533476 533477 . 200
chrX 533496 533497 . 180
chrX 533527 533528 . 140
chrX 533535 533536 . 140
chrX 533642 533643 . 480
chrX 533688 533689 . 360
chrX 533813 533814 . 220
chrX 533836 533837 . 120
chrX 533850 533851 . 160
chrX 533855 533856 . 200
chrX 533866 533867 . 120
chrX 533872 533873 . 400
chrX 533875 533876 . 160
chrX 533877 533878 . 140
chrX 533879 533880 . 280
chrX 533880 533881 . 140
chrX 533880 533881 . 700
chrX 533885 533886 . 240
chrX 533885 533886 . 120
chrX 533888 533889 . 120
chrX 533899 533900 . 180
chrX 533901 533902 . 200
chrX 533902 533903 . 340
chrX 533932 533933 . 180
chrX 533951 533952 . 140
chrX 534096 534097 . 260
chrX 534104 534105 . 160
chrX 534274 534275 . 140
chrX 534291 534292 . 280
chrX 534579 534580 . 580
chrX 534978 534979 . 120
chrX 535129 535130 . 300
chrX 535169 535170 . 140
chrX 535456 535457 . 160
chrX 535480 535481 . 240
chrX 535483 535484 . 200
chrX 535545 535546 . 700
chrX 535628 535629 . 120
chrX 535649 535650 . 420
chrX 535652 535653 . 480
chrX 535772 535773 . 620
chrX 535787 535788 . 200
chrX 535795 535796 . 260
chrX 535795 535796 . 360
chrX 535816 535817 . 120
chrX 535818 535819 . 140
chrX 535821 535822 . 140
chrX 535826 535827 . 160
chrX 535832 535833 . 600
chrX 535837 535838 . 440
chrX 535842 535843 . 400
chrX 535846 535847 . 440
chrX 535905 535906 . 260
chrX 535907 535908 . 200
chrX 535908 535909 . 200
chrX 535912 535913 . 220
chrX 535913 535914 . 120
chrX 535916 535917 . 260
chrX 535919 535920 . 120
chrX 535930 535931 . 500
chrX 536069 536070 . 900
chrX 536089 536090 . 380
chrX 536098 536099 . 420
chrX 536392 536393 . 140
chrX 536455 536456 . 140
chrX 536590 536591 . 140
chrX 536731 536732 . 640
chrX 536734 536735 . 180
chrX 537204 537205 . 120
chrX 537347 537348 . 160
chrX 537558 537559 . 120
chrX 537731 537732 . 340
chrX 537814 537815 . 680
chrX 537903 537904 . 140
chrX 537910 537911 . 120
chrX 537923 537924 . 360
chrX 537934 537935 . 140
chrX 537943 537944 . 140
chrX 537951 537952 . 160
chrX 538043 538044 . 160
chrX 538061 538062 . 180
chrX 538069 538070 . 160
chrX 538073 538074 . 600
chrX 538088 538089 . 120
chrX 538096 538097 . 160
chrX 538101 538102 . 200
chrX 538105 538106 . 200
chrX 538119 538120 . 220
chrX 538139 538140 . 140
chrX 538481 538482 . 120
chrX 538491 538492 . 120
chrX 538508 538509 . 120
chrX 538554 538555 . 200
chrX 538617 538618 . 120
chrX 538637 538638 . 120
chrX 538658 538659 . 160
chrX 538663 538664 . 480
chrX 538666 538667 . 120
chrX 538672 538673 . 220
chrX 538675 538676 . 160
chrX 538680 538681 . 180
chrX 538683 538684 . 320
chrX 538687 538688 . 140
chrX 538691 538692 . 120
chrX 538712 538713 . 120
chrX 538722 538723 . 280
chrX 538738 538739 . 120
chrX 538836 538837 . 1780
chrX 538855 538856 . 500
chrX 538859 538860 . 160
chrX 539194 539195 . 120
chrX 539286 539287 . 280
chrX 539313 539314 . 220
chrX 539376 539377 . 140
chrX 539400 539401 . 200
chrX 539507 539508 . 280
chrX 539528 539529 . 1320
chrX 540036 540037 . 260
chrX 540042 540043 . 360
chrX 540115 540116 . 580
chrX 540190 540191 . 360
chrX 540221 540222 . 820
chrX 540348 540349 . 360
chrX 540373 540374 . 160
chrX 540381 540382 . 160
chrX 540387 540388 . 280
chrX 540387 540388 . 200
chrX 540400 540401 . 360
chrX 540414 540415 . 980
chrX 540428 540429 . 160
chrX 540480 540481 . 720
chrX 540511 540512 . 120
chrX 540519 540520 . 260
chrX 540548 540549 . 180
chrX 540602 540603 . 280
chrX 540665 540666 . 220
chrX 540691 540692 . 140
chrX 540718 540719 . 260
chrX 540750 540751 . 120
chrX 540775 540776 . 140
chrX 540806 540807 . 200
chrX 540839 540840 . 120
chrX 540846 540847 . 120
chrX 540864 540865 . 120
chrX 540974 540975 . 120
chrX 541120 541121 . 120
chrX 541134 541135 . 120
chrX 541142 541143 . 200
chrX 541438 541439 . 220
chrX 541441 541442 . 220
chrX 541448 541449 . 200
chrX 541542 541543 . 120
chrX 541555 541556 . 200
chrX 541595 541596 . 120
chrX 541597 541598 . 120
chrX 541599 541600 . 120
chrX 541605 541606 . 140
chrX 541609 541610 . 360
chrX 541624 541625 . 140
chrX 541628 541629 . 160
chrX 541631 541632 . 160
chrX 541635 541636 . 800
chrX 541657 541658 . 640
chrX 541783 541784 . 140
chrX 541792 541793 . 160
chrX 541801 541802 . 380
chrX 541820 541821 . 120
chrX 541830 541831 . 120
chrX 541832 541833 . 120
chrX 541998 541999 . 240
chrX 542097 542098 . 560
chrX 542258 542259 . 120
chrX 542386 542387 . 120
chrX 542389 542390 . 160
chrX 542605 542606 . 120
chrX 542674 542675 . 220
chrX 542695 542696 . 120
chrX 542699 542700 . 120
chrX 542703 542704 . 240
chrX 542707 542708 . 140
chrX 542715 542716 . 140
chrX 542724 542725 . 400
chrX 542755 542756 . 240
chrX 542780 542781 . 140
chrX 542809 542810 . 120
chrX 542812 542813 . 120
chrX 542861 542862 . 160
chrX 542928 542929 . 500
chrX 542932 542933 . 200
chrX 543101 543102 . 180
chrX 543122 543123 . 180
chrX 543127 543128 . 340
chrX 543137 543138 . 120
chrX 543448 543449 . 360
chrX 543580 543581 . 120
chrX 543594 543595 . 260
chrX 543630 543631 . 120
chrX 543909 543910 . 280
chrX 543930 543931 . 200
chrX 543933 543934 . 400
chrX 543962 543963 . 200
chrX 543965 543966 . 280
chrX 543969 543970 . 120
chrX 543988 543989 . 120
chrX 544001 544002 . 120
chrX 544001 544002 . 140
chrX 544002 544003 . 120
chrX 544011 544012 . 160
chrX 544016 544017 . 140
chrX 544029 544030 . 140
chrX 544030 544031 . 460
chrX 544981 544982 . 160
chrX 544986 544987 . 240
chrX 545117 545118 . 200
chrX 545121 545122 . 220
chrX 545129 545130 . 220
chrX 545129 545130 . 240
chrX 545245 545246 . 220
chrX 545275 545276 . 140
chrX 545294 545295 . 220
chrX 545300 545301 . 140
chrX 545312 545313 . 180
chrX 545320 545321 . 360
chrX 545340 545341 . 140
chrX 545346 545347 . 500
chrX 545348 545349 . 180
chrX 545359 545360 . 120
chrX 545361 545362 . 200
chrX 545361 545362 . 260
chrX 545363 545364 . 220
chrX 545365 545366 . 180
chrX 545366 545367 . 900
chrX 545371 545372 . 160
chrX 545396 545397 . 160
chrX 545403 545404 . 140
chrX 545411 545412 . 140
chrX 545436 545437 . 480
chrX 545441 545442 . 160
chrX 545444 545445 . 720
chrX 545447 545448 . 180
chrX 545454 545455 . 220
chrX 545467 545468 . 780
chrX 545476 545477 . 560
chrX 545478 545479 . 200
chrX 545499 545500 . 1020
chrX 545500 545501 . 120
chrX 545500 545501 . 440
chrX 545502 545503 . 280
chrX 545505 545506 . 240
chrX 545508 545509 . 600
chrX 545521 545522 . 1040
chrX 545526 545527 . 260
chrX 545529 545530 . 200
chrX 545533 545534 . 260
chrX 545540 545541 . 580
chrX 545580 545581 . 160
chrX 545586 545587 . 220
chrX 545591 545592 . 120
chrX 545593 545594 . 120
chrX 545594 545595 . 620
chrX 545596 545597 . 160
chrX 545602 545603 . 160
chrX 545604 545605 . 120
chrX 545609 545610 . 140
chrX 545610 545611 . 140
chrX 545611 545612 . 120
chrX 545614 545615 . 140
chrX 545622 545623 . 420
chrX 545625 545626 . 480
chrX 545640 545641 . 140
chrX 545791 545792 . 120
chrX 545811 545812 . 200
chrX 545984 545985 . 140
chrX 546102 546103 . 140
chrX 546624 546625 . 160
chrX 547085 547086 . 340
chrX 547194 547195 . 180
chrX 547313 547314 . 200
chrX 547344 547345 . 440
chrX 547414 547415 . 160
chrX 547560 547561 . 400
chrX 547620 547621 . 200
chrX 547647 547648 . 200
chrX 547721 547722 . 140
chrX 547971 547972 . 160
chrX 547989 547990 . 140
chrX 548048 548049 . 120
chrX 548085 548086 . 120
chrX 548085 548086 . 200
chrX 548098 548099 . 120
chrX 548136 548137 . 300
chrX 548142 548143 . 120
chrX 548277 548278 . 220
chrX 548289 548290 . 160
chrX 548302 548303 . 900
chrX 548305 548306 . 120
chrX 548454 548455 . 120
chrX 548460 548461 . 520
chrX 548484 548485 . 340
chrX 548488 548489 . 940
chrX 548504 548505 . 300
chrX 548522 548523 . 180
chrX 548527 548528 . 160
chrX 548538 548539 . 120
chrX 548542 548543 . 260
chrX 548563 548564 . 500
chrX 548574 548575 . 140
chrX 548590 548591 . 660
chrX 548594 548595 . 120
chrX 548595 548596 . 160
chrX 548601 548602 . 660
chrX 548629 548630 . 300
chrX 549309 549310 . 300
chrX 549321 549322 . 120
chrX 549331 549332 . 140
chrX 549743 549744 . 160
chrX 549839 549840 . 220
chrX 549867 549868 . 120
chrX 549873 549874 . 120
chrX 549887 549888 . 140
chrX 549906 549907 . 460
chrX 549912 549913 . 180
chrX 549933 549934 . 160
chrX 549933 549934 . 120
chrX 549934 549935 . 120
chrX 549990 549991 . 180
chrX 550001 550002 . 200
chrX 550022 550023 . 160
chrX 550035 550036 . 140
chrX 550089 550090 . 320
chrX 550093 550094 . 240
chrX 550099 550100 . 240
chrX 550101 550102 . 120
chrX 550104 550105 . 180
chrX 550108 550109 . 160
chrX 550131 550132 . 120
chrX 550142 550143 . 160
chrX 550167 550168 . 180
chrX 550171 550172 . 200
chrX 550188 550189 . 140
chrX 550233 550234 . 180
chrX 550260 550261 . 840
chrX 550368 550369 . 340
chrX 550376 550377 . 1280
chrX 550409 550410 . 360
chrX 550434 550435 . 640
chrX 550513 550514 . 380
chrX 550560 550561 . 160
chrX 550589 550590 . 480
chrX 550654 550655 . 140
chrX 550695 550696 . 680
chrX 550710 550711 . 340
chrX 550741 550742 . 340
chrX 550811 550812 . 120
chrX 550826 550827 . 240
chrX 550835 550836 . 360
chrX 550885 550886 . 480
chrX 550888 550889 . 580
chrX 550908 550909 . 200
chrX 551064 551065 . 920
chrX 551099 551100 . 120
chrX 551130 551131 . 340
chrX 551304 551305 . 520
chrX 551362 551363 . 120
chrX 551463 551464 . 140
chrX 551581 551582 . 180
chrX 551602 551603 . 400
chrX 551674 551675 . 120
chrX 551776 551777 . 140
chrX 551790 551791 . 160
chrX 551819 551820 . 140
chrX 551956 551957 . 440
chrX 552247 552248 . 380
chrX 552353 552354 . 120
chrX 552413 552414 . 160
chrX 552666 552667 . 160
chrX 552697 552698 . 120
chrX 552793 552794 . 300
chrX 552919 552920 . 180
chrX 552979 552980 . 220
chrX 552988 552989 . 1260
chrX 553343 553344 . 400
chrX 553414 553415 . 380
chrX 553478 553479 . 120
chrX 553866 553867 . 360
chrX 554228 554229 . 140
chrX 554399 554400 . 560
chrX 554417 554418 . 120
chrX 554419 554420 . 200
chrX 554424 554425 . 460
chrX 554515 554516 . 220
chrX 554567 554568 . 520
chrX 554579 554580 . 400
chrX 554718 554719 . 300
chrX 554723 554724 . 120
chrX 554803 554804 . 700
chrX 554876 554877 . 180
chrX 554907 554908 . 1200
chrX 554923 554924 . 220
chrX 554932 554933 . 320
chrX 554932 554933 . 240
chrX 554936 554937 . 780
chrX 554940 554941 . 280
chrX 554976 554977 . 420
chrX 555007 555008 . 140
chrX 555015 555016 . 320
chrX 555016 555017 . 260
chrX 555026 555027 . 220
chrX 555098 555099 . 180
chrX 555107 555108 . 400
chrX 555112 555113 . 200
chrX 555118 555119 . 180
chrX 555134 555135 . 260
chrX 555419 555420 . 200
chrX 555437 555438 . 140
chrX 555442 555443 . 960
chrX 555696 555697 . 140
chrX 555709 555710 . 420
chrX 555718 555719 . 120
chrX 555723 555724 . 180
chrX 555728 555729 . 160
chrX 555736 555737 . 140
chrX 555743 555744 . 260
chrX 555774 555775 . 460
chrX 555796 555797 . 120
chrX 555801 555802 . 140
chrX 555810 555811 . 180
chrX 555817 555818 . 440
chrX 555836 555837 . 160
chrX 555842 555843 . 400
chrX 555842 555843 . 160
chrX 557587 557588 . 1380
chrX 557599 557600 . 180
chrX 557607 557608 . 120
chrX 557628 557629 . 180
chrX 557681 557682 . 440
chrX 557697 557698 . 180
chrX 557765 557766 . 120
chrX 557798 557799 . 540
chrX 557997 557998 . 160
chrX 559223 559224 . 300
chrX 559229 559230 . 120
chrX 559239 559240 . 140
chrX 559263 559264 . 220
chrX 559266 559267 . 220
chrX 559268 559269 . 200
chrX 559305 559306 . 260
chrX 559308 559309 . 660
chrX 559317 559318 . 200
chrX 559321 559322 . 1080
chrX 559324 559325 . 160
chrX 559328 559329 . 380
chrX 559343 559344 . 360
chrX 559344 559345 . 120
chrX 559346 559347 . 200
chrX 559496 559497 . 240
chrX 559500 559501 . 120
chrX 559842 559843 . 200
chrX 563197 563198 . 120
chrX 564927 564928 . 280
chrX 565628 565629 . 120
chrX 566920 566921 . 220
chrX 567447 567448 . 140
chrX 567454 567455 . 200
chrX 567467 567468 . 120
chrX 567472 567473 . 200
chrX 567507 567508 . 160
chrX 567508 567509 . 200
chrX 567520 567521 . 160
chrX 567528 567529 . 120
chrX 567530 567531 . 280
chrX 567533 567534 . 620
chrX 567534 567535 . 160
chrX 567538 567539 . 320
chrX 567542 567543 . 580
chrX 567543 567544 . 160
chrX 567553 567554 . 160
chrX 567554 567555 . 740
chrX 567573 567574 . 120
chrX 567581 567582 . 140
chrX 567586 567587 . 200
chrX 567591 567592 . 800
chrX 568951 568952 . 140
chrX 568966 568967 . 520
chrX 568975 568976 . 120
chrX 568995 568996 . 400
chrX 568997 568998 . 740
chrX 569140 569141 . 640
chrX 569151 569152 . 120
chrX 569178 569179 . 780
chrX 569436 569437 . 160
chrX 569478 569479 . 160
chrX 569483 569484 . 200
chrX 569484 569485 . 140
chrX 569492 569493 . 120
chrX 569504 569505 . 160
chrX 569523 569524 . 280
chrX 569534 569535 . 160
chrX 569544 569545 . 120
chrX 569651 569652 . 640
chrX 569672 569673 . 300
chrX 569684 569685 . 160
chrX 569684 569685 . 140
chrX 569717 569718 . 220
chrX 569842 569843 . 220
chrX 570028 570029 . 280
chrX 570077 570078 . 140
chrX 570124 570125 . 120
chrX 570207 570208 . 120
chrX 570551 570552 . 120
chrX 570666 570667 . 480
chrX 570694 570695 . 140
chrX 570701 570702 . 280
chrX 570757 570758 . 140
chrX 570761 570762 . 160
chrX 570765 570766 . 240
chrX 570771 570772 . 1080
chrX 570804 570805 . 240
chrX 570842 570843 . 180
chrX 570848 570849 . 240
chrX 570880 570881 . 300
chrX 570886 570887 . 1300
chrX 570897 570898 . 180
chrX 570939 570940 . 120
chrX 570970 570971 . 220
chrX 571011 571012 . 420
chrX 571015 571016 . 160
chrX 571028 571029 . 220
chrX 571039 571040 . 140
chrX 571132 571133 . 340
chrX 571160 571161 . 220
chrX 571204 571205 . 180
chrX 571225 571226 . 120
chrX 571368 571369 . 180
chrX 572161 572162 . 360
chrX 572165 572166 . 160
chrX 572167 572168 . 200
chrX 572176 572177 . 160
chrX 572201 572202 . 140
chrX 572206 572207 . 360
chrX 572256 572257 . 240
chrX 572261 572262 . 260
chrX 572266 572267 . 140
chrX 572272 572273 . 340
chrX 572948 572949 . 500
chrX 573052 573053 . 220
chrX 573058 573059 . 840
chrX 573118 573119 . 120
chrX 573167 573168 . 160
chrX 573434 573435 . 280
chrX 573620 573621 . 120
chrX 573741 573742 . 120
chrX 573754 573755 . 400
chrX 573768 573769 . 340
chrX 573793 573794 . 340
chrX 573795 573796 . 140
chrX 573801 573802 . 140
chrX 573815 573816 . 140
chrX 573836 573837 . 140
chrX 573836 573837 . 300
chrX 573837 573838 . 120
chrX 573840 573841 . 140
chrX 573847 573848 . 120
chrX 573856 573857 . 720
chrX 573874 573875 . 260
chrX 573877 573878 . 120
chrX 573881 573882 . 440
chrX 573883 573884 . 120
chrX 574039 574040 . 500
chrX 574045 574046 . 180
chrX 574047 574048 . 160
chrX 574218 574219 . 620
chrX 574385 574386 . 420
chrX 574390 574391 . 140
chrX 574398 574399 . 220
chrX 574409 574410 . 460
chrX 574426 574427 . 300
chrX 574513 574514 . 220
chrX 574607 574608 . 160
chrX 574823 574824 . 500
chrX 574841 574842 . 440
chrX 574862 574863 . 2240
chrX 574970 574971 . 560
chrX 574994 574995 . 540
chrX 575015 575016 . 260
chrX 575043 575044 . 260
chrX 575121 575122 . 740
chrX 575153 575154 . 1600
chrX 575187 575188 . 560
chrX 575342 575343 . 180
chrX 575387 575388 . 340
chrX 575579 575580 . 160
chrX 576683 576684 . 160
chrX 576685 576686 . 120
chrX 576689 576690 . 1000
chrX 576695 576696 . 260
chrX 576701 576702 . 200
chrX 576716 576717 . 140
chrX 576718 576719 . 760
chrX 576723 576724 . 240
chrX 576727 576728 . 500
chrX 576730 576731 . 300
chrX 576741 576742 . 160
chrX 576744 576745 . 220
chrX 576764 576765 . 840
chrX 576797 576798 . 200
chrX 576800 576801 . 300
chrX 576802 576803 . 120
chrX 576814 576815 . 600
chrX 576818 576819 . 380
chrX 576821 576822 . 160
chrX 576836 576837 . 680
chrX 576970 576971 . 200
chrX 576977 576978 . 200
chrX 576987 576988 . 420
chrX 576994 576995 . 160
chrX 577000 577001 . 120
chrX 577005 577006 . 340
chrX 577114 577115 . 300
chrX 577171 577172 . 200
chrX 577185 577186 . 160
chrX 577209 577210 . 540
chrX 577218 577219 . 160
chrX 577221 577222 . 120
chrX 577472 577473 . 120
chrX 577931 577932 . 120
chrX 578094 578095 . 140
chrX 578097 578098 . 300
chrX 578111 578112 . 160
chrX 578238 578239 . 120
chrX 578241 578242 . 380
chrX 578252 578253 . 120
chrX 578256 578257 . 700
chrX 578267 578268 . 2460
chrX 578288 578289 . 120
chrX 578293 578294 . 120
chrX 578306 578307 . 560
chrX 578329 578330 . 480
chrX 578348 578349 . 160
chrX 578369 578370 . 220
chrX 578369 578370 . 120
chrX 578375 578376 . 1680
chrX 578380 578381 . 180
chrX 578382 578383 . 760
chrX 578385 578386 . 180
chrX 578403 578404 . 220
chrX 578509 578510 . 120
chrX 578512 578513 . 180
chrX 578666 578667 . 160
chrX 578675 578676 . 260
chrX 578689 578690 . 880
chrX 578697 578698 . 200
chrX 578724 578725 . 1120
chrX 578735 578736 . 400
chrX 578747 578748 . 260
chrX 578755 578756 . 120
chrX 578770 578771 . 500
chrX 578781 578782 . 160
chrX 578832 578833 . 160
chrX 578849 578850 . 180
chrX 578851 578852 . 440
chrX 578854 578855 . 140
chrX 579001 579002 . 680
chrX 579016 579017 . 200
chrX 579031 579032 . 260
chrX 579044 579045 . 320
chrX 579133 579134 . 120
chrX 579194 579195 . 120
chrX 579204 579205 . 200
chrX 579205 579206 . 840
chrX 579210 579211 . 740
chrX 579216 579217 . 440
chrX 579219 579220 . 200
chrX 579225 579226 . 140
chrX 579228 579229 . 120
chrX 579234 579235 . 240
chrX 579279 579280 . 220
chrX 579279 579280 . 180
chrX 579280 579281 . 120
chrX 579307 579308 . 320
chrX 579338 579339 . 220
chrX 579346 579347 . 1020
chrX 579366 579367 . 160
chrX 579376 579377 . 960
chrX 579386 579387 . 220
chrX 579405 579406 . 720
chrX 579411 579412 . 140
chrX 579415 579416 . 340
chrX 579441 579442 . 120
chrX 579458 579459 . 680
chrX 579465 579466 . 160
chrX 579476 579477 . 160
chrX 579583 579584 . 440
chrX 579587 579588 . 280
chrX 579621 579622 . 940
chrX 579635 579636 . 160
chrX 579639 579640 . 120
chrX 579652 579653 . 620
chrX 579658 579659 . 1500
chrX 579659 579660 . 180
chrX 579665 579666 . 280
chrX 579671 579672 . 180
chrX 579691 579692 . 200
chrX 579698 579699 . 140
chrX 579710 579711 . 140
chrX 579715 579716 . 680
chrX 579715 579716 . 180
chrX 579734 579735 . 660
chrX 579737 579738 . 240
chrX 579924 579925 . 120
chrX 579927 579928 . 380
chrX 580025 580026 . 260
chrX 580125 580126 . 160
chrX 580210 580211 . 320
chrX 580265 580266 . 140
chrX 580441 580442 . 840
chrX 580570 580571 . 320
chrX 580600 580601 . 140
chrX 580608 580609 . 460
chrX 580645 580646 . 340
chrX 580787 580788 . 160
chrX 581196 581197 . 160
chrX 581483 581484 . 1460
chrX 581508 581509 . 200
chrX 581538 581539 . 140
chrX 581635 581636 . 220
chrX 581652 581653 . 240
chrX 581656 581657 . 120
chrX 581714 581715 . 620
chrX 581720 581721 . 400
chrX 581728 581729 . 140
chrX 581731 581732 . 200
chrX 581746 581747 . 240
chrX 581754 581755 . 160
chrX 581756 581757 . 140
chrX 581782 581783 . 200
chrX 581898 581899 . 300
chrX 581940 581941 . 320
chrX 581943 581944 . 140
chrX 581949 581950 . 340
chrX 581961 581962 . 500
chrX 582063 582064 . 1140
chrX 582265 582266 . 120
chrX 582271 582272 . 160
chrX 582273 582274 . 220
chrX 582281 582282 . 320
chrX 582401 582402 . 580
chrX 582410 582411 . 220
chrX 582415 582416 . 160
chrX 582423 582424 . 140
chrX 582427 582428 . 120
chrX 582472 582473 . 720
chrX 582476 582477 . 220
chrX 582479 582480 . 120
chrX 582480 582481 . 540
chrX 582484 582485 . 240
chrX 582506 582507 . 440
chrX 582517 582518 . 180
chrX 582566 582567 . 140
chrX 582574 582575 . 120
chrX 582853 582854 . 120
chrX 582878 582879 . 160
chrX 582889 582890 . 120
chrX 582932 582933 . 120
chrX 583147 583148 . 140
chrX 583290 583291 . 440
chrX 583569 583570 . 360
chrX 583573 583574 . 120
chrX 583582 583583 . 140
chrX 583584 583585 . 1020
chrX 583601 583602 . 520
chrX 583615 583616 . 180
chrX 583621 583622 . 1080
chrX 583628 583629 . 140
chrX 583629 583630 . 120
chrX 583636 583637 . 540
chrX 583655 583656 . 120
chrX 583665 583666 . 120
chrX 583672 583673 . 140
chrX 583676 583677 . 140
chrX 583695 583696 . 140
chrX 583713 583714 . 120
chrX 583804 583805 . 180
chrX 583819 583820 . 1000
chrX 583863 583864 . 460
chrX 583987 583988 . 180
chrX 584168 584169 . 140
chrX 584330 584331 . 200
chrX 584371 584372 . 120
chrX 584600 584601 . 320
chrX 584617 584618 . 220
chrX 584642 584643 . 900
chrX 584654 584655 . 740
chrX 584752 584753 . 1560
chrX 584781 584782 . 180
chrX 584908 584909 . 340
chrX 584923 584924 . 180
chrX 584926 584927 . 440
chrX 584957 584958 . 120
chrX 584982 584983 . 1240
chrX 584989 584990 . 180
chrX 584997 584998 . 1120
chrX 585015 585016 . 120
chrX 585162 585163 . 220
chrX 585336 585337 . 480
chrX 585345 585346 . 460
chrX 585350 585351 . 1200
chrX 585486 585487 . 200
chrX 585515 585516 . 160
chrX 585518 585519 . 140
chrX 585525 585526 . 140
chrX 585528 585529 . 120
chrX 585534 585535 . 280
chrX 585539 585540 . 340
chrX 585541 585542 . 240
chrX 585554 585555 . 200
chrX 585560 585561 . 480
chrX 585572 585573 . 160
chrX 585576 585577 . 460
chrX 585584 585585 . 200
chrX 585588 585589 . 160
chrX 585592 585593 . 520
chrX 585596 585597 . 140
chrX 585599 585600 . 200
chrX 585603 585604 . 140
chrX 585605 585606 . 980
chrX 585615 585616 . 120
chrX 585618 585619 . 240
chrX 585624 585625 . 220
chrX 585874 585875 . 160
chrX 585887 585888 . 420
chrX 585907 585908 . 1340
chrX 585913 585914 . 280
chrX 585949 585950 . 120
chrX 585952 585953 . 120
chrX 585955 585956 . 120
chrX 585959 585960 . 300
chrX 585964 585965 . 760
chrX 585974 585975 . 240
chrX 585976 585977 . 480
chrX 585979 585980 . 200
chrX 585982 585983 . 120
chrX 585990 585991 . 140
chrX 585998 585999 . 160
chrX 586011 586012 . 180
chrX 586024 586025 . 280
chrX 586145 586146 . 280
chrX 586153 586154 . 120
chrX 586180 586181 . 160
chrX 586283 586284 . 540
chrX 586321 586322 . 280
chrX 587444 587445 . 280
chrX 587462 587463 . 300
chrX 587480 587481 . 120
chrX 587484 587485 . 180
chrX 587488 587489 . 140
chrX 587489 587490 . 200
chrX 587491 587492 . 200
chrX 587497 587498 . 820
chrX 587527 587528 . 180
chrX 587530 587531 . 120
chrX 587540 587541 . 280
chrX 587541 587542 . 220
chrX 587556 587557 . 160
chrX 587561 587562 . 140
chrX 587565 587566 . 180
chrX 587566 587567 . 140
chrX 587569 587570 . 180
chrX 587573 587574 . 120
chrX 587689 587690 . 560
chrX 587718 587719 . 140
chrX 587898 587899 . 120
chrX 588008 588009 . 160
chrX 588265 588266 . 180
chrX 588513 588514 . 540
chrX 588668 588669 . 240
chrX 588682 588683 . 140
chrX 589027 589028 . 120
chrX 589344 589345 . 180
chrX 589347 589348 . 360
chrX 589883 589884 . 160
chrX 590050 590051 . 240
chrX 590626 590627 . 160
chrX 590632 590633 . 120
chrX 590647 590648 . 120
chrX 590670 590671 . 740
chrX 590672 590673 . 140
chrX 590694 590695 . 120
chrX 590725 590726 . 200
chrX 590803 590804 . 120
chrX 590836 590837 . 160
chrX 590898 590899 . 120
chrX 590999 591000 . 660
chrX 591018 591019 . 380
chrX 591071 591072 . 140
chrX 593160 593161 . 120
chrX 593598 593599 . 700
chrX 593729 593730 . 140
chrX 593737 593738 . 140
chrX 593745 593746 . 120
chrX 593772 593773 . 200
chrX 594467 594468 . 120
chrX 594658 594659 . 360
chrX 594672 594673 . 180
chrX 594676 594677 . 120
chrX 594679 594680 . 120
chrX 594681 594682 . 120
chrX 594691 594692 . 220
chrX 594697 594698 . 120
chrX 594699 594700 . 160
chrX 594706 594707 . 180
chrX 594733 594734 . 780
chrX 594741 594742 . 140
chrX 594744 594745 . 340
chrX 594750 594751 . 160
chrX 594760 594761 . 220
chrX 594954 594955 . 200
chrX 594962 594963 . 180
chrX 594981 594982 . 180
chrX 595116 595117 . 120
chrX 595117 595118 . 180
chrX 595127 595128 . 180
chrX 595285 595286 . 320
chrX 595291 595292 . 340
chrX 595504 595505 . 140
chrX 595608 595609 . 140
chrX 595657 595658 . 180
chrX 595966 595967 . 180
chrX 595969 595970 . 160
chrX 596242 596243 . 200
chrX 596390 596391 . 180
chrX 596524 596525 . 140
chrX 596883 596884 . 120
chrX 596965 596966 . 120
chrX 597223 597224 . 260
chrX 597932 597933 . 140
chrX 598090 598091 . 520
chrX 598229 598230 . 120
chrX 598258 598259 . 160
chrX 598383 598384 . 120
chrX 598399 598400 . 140
chrX 598405 598406 . 120
chrX 598407 598408 . 160
chrX 598409 598410 . 180
chrX 598414 598415 . 420
chrX 598420 598421 . 120
chrX 598428 598429 . 180
chrX 598438 598439 . 120
chrX 598441 598442 . 400
chrX 598452 598453 . 320
chrX 598457 598458 . 140
chrX 598467 598468 . 120
chrX 598468 598469 . 240
chrX 598516 598517 . 160
chrX 598578 598579 . 200
chrX 598593 598594 . 160
chrX 598780 598781 . 1020
chrX 599071 599072 . 340
chrX 599226 599227 . 380
chrX 599523 599524 . 320
chrX 599534 599535 . 120
chrX 599674 599675 . 180
chrX 599698 599699 . 220
chrX 599712 599713 . 220
chrX 599713 599714 . 900
chrX 599725 599726 . 180
chrX 599744 599745 . 180
chrX 599764 599765 . 140
chrX 599794 599795 . 140
chrX 599808 599809 . 500
chrX 599835 599836 . 520
chrX 600163 600164 . 260
chrX 600276 600277 . 580
chrX 600717 600718 . 180
chrX 600789 600790 . 160
chrX 600890 600891 . 480
chrX 601503 601504 . 140
chrX 601663 601664 . 140
chrX 601716 601717 . 120
chrX 601950 601951 . 420
chrX 601971 601972 . 140
chrX 602377 602378 . 340
chrX 602702 602703 . 260
chrX 602926 602927 . 360
chrX 602973 602974 . 300
chrX 603001 603002 . 160
chrX 603462 603463 . 120
chrX 603957 603958 . 120
chrX 604289 604290 . 180
chrX 604304 604305 . 160
chrX 604308 604309 . 240
chrX 604312 604313 . 480
chrX 604328 604329 . 180
chrX 604331 604332 . 220
chrX 604331 604332 . 160
chrX 604339 604340 . 300
chrX 604342 604343 . 820
chrX 604350 604351 . 120
chrX 604355 604356 . 340
chrX 604362 604363 . 240
chrX 604389 604390 . 320
chrX 604400 604401 . 300
chrX 604407 604408 . 160
chrX 604428 604429 . 180
chrX 604429 604430 . 120
chrX 604451 604452 . 160
chrX 604601 604602 . 220
chrX 604733 604734 . 180
chrX 604778 604779 . 240
chrX 604796 604797 . 320
chrX 604797 604798 . 180
chrX 604967 604968 . 200
chrX 604975 604976 . 720
chrX 605148 605149 . 160
chrX 605148 605149 . 220
chrX 605180 605181 . 160
chrX 605215 605216 . 200
chrX 605385 605386 . 140
chrX 605437 605438 . 480
chrX 605534 605535 . 120
chrX 605539 605540 . 400
chrX 605544 605545 . 120
chrX 605570 605571 . 2280
chrX 605613 605614 . 120
chrX 605698 605699 . 180
chrX 605721 605722 . 240
chrX 605745 605746 . 180
chrX 605749 605750 . 140
chrX 605763 605764 . 240
chrX 605850 605851 . 180
chrX 605888 605889 . 960
chrX 605907 605908 . 260
chrX 605923 605924 . 120
chrX 605999 606000 . 120
chrX 606008 606009 . 340
chrX 606029 606030 . 240
chrX 606068 606069 . 180
chrX 606083 606084 . 280
chrX 606100 606101 . 160
chrX 606177 606178 . 400
chrX 606237 606238 . 240
chrX 606251 606252 . 140
chrX 606310 606311 . 300
chrX 606317 606318 . 380
chrX 606357 606358 . 140
chrX 606362 606363 . 440
chrX 606375 606376 . 440
chrX 606416 606417 . 2500
chrX 606417 606418 . 140
chrX 606436 606437 . 560
chrX 606444 606445 . 200
chrX 606454 606455 . 240
chrX 606516 606517 . 140
chrX 606525 606526 . 140
chrX 606564 606565 . 360
chrX 606572 606573 . 120
chrX 606585 606586 . 1200
chrX 606593 606594 . 400
chrX 606597 606598 . 580
chrX 606608 606609 . 860
chrX 606617 606618 . 160
chrX 606710 606711 . 120
chrX 606718 606719 . 200
chrX 606735 606736 . 200
chrX 606738 606739 . 200
chrX 606754 606755 . 600
chrX 606762 606763 . 220
chrX 606808 606809 . 160
chrX 606837 606838 . 300
chrX 606857 606858 . 720
chrX 606862 606863 . 120
chrX 606880 606881 . 180
chrX 606914 606915 . 680
chrX 606989 606990 . 300
chrX 607085 607086 . 300
chrX 607273 607274 . 240
chrX 607287 607288 . 560
chrX 607290 607291 . 200
chrX 607393 607394 . 140
chrX 607415 607416 . 120
chrX 607470 607471 . 120
chrX 607561 607562 . 280
chrX 607723 607724 . 200
chrX 607752 607753 . 260
chrX 607770 607771 . 240
chrX 608009 608010 . 240
chrX 608068 608069 . 220
chrX 608079 608080 . 160
chrX 608158 608159 . 200
chrX 608165 608166 . 120
chrX 608168 608169 . 160
chrX 608179 608180 . 260
chrX 608183 608184 . 160
chrX 608223 608224 . 140
chrX 608369 608370 . 160
chrX 608515 608516 . 120
chrX 608721 608722 . 140
chrX 608952 608953 . 160
chrX 608992 608993 . 180
chrX 608999 609000 . 320
chrX 609010 609011 . 120
chrX 609013 609014 . 200
chrX 609021 609022 . 120
chrX 609025 609026 . 180
chrX 609028 609029 . 540
chrX 609040 609041 . 660
chrX 609046 609047 . 140
chrX 609048 609049 . 200
chrX 609066 609067 . 220
chrX 609078 609079 . 140
chrX 609086 609087 . 160
chrX 609092 609093 . 580
chrX 609100 609101 . 180
chrX 609107 609108 . 140
chrX 609114 609115 . 440
chrX 609123 609124 . 160
chrX 609123 609124 . 280
chrX 609127 609128 . 120
chrX 609127 609128 . 140
chrX 609134 609135 . 560
chrX 609145 609146 . 140
chrX 609149 609150 . 180
chrX 609157 609158 . 420
chrX 609181 609182 . 260
chrX 609184 609185 . 140
chrX 609190 609191 . 840
chrX 609195 609196 . 280
chrX 609205 609206 . 360
chrX 609217 609218 . 120
chrX 609276 609277 . 220
chrX 609308 609309 . 480
chrX 609309 609310 . 180
chrX 609314 609315 . 120
chrX 609359 609360 . 220
chrX 609440 609441 . 440
chrX 609548 609549 . 180
chrX 609562 609563 . 460
chrX 609626 609627 . 140
chrX 609684 609685 . 140
chrX 609731 609732 . 220
chrX 609816 609817 . 340
chrX 610162 610163 . 140
chrX 610224 610225 . 260
chrX 610252 610253 . 260
chrX 610297 610298 . 140
chrX 610305 610306 . 120
chrX 610441 610442 . 140
chrX 610456 610457 . 1700
chrX 610506 610507 . 120
chrX 610510 610511 . 200
chrX 610530 610531 . 240
chrX 610606 610607 . 320
chrX 610652 610653 . 180
chrX 610751 610752 . 240
chrX 610754 610755 . 220
chrX 610885 610886 . 120
chrX 610905 610906 . 260
chrX 610913 610914 . 120
chrX 610936 610937 . 120
chrX 610943 610944 . 180
chrX 610944 610945 . 620
chrX 610950 610951 . 140
chrX 610959 610960 . 160
chrX 610980 610981 . 360
chrX 610984 610985 . 480
chrX 611030 611031 . 200
chrX 611030 611031 . 140
chrX 611033 611034 . 600
chrX 611058 611059 . 120
chrX 611113 611114 . 160
chrX 611134 611135 . 1260
chrX 611152 611153 . 1200
chrX 611157 611158 . 1100
chrX 611162 611163 . 300
chrX 611343 611344 . 320
chrX 611367 611368 . 140
chrX 611479 611480 . 120
chrX 611529 611530 . 260
chrX 611566 611567 . 160
chrX 611623 611624 . 140
chrX 611636 611637 . 180
chrX 611784 611785 . 120
chrX 611953 611954 . 160
chrX 611965 611966 . 960
chrX 612023 612024 . 360
chrX 612035 612036 . 400
chrX 612143 612144 . 140
chrX 612144 612145 . 420
chrX 612152 612153 . 180
chrX 612165 612166 . 380
chrX 612175 612176 . 1400
chrX 612181 612182 . 240
chrX 612184 612185 . 440
chrX 612201 612202 . 240
chrX 612246 612247 . 1260
chrX 612251 612252 . 280
chrX 612256 612257 . 200
chrX 612262 612263 . 360
chrX 612266 612267 . 200
chrX 612267 612268 . 160
chrX 612270 612271 . 220
chrX 612278 612279 . 240
chrX 612288 612289 . 220
chrX 612293 612294 . 200
chrX 612313 612314 . 500
chrX 612419 612420 . 260
chrX 612840 612841 . 160
chrX 612882 612883 . 120
chrX 612931 612932 . 140
chrX 612953 612954 . 120
chrX 612978 612979 . 360
chrX 612986 612987 . 180
chrX 613016 613017 . 200
chrX 613018 613019 . 140
chrX 613023 613024 . 120
chrX 613027 613028 . 120
chrX 613050 613051 . 120
chrX 613053 613054 . 160
chrX 613058 613059 . 200
chrX 613069 613070 . 160
chrX 613104 613105 . 400
chrX 613148 613149 . 380
chrX 613156 613157 . 480
chrX 613168 613169 . 520
chrX 613185 613186 . 240
chrX 613209 613210 . 540
chrX 613328 613329 . 460
chrX 613334 613335 . 240
chrX 613361 613362 . 120
chrX 613382 613383 . 380
chrX 613392 613393 . 360
chrX 613496 613497 . 120
chrX 613606 613607 . 320
chrX 613614 613615 . 1160
chrX 613695 613696 . 160
chrX 613706 613707 . 120
chrX 614074 614075 . 180
chrX 614584 614585 . 160
chrX 614586 614587 . 360
chrX 614776 614777 . 180
chrX 614823 614824 . 640
chrX 614965 614966 . 160
chrX 614968 614969 . 240
chrX 615119 615120 . 160
chrX 615259 615260 . 140
chrX 615288 615289 . 460
chrX 615348 615349 . 1640
chrX 615353 615354 . 120
chrX 615354 615355 . 260
chrX 615359 615360 . 920
chrX 615363 615364 . 140
chrX 615366 615367 . 160
chrX 615369 615370 . 280
chrX 615379 615380 . 240
chrX 615387 615388 . 480
chrX 615392 615393 . 120
chrX 615410 615411 . 420
chrX 615559 615560 . 240
chrX 615581 615582 . 320
chrX 615739 615740 . 120
chrX 615918 615919 . 140
chrX 615988 615989 . 120
chrX 616047 616048 . 120
chrX 616169 616170 . 200
chrX 616211 616212 . 120
chrX 616243 616244 . 120
chrX 616354 616355 . 160
chrX 616364 616365 . 120
chrX 616385 616386 . 380
chrX 616586 616587 . 180
chrX 616609 616610 . 160
chrX 616625 616626 . 120
chrX 616687 616688 . 180
chrX 616737 616738 . 300
chrX 616832 616833 . 120
chrX 616900 616901 . 160
chrX 616943 616944 . 120
chrX 617032 617033 . 160
chrX 617066 617067 . 380
chrX 617186 617187 . 1120
chrX 617200 617201 . 260
chrX 617217 617218 . 580
chrX 617245 617246 . 460
chrX 617252 617253 . 400
chrX 617279 617280 . 260
chrX 617292 617293 . 340
chrX 617367 617368 . 1040
chrX 617372 617373 . 400
chrX 617417 617418 . 360
chrX 617420 617421 . 180
chrX 617440 617441 . 1340
chrX 617449 617450 . 120
chrX 617465 617466 . 720
chrX 617477 617478 . 340
chrX 617483 617484 . 440
chrX 617494 617495 . 120
chrX 617495 617496 . 620
chrX 617518 617519 . 180
chrX 617521 617522 . 200
chrX 617533 617534 . 160
chrX 617539 617540 . 120
chrX 617656 617657 . 240
chrX 617672 617673 . 120
chrX 617688 617689 . 120
chrX 617702 617703 . 120
chrX 617790 617791 . 500
chrX 617806 617807 . 420
chrX 617822 617823 . 160
chrX 617833 617834 . 140
chrX 617842 617843 . 700
chrX 617861 617862 . 520
chrX 617916 617917 . 180
chrX 617924 617925 . 140
chrX 617944 617945 . 200
chrX 617961 617962 . 340
chrX 617963 617964 . 220
chrX 617969 617970 . 180
chrX 617974 617975 . 120
chrX 617978 617979 . 160
chrX 617983 617984 . 420
chrX 617986 617987 . 220
chrX 618009 618010 . 220
chrX 618045 618046 . 400
chrX 618050 618051 . 280
chrX 618052 618053 . 140
chrX 618053 618054 . 280
chrX 618053 618054 . 160
chrX 618057 618058 . 140
chrX 618058 618059 . 360
chrX 618063 618064 . 760
chrX 618065 618066 . 120
chrX 618069 618070 . 320
chrX 618072 618073 . 120
chrX 618073 618074 . 160
chrX 618073 618074 . 360
chrX 618075 618076 . 940
chrX 618082 618083 . 120
chrX 618088 618089 . 120
chrX 618089 618090 . 440
chrX 618096 618097 . 280
chrX 618100 618101 . 500
chrX 618106 618107 . 120
chrX 618258 618259 . 140
chrX 618263 618264 . 160
chrX 618288 618289 . 280
chrX 618331 618332 . 140
chrX 618409 618410 . 400
chrX 618519 618520 . 120
chrX 618618 618619 . 120
chrX 618784 618785 . 2820
chrX 618833 618834 . 660
chrX 618848 618849 . 140
chrX 619009 619010 . 140
chrX 619157 619158 . 140
chrX 619791 619792 . 260
chrX 619906 619907 . 340
chrX 619932 619933 . 200
chrX 619940 619941 . 200
chrX 619943 619944 . 240
chrX 619947 619948 . 160
chrX 619950 619951 . 280
chrX 619955 619956 . 120
chrX 619985 619986 . 140
chrX 620102 620103 . 180
chrX 620238 620239 . 220
chrX 620259 620260 . 120
chrX 620394 620395 . 120
chrX 620397 620398 . 160
chrX 620409 620410 . 120
chrX 620433 620434 . 220
chrX 620433 620434 . 140
chrX 620435 620436 . 120
chrX 620438 620439 . 400
chrX 620439 620440 . 640
chrX 620446 620447 . 120
chrX 620447 620448 . 140
chrX 620466 620467 . 120
chrX 620544 620545 . 140
chrX 620573 620574 . 760
chrX 620623 620624 . 140
chrX 620629 620630 . 160
chrX 620634 620635 . 140
chrX 620643 620644 . 160
chrX 620679 620680 . 120
chrX 620682 620683 . 120
chrX 620686 620687 . 140
chrX 620688 620689 . 160
chrX 620708 620709 . 140
chrX 620743 620744 . 260
chrX 620813 620814 . 180
chrX 620837 620838 . 200
chrX 621008 621009 . 340
chrX 621030 621031 . 180
chrX 621164 621165 . 400
chrX 621170 621171 . 360
chrX 621396 621397 . 780
chrX 621512 621513 . 240
chrX 621565 621566 . 300
chrX 621574 621575 . 1160
chrX 621639 621640 . 140
chrX 621649 621650 . 260
chrX 621923 621924 . 140
chrX 621955 621956 . 160
chrX 621965 621966 . 160
chrX 621981 621982 . 820
chrX 621982 621983 . 380
chrX 621982 621983 . 440
chrX 622015 622016 . 880
chrX 622021 622022 . 260
chrX 622078 622079 . 140
chrX 622082 622083 . 240
chrX 622111 622112 . 140
chrX 622145 622146 . 200
chrX 622182 622183 . 140
chrX 622183 622184 . 300
chrX 622192 622193 . 220
chrX 622230 622231 . 180
chrX 622311 622312 . 520
chrX 622319 622320 . 340
chrX 622357 622358 . 340
chrX 622363 622364 . 680
chrX 622373 622374 . 260
chrX 622379 622380 . 320
chrX 622382 622383 . 260
chrX 622390 622391 . 260
chrX 622403 622404 . 340
chrX 622411 622412 . 340
chrX 622419 622420 . 220
chrX 622425 622426 . 240
chrX 622429 622430 . 120
chrX 622437 622438 . 120
chrX 622471 622472 . 180
chrX 622515 622516 . 220
chrX 622536 622537 . 800
chrX 623092 623093 . 140
chrX 623104 623105 . 180
chrX 623110 623111 . 160
chrX 623110 623111 . 200
chrX 623119 623120 . 140
chrX 623125 623126 . 140
chrX 623130 623131 . 120
chrX 623133 623134 . 120
chrX 623136 623137 . 120
chrX 623140 623141 . 160
chrX 623144 623145 . 240
chrX 623148 623149 . 120
chrX 623150 623151 . 160
chrX 623168 623169 . 120
chrX 623181 623182 . 240
chrX 623186 623187 . 240
chrX 623192 623193 . 400
chrX 623197 623198 . 420
chrX 623203 623204 . 120
chrX 623207 623208 . 200
chrX 623211 623212 . 120
chrX 623225 623226 . 300
chrX 623230 623231 . 200
chrX 623252 623253 . 120
chrX 623265 623266 . 460
chrX 623288 623289 . 300
chrX 623292 623293 . 300
chrX 623298 623299 . 120
chrX 623302 623303 . 580
chrX 623309 623310 . 380
chrX 623311 623312 . 140
chrX 623313 623314 . 300
chrX 623319 623320 . 360
chrX 623325 623326 . 180
chrX 623326 623327 . 180
chrX 623330 623331 . 200
chrX 623332 623333 . 920
chrX 623344 623345 . 560
chrX 623359 623360 . 120
chrX 623376 623377 . 860
chrX 623385 623386 . 420
chrX 623389 623390 . 660
chrX 623461 623462 . 160
chrX 623471 623472 . 140
chrX 623472 623473 . 160
chrX 623479 623480 . 760
chrX 623488 623489 . 160
chrX 623495 623496 . 160
chrX 624621 624622 . 220
chrX 624639 624640 . 220
chrX 624650 624651 . 220
chrX 624672 624673 . 320
chrX 624703 624704 . 500
chrX 624703 624704 . 380
chrX 624707 624708 . 140
chrX 624714 624715 . 120
chrX 624715 624716 . 520
chrX 624715 624716 . 120
chrX 624719 624720 . 300
chrX 624729 624730 . 120
chrX 624732 624733 . 140
chrX 624733 624734 . 140
chrX 624772 624773 . 120
chrX 624779 624780 . 200
chrX 624871 624872 . 140
chrX 624907 624908 . 980
chrX 624923 624924 . 160
chrX 624945 624946 . 2780
chrX 624957 624958 . 840
chrX 625091 625092 . 160
chrX 625111 625112 . 180
chrX 625214 625215 . 160
chrX 625427 625428 . 120
chrX 625564 625565 . 160
chrX 625578 625579 . 200
chrX 625734 625735 . 140
chrX 625889 625890 . 140
chrX 625923 625924 . 380
chrX 626182 626183 . 240
chrX 626637 626638 . 140
chrX 626697 626698 . 1340
chrX 626741 626742 . 240
chrX 626822 626823 . 120
chrX 626871 626872 . 360
chrX 626912 626913 . 140
chrX 626980 626981 . 240
chrX 627014 627015 . 240
chrX 627019 627020 . 340
chrX 627032 627033 . 120
chrX 627053 627054 . 140
chrX 627055 627056 . 220
chrX 627082 627083 . 220
chrX 627089 627090 . 220
chrX 627095 627096 . 240
chrX 627100 627101 . 360
chrX 627103 627104 . 160
chrX 627113 627114 . 280
chrX 627118 627119 . 300
chrX 627121 627122 . 260
chrX 627131 627132 . 140
chrX 627272 627273 . 160
chrX 627388 627389 . 180
chrX 627482 627483 . 140
chrX 627515 627516 . 300
chrX 627547 627548 . 160
chrX 627591 627592 . 300
chrX 627599 627600 . 1020
chrX 627630 627631 . 140
chrX 627916 627917 . 200
chrX 628091 628092 . 140
chrX 628139 628140 . 120
chrX 628228 628229 . 120
chrX 628593 628594 . 400
chrX 628726 628727 . 200
chrX 628728 628729 . 180
chrX 628734 628735 . 120
chrX 628735 628736 . 600
chrX 628764 628765 . 180
chrX 628767 628768 . 500
chrX 628771 628772 . 180
chrX 628775 628776 . 180
chrX 628808 628809 . 1380
chrX 628815 628816 . 420
chrX 628823 628824 . 640
chrX 628826 628827 . 360
chrX 628831 628832 . 720
chrX 628835 628836 . 160
chrX 628870 628871 . 480
chrX 628997 628998 . 120
chrX 629032 629033 . 140
chrX 629042 629043 . 340
chrX 629053 629054 . 240
chrX 629221 629222 . 420
chrX 629230 629231 . 260
chrX 629334 629335 . 120
chrX 629434 629435 . 220
chrX 629476 629477 . 180
chrX 629481 629482 . 120
chrX 629544 629545 . 120
chrX 629584 629585 . 140
chrX 629752 629753 . 140
chrX 633076 633077 . 120
chrX 633148 633149 . 120
chrX 633196 633197 . 120
chrX 633205 633206 . 200
chrX 633216 633217 . 120
chrX 633221 633222 . 620
chrX 633228 633229 . 140
chrX 633245 633246 . 880
chrX 633257 633258 . 160
chrX 633260 633261 . 320
chrX 633273 633274 . 140
chrX 633285 633286 . 440
chrX 633399 633400 . 120
chrX 633419 633420 . 160
chrX 633424 633425 . 140
chrX 633427 633428 . 200
chrX 633430 633431 . 120
chrX 633447 633448 . 140
chrX 633448 633449 . 120
chrX 633451 633452 . 120
chrX 633461 633462 . 120
chrX 633462 633463 . 160
chrX 633464 633465 . 140
chrX 633471 633472 . 120
chrX 633799 633800 . 380
chrX 633842 633843 . 180
chrX 634114 634115 . 180
chrX 634216 634217 . 580
chrX 634424 634425 . 200
chrX 634924 634925 . 140
chrX 635048 635049 . 200
chrX 635367 635368 . 900
chrX 635510 635511 . 180
chrX 635581 635582 . 180
chrX 635622 635623 . 1140
chrX 635696 635697 . 160
chrX 635817 635818 . 200
chrX 635957 635958 . 160
chrX 636018 636019 . 340
chrX 636036 636037 . 120
chrX 636331 636332 . 400
chrX 636363 636364 . 360
chrX 636382 636383 . 200
chrX 636826 636827 . 460
chrX 636869 636870 . 140
chrX 636916 636917 . 300
chrX 636950 636951 . 200
chrX 636958 636959 . 1100
chrX 636979 636980 . 220
chrX 637636 637637 . 340
chrX 637656 637657 . 140
chrX 637657 637658 . 180
chrX 637662 637663 . 360
chrX 637665 637666 . 140
chrX 637669 637670 . 120
chrX 637683 637684 . 180
chrX 637696 637697 . 120
chrX 637706 637707 . 180
chrX 637708 637709 . 1000
chrX 637717 637718 . 160
chrX 637722 637723 . 140
chrX 637733 637734 . 120
chrX 637822 637823 . 260
chrX 637886 637887 . 120
chrX 638075 638076 . 340
chrX 638096 638097 . 120
chrX 638125 638126 . 340
chrX 638128 638129 . 140
chrX 638133 638134 . 180
chrX 638156 638157 . 300
chrX 638201 638202 . 1120
chrX 638432 638433 . 240
chrX 638510 638511 . 580
chrX 638539 638540 . 340
chrX 638555 638556 . 700
chrX 638566 638567 . 240
chrX 638569 638570 . 340
chrX 638577 638578 . 120
chrX 638593 638594 . 120
chrX 638661 638662 . 260
chrX 638716 638717 . 860
chrX 638841 638842 . 160
chrX 638866 638867 . 840
chrX 638884 638885 . 180
chrX 638895 638896 . 360
chrX 638896 638897 . 120
chrX 638945 638946 . 140
chrX 639043 639044 . 200
chrX 639049 639050 . 160
chrX 639052 639053 . 140
chrX 639053 639054 . 200
chrX 639060 639061 . 300
chrX 639064 639065 . 120
chrX 639071 639072 . 380
chrX 639072 639073 . 640
chrX 639077 639078 . 120
chrX 639084 639085 . 320
chrX 639090 639091 . 1020
chrX 639092 639093 . 420
chrX 639096 639097 . 260
chrX 639099 639100 . 360
chrX 639101 639102 . 900
chrX 639102 639103 . 240
chrX 639107 639108 . 2280
chrX 639148 639149 . 220
chrX 639151 639152 . 120
chrX 639196 639197 . 300
chrX 639225 639226 . 220
chrX 639232 639233 . 140
chrX 639238 639239 . 160
chrX 639240 639241 . 160
chrX 639241 639242 . 180
chrX 639245 639246 . 200
chrX 639249 639250 . 120
chrX 639266 639267 . 140
chrX 639266 639267 . 140
chrX 639269 639270 . 220
chrX 639278 639279 . 280
chrX 639282 639283 . 160
chrX 639296 639297 . 160
chrX 639305 639306 . 140
chrX 639308 639309 . 600
chrX 639318 639319 . 200
chrX 639319 639320 . 260
chrX 639330 639331 . 260
chrX 639333 639334 . 260
chrX 639338 639339 . 140
chrX 639343 639344 . 180
chrX 639358 639359 . 240
chrX 639359 639360 . 120
chrX 639434 639435 . 220
chrX 639437 639438 . 220
chrX 639473 639474 . 120
chrX 639510 639511 . 180
chrX 639534 639535 . 280
chrX 639580 639581 . 120
chrX 639596 639597 . 120
chrX 639617 639618 . 200
chrX 639725 639726 . 640
chrX 639731 639732 . 580
chrX 639923 639924 . 140
chrX 639929 639930 . 400
chrX 639962 639963 . 260
chrX 639968 639969 . 420
chrX 640063 640064 . 120
chrX 640067 640068 . 200
chrX 640192 640193 . 320
chrX 640230 640231 . 120
chrX 640243 640244 . 240
chrX 640274 640275 . 200
chrX 640329 640330 . 240
chrX 640449 640450 . 300
chrX 640456 640457 . 500
chrX 640460 640461 . 140
chrX 640496 640497 . 140
chrX 640504 640505 . 380
chrX 640528 640529 . 160
chrX 640545 640546 . 1820
chrX 640564 640565 . 820
chrX 640576 640577 . 120
chrX 640591 640592 . 120
chrX 640594 640595 . 220
chrX 640666 640667 . 120
chrX 640724 640725 . 140
chrX 640958 640959 . 260
chrX 640986 640987 . 300
chrX 641078 641079 . 160
chrX 641098 641099 . 200
chrX 641157 641158 . 300
chrX 641261 641262 . 380
chrX 641276 641277 . 560
chrX 641298 641299 . 200
chrX 641306 641307 . 440
chrX 641338 641339 . 340
chrX 641412 641413 . 220
chrX 641422 641423 . 260
chrX 641466 641467 . 400
chrX 641470 641471 . 240
chrX 641487 641488 . 120
chrX 641522 641523 . 320
chrX 641567 641568 . 300
chrX 641667 641668 . 900
chrX 641807 641808 . 140
chrX 641847 641848 . 440
chrX 641850 641851 . 140
chrX 641857 641858 . 120
chrX 641915 641916 . 360
chrX 641927 641928 . 200
chrX 641932 641933 . 120
chrX 641951 641952 . 120
chrX 642118 642119 . 120
chrX 642417 642418 . 140
chrX 643073 643074 . 220
chrX 643223 643224 . 360
chrX 643421 643422 . 460
chrX 643505 643506 . 120
chrX 643698 643699 . 160
chrX 643862 643863 . 180
chrX 643986 643987 . 120
chrX 644160 644161 . 120
chrX 644164 644165 . 560
chrX 644181 644182 . 120
chrX 644193 644194 . 240
chrX 644224 644225 . 300
chrX 644236 644237 . 400
chrX 644246 644247 . 180
chrX 644249 644250 . 160
chrX 644257 644258 . 3460
chrX 644265 644266 . 280
chrX 644269 644270 . 220
chrX 644289 644290 . 200
chrX 644320 644321 . 240
chrX 644468 644469 . 200
chrX 644502 644503 . 200
chrX 644789 644790 . 380
chrX 644999 645000 . 120
chrX 645045 645046 . 120
chrX 645155 645156 . 120
chrX 645339 645340 . 120
chrX 645516 645517 . 440
chrX 645929 645930 . 220
chrX 645942 645943 . 320
chrX 645952 645953 . 140
chrX 646468 646469 . 120
chrX 646534 646535 . 500
chrX 646587 646588 . 820
chrX 646595 646596 . 200
chrX 646598 646599 . 120
chrX 646603 646604 . 220
chrX 646612 646613 . 340
chrX 646637 646638 . 140
chrX 646646 646647 . 200
chrX 646649 646650 . 140
chrX 646835 646836 . 340
chrX 646840 646841 . 940
chrX 646844 646845 . 280
chrX 646852 646853 . 360
chrX 646853 646854 . 200
chrX 646858 646859 . 280
chrX 646862 646863 . 120
chrX 646862 646863 . 120
chrX 646871 646872 . 500
chrX 646877 646878 . 340
chrX 646881 646882 . 140
chrX 646908 646909 . 280
chrX 647048 647049 . 120
chrX 647065 647066 . 420
chrX 647077 647078 . 460
chrX 647087 647088 . 180
chrX 647090 647091 . 200
chrX 647098 647099 . 120
chrX 647172 647173 . 440
chrX 647174 647175 . 160
chrX 647178 647179 . 120
chrX 647181 647182 . 160
chrX 647183 647184 . 400
chrX 647188 647189 . 240
chrX 647192 647193 . 280
chrX 647224 647225 . 220
chrX 647240 647241 . 180
chrX 647254 647255 . 360
chrX 647259 647260 . 220
chrX 647260 647261 . 120
chrX 647266 647267 . 280
chrX 647273 647274 . 240
chrX 647277 647278 . 160
chrX 647280 647281 . 380
chrX 647283 647284 . 400
chrX 647283 647284 . 180
chrX 647288 647289 . 120
chrX 647296 647297 . 140
chrX 647302 647303 . 160
chrX 647303 647304 . 520
chrX 647309 647310 . 200
chrX 647317 647318 . 200
chrX 647321 647322 . 160
chrX 648895 648896 . 240
chrX 649292 649293 . 280
chrX 649386 649387 . 160
chrX 649472 649473 . 260
chrX 649524 649525 . 360
chrX 649535 649536 . 400
chrX 649542 649543 . 380
chrX 649552 649553 . 280
chrX 649568 649569 . 140
chrX 649573 649574 . 1820
chrX 649616 649617 . 500
chrX 649624 649625 . 140
chrX 649630 649631 . 380
chrX 649638 649639 . 640
chrX 649641 649642 . 200
chrX 649644 649645 . 740
chrX 649653 649654 . 180
chrX 649690 649691 . 180
chrX 649735 649736 . 240
chrX 649762 649763 . 340
chrX 651275 651276 . 120
chrX 651320 651321 . 180
chrX 651328 651329 . 1020
chrX 651335 651336 . 380
chrX 651339 651340 . 120
chrX 651342 651343 . 180
chrX 651346 651347 . 120
chrX 651350 651351 . 560
chrX 651361 651362 . 120
chrX 652720 652721 . 140
chrX 652740 652741 . 300
chrX 652753 652754 . 460
chrX 652776 652777 . 280
chrX 652779 652780 . 340
chrX 652882 652883 . 1060
chrX 652906 652907 . 140
chrX 652977 652978 . 720
chrX 652998 652999 . 120
chrX 653142 653143 . 200
chrX 653157 653158 . 200
chrX 653255 653256 . 960
chrX 653616 653617 . 220
chrX 653762 653763 . 140
chrX 653786 653787 . 140
chrX 653789 653790 . 460
chrX 653944 653945 . 220
chrX 654006 654007 . 220
chrX 654115 654116 . 160
chrX 654240 654241 . 120
chrX 654267 654268 . 140
chrX 654273 654274 . 120
chrX 654296 654297 . 120
chrX 654296 654297 . 140
chrX 654304 654305 . 260
chrX 654311 654312 . 120
chrX 654339 654340 . 200
chrX 654352 654353 . 580
chrX 654356 654357 . 520
chrX 654358 654359 . 180
chrX 654361 654362 . 160
chrX 654381 654382 . 360
chrX 654390 654391 . 200
chrX 654562 654563 . 120
chrX 654603 654604 . 260
chrX 654776 654777 . 140
chrX 654917 654918 . 140
chrX 655198 655199 . 140
chrX 655254 655255 . 160
chrX 655330 655331 . 320
chrX 655395 655396 . 360
chrX 655420 655421 . 140
chrX 655522 655523 . 160
chrX 655551 655552 . 140
chrX 655625 655626 . 120
chrX 655708 655709 . 160
chrX 655731 655732 . 780
chrX 655752 655753 . 160
chrX 655851 655852 . 960
chrX 655996 655997 . 600
chrX 656025 656026 . 1360
chrX 656039 656040 . 860
chrX 656046 656047 . 220
chrX 656048 656049 . 440
chrX 656054 656055 . 920
chrX 656064 656065 . 120
chrX 656072 656073 . 140
chrX 656075 656076 . 380
chrX 656081 656082 . 200
chrX 656092 656093 . 140
chrX 656095 656096 . 120
chrX 656102 656103 . 340
chrX 656109 656110 . 200
chrX 656140 656141 . 120
chrX 656147 656148 . 620
chrX 656148 656149 . 500
chrX 656151 656152 . 180
chrX 656158 656159 . 320
chrX 656312 656313 . 500
chrX 656330 656331 . 120
chrX 657430 657431 . 1100
chrX 657606 657607 . 160
chrX 657611 657612 . 140
chrX 657810 657811 . 720
chrX 657872 657873 . 520
chrX 658082 658083 . 220
chrX 658226 658227 . 240
chrX 658381 658382 . 140
chrX 658497 658498 . 160
chrX 658529 658530 . 340
chrX 658543 658544 . 240
chrX 658564 658565 . 180
chrX 658650 658651 . 340
chrX 658683 658684 . 780
chrX 658697 658698 . 220
chrX 658712 658713 . 240
chrX 658734 658735 . 200
chrX 658735 658736 . 120
chrX 658742 658743 . 120
chrX 658750 658751 . 340
chrX 658756 658757 . 240
chrX 658761 658762 . 440
chrX 658787 658788 . 140
chrX 658793 658794 . 120
chrX 658799 658800 . 180
chrX 658799 658800 . 460
chrX 658961 658962 . 180
chrX 659154 659155 . 120
chrX 659163 659164 . 320
chrX 659228 659229 . 240
chrX 659270 659271 . 420
chrX 659279 659280 . 180
chrX 659316 659317 . 660
chrX 659318 659319 . 120
chrX 659420 659421 . 240
chrX 659478 659479 . 140
chrX 659520 659521 . 260
chrX 659529 659530 . 260
chrX 659578 659579 . 120
chrX 659666 659667 . 1560
chrX 659686 659687 . 320
chrX 659758 659759 . 300
chrX 659761 659762 . 380
chrX 659884 659885 . 160
chrX 659963 659964 . 480
chrX 660009 660010 . 200
chrX 660019 660020 . 120
chrX 660025 660026 . 440
chrX 660093 660094 . 640
chrX 660102 660103 . 140
chrX 660225 660226 . 320
chrX 660234 660235 . 380
chrX 660258 660259 . 140
chrX 660267 660268 . 260
chrX 660279 660280 . 120
chrX 660317 660318 . 840
chrX 660352 660353 . 460
chrX 660354 660355 . 120
chrX 660417 660418 . 160
chrX 660434 660435 . 160
chrX 660450 660451 . 180
chrX 660453 660454 . 540
chrX 660471 660472 . 340
chrX 660530 660531 . 140
chrX 660554 660555 . 600
chrX 660569 660570 . 200
chrX 660581 660582 . 120
chrX 660746 660747 . 160
chrX 660746 660747 . 160
chrX 660850 660851 . 580
chrX 660879 660880 . 120
chrX 660948 660949 . 120
chrX 661002 661003 . 120
chrX 661280 661281 . 240
chrX 661284 661285 . 160
chrX 661312 661313 . 480
chrX 661389 661390 . 140
chrX 661407 661408 . 120
chrX 661437 661438 . 140
chrX 661463 661464 . 180
chrX 661509 661510 . 160
chrX 661535 661536 . 120
chrX 661833 661834 . 120
chrX 661867 661868 . 320
chrX 662212 662213 . 140
chrX 662245 662246 . 380
chrX 662297 662298 . 200
chrX 662364 662365 . 320
chrX 662427 662428 . 400
chrX 662540 662541 . 1200
chrX 662677 662678 . 200
chrX 662691 662692 . 1220
chrX 662705 662706 . 220
chrX 662728 662729 . 140
chrX 662883 662884 . 160
chrX 662954 662955 . 120
chrX 662975 662976 . 160
chrX 662977 662978 . 140
chrX 663012 663013 . 120
chrX 663113 663114 . 700
chrX 663124 663125 . 140
chrX 663132 663133 . 380
chrX 663210 663211 . 120
chrX 663213 663214 . 120
chrX 663216 663217 . 160
chrX 663218 663219 . 140
chrX 663220 663221 . 120
chrX 663221 663222 . 120
chrX 663237 663238 . 160
chrX 663238 663239 . 120
chrX 663245 663246 . 180
chrX 663286 663287 . 260
chrX 663295 663296 . 780
chrX 663301 663302 . 460
chrX 663303 663304 . 200
chrX 663312 663313 . 280
chrX 663321 663322 . 300
chrX 663333 663334 . 340
chrX 663339 663340 . 400
chrX 663366 663367 . 280
chrX 663368 663369 . 200
chrX 663383 663384 . 460
chrX 663504 663505 . 160
chrX 663526 663527 . 120
chrX 663540 663541 . 1600
chrX 663541 663542 . 120
chrX 663544 663545 . 240
chrX 663552 663553 . 200
chrX 663554 663555 . 120
chrX 663556 663557 . 220
chrX 663557 663558 . 240
chrX 663559 663560 . 280
chrX 663560 663561 . 800
chrX 663572 663573 . 520
chrX 663574 663575 . 200
chrX 663582 663583 . 180
chrX 663624 663625 . 140
chrX 663633 663634 . 300
chrX 663667 663668 . 260
chrX 663693 663694 . 180
chrX 663701 663702 . 140
chrX 663711 663712 . 120
chrX 663715 663716 . 500
chrX 663719 663720 . 380
chrX 663731 663732 . 140
chrX 663759 663760 . 500
chrX 663770 663771 . 220
chrX 663795 663796 . 120
chrX 663803 663804 . 160
chrX 663806 663807 . 320
chrX 663873 663874 . 260
chrX 663886 663887 . 160
chrX 663918 663919 . 140
chrX 663992 663993 . 220
chrX 664074 664075 . 160
chrX 664087 664088 . 240
chrX 664151 664152 . 360
chrX 664157 664158 . 160
chrX 664160 664161 . 320
chrX 664177 664178 . 160
chrX 664184 664185 . 880
chrX 664186 664187 . 160
chrX 664196 664197 . 240
chrX 664205 664206 . 200
chrX 664229 664230 . 120
chrX 664233 664234 . 660
chrX 664318 664319 . 200
chrX 664365 664366 . 260
chrX 664392 664393 . 120
chrX 664403 664404 . 140
chrX 664425 664426 . 360
chrX 664434 664435 . 120
chrX 664461 664462 . 320
chrX 664534 664535 . 140
chrX 664556 664557 . 200
chrX 664558 664559 . 160
chrX 664576 664577 . 220
chrX 664582 664583 . 120
chrX 664707 664708 . 180
chrX 664745 664746 . 560
chrX 664795 664796 . 320
chrX 664813 664814 . 260
chrX 664914 664915 . 120
chrX 664939 664940 . 160
chrX 664951 664952 . 620
chrX 665054 665055 . 140
chrX 665066 665067 . 120
chrX 665076 665077 . 160
chrX 665115 665116 . 540
chrX 665120 665121 . 240
chrX 665128 665129 . 240
chrX 665141 665142 . 1220
chrX 665152 665153 . 500
chrX 665161 665162 . 160
chrX 665164 665165 . 180
chrX 665169 665170 . 520
chrX 665482 665483 . 160
chrX 665533 665534 . 140
chrX 665584 665585 . 120
chrX 665925 665926 . 220
chrX 666115 666116 . 120
chrX 666163 666164 . 320
chrX 666484 666485 . 160
chrX 666603 666604 . 240
chrX 666695 666696 . 120
chrX 666758 666759 . 700
chrX 666780 666781 . 320
chrX 666860 666861 . 740
chrX 666892 666893 . 120
chrX 667088 667089 . 620
chrX 667092 667093 . 260
chrX 667112 667113 . 180
chrX 667217 667218 . 120
chrX 667243 667244 . 180
chrX 667256 667257 . 140
chrX 667271 667272 . 760
chrX 667283 667284 . 540
chrX 667339 667340 . 120
chrX 667347 667348 . 440
chrX 667367 667368 . 220
chrX 667375 667376 . 140
chrX 667475 667476 . 120
chrX 667494 667495 . 200
chrX 667499 667500 . 200
chrX 667502 667503 . 120
chrX 667518 667519 . 220
chrX 667593 667594 . 140
chrX 667729 667730 . 360
chrX 667738 667739 . 720
chrX 667746 667747 . 520
chrX 667753 667754 . 160
chrX 667882 667883 . 400
chrX 667885 667886 . 1120
chrX 668388 668389 . 140
chrX 668397 668398 . 120
chrX 668502 668503 . 140
chrX 668672 668673 . 700
chrX 668682 668683 . 720
chrX 668683 668684 . 460
chrX 668695 668696 . 200
chrX 668712 668713 . 3000
chrX 668721 668722 . 160
chrX 668739 668740 . 260
chrX 668754 668755 . 160
chrX 668764 668765 . 120
chrX 668777 668778 . 500
chrX 668783 668784 . 160
chrX 668793 668794 . 340
chrX 668820 668821 . 400
chrX 668926 668927 . 340
chrX 668960 668961 . 260
chrX 669281 669282 . 140
chrX 669295 669296 . 160
chrX 669302 669303 . 160
chrX 669307 669308 . 120
chrX 669312 669313 . 180
chrX 669413 669414 . 180
chrX 669453 669454 . 280
chrX 670306 670307 . 140
chrX 672011 672012 . 120
chrX 672305 672306 . 140
chrX 672408 672409 . 140
chrX 672413 672414 . 120
chrX 672433 672434 . 140
chrX 672437 672438 . 320
chrX 672487 672488 . 180
chrX 672585 672586 . 580
chrX 672594 672595 . 420
chrX 672610 672611 . 620
chrX 672766 672767 . 480
chrX 672771 672772 . 260
chrX 672785 672786 . 460
chrX 672790 672791 . 180
chrX 672797 672798 . 220
chrX 672809 672810 . 120
chrX 672819 672820 . 280
chrX 672827 672828 . 800
chrX 672832 672833 . 400
chrX 672986 672987 . 440
chrX 672988 672989 . 200
chrX 672993 672994 . 720
chrX 673208 673209 . 160
chrX 673322 673323 . 160
chrX 673345 673346 . 280
chrX 673355 673356 . 160
chrX 673366 673367 . 140
chrX 673538 673539 . 480
chrX 673550 673551 . 120
chrX 673556 673557 . 360
chrX 673628 673629 . 120
chrX 673686 673687 . 140
chrX 673719 673720 . 580
chrX 673761 673762 . 120
chrX 674041 674042 . 140
chrX 674138 674139 . 180
chrX 674708 674709 . 160
chrX 675142 675143 . 140
chrX 675556 675557 . 120
chrX 675641 675642 . 260
chrX 675813 675814 . 120
chrX 675832 675833 . 220
chrX 675962 675963 . 280
chrX 675965 675966 . 120
chrX 675968 675969 . 220
chrX 675979 675980 . 140
chrX 675987 675988 . 120
chrX 676052 676053 . 240
chrX 676082 676083 . 520
chrX 676841 676842 . 240
chrX 676848 676849 . 340
chrX 676856 676857 . 760
chrX 676868 676869 . 160
chrX 676878 676879 . 140
chrX 676898 676899 . 180
chrX 676910 676911 . 200
chrX 678732 678733 . 160
chrX 678747 678748 . 120
chrX 678773 678774 . 120
chrX 678794 678795 . 120
chrX 678798 678799 . 120
chrX 678825 678826 . 120
chrX 678838 678839 . 140
chrX 678993 678994 . 460
chrX 679005 679006 . 260
chrX 679009 679010 . 200
chrX 679019 679020 . 180
chrX 679023 679024 . 180
chrX 679031 679032 . 240
chrX 679042 679043 . 120
chrX 679161 679162 . 240
chrX 679171 679172 . 160
chrX 679180 679181 . 220
chrX 679336 679337 . 1700
chrX 679381 679382 . 120
chrX 679590 679591 . 1040
chrX 679664 679665 . 520
chrX 679821 679822 . 120
chrX 679954 679955 . 160
chrX 680134 680135 . 200
chrX 680658 680659 . 240
chrX 680869 680870 . 120
chrX 680937 680938 . 140
chrX 680979 680980 . 160
chrX 681080 681081 . 120
chrX 681102 681103 . 140
chrX 681303 681304 . 120
chrX 681314 681315 . 480
chrX 681321 681322 . 280
chrX 681324 681325 . 380
chrX 681327 681328 . 1420
chrX 681383 681384 . 160
chrX 681385 681386 . 320
chrX 681401 681402 . 380
chrX 681405 681406 . 820
chrX 681543 681544 . 400
chrX 681563 681564 . 660
chrX 682056 682057 . 320
chrX 682524 682525 . 120
chrX 682680 682681 . 120
chrX 682686 682687 . 1100
chrX 682726 682727 . 320
chrX 682728 682729 . 480
chrX 682793 682794 . 700
chrX 682858 682859 . 280
chrX 683005 683006 . 300
chrX 683063 683064 . 220
chrX 683178 683179 . 160
chrX 683307 683308 . 120
chrX 683313 683314 . 420
chrX 683329 683330 . 120
chrX 683369 683370 . 260
chrX 683389 683390 . 120
chrX 683459 683460 . 240
chrX 683511 683512 . 260
chrX 683530 683531 . 360
chrX 683538 683539 . 240
chrX 683541 683542 . 140
chrX 683546 683547 . 1560
chrX 683553 683554 . 1340
chrX 683561 683562 . 140
chrX 683567 683568 . 120
chrX 683569 683570 . 180
chrX 683651 683652 . 120
chrX 683657 683658 . 500
chrX 683660 683661 . 240
chrX 683662 683663 . 160
chrX 683665 683666 . 480
chrX 683668 683669 . 280
chrX 683671 683672 . 640
chrX 683678 683679 . 160
chrX 683795 683796 . 240
chrX 683805 683806 . 120
chrX 683875 683876 . 160
chrX 683887 683888 . 140
chrX 683898 683899 . 120
chrX 683905 683906 . 140
chrX 684132 684133 . 200
chrX 684152 684153 . 140
chrX 684158 684159 . 140
chrX 684204 684205 . 140
chrX 684206 684207 . 140
chrX 684360 684361 . 200
chrX 684363 684364 . 140
chrX 684368 684369 . 340
chrX 684371 684372 . 200
chrX 684421 684422 . 220
chrX 684452 684453 . 200
chrX 684465 684466 . 120
chrX 684469 684470 . 240
chrX 684484 684485 . 180
chrX 684485 684486 . 340
chrX 684491 684492 . 140
chrX 684530 684531 . 520
chrX 684634 684635 . 120
chrX 684665 684666 . 140
chrX 684676 684677 . 120
chrX 684831 684832 . 160
chrX 684958 684959 . 120
chrX 686792 686793 . 180
chrX 687807 687808 . 120
chrX 688037 688038 . 120
chrX 688470 688471 . 280
chrX 688601 688602 . 140
chrX 688727 688728 . 420
chrX 688986 688987 . 120
chrX 689149 689150 . 240
chrX 689157 689158 . 380
chrX 689329 689330 . 220
chrX 689493 689494 . 840
chrX 689663 689664 . 220
chrX 690018 690019 . 140
chrX 690327 690328 . 240
chrX 690562 690563 . 1300
chrX 690648 690649 . 480
chrX 690651 690652 . 180
chrX 690657 690658 . 200
chrX 690665 690666 . 300
chrX 690669 690670 . 400
chrX 690676 690677 . 1560
chrX 690679 690680 . 400
chrX 690681 690682 . 140
chrX 690685 690686 . 800
chrX 690689 690690 . 900
chrX 690784 690785 . 220
chrX 690789 690790 . 160
chrX 690792 690793 . 500
chrX 690803 690804 . 240
chrX 690814 690815 . 620
chrX 690836 690837 . 180
chrX 690981 690982 . 280
chrX 691134 691135 . 220
chrX 691139 691140 . 180
chrX 691143 691144 . 200
chrX 691278 691279 . 160
chrX 691472 691473 . 300
chrX 691487 691488 . 180
chrX 691889 691890 . 620
chrX 692658 692659 . 120
chrX 692680 692681 . 120
chrX 692910 692911 . 200
chrX 693045 693046 . 220
chrX 693581 693582 . 140
chrX 694306 694307 . 200
chrX 694358 694359 . 160
chrX 694711 694712 . 280
chrX 695625 695626 . 120
chrX 695638 695639 . 140
chrX 695791 695792 . 220
chrX 695810 695811 . 360
chrX 695812 695813 . 160
chrX 695821 695822 . 120
chrX 695826 695827 . 140
chrX 695828 695829 . 280
chrX 695844 695845 . 540
chrX 697024 697025 . 160
chrX 697050 697051 . 140
chrX 697053 697054 . 120
chrX 697061 697062 . 140
chrX 697088 697089 . 120
chrX 697125 697126 . 120
chrX 697242 697243 . 340
chrX 697612 697613 . 460
chrX 697725 697726 . 2080
chrX 697728 697729 . 280
chrX 697744 697745 . 300
chrX 697792 697793 . 180
chrX 697900 697901 . 440
chrX 697913 697914 . 280
chrX 697929 697930 . 140
chrX 697951 697952 . 120
chrX 697954 697955 . 120
chrX 698132 698133 . 120
chrX 698236 698237 . 340
chrX 698249 698250 . 140
chrX 698827 698828 . 140
chrX 699148 699149 . 140
chrX 699507 699508 . 120
chrX 700249 700250 . 120
chrX 700254 700255 . 160
chrX 700437 700438 . 220
chrX 700675 700676 . 460
chrX 700697 700698 . 160
chrX 700705 700706 . 720
chrX 700724 700725 . 340
chrX 700729 700730 . 160
chrX 700766 700767 . 280
chrX 700774 700775 . 540
chrX 700776 700777 . 2700
chrX 700781 700782 . 180
chrX 700791 700792 . 140
chrX 700797 700798 . 200
chrX 700799 700800 . 280
chrX 700807 700808 . 260
chrX 700807 700808 . 140
chrX 700808 700809 . 120
chrX 700817 700818 . 740
chrX 700972 700973 . 140
chrX 700984 700985 . 340
chrX 701008 701009 . 120
chrX 701159 701160 . 340
chrX 701170 701171 . 480
chrX 701176 701177 . 120
chrX 701364 701365 . 180
chrX 701395 701396 . 260
chrX 701465 701466 . 220
chrX 701482 701483 . 160
chrX 701501 701502 . 280
chrX 701711 701712 . 120
chrX 701804 701805 . 160
chrX 701809 701810 . 120
chrX 701838 701839 . 160
chrX 701859 701860 . 160
chrX 701888 701889 . 120
chrX 701894 701895 . 160
chrX 701937 701938 . 140
chrX 701955 701956 . 120
chrX 703481 703482 . 480
chrX 703493 703494 . 300
chrX 703501 703502 . 160
chrX 703506 703507 . 120
chrX 703521 703522 . 860
chrX 703525 703526 . 120
chrX 703538 703539 . 240
chrX 703540 703541 . 480
chrX 703545 703546 . 120
chrX 703548 703549 . 280
chrX 703551 703552 . 3140
chrX 703559 703560 . 140
chrX 703562 703563 . 140
chrX 703568 703569 . 160
chrX 703597 703598 . 1380
chrX 703629 703630 . 260
chrX 703653 703654 . 300
chrX 703661 703662 . 120
chrX 703697 703698 . 160
chrX 703712 703713 . 260
chrX 703753 703754 . 120
chrX 703769 703770 . 420
chrX 703788 703789 . 160
chrX 703799 703800 . 1660
chrX 703817 703818 . 220
chrX 703821 703822 . 440
chrX 703853 703854 . 180
chrX 703876 703877 . 460
chrX 703891 703892 . 140
chrX 703892 703893 . 220
chrX 703894 703895 . 280
chrX 703944 703945 . 500
chrX 703953 703954 . 220
chrX 703959 703960 . 520
chrX 703973 703974 . 260
chrX 703973 703974 . 140
chrX 703980 703981 . 200
chrX 703984 703985 . 240
chrX 703989 703990 . 140
chrX 704019 704020 . 220
chrX 704047 704048 . 680
chrX 704070 704071 . 280
chrX 704074 704075 . 120
chrX 704111 704112 . 180
chrX 704139 704140 . 140
chrX 704376 704377 . 120
chrX 704384 704385 . 160
chrX 704428 704429 . 120
chrX 704756 704757 . 120
chrX 704827 704828 . 200
chrX 704851 704852 . 480
chrX 704872 704873 . 140
chrX 704909 704910 . 120
chrX 704928 704929 . 160
chrX 705060 705061 . 120
chrX 705082 705083 . 560
chrX 705109 705110 . 140
chrX 705145 705146 . 140
chrX 705168 705169 . 220
chrX 705206 705207 . 160
chrX 705225 705226 . 1020
chrX 705230 705231 . 240
chrX 705251 705252 . 260
chrX 705277 705278 . 200
chrX 705281 705282 . 180
chrX 705284 705285 . 120
chrX 705289 705290 . 940
chrX 705295 705296 . 280
chrX 705301 705302 . 160
chrX 705312 705313 . 520
chrX 705331 705332 . 240
chrX 705338 705339 . 320
chrX 705341 705342 . 120
chrX 705351 705352 . 200
chrX 705352 705353 . 360
chrX 705353 705354 . 180
chrX 705365 705366 . 260
chrX 705377 705378 . 260
chrX 705386 705387 . 120
chrX 705386 705387 . 120
chrX 705389 705390 . 140
chrX 705394 705395 . 140
chrX 705401 705402 . 160
chrX 705445 705446 . 120
chrX 705447 705448 . 220
chrX 705447 705448 . 120
chrX 705450 705451 . 120
chrX 705453 705454 . 120
chrX 705455 705456 . 800
chrX 705464 705465 . 200
chrX 705496 705497 . 140
chrX 705500 705501 . 480
chrX 705503 705504 . 220
chrX 705515 705516 . 740
chrX 705525 705526 . 120
chrX 705548 705549 . 180
chrX 705550 705551 . 160
chrX 705563 705564 . 400
chrX 705575 705576 . 720
chrX 705589 705590 . 240
chrX 705597 705598 . 300
chrX 705601 705602 . 160
chrX 705608 705609 . 120
chrX 705612 705613 . 140
chrX 705635 705636 . 160
chrX 705679 705680 . 180
chrX 705754 705755 . 120
chrX 705758 705759 . 300
chrX 705769 705770 . 500
chrX 705941 705942 . 120
chrX 706091 706092 . 140
chrX 706123 706124 . 120
chrX 706137 706138 . 120
chrX 706227 706228 . 320
chrX 706291 706292 . 420
chrX 706301 706302 . 140
chrX 706368 706369 . 200
chrX 706399 706400 . 220
chrX 706535 706536 . 120
chrX 706560 706561 . 140
chrX 706611 706612 . 140
chrX 706701 706702 . 1020
chrX 706852 706853 . 140
chrX 706881 706882 . 380
chrX 706895 706896 . 1720
chrX 706956 706957 . 220
chrX 706977 706978 . 260
chrX 706994 706995 . 340
chrX 706998 706999 . 220
chrX 707032 707033 . 220
chrX 707039 707040 . 120
chrX 707044 707045 . 220
chrX 707064 707065 . 160
chrX 707065 707066 . 1560
chrX 707072 707073 . 600
chrX 707076 707077 . 1060
chrX 707078 707079 . 120
chrX 707083 707084 . 540
chrX 707100 707101 . 860
chrX 707112 707113 . 560
chrX 707123 707124 . 320
chrX 707124 707125 . 140
chrX 707125 707126 . 200
chrX 707133 707134 . 220
chrX 707137 707138 . 620
chrX 707143 707144 . 140
chrX 707148 707149 . 320
chrX 707155 707156 . 260
chrX 707165 707166 . 380
chrX 707209 707210 . 840
chrX 707276 707277 . 180
chrX 707332 707333 . 160
chrX 707351 707352 . 220
chrX 707354 707355 . 180
chrX 707362 707363 . 140
chrX 707372 707373 . 120
chrX 707543 707544 . 140
chrX 707680 707681 . 160
chrX 707708 707709 . 120
chrX 707966 707967 . 1240
chrX 707987 707988 . 300
chrX 708125 708126 . 140
chrX 708150 708151 . 160
chrX 708211 708212 . 260
chrX 708281 708282 . 160
chrX 708360 708361 . 340
chrX 708472 708473 . 160
chrX 708484 708485 . 160
chrX 708579 708580 . 200
chrX 708609 708610 . 1100
chrX 708615 708616 . 160
chrX 708617 708618 . 340
chrX 708623 708624 . 1000
chrX 708637 708638 . 120
chrX 708675 708676 . 120
chrX 708765 708766 . 160
chrX 708817 708818 . 120
chrX 708832 708833 . 120
chrX 708836 708837 . 120
chrX 708840 708841 . 740
chrX 708844 708845 . 400
chrX 708859 708860 . 720
chrX 708867 708868 . 1020
chrX 709002 709003 . 160
chrX 709015 709016 . 120
chrX 709039 709040 . 240
chrX 709060 709061 . 120
chrX 709367 709368 . 180
chrX 709518 709519 . 140
chrX 709523 709524 . 840
chrX 709577 709578 . 180
chrX 709617 709618 . 180
chrX 710000 710001 . 160
chrX 710004 710005 . 1780
chrX 710007 710008 . 320
chrX 710014 710015 . 200
chrX 710016 710017 . 180
chrX 710029 710030 . 300
chrX 710036 710037 . 180
chrX 710104 710105 . 120
chrX 710178 710179 . 220
chrX 710388 710389 . 400
chrX 710521 710522 . 220
chrX 710528 710529 . 680
chrX 710529 710530 . 140
chrX 710537 710538 . 240
chrX 710608 710609 . 160
chrX 710686 710687 . 660
chrX 710712 710713 . 360
chrX 710877 710878 . 140
chrX 710882 710883 . 180
chrX 710926 710927 . 180
chrX 710927 710928 . 120
chrX 710958 710959 . 180
chrX 711039 711040 . 180
chrX 711122 711123 . 1340
chrX 711122 711123 . 160
chrX 711139 711140 . 140
chrX 711245 711246 . 260
chrX 711277 711278 . 400
chrX 711313 711314 . 480
chrX 711407 711408 . 180
chrX 711464 711465 . 200
chrX 711526 711527 . 120
chrX 711549 711550 . 140
chrX 711558 711559 . 200
chrX 711579 711580 . 140
chrX 711614 711615 . 160
chrX 711703 711704 . 580
chrX 711729 711730 . 140
chrX 711838 711839 . 240
chrX 711887 711888 . 120
chrX 711949 711950 . 180
chrX 711963 711964 . 240
chrX 712013 712014 . 140
chrX 712049 712050 . 120
chrX 712052 712053 . 120
chrX 712240 712241 . 140
chrX 712328 712329 . 200
chrX 712468 712469 . 240
chrX 712595 712596 . 120
chrX 712736 712737 . 400
chrX 712767 712768 . 160
chrX 712769 712770 . 380
chrX 712985 712986 . 120
chrX 713171 713172 . 120
chrX 713249 713250 . 800
chrX 713268 713269 . 140
chrX 713432 713433 . 180
chrX 713454 713455 . 220
chrX 713600 713601 . 120
chrX 713608 713609 . 660
chrX 714212 714213 . 300
chrX 714923 714924 . 140
chrX 715644 715645 . 600
chrX 716018 716019 . 140
chrX 716048 716049 . 180
chrX 716061 716062 . 520
chrX 716092 716093 . 340
chrX 716104 716105 . 200
chrX 716115 716116 . 640
chrX 716123 716124 . 340
chrX 716149 716150 . 220
chrX 716176 716177 . 140
chrX 716180 716181 . 1760
chrX 716192 716193 . 140
chrX 716198 716199 . 340
chrX 716228 716229 . 120
chrX 716266 716267 . 460
chrX 716276 716277 . 420
chrX 716338 716339 . 160
chrX 716344 716345 . 240
chrX 716398 716399 . 260
chrX 716415 716416 . 180
chrX 716554 716555 . 260
chrX 716744 716745 . 460
chrX 716801 716802 . 120
chrX 716915 716916 . 1180
chrX 716930 716931 . 300
chrX 716934 716935 . 200
chrX 716945 716946 . 180
chrX 716989 716990 . 140
chrX 717001 717002 . 180
chrX 717005 717006 . 160
chrX 717017 717018 . 140
chrX 717036 717037 . 320
chrX 717104 717105 . 180
chrX 717173 717174 . 180
chrX 717264 717265 . 140
chrX 717379 717380 . 140
chrX 717442 717443 . 380
chrX 717447 717448 . 120
chrX 717577 717578 . 300
chrX 717584 717585 . 480
chrX 717623 717624 . 140
chrX 717628 717629 . 120
chrX 717630 717631 . 120
chrX 717637 717638 . 420
chrX 717640 717641 . 220
chrX 717641 717642 . 200
chrX 717642 717643 . 200
chrX 717648 717649 . 560
chrX 717659 717660 . 300
chrX 717667 717668 . 160
chrX 717718 717719 . 140
chrX 717790 717791 . 520
chrX 717879 717880 . 140
chrX 717997 717998 . 120
chrX 718011 718012 . 160
chrX 718019 718020 . 120
chrX 718021 718022 . 140
chrX 718032 718033 . 220
chrX 718058 718059 . 120
chrX 718063 718064 . 140
chrX 718068 718069 . 200
chrX 718072 718073 . 160
chrX 718082 718083 . 120
chrX 718097 718098 . 220
chrX 718100 718101 . 120
chrX 718104 718105 . 140
chrX 718113 718114 . 120
chrX 718117 718118 . 160
chrX 718156 718157 . 140
chrX 718313 718314 . 140
chrX 718316 718317 . 500
chrX 718325 718326 . 120
chrX 718464 718465 . 120
chrX 718707 718708 . 600
chrX 718834 718835 . 260
chrX 718892 718893 . 160
chrX 719052 719053 . 140
chrX 719086 719087 . 180
chrX 719250 719251 . 440
chrX 719252 719253 . 640
chrX 719261 719262 . 240
chrX 719262 719263 . 200
chrX 719268 719269 . 140
chrX 719269 719270 . 180
chrX 719272 719273 . 260
chrX 719274 719275 . 320
chrX 719279 719280 . 520
chrX 719279 719280 . 840
chrX 719281 719282 . 2200
chrX 719281 719282 . 1280
chrX 719282 719283 . 140
chrX 719282 719283 . 120
chrX 719289 719290 . 420
chrX 719292 719293 . 140
chrX 719300 719301 . 440
chrX 719312 719313 . 500
chrX 719317 719318 . 380
chrX 719317 719318 . 160
chrX 719318 719319 . 120
chrX 719330 719331 . 180
chrX 719347 719348 . 440
chrX 719358 719359 . 340
chrX 719361 719362 . 560
chrX 719415 719416 . 280
chrX 719532 719533 . 160
chrX 719875 719876 . 140
chrX 719989 719990 . 180
chrX 720176 720177 . 120
chrX 720721 720722 . 200
chrX 720743 720744 . 200
chrX 720761 720762 . 140
chrX 720864 720865 . 140
chrX 721007 721008 . 180
chrX 721151 721152 . 140
chrX 721190 721191 . 1460
chrX 721287 721288 . 200
chrX 721463 721464 . 120
chrX 721507 721508 . 1600
chrX 721513 721514 . 120
chrX 721523 721524 . 120
chrX 721529 721530 . 540
chrX 721537 721538 . 120
chrX 721588 721589 . 120
chrX 721599 721600 . 240
chrX 721614 721615 . 460
chrX 721626 721627 . 280
chrX 721744 721745 . 620
chrX 721746 721747 . 280
chrX 721754 721755 . 140
chrX 721758 721759 . 120
chrX 721764 721765 . 180
chrX 721772 721773 . 260
chrX 721788 721789 . 460
chrX 721796 721797 . 340
chrX 721833 721834 . 460
chrX 721849 721850 . 120
chrX 721945 721946 . 420
chrX 721991 721992 . 800
chrX 722002 722003 . 840
chrX 722203 722204 . 440
chrX 722324 722325 . 120
chrX 722511 722512 . 560
chrX 722909 722910 . 200
chrX 723015 723016 . 120
chrX 723135 723136 . 120
chrX 723453 723454 . 120
chrX 723547 723548 . 760
chrX 723631 723632 . 160
chrX 723742 723743 . 1100
chrX 723771 723772 . 120
chrX 723772 723773 . 120
chrX 723774 723775 . 540
chrX 724061 724062 . 520
chrX 724067 724068 . 380
chrX 724091 724092 . 260
chrX 724120 724121 . 140
chrX 724225 724226 . 260
chrX 724244 724245 . 120
chrX 724248 724249 . 420
chrX 724251 724252 . 720
chrX 724263 724264 . 1100
chrX 724266 724267 . 120
chrX 724267 724268 . 140
chrX 724274 724275 . 280
chrX 724279 724280 . 600
chrX 724283 724284 . 180
chrX 724285 724286 . 360
chrX 724285 724286 . 760
chrX 724296 724297 . 240
chrX 724299 724300 . 1080
chrX 724305 724306 . 380
chrX 724326 724327 . 140
chrX 724344 724345 . 140
chrX 724353 724354 . 120
chrX 724358 724359 . 220
chrX 724404 724405 . 120
chrX 724529 724530 . 120
chrX 724539 724540 . 120
chrX 724551 724552 . 660
chrX 724712 724713 . 200
chrX 725034 725035 . 120
chrX 725199 725200 . 140
chrX 725212 725213 . 120
chrX 725213 725214 . 120
chrX 725220 725221 . 140
chrX 725238 725239 . 180
chrX 725254 725255 . 140
chrX 725255 725256 . 120
chrX 725255 725256 . 140
chrX 725288 725289 . 140
chrX 725388 725389 . 200
chrX 725399 725400 . 140
chrX 725423 725424 . 120
chrX 725435 725436 . 280
chrX 725486 725487 . 300
chrX 725488 725489 . 260
chrX 725501 725502 . 180
chrX 725505 725506 . 120
chrX 725513 725514 . 120
chrX 725516 725517 . 320
chrX 725521 725522 . 160
chrX 725530 725531 . 200
chrX 725543 725544 . 120
chrX 725551 725552 . 300
chrX 725677 725678 . 220
chrX 725681 725682 . 600
chrX 725696 725697 . 580
chrX 725875 725876 . 260
chrX 726031 726032 . 120
chrX 726189 726190 . 260
chrX 726196 726197 . 280
chrX 726362 726363 . 400
chrX 726619 726620 . 120
chrX 726727 726728 . 460
chrX 726737 726738 . 360
chrX 726821 726822 . 180
chrX 726907 726908 . 200
chrX 726907 726908 . 280
chrX 726910 726911 . 180
chrX 726937 726938 . 120
chrX 726966 726967 . 120
chrX 726974 726975 . 200
chrX 726979 726980 . 120
chrX 726996 726997 . 160
chrX 727018 727019 . 220
chrX 727162 727163 . 180
chrX 727356 727357 . 260
chrX 727413 727414 . 140
chrX 727501 727502 . 220
chrX 727571 727572 . 140
chrX 727642 727643 . 320
chrX 727659 727660 . 380
chrX 727696 727697 . 240
chrX 727735 727736 . 160
chrX 727746 727747 . 380
chrX 727819 727820 . 120
chrX 727860 727861 . 120
chrX 727931 727932 . 180
chrX 728048 728049 . 220
chrX 728248 728249 . 120
chrX 728376 728377 . 120
chrX 728416 728417 . 380
chrX 728425 728426 . 180
chrX 728434 728435 . 940
chrX 728733 728734 . 1340
chrX 728787 728788 . 120
chrX 728804 728805 . 200
chrX 728930 728931 . 160
chrX 729005 729006 . 120
chrX 731813 731814 . 120
chrX 733974 733975 . 120
chrX 736363 736364 . 120
chrX 736374 736375 . 120
chrX 736400 736401 . 120
chrX 736412 736413 . 240
chrX 737989 737990 . 240
chrX 738007 738008 . 220
chrX 740082 740083 . 820
chrX 740110 740111 . 320
chrX 740139 740140 . 420
chrX 740318 740319 . 200
chrX 740368 740369 . 200
chrX 740428 740429 . 220
chrX 741569 741570 . 320
chrX 741607 741608 . 140
chrX 741648 741649 . 140
chrX 741683 741684 . 120
chrX 741707 741708 . 560
chrX 741943 741944 . 320
chrX 741949 741950 . 800
chrX 742990 742991 . 200
chrX 743229 743230 . 360
chrX 744009 744010 . 140
chrX 744019 744020 . 520
chrX 744057 744058 . 340
chrX 744075 744076 . 260
chrX 744078 744079 . 200
chrX 744111 744112 . 160
chrX 744140 744141 . 260
chrX 744597 744598 . 1120
chrX 744755 744756 . 120
chrX 745192 745193 . 120
chrX 745263 745264 . 220
chrX 745499 745500 . 320
chrX 745510 745511 . 140
chrX 745538 745539 . 220
chrXI 175 176 . 200
chrXI 191 192 . 140
chrXI 192 193 . 120
chrXI 444 445 . 240
chrXI 524 525 . 620
chrXI 574 575 . 360
chrXI 578 579 . 120
chrXI 695 696 . 200
chrXI 712 713 . 240
chrXI 798 799 . 120
chrXI 981 982 . 120
chrXI 1096 1097 . 120
chrXI 2488 2489 . 160
chrXI 2522 2523 . 280
chrXI 2765 2766 . 280
chrXI 2767 2768 . 120
chrXI 2794 2795 . 200
chrXI 2820 2821 . 140
chrXI 2827 2828 . 340
chrXI 2954 2955 . 380
chrXI 2961 2962 . 220
chrXI 3263 3264 . 120
chrXI 3351 3352 . 120
chrXI 3907 3908 . 140
chrXI 4054 4055 . 300
chrXI 4137 4138 . 120
chrXI 4172 4173 . 120
chrXI 4245 4246 . 120
chrXI 4310 4311 . 300
chrXI 4344 4345 . 340
chrXI 4479 4480 . 220
chrXI 4722 4723 . 520
chrXI 5082 5083 . 120
chrXI 5108 5109 . 180
chrXI 5416 5417 . 240
chrXI 5563 5564 . 340
chrXI 5612 5613 . 300
chrXI 5655 5656 . 240
chrXI 5803 5804 . 680
chrXI 5820 5821 . 140
chrXI 5832 5833 . 120
chrXI 5855 5856 . 160
chrXI 5865 5866 . 860
chrXI 5883 5884 . 860
chrXI 5895 5896 . 540
chrXI 5898 5899 . 200
chrXI 5922 5923 . 340
chrXI 5925 5926 . 800
chrXI 5930 5931 . 240
chrXI 6014 6015 . 220
chrXI 6018 6019 . 340
chrXI 6042 6043 . 120
chrXI 6135 6136 . 160
chrXI 6242 6243 . 120
chrXI 6247 6248 . 120
chrXI 6346 6347 . 460
chrXI 6367 6368 . 140
chrXI 6412 6413 . 180
chrXI 6412 6413 . 220
chrXI 6483 6484 . 200
chrXI 6488 6489 . 120
chrXI 6508 6509 . 240
chrXI 6527 6528 . 160
chrXI 6533 6534 . 180
chrXI 6575 6576 . 400
chrXI 6717 6718 . 680
chrXI 6884 6885 . 220
chrXI 6894 6895 . 180
chrXI 7208 7209 . 460
chrXI 7783 7784 . 420
chrXI 8057 8058 . 140
chrXI 8121 8122 . 480
chrXI 8225 8226 . 200
chrXI 8233 8234 . 480
chrXI 8255 8256 . 320
chrXI 8607 8608 . 160
chrXI 8696 8697 . 140
chrXI 8704 8705 . 180
chrXI 8718 8719 . 260
chrXI 8778 8779 . 140
chrXI 8812 8813 . 140
chrXI 8834 8835 . 340
chrXI 8934 8935 . 440
chrXI 9119 9120 . 380
chrXI 9398 9399 . 240
chrXI 9693 9694 . 180
chrXI 9734 9735 . 200
chrXI 9806 9807 . 160
chrXI 9841 9842 . 320
chrXI 10001 10002 . 560
chrXI 10414 10415 . 140
chrXI 10592 10593 . 140
chrXI 10607 10608 . 680
chrXI 10805 10806 . 180
chrXI 10989 10990 . 220
chrXI 11152 11153 . 160
chrXI 11422 11423 . 120
chrXI 11427 11428 . 400
chrXI 11588 11589 . 180
chrXI 11606 11607 . 180
chrXI 11617 11618 . 220
chrXI 11620 11621 . 120
chrXI 11640 11641 . 160
chrXI 11657 11658 . 120
chrXI 11661 11662 . 120
chrXI 11684 11685 . 120
chrXI 11706 11707 . 220
chrXI 11812 11813 . 320
chrXI 11839 11840 . 120
chrXI 11850 11851 . 640
chrXI 11878 11879 . 160
chrXI 12010 12011 . 800
chrXI 12022 12023 . 1420
chrXI 12024 12025 . 200
chrXI 12024 12025 . 140
chrXI 12133 12134 . 220
chrXI 12194 12195 . 120
chrXI 12362 12363 . 120
chrXI 12488 12489 . 180
chrXI 12531 12532 . 180
chrXI 12748 12749 . 740
chrXI 12757 12758 . 320
chrXI 12773 12774 . 240
chrXI 12895 12896 . 140
chrXI 12920 12921 . 240
chrXI 12921 12922 . 320
chrXI 12927 12928 . 160
chrXI 13079 13080 . 320
chrXI 13177 13178 . 220
chrXI 13231 13232 . 160
chrXI 13234 13235 . 160
chrXI 13376 13377 . 180
chrXI 13511 13512 . 480
chrXI 13611 13612 . 240
chrXI 13611 13612 . 380
chrXI 13698 13699 . 440
chrXI 13713 13714 . 160
chrXI 13727 13728 . 220
chrXI 13746 13747 . 280
chrXI 14106 14107 . 140
chrXI 14422 14423 . 140
chrXI 14440 14441 . 140
chrXI 14445 14446 . 340
chrXI 14462 14463 . 160
chrXI 14480 14481 . 120
chrXI 14494 14495 . 260
chrXI 14498 14499 . 180
chrXI 14510 14511 . 120
chrXI 14535 14536 . 420
chrXI 14591 14592 . 140
chrXI 14674 14675 . 180
chrXI 14710 14711 . 160
chrXI 15112 15113 . 140
chrXI 15157 15158 . 140
chrXI 15567 15568 . 140
chrXI 15611 15612 . 260
chrXI 15635 15636 . 220
chrXI 15675 15676 . 120
chrXI 15695 15696 . 140
chrXI 15706 15707 . 200
chrXI 15784 15785 . 280
chrXI 15806 15807 . 120
chrXI 15809 15810 . 200
chrXI 16248 16249 . 120
chrXI 16270 16271 . 220
chrXI 16408 16409 . 920
chrXI 16483 16484 . 120
chrXI 16543 16544 . 300
chrXI 16638 16639 . 420
chrXI 16683 16684 . 140
chrXI 16879 16880 . 240
chrXI 16978 16979 . 160
chrXI 17086 17087 . 120
chrXI 17101 17102 . 180
chrXI 17192 17193 . 160
chrXI 17297 17298 . 360
chrXI 17410 17411 . 120
chrXI 17518 17519 . 260
chrXI 17587 17588 . 140
chrXI 17614 17615 . 180
chrXI 17665 17666 . 200
chrXI 17710 17711 . 120
chrXI 17824 17825 . 1160
chrXI 17871 17872 . 380
chrXI 17873 17874 . 120
chrXI 17942 17943 . 200
chrXI 17979 17980 . 440
chrXI 18000 18001 . 200
chrXI 18006 18007 . 140
chrXI 18032 18033 . 140
chrXI 18040 18041 . 340
chrXI 18047 18048 . 180
chrXI 18053 18054 . 260
chrXI 18368 18369 . 780
chrXI 18380 18381 . 260
chrXI 18485 18486 . 120
chrXI 18509 18510 . 260
chrXI 18583 18584 . 200
chrXI 18591 18592 . 140
chrXI 18830 18831 . 140
chrXI 18833 18834 . 140
chrXI 18848 18849 . 200
chrXI 18869 18870 . 240
chrXI 18870 18871 . 340
chrXI 18897 18898 . 360
chrXI 18923 18924 . 360
chrXI 18928 18929 . 160
chrXI 18931 18932 . 220
chrXI 18934 18935 . 480
chrXI 18940 18941 . 480
chrXI 18946 18947 . 440
chrXI 18968 18969 . 340
chrXI 19207 19208 . 160
chrXI 19214 19215 . 140
chrXI 19626 19627 . 600
chrXI 19661 19662 . 200
chrXI 19737 19738 . 140
chrXI 19778 19779 . 280
chrXI 19985 19986 . 120
chrXI 19993 19994 . 380
chrXI 20093 20094 . 120
chrXI 20121 20122 . 380
chrXI 20223 20224 . 140
chrXI 20231 20232 . 360
chrXI 20251 20252 . 740
chrXI 20254 20255 . 300
chrXI 20257 20258 . 120
chrXI 20314 20315 . 140
chrXI 20347 20348 . 260
chrXI 20375 20376 . 340
chrXI 20564 20565 . 220
chrXI 20623 20624 . 540
chrXI 20640 20641 . 440
chrXI 20647 20648 . 120
chrXI 20652 20653 . 200
chrXI 20675 20676 . 280
chrXI 20678 20679 . 360
chrXI 20682 20683 . 1240
chrXI 20688 20689 . 120
chrXI 20693 20694 . 600
chrXI 20693 20694 . 580
chrXI 20707 20708 . 520
chrXI 20709 20710 . 140
chrXI 20712 20713 . 140
chrXI 20753 20754 . 340
chrXI 20763 20764 . 140
chrXI 20770 20771 . 360
chrXI 20779 20780 . 240
chrXI 20786 20787 . 120
chrXI 20787 20788 . 220
chrXI 20790 20791 . 140
chrXI 20802 20803 . 360
chrXI 20824 20825 . 300
chrXI 20828 20829 . 260
chrXI 20842 20843 . 200
chrXI 20847 20848 . 300
chrXI 20854 20855 . 160
chrXI 20939 20940 . 280
chrXI 20944 20945 . 320
chrXI 20958 20959 . 180
chrXI 20970 20971 . 120
chrXI 20980 20981 . 120
chrXI 20985 20986 . 540
chrXI 20988 20989 . 120
chrXI 20993 20994 . 200
chrXI 21004 21005 . 360
chrXI 21039 21040 . 180
chrXI 21047 21048 . 260
chrXI 21065 21066 . 200
chrXI 21117 21118 . 120
chrXI 21118 21119 . 200
chrXI 21141 21142 . 160
chrXI 21149 21150 . 120
chrXI 21260 21261 . 240
chrXI 21276 21277 . 240
chrXI 21297 21298 . 220
chrXI 21307 21308 . 220
chrXI 21308 21309 . 260
chrXI 21311 21312 . 440
chrXI 21340 21341 . 280
chrXI 21365 21366 . 140
chrXI 21376 21377 . 120
chrXI 21381 21382 . 380
chrXI 21416 21417 . 160
chrXI 21434 21435 . 240
chrXI 21438 21439 . 140
chrXI 21443 21444 . 200
chrXI 21446 21447 . 480
chrXI 21450 21451 . 120
chrXI 21456 21457 . 160
chrXI 21466 21467 . 120
chrXI 21468 21469 . 180
chrXI 21471 21472 . 160
chrXI 21507 21508 . 2300
chrXI 21522 21523 . 200
chrXI 21526 21527 . 120
chrXI 21541 21542 . 240
chrXI 21545 21546 . 1360
chrXI 21567 21568 . 260
chrXI 21585 21586 . 120
chrXI 21593 21594 . 200
chrXI 21607 21608 . 200
chrXI 21626 21627 . 1060
chrXI 21631 21632 . 280
chrXI 21639 21640 . 180
chrXI 21646 21647 . 120
chrXI 21649 21650 . 180
chrXI 21657 21658 . 140
chrXI 21703 21704 . 120
chrXI 21718 21719 . 260
chrXI 21761 21762 . 260
chrXI 21764 21765 . 300
chrXI 21767 21768 . 580
chrXI 21768 21769 . 660
chrXI 21776 21777 . 200
chrXI 21821 21822 . 160
chrXI 21841 21842 . 740
chrXI 21842 21843 . 520
chrXI 21862 21863 . 380
chrXI 21869 21870 . 220
chrXI 21876 21877 . 140
chrXI 21878 21879 . 540
chrXI 21911 21912 . 400
chrXI 21930 21931 . 200
chrXI 21945 21946 . 200
chrXI 21959 21960 . 120
chrXI 21962 21963 . 240
chrXI 21979 21980 . 500
chrXI 21980 21981 . 320
chrXI 22081 22082 . 360
chrXI 22141 22142 . 420
chrXI 22147 22148 . 120
chrXI 22219 22220 . 120
chrXI 22277 22278 . 140
chrXI 22302 22303 . 160
chrXI 22337 22338 . 120
chrXI 22346 22347 . 200
chrXI 22408 22409 . 940
chrXI 22414 22415 . 240
chrXI 22424 22425 . 120
chrXI 22605 22606 . 140
chrXI 22607 22608 . 440
chrXI 22688 22689 . 120
chrXI 22723 22724 . 200
chrXI 22756 22757 . 160
chrXI 22770 22771 . 360
chrXI 22774 22775 . 140
chrXI 22855 22856 . 180
chrXI 22956 22957 . 300
chrXI 22987 22988 . 160
chrXI 23135 23136 . 140
chrXI 23195 23196 . 340
chrXI 23384 23385 . 940
chrXI 23421 23422 . 120
chrXI 23429 23430 . 1080
chrXI 23488 23489 . 160
chrXI 23507 23508 . 120
chrXI 23647 23648 . 220
chrXI 23692 23693 . 180
chrXI 23820 23821 . 220
chrXI 23836 23837 . 320
chrXI 24085 24086 . 180
chrXI 24122 24123 . 160
chrXI 24243 24244 . 140
chrXI 24436 24437 . 180
chrXI 24552 24553 . 160
chrXI 24578 24579 . 280
chrXI 24585 24586 . 260
chrXI 24775 24776 . 240
chrXI 24826 24827 . 360
chrXI 24943 24944 . 600
chrXI 24949 24950 . 540
chrXI 24952 24953 . 260
chrXI 24956 24957 . 420
chrXI 24961 24962 . 380
chrXI 24963 24964 . 320
chrXI 24979 24980 . 140
chrXI 24980 24981 . 140
chrXI 24980 24981 . 340
chrXI 24983 24984 . 120
chrXI 24993 24994 . 220
chrXI 25000 25001 . 440
chrXI 25004 25005 . 260
chrXI 25025 25026 . 960
chrXI 25044 25045 . 120
chrXI 25060 25061 . 320
chrXI 25063 25064 . 140
chrXI 25064 25065 . 160
chrXI 25065 25066 . 180
chrXI 25066 25067 . 180
chrXI 25100 25101 . 200
chrXI 25107 25108 . 120
chrXI 25119 25120 . 440
chrXI 25131 25132 . 240
chrXI 25407 25408 . 260
chrXI 25471 25472 . 120
chrXI 25479 25480 . 140
chrXI 25601 25602 . 240
chrXI 25609 25610 . 120
chrXI 25723 25724 . 120
chrXI 25786 25787 . 220
chrXI 25926 25927 . 280
chrXI 26228 26229 . 160
chrXI 26265 26266 . 120
chrXI 26311 26312 . 180
chrXI 26339 26340 . 120
chrXI 26389 26390 . 180
chrXI 26522 26523 . 120
chrXI 27020 27021 . 200
chrXI 27094 27095 . 160
chrXI 27118 27119 . 400
chrXI 27358 27359 . 520
chrXI 27423 27424 . 2700
chrXI 27921 27922 . 1020
chrXI 28015 28016 . 180
chrXI 28150 28151 . 960
chrXI 28246 28247 . 120
chrXI 28414 28415 . 480
chrXI 28635 28636 . 120
chrXI 29305 29306 . 120
chrXI 30269 30270 . 220
chrXI 30466 30467 . 540
chrXI 30618 30619 . 340
chrXI 30636 30637 . 360
chrXI 30798 30799 . 680
chrXI 30804 30805 . 160
chrXI 30814 30815 . 640
chrXI 30827 30828 . 160
chrXI 30834 30835 . 220
chrXI 30847 30848 . 900
chrXI 30885 30886 . 120
chrXI 31005 31006 . 700
chrXI 31027 31028 . 180
chrXI 31192 31193 . 320
chrXI 31199 31200 . 120
chrXI 31365 31366 . 400
chrXI 31457 31458 . 500
chrXI 31542 31543 . 120
chrXI 31624 31625 . 840
chrXI 31629 31630 . 160
chrXI 31639 31640 . 340
chrXI 31646 31647 . 180
chrXI 31652 31653 . 180
chrXI 31790 31791 . 300
chrXI 31805 31806 . 720
chrXI 31817 31818 . 200
chrXI 31822 31823 . 140
chrXI 31825 31826 . 300
chrXI 31830 31831 . 120
chrXI 31831 31832 . 460
chrXI 31854 31855 . 180
chrXI 31863 31864 . 120
chrXI 31869 31870 . 240
chrXI 31872 31873 . 140
chrXI 31875 31876 . 280
chrXI 31886 31887 . 120
chrXI 32694 32695 . 160
chrXI 33515 33516 . 160
chrXI 33834 33835 . 200
chrXI 34071 34072 . 160
chrXI 34194 34195 . 120
chrXI 34204 34205 . 120
chrXI 34213 34214 . 160
chrXI 34234 34235 . 120
chrXI 34238 34239 . 140
chrXI 34281 34282 . 180
chrXI 34298 34299 . 240
chrXI 34306 34307 . 260
chrXI 34311 34312 . 120
chrXI 34327 34328 . 180
chrXI 36429 36430 . 200
chrXI 36462 36463 . 200
chrXI 36479 36480 . 120
chrXI 36496 36497 . 180
chrXI 36528 36529 . 140
chrXI 38253 38254 . 160
chrXI 38273 38274 . 140
chrXI 38289 38290 . 120
chrXI 38296 38297 . 120
chrXI 38302 38303 . 120
chrXI 38305 38306 . 120
chrXI 38310 38311 . 280
chrXI 38356 38357 . 140
chrXI 38356 38357 . 300
chrXI 38361 38362 . 200
chrXI 38364 38365 . 120
chrXI 38366 38367 . 120
chrXI 38371 38372 . 140
chrXI 38428 38429 . 140
chrXI 38483 38484 . 220
chrXI 38493 38494 . 240
chrXI 38496 38497 . 140
chrXI 38502 38503 . 480
chrXI 38521 38522 . 760
chrXI 38532 38533 . 480
chrXI 38540 38541 . 160
chrXI 38548 38549 . 180
chrXI 38569 38570 . 140
chrXI 38599 38600 . 140
chrXI 38601 38602 . 160
chrXI 38610 38611 . 380
chrXI 38626 38627 . 200
chrXI 38753 38754 . 160
chrXI 38784 38785 . 460
chrXI 38786 38787 . 980
chrXI 38796 38797 . 120
chrXI 38799 38800 . 360
chrXI 38827 38828 . 140
chrXI 38838 38839 . 160
chrXI 38914 38915 . 220
chrXI 38965 38966 . 400
chrXI 38975 38976 . 160
chrXI 38978 38979 . 240
chrXI 38983 38984 . 160
chrXI 38989 38990 . 220
chrXI 38993 38994 . 600
chrXI 39032 39033 . 460
chrXI 39062 39063 . 120
chrXI 39082 39083 . 680
chrXI 39093 39094 . 300
chrXI 39100 39101 . 220
chrXI 39109 39110 . 280
chrXI 39145 39146 . 300
chrXI 42350 42351 . 120
chrXI 42431 42432 . 140
chrXI 42624 42625 . 200
chrXI 42653 42654 . 1000
chrXI 42705 42706 . 780
chrXI 42800 42801 . 140
chrXI 42847 42848 . 120
chrXI 42851 42852 . 140
chrXI 42872 42873 . 200
chrXI 42925 42926 . 120
chrXI 43170 43171 . 540
chrXI 43296 43297 . 200
chrXI 43301 43302 . 280
chrXI 43475 43476 . 720
chrXI 43557 43558 . 300
chrXI 43680 43681 . 200
chrXI 43932 43933 . 120
chrXI 44100 44101 . 120
chrXI 44184 44185 . 180
chrXI 44207 44208 . 180
chrXI 44975 44976 . 280
chrXI 44978 44979 . 140
chrXI 45027 45028 . 140
chrXI 45749 45750 . 320
chrXI 46072 46073 . 220
chrXI 46096 46097 . 380
chrXI 46101 46102 . 400
chrXI 46361 46362 . 340
chrXI 46390 46391 . 200
chrXI 46418 46419 . 240
chrXI 46427 46428 . 200
chrXI 46428 46429 . 420
chrXI 46435 46436 . 160
chrXI 46436 46437 . 180
chrXI 46438 46439 . 140
chrXI 46453 46454 . 620
chrXI 46457 46458 . 160
chrXI 46466 46467 . 1700
chrXI 46469 46470 . 300
chrXI 46475 46476 . 640
chrXI 46478 46479 . 360
chrXI 46486 46487 . 180
chrXI 46525 46526 . 160
chrXI 46532 46533 . 260
chrXI 46583 46584 . 900
chrXI 46620 46621 . 400
chrXI 46671 46672 . 120
chrXI 46727 46728 . 120
chrXI 46810 46811 . 200
chrXI 46875 46876 . 140
chrXI 46887 46888 . 300
chrXI 47039 47040 . 120
chrXI 47217 47218 . 160
chrXI 47247 47248 . 220
chrXI 47393 47394 . 240
chrXI 47448 47449 . 260
chrXI 47643 47644 . 120
chrXI 47943 47944 . 280
chrXI 48028 48029 . 240
chrXI 48034 48035 . 440
chrXI 48044 48045 . 140
chrXI 48046 48047 . 120
chrXI 48047 48048 . 140
chrXI 48051 48052 . 240
chrXI 48091 48092 . 180
chrXI 48092 48093 . 680
chrXI 48096 48097 . 340
chrXI 48124 48125 . 200
chrXI 48124 48125 . 360
chrXI 48137 48138 . 240
chrXI 49064 49065 . 200
chrXI 49127 49128 . 180
chrXI 49131 49132 . 180
chrXI 49162 49163 . 1080
chrXI 49215 49216 . 220
chrXI 49341 49342 . 140
chrXI 49409 49410 . 980
chrXI 49412 49413 . 140
chrXI 49561 49562 . 120
chrXI 49653 49654 . 320
chrXI 49679 49680 . 300
chrXI 49689 49690 . 420
chrXI 49697 49698 . 160
chrXI 49751 49752 . 140
chrXI 49808 49809 . 160
chrXI 49872 49873 . 140
chrXI 49880 49881 . 600
chrXI 49897 49898 . 420
chrXI 49910 49911 . 120
chrXI 49916 49917 . 160
chrXI 49963 49964 . 120
chrXI 50004 50005 . 280
chrXI 50162 50163 . 360
chrXI 50418 50419 . 180
chrXI 50648 50649 . 220
chrXI 50899 50900 . 180
chrXI 51164 51165 . 140
chrXI 51862 51863 . 140
chrXI 52176 52177 . 340
chrXI 52776 52777 . 140
chrXI 52982 52983 . 640
chrXI 53023 53024 . 160
chrXI 53125 53126 . 220
chrXI 53153 53154 . 1240
chrXI 53155 53156 . 200
chrXI 53174 53175 . 200
chrXI 53185 53186 . 120
chrXI 53215 53216 . 300
chrXI 53341 53342 . 160
chrXI 53355 53356 . 140
chrXI 53493 53494 . 140
chrXI 53512 53513 . 300
chrXI 53524 53525 . 1420
chrXI 53539 53540 . 280
chrXI 53556 53557 . 320
chrXI 53599 53600 . 160
chrXI 53602 53603 . 120
chrXI 53607 53608 . 200
chrXI 53611 53612 . 240
chrXI 53625 53626 . 140
chrXI 53628 53629 . 200
chrXI 53636 53637 . 120
chrXI 53783 53784 . 340
chrXI 53801 53802 . 180
chrXI 53953 53954 . 200
chrXI 54089 54090 . 120
chrXI 55463 55464 . 140
chrXI 55507 55508 . 480
chrXI 55776 55777 . 120
chrXI 55806 55807 . 120
chrXI 55818 55819 . 120
chrXI 55840 55841 . 180
chrXI 55864 55865 . 160
chrXI 55878 55879 . 160
chrXI 55884 55885 . 180
chrXI 55889 55890 . 200
chrXI 55894 55895 . 280
chrXI 55897 55898 . 200
chrXI 55901 55902 . 160
chrXI 55903 55904 . 140
chrXI 55919 55920 . 140
chrXI 63411 63412 . 140
chrXI 63583 63584 . 200
chrXI 63589 63590 . 120
chrXI 63593 63594 . 360
chrXI 63593 63594 . 360
chrXI 63598 63599 . 280
chrXI 63601 63602 . 320
chrXI 63602 63603 . 280
chrXI 63602 63603 . 120
chrXI 63603 63604 . 180
chrXI 63604 63605 . 160
chrXI 63606 63607 . 120
chrXI 63625 63626 . 180
chrXI 63650 63651 . 120
chrXI 63670 63671 . 200
chrXI 63674 63675 . 300
chrXI 63677 63678 . 200
chrXI 63685 63686 . 120
chrXI 63690 63691 . 180
chrXI 63693 63694 . 140
chrXI 63700 63701 . 160
chrXI 63703 63704 . 220
chrXI 63826 63827 . 260
chrXI 63852 63853 . 200
chrXI 63871 63872 . 120
chrXI 63895 63896 . 140
chrXI 64026 64027 . 400
chrXI 64044 64045 . 780
chrXI 64554 64555 . 180
chrXI 64707 64708 . 180
chrXI 64747 64748 . 280
chrXI 64826 64827 . 1180
chrXI 65142 65143 . 180
chrXI 65172 65173 . 140
chrXI 65345 65346 . 140
chrXI 65624 65625 . 120
chrXI 65853 65854 . 280
chrXI 65876 65877 . 360
chrXI 65986 65987 . 300
chrXI 66343 66344 . 120
chrXI 66405 66406 . 140
chrXI 66408 66409 . 120
chrXI 66413 66414 . 160
chrXI 66414 66415 . 140
chrXI 66420 66421 . 420
chrXI 66424 66425 . 200
chrXI 66425 66426 . 120
chrXI 66563 66564 . 280
chrXI 66586 66587 . 120
chrXI 66823 66824 . 700
chrXI 66825 66826 . 180
chrXI 66837 66838 . 160
chrXI 66855 66856 . 260
chrXI 66870 66871 . 400
chrXI 66904 66905 . 280
chrXI 66941 66942 . 240
chrXI 67019 67020 . 240
chrXI 67032 67033 . 180
chrXI 67166 67167 . 380
chrXI 67499 67500 . 200
chrXI 67510 67511 . 260
chrXI 67531 67532 . 720
chrXI 67536 67537 . 120
chrXI 67698 67699 . 220
chrXI 67734 67735 . 140
chrXI 67850 67851 . 220
chrXI 67857 67858 . 140
chrXI 68009 68010 . 120
chrXI 68061 68062 . 160
chrXI 68152 68153 . 120
chrXI 68158 68159 . 120
chrXI 68160 68161 . 120
chrXI 68171 68172 . 180
chrXI 68177 68178 . 120
chrXI 68189 68190 . 120
chrXI 68193 68194 . 120
chrXI 68233 68234 . 140
chrXI 68286 68287 . 160
chrXI 68405 68406 . 120
chrXI 68406 68407 . 160
chrXI 68411 68412 . 280
chrXI 68414 68415 . 200
chrXI 68464 68465 . 160
chrXI 68469 68470 . 120
chrXI 68482 68483 . 240
chrXI 68497 68498 . 120
chrXI 68500 68501 . 120
chrXI 68509 68510 . 260
chrXI 68513 68514 . 400
chrXI 68523 68524 . 160
chrXI 68528 68529 . 380
chrXI 68548 68549 . 180
chrXI 68548 68549 . 140
chrXI 68553 68554 . 400
chrXI 68559 68560 . 120
chrXI 68571 68572 . 140
chrXI 68580 68581 . 120
chrXI 68584 68585 . 160
chrXI 68587 68588 . 360
chrXI 68682 68683 . 300
chrXI 68736 68737 . 200
chrXI 68756 68757 . 560
chrXI 68760 68761 . 680
chrXI 68763 68764 . 300
chrXI 68769 68770 . 420
chrXI 68780 68781 . 320
chrXI 68801 68802 . 140
chrXI 68819 68820 . 260
chrXI 68826 68827 . 880
chrXI 68827 68828 . 180
chrXI 68827 68828 . 160
chrXI 68837 68838 . 160
chrXI 68853 68854 . 300
chrXI 68856 68857 . 120
chrXI 68880 68881 . 120
chrXI 68915 68916 . 120
chrXI 68922 68923 . 440
chrXI 68927 68928 . 160
chrXI 68938 68939 . 220
chrXI 68953 68954 . 420
chrXI 68985 68986 . 240
chrXI 68988 68989 . 240
chrXI 69000 69001 . 120
chrXI 69005 69006 . 180
chrXI 69017 69018 . 840
chrXI 69020 69021 . 160
chrXI 69032 69033 . 680
chrXI 69045 69046 . 480
chrXI 69050 69051 . 380
chrXI 69054 69055 . 260
chrXI 69086 69087 . 240
chrXI 69105 69106 . 2040
chrXI 69109 69110 . 180
chrXI 69122 69123 . 140
chrXI 69131 69132 . 800
chrXI 69134 69135 . 160
chrXI 69153 69154 . 120
chrXI 69164 69165 . 780
chrXI 69173 69174 . 140
chrXI 69183 69184 . 340
chrXI 69187 69188 . 220
chrXI 69191 69192 . 2220
chrXI 69194 69195 . 120
chrXI 69200 69201 . 820
chrXI 69212 69213 . 120
chrXI 69228 69229 . 180
chrXI 69231 69232 . 200
chrXI 69237 69238 . 340
chrXI 69246 69247 . 200
chrXI 69255 69256 . 140
chrXI 69280 69281 . 160
chrXI 69281 69282 . 860
chrXI 69281 69282 . 120
chrXI 69284 69285 . 140
chrXI 69292 69293 . 240
chrXI 69299 69300 . 140
chrXI 69303 69304 . 220
chrXI 69309 69310 . 240
chrXI 69318 69319 . 140
chrXI 69321 69322 . 1180
chrXI 69322 69323 . 200
chrXI 69334 69335 . 280
chrXI 69355 69356 . 340
chrXI 69388 69389 . 420
chrXI 69397 69398 . 1320
chrXI 69398 69399 . 420
chrXI 69405 69406 . 280
chrXI 69415 69416 . 140
chrXI 69419 69420 . 360
chrXI 69426 69427 . 420
chrXI 69432 69433 . 120
chrXI 69472 69473 . 740
chrXI 69472 69473 . 480
chrXI 69506 69507 . 140
chrXI 69548 69549 . 460
chrXI 69551 69552 . 1760
chrXI 69558 69559 . 420
chrXI 69570 69571 . 320
chrXI 69581 69582 . 2480
chrXI 69618 69619 . 440
chrXI 69623 69624 . 180
chrXI 69633 69634 . 220
chrXI 69657 69658 . 1160
chrXI 69664 69665 . 180
chrXI 69664 69665 . 200
chrXI 69667 69668 . 160
chrXI 69668 69669 . 400
chrXI 69671 69672 . 760
chrXI 69675 69676 . 180
chrXI 69679 69680 . 480
chrXI 69685 69686 . 180
chrXI 69690 69691 . 1440
chrXI 69694 69695 . 300
chrXI 69703 69704 . 260
chrXI 69717 69718 . 500
chrXI 69726 69727 . 120
chrXI 69744 69745 . 120
chrXI 69781 69782 . 120
chrXI 69829 69830 . 220
chrXI 69905 69906 . 480
chrXI 69925 69926 . 200
chrXI 69943 69944 . 120
chrXI 69962 69963 . 280
chrXI 70056 70057 . 1580
chrXI 70159 70160 . 700
chrXI 70170 70171 . 160
chrXI 70174 70175 . 260
chrXI 70231 70232 . 320
chrXI 70279 70280 . 320
chrXI 70340 70341 . 600
chrXI 70349 70350 . 120
chrXI 70524 70525 . 120
chrXI 70551 70552 . 420
chrXI 70559 70560 . 180
chrXI 70601 70602 . 660
chrXI 70605 70606 . 200
chrXI 70625 70626 . 500
chrXI 70639 70640 . 160
chrXI 70693 70694 . 260
chrXI 70731 70732 . 380
chrXI 70745 70746 . 240
chrXI 70751 70752 . 540
chrXI 70753 70754 . 120
chrXI 70764 70765 . 160
chrXI 70764 70765 . 240
chrXI 70786 70787 . 120
chrXI 70787 70788 . 180
chrXI 70794 70795 . 180
chrXI 70805 70806 . 320
chrXI 70826 70827 . 140
chrXI 70854 70855 . 120
chrXI 70916 70917 . 160
chrXI 70969 70970 . 160
chrXI 71003 71004 . 180
chrXI 71013 71014 . 300
chrXI 71031 71032 . 140
chrXI 71075 71076 . 180
chrXI 71083 71084 . 160
chrXI 71118 71119 . 120
chrXI 71223 71224 . 160
chrXI 71261 71262 . 280
chrXI 71357 71358 . 120
chrXI 71433 71434 . 260
chrXI 71610 71611 . 140
chrXI 71631 71632 . 120
chrXI 71653 71654 . 180
chrXI 71877 71878 . 420
chrXI 71885 71886 . 240
chrXI 71891 71892 . 180
chrXI 71897 71898 . 440
chrXI 72048 72049 . 540
chrXI 72181 72182 . 200
chrXI 72411 72412 . 120
chrXI 73426 73427 . 560
chrXI 73434 73435 . 360
chrXI 73445 73446 . 120
chrXI 73572 73573 . 600
chrXI 73594 73595 . 160
chrXI 73616 73617 . 320
chrXI 73812 73813 . 120
chrXI 73812 73813 . 140
chrXI 73927 73928 . 640
chrXI 73932 73933 . 280
chrXI 73942 73943 . 160
chrXI 73949 73950 . 220
chrXI 73952 73953 . 140
chrXI 73961 73962 . 1260
chrXI 73974 73975 . 260
chrXI 73984 73985 . 960
chrXI 74032 74033 . 320
chrXI 74122 74123 . 140
chrXI 74125 74126 . 460
chrXI 74138 74139 . 360
chrXI 74142 74143 . 700
chrXI 74153 74154 . 240
chrXI 74164 74165 . 240
chrXI 74174 74175 . 560
chrXI 74192 74193 . 220
chrXI 74193 74194 . 2240
chrXI 74331 74332 . 180
chrXI 74343 74344 . 180
chrXI 74365 74366 . 120
chrXI 74391 74392 . 160
chrXI 74404 74405 . 260
chrXI 74503 74504 . 280
chrXI 74545 74546 . 200
chrXI 74549 74550 . 320
chrXI 74673 74674 . 140
chrXI 74713 74714 . 180
chrXI 74721 74722 . 140
chrXI 74721 74722 . 260
chrXI 74732 74733 . 260
chrXI 74858 74859 . 180
chrXI 74885 74886 . 380
chrXI 75617 75618 . 140
chrXI 75630 75631 . 120
chrXI 75631 75632 . 120
chrXI 75640 75641 . 220
chrXI 75657 75658 . 840
chrXI 75701 75702 . 120
chrXI 75705 75706 . 380
chrXI 75745 75746 . 240
chrXI 76995 76996 . 200
chrXI 77028 77029 . 140
chrXI 77189 77190 . 120
chrXI 77203 77204 . 500
chrXI 77221 77222 . 240
chrXI 77238 77239 . 260
chrXI 77255 77256 . 500
chrXI 77317 77318 . 320
chrXI 77359 77360 . 460
chrXI 77379 77380 . 120
chrXI 77383 77384 . 240
chrXI 77445 77446 . 160
chrXI 77461 77462 . 200
chrXI 77847 77848 . 2780
chrXI 77882 77883 . 300
chrXI 78372 78373 . 240
chrXI 78522 78523 . 120
chrXI 78720 78721 . 240
chrXI 78748 78749 . 240
chrXI 78757 78758 . 360
chrXI 78766 78767 . 260
chrXI 78771 78772 . 940
chrXI 78794 78795 . 180
chrXI 78810 78811 . 120
chrXI 78812 78813 . 140
chrXI 79947 79948 . 220
chrXI 79966 79967 . 540
chrXI 79970 79971 . 120
chrXI 79982 79983 . 220
chrXI 79996 79997 . 120
chrXI 80000 80001 . 160
chrXI 80021 80022 . 140
chrXI 80053 80054 . 160
chrXI 80063 80064 . 120
chrXI 80455 80456 . 180
chrXI 80619 80620 . 140
chrXI 80635 80636 . 120
chrXI 80642 80643 . 120
chrXI 80656 80657 . 120
chrXI 80660 80661 . 180
chrXI 80682 80683 . 520
chrXI 80690 80691 . 240
chrXI 80766 80767 . 120
chrXI 80828 80829 . 160
chrXI 80879 80880 . 160
chrXI 80887 80888 . 420
chrXI 80927 80928 . 120
chrXI 80931 80932 . 780
chrXI 80931 80932 . 120
chrXI 80934 80935 . 180
chrXI 80934 80935 . 160
chrXI 80939 80940 . 380
chrXI 80946 80947 . 180
chrXI 80954 80955 . 320
chrXI 80964 80965 . 120
chrXI 80971 80972 . 320
chrXI 81120 81121 . 1420
chrXI 81148 81149 . 300
chrXI 81151 81152 . 360
chrXI 81155 81156 . 360
chrXI 81168 81169 . 260
chrXI 81606 81607 . 220
chrXI 82112 82113 . 180
chrXI 82355 82356 . 160
chrXI 82398 82399 . 120
chrXI 82616 82617 . 260
chrXI 82719 82720 . 120
chrXI 82729 82730 . 180
chrXI 82744 82745 . 160
chrXI 82748 82749 . 120
chrXI 82753 82754 . 320
chrXI 82818 82819 . 480
chrXI 82829 82830 . 760
chrXI 82837 82838 . 300
chrXI 82843 82844 . 320
chrXI 82849 82850 . 520
chrXI 82853 82854 . 380
chrXI 82888 82889 . 120
chrXI 83636 83637 . 120
chrXI 83636 83637 . 120
chrXI 83865 83866 . 140
chrXI 84122 84123 . 660
chrXI 84136 84137 . 340
chrXI 84141 84142 . 140
chrXI 84143 84144 . 120
chrXI 84246 84247 . 120
chrXI 84302 84303 . 560
chrXI 84481 84482 . 560
chrXI 84485 84486 . 500
chrXI 84493 84494 . 200
chrXI 84496 84497 . 400
chrXI 84499 84500 . 180
chrXI 84504 84505 . 760
chrXI 84506 84507 . 320
chrXI 84507 84508 . 200
chrXI 84508 84509 . 120
chrXI 84513 84514 . 120
chrXI 84530 84531 . 260
chrXI 84535 84536 . 140
chrXI 84566 84567 . 200
chrXI 84708 84709 . 660
chrXI 84829 84830 . 140
chrXI 84854 84855 . 600
chrXI 85856 85857 . 340
chrXI 86057 86058 . 140
chrXI 86065 86066 . 520
chrXI 86139 86140 . 320
chrXI 86207 86208 . 160
chrXI 86213 86214 . 640
chrXI 86671 86672 . 460
chrXI 86693 86694 . 120
chrXI 86937 86938 . 1220
chrXI 87149 87150 . 140
chrXI 87162 87163 . 200
chrXI 87464 87465 . 160
chrXI 87492 87493 . 160
chrXI 87622 87623 . 140
chrXI 88048 88049 . 160
chrXI 88153 88154 . 380
chrXI 88604 88605 . 160
chrXI 88646 88647 . 320
chrXI 88992 88993 . 380
chrXI 89017 89018 . 140
chrXI 89069 89070 . 500
chrXI 89205 89206 . 160
chrXI 89344 89345 . 180
chrXI 89588 89589 . 200
chrXI 89595 89596 . 120
chrXI 89619 89620 . 420
chrXI 89798 89799 . 180
chrXI 89914 89915 . 420
chrXI 89929 89930 . 300
chrXI 89930 89931 . 120
chrXI 90116 90117 . 140
chrXI 90156 90157 . 220
chrXI 90217 90218 . 220
chrXI 90253 90254 . 140
chrXI 90532 90533 . 120
chrXI 90702 90703 . 120
chrXI 91184 91185 . 1640
chrXI 91201 91202 . 220
chrXI 91209 91210 . 220
chrXI 91212 91213 . 140
chrXI 91232 91233 . 560
chrXI 91233 91234 . 160
chrXI 91234 91235 . 420
chrXI 91237 91238 . 460
chrXI 91237 91238 . 360
chrXI 91238 91239 . 220
chrXI 91238 91239 . 640
chrXI 91245 91246 . 900
chrXI 91282 91283 . 300
chrXI 91293 91294 . 860
chrXI 91303 91304 . 520
chrXI 91316 91317 . 160
chrXI 91324 91325 . 140
chrXI 91338 91339 . 740
chrXI 91344 91345 . 140
chrXI 91350 91351 . 120
chrXI 91360 91361 . 260
chrXI 91377 91378 . 140
chrXI 91418 91419 . 760
chrXI 91476 91477 . 480
chrXI 91531 91532 . 120
chrXI 91554 91555 . 120
chrXI 91569 91570 . 1080
chrXI 91610 91611 . 740
chrXI 91648 91649 . 200
chrXI 91661 91662 . 480
chrXI 91723 91724 . 320
chrXI 91734 91735 . 180
chrXI 91759 91760 . 160
chrXI 91773 91774 . 160
chrXI 91791 91792 . 200
chrXI 91808 91809 . 180
chrXI 91811 91812 . 120
chrXI 91848 91849 . 280
chrXI 91852 91853 . 280
chrXI 91888 91889 . 160
chrXI 91898 91899 . 720
chrXI 91935 91936 . 140
chrXI 91945 91946 . 160
chrXI 91954 91955 . 160
chrXI 92032 92033 . 320
chrXI 92058 92059 . 540
chrXI 92066 92067 . 120
chrXI 92076 92077 . 220
chrXI 92091 92092 . 680
chrXI 92129 92130 . 120
chrXI 92186 92187 . 440
chrXI 92230 92231 . 120
chrXI 92319 92320 . 580
chrXI 92426 92427 . 140
chrXI 92450 92451 . 120
chrXI 92478 92479 . 920
chrXI 92492 92493 . 140
chrXI 92584 92585 . 260
chrXI 92588 92589 . 140
chrXI 92589 92590 . 540
chrXI 92610 92611 . 120
chrXI 92625 92626 . 280
chrXI 92630 92631 . 220
chrXI 92639 92640 . 120
chrXI 92653 92654 . 340
chrXI 92668 92669 . 360
chrXI 92690 92691 . 2080
chrXI 92698 92699 . 500
chrXI 92699 92700 . 480
chrXI 92724 92725 . 1060
chrXI 93341 93342 . 140
chrXI 93355 93356 . 240
chrXI 93382 93383 . 400
chrXI 93387 93388 . 300
chrXI 93397 93398 . 340
chrXI 93398 93399 . 240
chrXI 93409 93410 . 340
chrXI 93420 93421 . 120
chrXI 93472 93473 . 2260
chrXI 93486 93487 . 140
chrXI 93493 93494 . 200
chrXI 93494 93495 . 340
chrXI 93502 93503 . 160
chrXI 93508 93509 . 160
chrXI 93510 93511 . 160
chrXI 93577 93578 . 140
chrXI 93618 93619 . 240
chrXI 93647 93648 . 120
chrXI 93654 93655 . 140
chrXI 93699 93700 . 140
chrXI 93737 93738 . 240
chrXI 93760 93761 . 4500
chrXI 93772 93773 . 280
chrXI 93775 93776 . 180
chrXI 93780 93781 . 120
chrXI 93783 93784 . 680
chrXI 93796 93797 . 720
chrXI 93815 93816 . 160
chrXI 93818 93819 . 160
chrXI 93844 93845 . 260
chrXI 93847 93848 . 220
chrXI 93901 93902 . 760
chrXI 93909 93910 . 800
chrXI 93910 93911 . 200
chrXI 93910 93911 . 220
chrXI 93918 93919 . 580
chrXI 93932 93933 . 200
chrXI 93944 93945 . 1160
chrXI 93953 93954 . 520
chrXI 93961 93962 . 120
chrXI 93962 93963 . 1300
chrXI 93962 93963 . 160
chrXI 93965 93966 . 140
chrXI 93979 93980 . 160
chrXI 93993 93994 . 140
chrXI 94006 94007 . 120
chrXI 94015 94016 . 1200
chrXI 94018 94019 . 1800
chrXI 94021 94022 . 160
chrXI 94029 94030 . 380
chrXI 94038 94039 . 120
chrXI 94049 94050 . 280
chrXI 94398 94399 . 220
chrXI 94405 94406 . 200
chrXI 94418 94419 . 680
chrXI 94427 94428 . 200
chrXI 94432 94433 . 120
chrXI 94441 94442 . 580
chrXI 94459 94460 . 360
chrXI 94496 94497 . 260
chrXI 94567 94568 . 120
chrXI 94618 94619 . 120
chrXI 94629 94630 . 200
chrXI 94676 94677 . 920
chrXI 94693 94694 . 120
chrXI 94751 94752 . 140
chrXI 94788 94789 . 140
chrXI 94869 94870 . 140
chrXI 94875 94876 . 120
chrXI 94893 94894 . 120
chrXI 94896 94897 . 120
chrXI 94927 94928 . 140
chrXI 94945 94946 . 120
chrXI 94973 94974 . 120
chrXI 95054 95055 . 300
chrXI 95089 95090 . 640
chrXI 95094 95095 . 180
chrXI 95204 95205 . 140
chrXI 95205 95206 . 300
chrXI 95437 95438 . 220
chrXI 95526 95527 . 180
chrXI 95570 95571 . 240
chrXI 95689 95690 . 860
chrXI 95696 95697 . 120
chrXI 95748 95749 . 460
chrXI 95818 95819 . 1080
chrXI 95898 95899 . 120
chrXI 95963 95964 . 560
chrXI 95998 95999 . 900
chrXI 96012 96013 . 120
chrXI 96031 96032 . 1500
chrXI 96179 96180 . 520
chrXI 96184 96185 . 620
chrXI 96292 96293 . 220
chrXI 96334 96335 . 460
chrXI 96349 96350 . 620
chrXI 96354 96355 . 160
chrXI 96357 96358 . 360
chrXI 96364 96365 . 140
chrXI 96397 96398 . 120
chrXI 96397 96398 . 180
chrXI 96403 96404 . 200
chrXI 96407 96408 . 120
chrXI 96413 96414 . 120
chrXI 96416 96417 . 880
chrXI 96430 96431 . 520
chrXI 96439 96440 . 140
chrXI 96474 96475 . 120
chrXI 96479 96480 . 120
chrXI 96494 96495 . 140
chrXI 96502 96503 . 120
chrXI 96509 96510 . 320
chrXI 96516 96517 . 200
chrXI 96536 96537 . 600
chrXI 96560 96561 . 420
chrXI 96717 96718 . 120
chrXI 96717 96718 . 140
chrXI 96729 96730 . 140
chrXI 97132 97133 . 120
chrXI 97357 97358 . 120
chrXI 97924 97925 . 260
chrXI 98075 98076 . 280
chrXI 98083 98084 . 1120
chrXI 98193 98194 . 120
chrXI 98382 98383 . 140
chrXI 98413 98414 . 140
chrXI 98434 98435 . 400
chrXI 98464 98465 . 120
chrXI 98493 98494 . 1620
chrXI 98500 98501 . 140
chrXI 98511 98512 . 1240
chrXI 98511 98512 . 220
chrXI 98513 98514 . 140
chrXI 98531 98532 . 220
chrXI 98542 98543 . 1940
chrXI 98645 98646 . 280
chrXI 98741 98742 . 160
chrXI 98991 98992 . 200
chrXI 99042 99043 . 120
chrXI 99140 99141 . 160
chrXI 99191 99192 . 500
chrXI 99213 99214 . 580
chrXI 99241 99242 . 240
chrXI 99294 99295 . 300
chrXI 99304 99305 . 120
chrXI 99310 99311 . 180
chrXI 99328 99329 . 520
chrXI 99358 99359 . 740
chrXI 99368 99369 . 160
chrXI 99463 99464 . 200
chrXI 99486 99487 . 860
chrXI 99501 99502 . 320
chrXI 99524 99525 . 120
chrXI 99534 99535 . 380
chrXI 99536 99537 . 120
chrXI 99549 99550 . 140
chrXI 99584 99585 . 220
chrXI 99613 99614 . 120
chrXI 99639 99640 . 400
chrXI 99680 99681 . 140
chrXI 99684 99685 . 120
chrXI 99698 99699 . 180
chrXI 99703 99704 . 220
chrXI 99707 99708 . 200
chrXI 99710 99711 . 340
chrXI 99719 99720 . 120
chrXI 99721 99722 . 360
chrXI 99734 99735 . 180
chrXI 99736 99737 . 260
chrXI 99752 99753 . 440
chrXI 99758 99759 . 140
chrXI 99761 99762 . 120
chrXI 99764 99765 . 280
chrXI 99765 99766 . 120
chrXI 99770 99771 . 280
chrXI 99778 99779 . 140
chrXI 99781 99782 . 600
chrXI 99824 99825 . 420
chrXI 99837 99838 . 140
chrXI 99927 99928 . 280
chrXI 99931 99932 . 1060
chrXI 99935 99936 . 140
chrXI 99938 99939 . 240
chrXI 99940 99941 . 660
chrXI 99943 99944 . 220
chrXI 100003 100004 . 220
chrXI 100581 100582 . 160
chrXI 106972 106973 . 120
chrXI 106976 106977 . 120
chrXI 106982 106983 . 120
chrXI 107014 107015 . 280
chrXI 107031 107032 . 140
chrXI 107076 107077 . 120
chrXI 107085 107086 . 240
chrXI 107214 107215 . 160
chrXI 107224 107225 . 140
chrXI 108642 108643 . 460
chrXI 108831 108832 . 340
chrXI 108855 108856 . 120
chrXI 108859 108860 . 120
chrXI 108863 108864 . 440
chrXI 108869 108870 . 360
chrXI 108873 108874 . 140
chrXI 108904 108905 . 220
chrXI 108915 108916 . 300
chrXI 109015 109016 . 120
chrXI 110212 110213 . 120
chrXI 110299 110300 . 200
chrXI 110665 110666 . 180
chrXI 110699 110700 . 120
chrXI 111629 111630 . 260
chrXI 111789 111790 . 320
chrXI 112039 112040 . 260
chrXI 112469 112470 . 120
chrXI 112568 112569 . 220
chrXI 112573 112574 . 160
chrXI 112576 112577 . 1080
chrXI 112584 112585 . 140
chrXI 112591 112592 . 240
chrXI 112598 112599 . 460
chrXI 112612 112613 . 220
chrXI 112620 112621 . 200
chrXI 112666 112667 . 220
chrXI 112673 112674 . 200
chrXI 112683 112684 . 1160
chrXI 112695 112696 . 120
chrXI 112696 112697 . 440
chrXI 112700 112701 . 1220
chrXI 112842 112843 . 200
chrXI 112858 112859 . 120
chrXI 112874 112875 . 580
chrXI 113088 113089 . 140
chrXI 113244 113245 . 300
chrXI 113367 113368 . 140
chrXI 113527 113528 . 400
chrXI 113550 113551 . 140
chrXI 113567 113568 . 120
chrXI 113577 113578 . 280
chrXI 113723 113724 . 160
chrXI 113748 113749 . 120
chrXI 113752 113753 . 340
chrXI 113908 113909 . 360
chrXI 113919 113920 . 780
chrXI 113927 113928 . 180
chrXI 114106 114107 . 200
chrXI 114110 114111 . 580
chrXI 114118 114119 . 180
chrXI 114137 114138 . 460
chrXI 114258 114259 . 240
chrXI 114272 114273 . 220
chrXI 114415 114416 . 760
chrXI 114427 114428 . 440
chrXI 114435 114436 . 320
chrXI 114457 114458 . 340
chrXI 114624 114625 . 300
chrXI 114917 114918 . 200
chrXI 114928 114929 . 160
chrXI 114967 114968 . 120
chrXI 115040 115041 . 120
chrXI 115157 115158 . 120
chrXI 115324 115325 . 120
chrXI 115372 115373 . 120
chrXI 115377 115378 . 180
chrXI 115415 115416 . 240
chrXI 115447 115448 . 240
chrXI 117900 117901 . 300
chrXI 118027 118028 . 200
chrXI 118080 118081 . 120
chrXI 118227 118228 . 120
chrXI 118233 118234 . 560
chrXI 118368 118369 . 260
chrXI 118390 118391 . 200
chrXI 118413 118414 . 260
chrXI 118419 118420 . 120
chrXI 118608 118609 . 220
chrXI 118648 118649 . 140
chrXI 118689 118690 . 160
chrXI 118697 118698 . 160
chrXI 118698 118699 . 140
chrXI 118858 118859 . 120
chrXI 119041 119042 . 120
chrXI 119047 119048 . 280
chrXI 119350 119351 . 180
chrXI 119395 119396 . 840
chrXI 119709 119710 . 220
chrXI 119852 119853 . 120
chrXI 119873 119874 . 140
chrXI 120841 120842 . 140
chrXI 121862 121863 . 120
chrXI 122336 122337 . 920
chrXI 122352 122353 . 300
chrXI 122363 122364 . 860
chrXI 122373 122374 . 320
chrXI 122393 122394 . 120
chrXI 122396 122397 . 260
chrXI 122403 122404 . 640
chrXI 122419 122420 . 340
chrXI 122423 122424 . 400
chrXI 122424 122425 . 300
chrXI 122425 122426 . 180
chrXI 122434 122435 . 840
chrXI 122439 122440 . 240
chrXI 122443 122444 . 120
chrXI 122599 122600 . 160
chrXI 125383 125384 . 140
chrXI 125405 125406 . 120
chrXI 125575 125576 . 120
chrXI 125579 125580 . 120
chrXI 125605 125606 . 120
chrXI 125635 125636 . 160
chrXI 125645 125646 . 120
chrXI 125668 125669 . 200
chrXI 125674 125675 . 120
chrXI 125677 125678 . 380
chrXI 125690 125691 . 140
chrXI 125869 125870 . 220
chrXI 126792 126793 . 680
chrXI 127086 127087 . 120
chrXI 127087 127088 . 280
chrXI 127100 127101 . 120
chrXI 127101 127102 . 200
chrXI 127111 127112 . 140
chrXI 127119 127120 . 720
chrXI 127132 127133 . 140
chrXI 127256 127257 . 220
chrXI 127265 127266 . 180
chrXI 127275 127276 . 140
chrXI 127284 127285 . 300
chrXI 127287 127288 . 220
chrXI 127288 127289 . 160
chrXI 127296 127297 . 140
chrXI 127300 127301 . 120
chrXI 127307 127308 . 160
chrXI 127328 127329 . 120
chrXI 127328 127329 . 140
chrXI 127637 127638 . 720
chrXI 127667 127668 . 120
chrXI 128131 128132 . 120
chrXI 128134 128135 . 120
chrXI 128154 128155 . 120
chrXI 128377 128378 . 380
chrXI 128404 128405 . 180
chrXI 128728 128729 . 440
chrXI 128747 128748 . 280
chrXI 128776 128777 . 160
chrXI 128820 128821 . 280
chrXI 128929 128930 . 500
chrXI 128989 128990 . 120
chrXI 129080 129081 . 660
chrXI 129299 129300 . 800
chrXI 129339 129340 . 120
chrXI 129446 129447 . 380
chrXI 129697 129698 . 160
chrXI 129892 129893 . 140
chrXI 129911 129912 . 200
chrXI 129952 129953 . 180
chrXI 130008 130009 . 160
chrXI 130041 130042 . 340
chrXI 130126 130127 . 240
chrXI 130237 130238 . 240
chrXI 130348 130349 . 120
chrXI 130398 130399 . 140
chrXI 130401 130402 . 1440
chrXI 130405 130406 . 180
chrXI 130411 130412 . 280
chrXI 130412 130413 . 280
chrXI 130478 130479 . 120
chrXI 130485 130486 . 160
chrXI 130492 130493 . 220
chrXI 130507 130508 . 880
chrXI 130517 130518 . 960
chrXI 130518 130519 . 140
chrXI 130528 130529 . 220
chrXI 130673 130674 . 140
chrXI 130687 130688 . 140
chrXI 130709 130710 . 120
chrXI 130725 130726 . 920
chrXI 130841 130842 . 180
chrXI 130955 130956 . 160
chrXI 131009 131010 . 420
chrXI 131042 131043 . 240
chrXI 131303 131304 . 300
chrXI 131324 131325 . 140
chrXI 131397 131398 . 240
chrXI 131400 131401 . 120
chrXI 131420 131421 . 560
chrXI 131423 131424 . 460
chrXI 131426 131427 . 120
chrXI 131638 131639 . 120
chrXI 131892 131893 . 320
chrXI 132061 132062 . 260
chrXI 132296 132297 . 360
chrXI 132346 132347 . 180
chrXI 132763 132764 . 180
chrXI 133044 133045 . 140
chrXI 133133 133134 . 120
chrXI 133144 133145 . 140
chrXI 133147 133148 . 460
chrXI 133156 133157 . 580
chrXI 133194 133195 . 380
chrXI 133238 133239 . 200
chrXI 133279 133280 . 140
chrXI 133322 133323 . 260
chrXI 133343 133344 . 480
chrXI 133493 133494 . 140
chrXI 133502 133503 . 140
chrXI 133511 133512 . 280
chrXI 133512 133513 . 160
chrXI 133531 133532 . 120
chrXI 133535 133536 . 120
chrXI 133551 133552 . 120
chrXI 133555 133556 . 460
chrXI 133578 133579 . 580
chrXI 133585 133586 . 580
chrXI 133741 133742 . 140
chrXI 133997 133998 . 400
chrXI 134162 134163 . 140
chrXI 134167 134168 . 380
chrXI 134201 134202 . 200
chrXI 134206 134207 . 840
chrXI 134208 134209 . 120
chrXI 134212 134213 . 120
chrXI 134212 134213 . 220
chrXI 134214 134215 . 160
chrXI 134224 134225 . 460
chrXI 134276 134277 . 120
chrXI 134281 134282 . 300
chrXI 134284 134285 . 140
chrXI 134291 134292 . 120
chrXI 134295 134296 . 280
chrXI 134325 134326 . 200
chrXI 134340 134341 . 120
chrXI 134497 134498 . 260
chrXI 134560 134561 . 920
chrXI 134669 134670 . 360
chrXI 134757 134758 . 260
chrXI 134772 134773 . 240
chrXI 134782 134783 . 320
chrXI 135014 135015 . 140
chrXI 135086 135087 . 320
chrXI 135250 135251 . 220
chrXI 135399 135400 . 260
chrXI 135408 135409 . 600
chrXI 135511 135512 . 180
chrXI 135589 135590 . 140
chrXI 135744 135745 . 120
chrXI 135769 135770 . 160
chrXI 135950 135951 . 120
chrXI 136045 136046 . 360
chrXI 136062 136063 . 1120
chrXI 136082 136083 . 180
chrXI 136181 136182 . 200
chrXI 136205 136206 . 120
chrXI 136223 136224 . 380
chrXI 136256 136257 . 200
chrXI 136274 136275 . 440
chrXI 136365 136366 . 200
chrXI 136407 136408 . 340
chrXI 136423 136424 . 360
chrXI 136431 136432 . 200
chrXI 136491 136492 . 160
chrXI 136596 136597 . 160
chrXI 136626 136627 . 200
chrXI 136995 136996 . 280
chrXI 137661 137662 . 120
chrXI 137695 137696 . 120
chrXI 137699 137700 . 120
chrXI 137705 137706 . 120
chrXI 137752 137753 . 140
chrXI 137801 137802 . 140
chrXI 137877 137878 . 120
chrXI 137878 137879 . 220
chrXI 137893 137894 . 120
chrXI 137899 137900 . 980
chrXI 137925 137926 . 400
chrXI 140758 140759 . 400
chrXI 140816 140817 . 140
chrXI 140826 140827 . 160
chrXI 140860 140861 . 120
chrXI 140892 140893 . 120
chrXI 140987 140988 . 160
chrXI 140999 141000 . 140
chrXI 141010 141011 . 120
chrXI 141030 141031 . 120
chrXI 141049 141050 . 120
chrXI 141156 141157 . 140
chrXI 141161 141162 . 180
chrXI 141161 141162 . 480
chrXI 141189 141190 . 380
chrXI 141337 141338 . 480
chrXI 141341 141342 . 120
chrXI 141519 141520 . 220
chrXI 141927 141928 . 280
chrXI 141938 141939 . 180
chrXI 142054 142055 . 240
chrXI 142146 142147 . 200
chrXI 142623 142624 . 200
chrXI 142685 142686 . 140
chrXI 142748 142749 . 120
chrXI 142830 142831 . 180
chrXI 142915 142916 . 200
chrXI 143074 143075 . 160
chrXI 143150 143151 . 220
chrXI 143233 143234 . 220
chrXI 143254 143255 . 180
chrXI 143292 143293 . 240
chrXI 143298 143299 . 140
chrXI 143309 143310 . 140
chrXI 143326 143327 . 960
chrXI 143348 143349 . 200
chrXI 143363 143364 . 140
chrXI 143410 143411 . 620
chrXI 143412 143413 . 280
chrXI 143421 143422 . 1160
chrXI 143434 143435 . 140
chrXI 143443 143444 . 120
chrXI 143470 143471 . 440
chrXI 143494 143495 . 120
chrXI 143502 143503 . 240
chrXI 143503 143504 . 140
chrXI 143508 143509 . 220
chrXI 143513 143514 . 120
chrXI 143533 143534 . 120
chrXI 143682 143683 . 180
chrXI 143705 143706 . 120
chrXI 143714 143715 . 120
chrXI 143727 143728 . 220
chrXI 143737 143738 . 180
chrXI 143743 143744 . 260
chrXI 143773 143774 . 180
chrXI 143781 143782 . 1140
chrXI 143789 143790 . 220
chrXI 143800 143801 . 120
chrXI 143821 143822 . 500
chrXI 143832 143833 . 340
chrXI 143833 143834 . 180
chrXI 143834 143835 . 280
chrXI 143849 143850 . 1020
chrXI 143855 143856 . 200
chrXI 143880 143881 . 200
chrXI 143895 143896 . 560
chrXI 143903 143904 . 760
chrXI 143923 143924 . 220
chrXI 143923 143924 . 160
chrXI 143934 143935 . 760
chrXI 143942 143943 . 120
chrXI 143952 143953 . 140
chrXI 143974 143975 . 180
chrXI 143985 143986 . 660
chrXI 143996 143997 . 900
chrXI 143997 143998 . 160
chrXI 143998 143999 . 140
chrXI 144007 144008 . 140
chrXI 144007 144008 . 160
chrXI 144010 144011 . 180
chrXI 144014 144015 . 280
chrXI 144033 144034 . 120
chrXI 144039 144040 . 880
chrXI 144047 144048 . 140
chrXI 144053 144054 . 240
chrXI 144055 144056 . 180
chrXI 144060 144061 . 120
chrXI 144068 144069 . 200
chrXI 144102 144103 . 360
chrXI 144175 144176 . 120
chrXI 144179 144180 . 200
chrXI 144204 144205 . 1400
chrXI 144210 144211 . 120
chrXI 144214 144215 . 160
chrXI 144319 144320 . 1440
chrXI 144471 144472 . 120
chrXI 144513 144514 . 280
chrXI 144568 144569 . 120
chrXI 144615 144616 . 140
chrXI 145106 145107 . 400
chrXI 145163 145164 . 320
chrXI 145385 145386 . 180
chrXI 145389 145390 . 440
chrXI 145391 145392 . 120
chrXI 145449 145450 . 200
chrXI 145571 145572 . 120
chrXI 145592 145593 . 280
chrXI 145605 145606 . 120
chrXI 145614 145615 . 180
chrXI 145682 145683 . 120
chrXI 145698 145699 . 140
chrXI 145821 145822 . 920
chrXI 145889 145890 . 260
chrXI 145905 145906 . 1140
chrXI 145942 145943 . 200
chrXI 146073 146074 . 180
chrXI 146108 146109 . 140
chrXI 146143 146144 . 120
chrXI 146150 146151 . 140
chrXI 146161 146162 . 240
chrXI 146171 146172 . 140
chrXI 146175 146176 . 180
chrXI 146201 146202 . 140
chrXI 146204 146205 . 140
chrXI 146215 146216 . 400
chrXI 146305 146306 . 160
chrXI 146324 146325 . 320
chrXI 146366 146367 . 260
chrXI 146373 146374 . 260
chrXI 146376 146377 . 880
chrXI 146381 146382 . 160
chrXI 146389 146390 . 140
chrXI 146403 146404 . 120
chrXI 146423 146424 . 200
chrXI 146485 146486 . 160
chrXI 146512 146513 . 180
chrXI 146518 146519 . 380
chrXI 146532 146533 . 180
chrXI 146554 146555 . 480
chrXI 146558 146559 . 140
chrXI 146574 146575 . 200
chrXI 146759 146760 . 140
chrXI 146912 146913 . 120
chrXI 146966 146967 . 140
chrXI 147022 147023 . 180
chrXI 147058 147059 . 120
chrXI 147062 147063 . 280
chrXI 147093 147094 . 1000
chrXI 147149 147150 . 240
chrXI 147193 147194 . 140
chrXI 147242 147243 . 220
chrXI 147359 147360 . 120
chrXI 148324 148325 . 220
chrXI 148476 148477 . 120
chrXI 148483 148484 . 160
chrXI 148789 148790 . 300
chrXI 148790 148791 . 140
chrXI 148791 148792 . 600
chrXI 148981 148982 . 160
chrXI 148988 148989 . 140
chrXI 149040 149041 . 140
chrXI 149051 149052 . 180
chrXI 149089 149090 . 260
chrXI 149130 149131 . 180
chrXI 149241 149242 . 140
chrXI 149257 149258 . 160
chrXI 149278 149279 . 260
chrXI 149284 149285 . 120
chrXI 149441 149442 . 160
chrXI 149474 149475 . 220
chrXI 149575 149576 . 740
chrXI 149819 149820 . 160
chrXI 149836 149837 . 280
chrXI 150226 150227 . 240
chrXI 150384 150385 . 120
chrXI 150483 150484 . 120
chrXI 150611 150612 . 180
chrXI 150844 150845 . 140
chrXI 150882 150883 . 800
chrXI 150988 150989 . 360
chrXI 151021 151022 . 260
chrXI 151047 151048 . 180
chrXI 151056 151057 . 500
chrXI 151059 151060 . 200
chrXI 151065 151066 . 280
chrXI 151098 151099 . 220
chrXI 151109 151110 . 160
chrXI 151115 151116 . 140
chrXI 151116 151117 . 240
chrXI 151132 151133 . 120
chrXI 151143 151144 . 340
chrXI 151150 151151 . 400
chrXI 151154 151155 . 580
chrXI 151158 151159 . 200
chrXI 151205 151206 . 200
chrXI 151259 151260 . 180
chrXI 151437 151438 . 140
chrXI 151467 151468 . 560
chrXI 151488 151489 . 280
chrXI 151509 151510 . 160
chrXI 151512 151513 . 120
chrXI 151516 151517 . 280
chrXI 151519 151520 . 140
chrXI 151523 151524 . 160
chrXI 151527 151528 . 140
chrXI 151530 151531 . 180
chrXI 151633 151634 . 120
chrXI 151738 151739 . 120
chrXI 152111 152112 . 260
chrXI 152130 152131 . 920
chrXI 152143 152144 . 120
chrXI 152214 152215 . 120
chrXI 152411 152412 . 120
chrXI 152486 152487 . 180
chrXI 152647 152648 . 740
chrXI 152649 152650 . 300
chrXI 152671 152672 . 280
chrXI 152677 152678 . 200
chrXI 152677 152678 . 160
chrXI 152710 152711 . 280
chrXI 152848 152849 . 120
chrXI 152996 152997 . 120
chrXI 153058 153059 . 180
chrXI 153085 153086 . 180
chrXI 153096 153097 . 240
chrXI 153113 153114 . 520
chrXI 153168 153169 . 160
chrXI 153174 153175 . 220
chrXI 153176 153177 . 120
chrXI 153196 153197 . 260
chrXI 153203 153204 . 1060
chrXI 153209 153210 . 140
chrXI 153215 153216 . 460
chrXI 153303 153304 . 120
chrXI 154279 154280 . 120
chrXI 154325 154326 . 800
chrXI 154363 154364 . 3640
chrXI 154471 154472 . 1840
chrXI 154476 154477 . 420
chrXI 154518 154519 . 400
chrXI 154524 154525 . 320
chrXI 154535 154536 . 580
chrXI 154544 154545 . 240
chrXI 154550 154551 . 180
chrXI 154557 154558 . 180
chrXI 154578 154579 . 320
chrXI 154685 154686 . 140
chrXI 154736 154737 . 200
chrXI 154824 154825 . 560
chrXI 154851 154852 . 520
chrXI 154869 154870 . 1580
chrXI 154901 154902 . 120
chrXI 155072 155073 . 260
chrXI 155075 155076 . 220
chrXI 155078 155079 . 260
chrXI 155114 155115 . 1060
chrXI 155229 155230 . 180
chrXI 155234 155235 . 680
chrXI 155249 155250 . 900
chrXI 155268 155269 . 120
chrXI 155415 155416 . 780
chrXI 155456 155457 . 340
chrXI 155488 155489 . 120
chrXI 155501 155502 . 200
chrXI 155510 155511 . 140
chrXI 155539 155540 . 220
chrXI 155980 155981 . 180
chrXI 156167 156168 . 180
chrXI 156316 156317 . 120
chrXI 156389 156390 . 400
chrXI 156611 156612 . 280
chrXI 156719 156720 . 240
chrXI 156821 156822 . 1120
chrXI 157313 157314 . 620
chrXI 157358 157359 . 120
chrXI 157501 157502 . 140
chrXI 157609 157610 . 120
chrXI 157634 157635 . 120
chrXI 157963 157964 . 300
chrXI 158132 158133 . 120
chrXI 158146 158147 . 140
chrXI 158149 158150 . 120
chrXI 158150 158151 . 320
chrXI 158153 158154 . 120
chrXI 158317 158318 . 120
chrXI 158336 158337 . 200
chrXI 158337 158338 . 200
chrXI 158339 158340 . 680
chrXI 158343 158344 . 120
chrXI 158347 158348 . 420
chrXI 158347 158348 . 380
chrXI 158348 158349 . 120
chrXI 158352 158353 . 500
chrXI 158359 158360 . 120
chrXI 158367 158368 . 800
chrXI 158472 158473 . 140
chrXI 158492 158493 . 200
chrXI 158521 158522 . 200
chrXI 158526 158527 . 120
chrXI 158530 158531 . 140
chrXI 158538 158539 . 220
chrXI 158548 158549 . 120
chrXI 158947 158948 . 120
chrXI 159434 159435 . 280
chrXI 159528 159529 . 140
chrXI 159577 159578 . 220
chrXI 159749 159750 . 140
chrXI 159802 159803 . 140
chrXI 159811 159812 . 300
chrXI 159843 159844 . 180
chrXI 159911 159912 . 120
chrXI 160157 160158 . 540
chrXI 160324 160325 . 180
chrXI 160369 160370 . 160
chrXI 160407 160408 . 120
chrXI 160433 160434 . 140
chrXI 160678 160679 . 280
chrXI 160815 160816 . 140
chrXI 161097 161098 . 460
chrXI 161360 161361 . 120
chrXI 161364 161365 . 160
chrXI 161381 161382 . 220
chrXI 161398 161399 . 500
chrXI 161426 161427 . 400
chrXI 161433 161434 . 120
chrXI 161440 161441 . 120
chrXI 161458 161459 . 580
chrXI 161465 161466 . 240
chrXI 161469 161470 . 140
chrXI 161469 161470 . 140
chrXI 161473 161474 . 360
chrXI 161479 161480 . 440
chrXI 162406 162407 . 140
chrXI 162409 162410 . 120
chrXI 162450 162451 . 400
chrXI 162464 162465 . 420
chrXI 162469 162470 . 400
chrXI 162509 162510 . 520
chrXI 162525 162526 . 560
chrXI 162627 162628 . 620
chrXI 162760 162761 . 140
chrXI 162764 162765 . 240
chrXI 162787 162788 . 120
chrXI 162797 162798 . 220
chrXI 162804 162805 . 520
chrXI 163072 163073 . 220
chrXI 163099 163100 . 140
chrXI 163102 163103 . 380
chrXI 163130 163131 . 120
chrXI 163209 163210 . 160
chrXI 163328 163329 . 140
chrXI 163465 163466 . 260
chrXI 163472 163473 . 120
chrXI 163575 163576 . 120
chrXI 163623 163624 . 240
chrXI 164545 164546 . 280
chrXI 164573 164574 . 300
chrXI 164577 164578 . 700
chrXI 164579 164580 . 120
chrXI 164599 164600 . 220
chrXI 164634 164635 . 120
chrXI 164639 164640 . 140
chrXI 164654 164655 . 120
chrXI 164665 164666 . 120
chrXI 164696 164697 . 140
chrXI 164709 164710 . 220
chrXI 164802 164803 . 160
chrXI 164812 164813 . 240
chrXI 164845 164846 . 200
chrXI 164855 164856 . 140
chrXI 164877 164878 . 300
chrXI 164888 164889 . 120
chrXI 164893 164894 . 260
chrXI 164964 164965 . 140
chrXI 164969 164970 . 460
chrXI 165034 165035 . 1920
chrXI 165037 165038 . 240
chrXI 165055 165056 . 1140
chrXI 165058 165059 . 220
chrXI 165068 165069 . 200
chrXI 165202 165203 . 260
chrXI 165256 165257 . 120
chrXI 165286 165287 . 440
chrXI 165292 165293 . 280
chrXI 165340 165341 . 220
chrXI 165571 165572 . 260
chrXI 165583 165584 . 120
chrXI 165812 165813 . 220
chrXI 165882 165883 . 140
chrXI 165978 165979 . 180
chrXI 166011 166012 . 480
chrXI 166018 166019 . 120
chrXI 166032 166033 . 120
chrXI 166052 166053 . 300
chrXI 166065 166066 . 160
chrXI 166072 166073 . 360
chrXI 166076 166077 . 400
chrXI 166082 166083 . 180
chrXI 166134 166135 . 120
chrXI 166192 166193 . 120
chrXI 166207 166208 . 120
chrXI 166264 166265 . 360
chrXI 166280 166281 . 300
chrXI 166291 166292 . 360
chrXI 166293 166294 . 300
chrXI 166321 166322 . 140
chrXI 166344 166345 . 160
chrXI 166365 166366 . 120
chrXI 166375 166376 . 160
chrXI 166396 166397 . 180
chrXI 166407 166408 . 320
chrXI 166411 166412 . 120
chrXI 166429 166430 . 120
chrXI 166706 166707 . 180
chrXI 166772 166773 . 380
chrXI 166841 166842 . 380
chrXI 167073 167074 . 160
chrXI 167372 167373 . 1520
chrXI 167397 167398 . 180
chrXI 167431 167432 . 320
chrXI 167564 167565 . 1700
chrXI 167597 167598 . 280
chrXI 167651 167652 . 140
chrXI 167679 167680 . 280
chrXI 167683 167684 . 120
chrXI 167696 167697 . 320
chrXI 167730 167731 . 240
chrXI 167780 167781 . 240
chrXI 167955 167956 . 120
chrXI 167980 167981 . 220
chrXI 168077 168078 . 380
chrXI 168141 168142 . 180
chrXI 168196 168197 . 120
chrXI 168381 168382 . 200
chrXI 168519 168520 . 140
chrXI 168540 168541 . 220
chrXI 168685 168686 . 200
chrXI 168693 168694 . 160
chrXI 168883 168884 . 120
chrXI 168891 168892 . 280
chrXI 168904 168905 . 140
chrXI 168913 168914 . 120
chrXI 168914 168915 . 180
chrXI 168927 168928 . 120
chrXI 168937 168938 . 120
chrXI 168942 168943 . 680
chrXI 168948 168949 . 580
chrXI 168972 168973 . 600
chrXI 169189 169190 . 940
chrXI 169199 169200 . 180
chrXI 169295 169296 . 200
chrXI 169434 169435 . 400
chrXI 169576 169577 . 160
chrXI 169707 169708 . 180
chrXI 169780 169781 . 120
chrXI 170002 170003 . 300
chrXI 170051 170052 . 120
chrXI 170369 170370 . 540
chrXI 170391 170392 . 120
chrXI 170417 170418 . 240
chrXI 170422 170423 . 160
chrXI 170508 170509 . 260
chrXI 170611 170612 . 240
chrXI 170793 170794 . 320
chrXI 170809 170810 . 120
chrXI 170848 170849 . 440
chrXI 170893 170894 . 120
chrXI 170903 170904 . 200
chrXI 170914 170915 . 200
chrXI 170938 170939 . 200
chrXI 170941 170942 . 140
chrXI 170954 170955 . 280
chrXI 171003 171004 . 180
chrXI 171045 171046 . 120
chrXI 171087 171088 . 180
chrXI 171198 171199 . 400
chrXI 171257 171258 . 140
chrXI 171314 171315 . 320
chrXI 171336 171337 . 340
chrXI 171344 171345 . 180
chrXI 171380 171381 . 740
chrXI 171402 171403 . 640
chrXI 171421 171422 . 160
chrXI 171426 171427 . 200
chrXI 171459 171460 . 280
chrXI 171467 171468 . 520
chrXI 171471 171472 . 580
chrXI 171479 171480 . 300
chrXI 171481 171482 . 140
chrXI 171484 171485 . 160
chrXI 171489 171490 . 340
chrXI 171495 171496 . 1160
chrXI 171500 171501 . 140
chrXI 171544 171545 . 220
chrXI 171556 171557 . 520
chrXI 171565 171566 . 120
chrXI 171565 171566 . 540
chrXI 171576 171577 . 120
chrXI 171584 171585 . 500
chrXI 171589 171590 . 340
chrXI 171608 171609 . 760
chrXI 171613 171614 . 720
chrXI 171614 171615 . 1140
chrXI 171674 171675 . 940
chrXI 171680 171681 . 120
chrXI 171684 171685 . 920
chrXI 171687 171688 . 320
chrXI 171689 171690 . 160
chrXI 171692 171693 . 180
chrXI 171693 171694 . 780
chrXI 171708 171709 . 160
chrXI 171711 171712 . 160
chrXI 171712 171713 . 200
chrXI 171745 171746 . 160
chrXI 171900 171901 . 200
chrXI 171912 171913 . 160
chrXI 172053 172054 . 180
chrXI 172231 172232 . 200
chrXI 172368 172369 . 120
chrXI 172370 172371 . 320
chrXI 172374 172375 . 140
chrXI 172394 172395 . 160
chrXI 172483 172484 . 180
chrXI 172537 172538 . 120
chrXI 172548 172549 . 440
chrXI 172556 172557 . 200
chrXI 172662 172663 . 120
chrXI 172721 172722 . 220
chrXI 172724 172725 . 120
chrXI 173031 173032 . 120
chrXI 173039 173040 . 220
chrXI 173046 173047 . 120
chrXI 173063 173064 . 180
chrXI 173282 173283 . 180
chrXI 173524 173525 . 140
chrXI 173608 173609 . 1080
chrXI 173622 173623 . 140
chrXI 173978 173979 . 600
chrXI 173984 173985 . 200
chrXI 173992 173993 . 380
chrXI 174037 174038 . 820
chrXI 174050 174051 . 120
chrXI 174086 174087 . 180
chrXI 174120 174121 . 120
chrXI 175719 175720 . 120
chrXI 176576 176577 . 120
chrXI 176586 176587 . 200
chrXI 176601 176602 . 140
chrXI 176606 176607 . 160
chrXI 176611 176612 . 180
chrXI 176650 176651 . 280
chrXI 176661 176662 . 300
chrXI 176669 176670 . 160
chrXI 176675 176676 . 220
chrXI 176677 176678 . 200
chrXI 176680 176681 . 220
chrXI 176681 176682 . 160
chrXI 176693 176694 . 200
chrXI 178017 178018 . 560
chrXI 178062 178063 . 1040
chrXI 178071 178072 . 360
chrXI 178198 178199 . 120
chrXI 178232 178233 . 900
chrXI 178239 178240 . 120
chrXI 178242 178243 . 240
chrXI 178248 178249 . 140
chrXI 178252 178253 . 160
chrXI 178258 178259 . 160
chrXI 178292 178293 . 220
chrXI 178308 178309 . 140
chrXI 178329 178330 . 200
chrXI 178336 178337 . 180
chrXI 178339 178340 . 180
chrXI 178350 178351 . 140
chrXI 178371 178372 . 140
chrXI 178374 178375 . 320
chrXI 178423 178424 . 140
chrXI 178427 178428 . 180
chrXI 178742 178743 . 780
chrXI 179030 179031 . 320
chrXI 179111 179112 . 140
chrXI 179330 179331 . 140
chrXI 179465 179466 . 260
chrXI 179484 179485 . 120
chrXI 179551 179552 . 220
chrXI 179556 179557 . 240
chrXI 180262 180263 . 140
chrXI 180413 180414 . 180
chrXI 180452 180453 . 300
chrXI 180513 180514 . 760
chrXI 180636 180637 . 120
chrXI 180672 180673 . 300
chrXI 180812 180813 . 260
chrXI 180832 180833 . 400
chrXI 180838 180839 . 140
chrXI 180843 180844 . 560
chrXI 180862 180863 . 120
chrXI 180935 180936 . 980
chrXI 181315 181316 . 740
chrXI 181449 181450 . 160
chrXI 181462 181463 . 340
chrXI 181489 181490 . 160
chrXI 181734 181735 . 560
chrXI 182086 182087 . 320
chrXI 182254 182255 . 120
chrXI 182694 182695 . 360
chrXI 182703 182704 . 120
chrXI 182735 182736 . 140
chrXI 182758 182759 . 180
chrXI 183054 183055 . 180
chrXI 183067 183068 . 120
chrXI 184468 184469 . 340
chrXI 185086 185087 . 340
chrXI 185095 185096 . 120
chrXI 185103 185104 . 780
chrXI 185124 185125 . 480
chrXI 185523 185524 . 180
chrXI 185616 185617 . 1620
chrXI 185656 185657 . 200
chrXI 185771 185772 . 120
chrXI 185779 185780 . 120
chrXI 185795 185796 . 180
chrXI 185796 185797 . 180
chrXI 185816 185817 . 260
chrXI 185817 185818 . 120
chrXI 185847 185848 . 360
chrXI 185850 185851 . 120
chrXI 185854 185855 . 120
chrXI 185855 185856 . 220
chrXI 185856 185857 . 160
chrXI 185857 185858 . 120
chrXI 185860 185861 . 160
chrXI 185865 185866 . 160
chrXI 185894 185895 . 220
chrXI 186031 186032 . 300
chrXI 186041 186042 . 120
chrXI 186069 186070 . 780
chrXI 186347 186348 . 180
chrXI 186564 186565 . 140
chrXI 186581 186582 . 140
chrXI 186809 186810 . 940
chrXI 186872 186873 . 700
chrXI 187008 187009 . 140
chrXI 188464 188465 . 160
chrXI 188477 188478 . 180
chrXI 188786 188787 . 220
chrXI 188791 188792 . 220
chrXI 188808 188809 . 140
chrXI 188826 188827 . 460
chrXI 188828 188829 . 140
chrXI 188846 188847 . 180
chrXI 188893 188894 . 140
chrXI 188894 188895 . 180
chrXI 188897 188898 . 200
chrXI 188915 188916 . 140
chrXI 188925 188926 . 1140
chrXI 188926 188927 . 160
chrXI 189072 189073 . 820
chrXI 189093 189094 . 120
chrXI 189243 189244 . 140
chrXI 189267 189268 . 200
chrXI 189286 189287 . 120
chrXI 189289 189290 . 240
chrXI 189326 189327 . 200
chrXI 189343 189344 . 300
chrXI 189381 189382 . 160
chrXI 189429 189430 . 300
chrXI 189793 189794 . 180
chrXI 190196 190197 . 140
chrXI 190841 190842 . 180
chrXI 190991 190992 . 140
chrXI 191030 191031 . 140
chrXI 191189 191190 . 120
chrXI 191354 191355 . 120
chrXI 191382 191383 . 120
chrXI 191535 191536 . 120
chrXI 191543 191544 . 420
chrXI 191549 191550 . 120
chrXI 191551 191552 . 180
chrXI 191605 191606 . 1320
chrXI 191607 191608 . 140
chrXI 191607 191608 . 200
chrXI 191609 191610 . 140
chrXI 191610 191611 . 440
chrXI 191615 191616 . 200
chrXI 191620 191621 . 120
chrXI 191625 191626 . 160
chrXI 191643 191644 . 160
chrXI 191672 191673 . 240
chrXI 191798 191799 . 320
chrXI 191951 191952 . 160
chrXI 191982 191983 . 200
chrXI 192023 192024 . 140
chrXI 192162 192163 . 120
chrXI 192518 192519 . 120
chrXI 192805 192806 . 120
chrXI 192817 192818 . 160
chrXI 192842 192843 . 340
chrXI 193012 193013 . 140
chrXI 193041 193042 . 220
chrXI 193113 193114 . 120
chrXI 193136 193137 . 380
chrXI 193144 193145 . 220
chrXI 193148 193149 . 220
chrXI 193157 193158 . 120
chrXI 193161 193162 . 160
chrXI 193215 193216 . 140
chrXI 193220 193221 . 120
chrXI 193224 193225 . 240
chrXI 193233 193234 . 120
chrXI 193238 193239 . 240
chrXI 193242 193243 . 200
chrXI 193249 193250 . 220
chrXI 193253 193254 . 200
chrXI 193261 193262 . 160
chrXI 193371 193372 . 260
chrXI 193587 193588 . 180
chrXI 193628 193629 . 340
chrXI 193998 193999 . 640
chrXI 194085 194086 . 160
chrXI 194693 194694 . 160
chrXI 194727 194728 . 380
chrXI 194885 194886 . 240
chrXI 194888 194889 . 120
chrXI 194899 194900 . 120
chrXI 194906 194907 . 140
chrXI 194911 194912 . 400
chrXI 194928 194929 . 180
chrXI 195009 195010 . 260
chrXI 195071 195072 . 480
chrXI 195079 195080 . 400
chrXI 195081 195082 . 120
chrXI 195096 195097 . 120
chrXI 195097 195098 . 180
chrXI 195103 195104 . 480
chrXI 195108 195109 . 120
chrXI 195115 195116 . 1680
chrXI 195138 195139 . 460
chrXI 195145 195146 . 420
chrXI 195153 195154 . 180
chrXI 195336 195337 . 120
chrXI 195630 195631 . 160
chrXI 196120 196121 . 180
chrXI 196151 196152 . 140
chrXI 196161 196162 . 240
chrXI 196244 196245 . 540
chrXI 196266 196267 . 280
chrXI 196453 196454 . 260
chrXI 196461 196462 . 240
chrXI 196580 196581 . 120
chrXI 196636 196637 . 120
chrXI 196694 196695 . 140
chrXI 196735 196736 . 1460
chrXI 196763 196764 . 120
chrXI 196771 196772 . 200
chrXI 196867 196868 . 260
chrXI 196962 196963 . 500
chrXI 197254 197255 . 140
chrXI 197457 197458 . 140
chrXI 197520 197521 . 120
chrXI 197539 197540 . 200
chrXI 197600 197601 . 120
chrXI 197797 197798 . 380
chrXI 197949 197950 . 1100
chrXI 198110 198111 . 220
chrXI 198146 198147 . 820
chrXI 198327 198328 . 120
chrXI 198584 198585 . 180
chrXI 198837 198838 . 140
chrXI 199002 199003 . 120
chrXI 199300 199301 . 120
chrXI 199332 199333 . 300
chrXI 199334 199335 . 200
chrXI 199438 199439 . 160
chrXI 199460 199461 . 140
chrXI 199766 199767 . 140
chrXI 199792 199793 . 120
chrXI 199831 199832 . 200
chrXI 200169 200170 . 260
chrXI 200240 200241 . 140
chrXI 200261 200262 . 240
chrXI 200269 200270 . 160
chrXI 200272 200273 . 480
chrXI 200276 200277 . 120
chrXI 200284 200285 . 220
chrXI 200297 200298 . 200
chrXI 200301 200302 . 120
chrXI 200302 200303 . 240
chrXI 200318 200319 . 260
chrXI 200322 200323 . 160
chrXI 200332 200333 . 120
chrXI 200348 200349 . 280
chrXI 200385 200386 . 160
chrXI 200387 200388 . 720
chrXI 200428 200429 . 1500
chrXI 200840 200841 . 640
chrXI 200858 200859 . 600
chrXI 200865 200866 . 120
chrXI 200873 200874 . 120
chrXI 200901 200902 . 300
chrXI 200927 200928 . 120
chrXI 200938 200939 . 120
chrXI 201063 201064 . 140
chrXI 201088 201089 . 120
chrXI 201100 201101 . 700
chrXI 201206 201207 . 120
chrXI 201249 201250 . 140
chrXI 201275 201276 . 520
chrXI 201288 201289 . 740
chrXI 201299 201300 . 640
chrXI 201326 201327 . 140
chrXI 201328 201329 . 160
chrXI 201332 201333 . 120
chrXI 201347 201348 . 420
chrXI 201373 201374 . 220
chrXI 201795 201796 . 240
chrXI 201803 201804 . 260
chrXI 201831 201832 . 200
chrXI 201840 201841 . 260
chrXI 201888 201889 . 580
chrXI 201898 201899 . 120
chrXI 201922 201923 . 120
chrXI 201925 201926 . 120
chrXI 201950 201951 . 200
chrXI 202027 202028 . 260
chrXI 202097 202098 . 320
chrXI 202109 202110 . 200
chrXI 202124 202125 . 120
chrXI 202147 202148 . 120
chrXI 202154 202155 . 420
chrXI 202155 202156 . 140
chrXI 202156 202157 . 140
chrXI 202215 202216 . 120
chrXI 202426 202427 . 940
chrXI 202476 202477 . 280
chrXI 202917 202918 . 240
chrXI 202941 202942 . 120
chrXI 202990 202991 . 160
chrXI 203012 203013 . 260
chrXI 203031 203032 . 140
chrXI 203055 203056 . 480
chrXI 203082 203083 . 160
chrXI 203090 203091 . 400
chrXI 203096 203097 . 180
chrXI 203108 203109 . 140
chrXI 203113 203114 . 140
chrXI 203116 203117 . 140
chrXI 203126 203127 . 180
chrXI 203128 203129 . 140
chrXI 203129 203130 . 1540
chrXI 203133 203134 . 140
chrXI 203141 203142 . 120
chrXI 203176 203177 . 480
chrXI 203271 203272 . 360
chrXI 203374 203375 . 140
chrXI 203407 203408 . 200
chrXI 203423 203424 . 240
chrXI 203426 203427 . 180
chrXI 203439 203440 . 320
chrXI 203440 203441 . 140
chrXI 203447 203448 . 180
chrXI 203452 203453 . 120
chrXI 203458 203459 . 120
chrXI 203578 203579 . 500
chrXI 203599 203600 . 620
chrXI 203606 203607 . 140
chrXI 203791 203792 . 120
chrXI 203811 203812 . 200
chrXI 203828 203829 . 140
chrXI 203849 203850 . 280
chrXI 204017 204018 . 120
chrXI 204025 204026 . 240
chrXI 204192 204193 . 300
chrXI 204343 204344 . 140
chrXI 204349 204350 . 260
chrXI 204355 204356 . 280
chrXI 204361 204362 . 200
chrXI 204362 204363 . 340
chrXI 204396 204397 . 380
chrXI 204419 204420 . 680
chrXI 204729 204730 . 660
chrXI 204754 204755 . 260
chrXI 204758 204759 . 160
chrXI 204808 204809 . 200
chrXI 204832 204833 . 140
chrXI 204846 204847 . 300
chrXI 204882 204883 . 220
chrXI 205017 205018 . 120
chrXI 205040 205041 . 460
chrXI 205048 205049 . 580
chrXI 205081 205082 . 140
chrXI 205106 205107 . 520
chrXI 205121 205122 . 160
chrXI 205126 205127 . 340
chrXI 205156 205157 . 120
chrXI 205163 205164 . 120
chrXI 205177 205178 . 280
chrXI 205183 205184 . 320
chrXI 205317 205318 . 260
chrXI 205335 205336 . 280
chrXI 205349 205350 . 440
chrXI 205354 205355 . 340
chrXI 205363 205364 . 120
chrXI 205367 205368 . 660
chrXI 205371 205372 . 240
chrXI 205375 205376 . 180
chrXI 205379 205380 . 160
chrXI 205407 205408 . 120
chrXI 205413 205414 . 160
chrXI 205417 205418 . 280
chrXI 205422 205423 . 320
chrXI 205425 205426 . 120
chrXI 205488 205489 . 380
chrXI 205647 205648 . 180
chrXI 205651 205652 . 240
chrXI 207751 207752 . 480
chrXI 207770 207771 . 340
chrXI 207777 207778 . 220
chrXI 207804 207805 . 120
chrXI 207904 207905 . 120
chrXI 207932 207933 . 720
chrXI 207938 207939 . 500
chrXI 207945 207946 . 780
chrXI 207951 207952 . 500
chrXI 207959 207960 . 120
chrXI 207960 207961 . 320
chrXI 207968 207969 . 460
chrXI 207976 207977 . 280
chrXI 208001 208002 . 220
chrXI 208005 208006 . 160
chrXI 208008 208009 . 120
chrXI 208018 208019 . 220
chrXI 208042 208043 . 120
chrXI 208054 208055 . 160
chrXI 208079 208080 . 120
chrXI 208080 208081 . 200
chrXI 208081 208082 . 580
chrXI 208082 208083 . 120
chrXI 208082 208083 . 180
chrXI 208088 208089 . 260
chrXI 208089 208090 . 220
chrXI 208091 208092 . 140
chrXI 208096 208097 . 120
chrXI 208845 208846 . 140
chrXI 209142 209143 . 200
chrXI 210102 210103 . 180
chrXI 210115 210116 . 320
chrXI 210122 210123 . 120
chrXI 210128 210129 . 120
chrXI 210170 210171 . 140
chrXI 210287 210288 . 140
chrXI 210295 210296 . 120
chrXI 210306 210307 . 1900
chrXI 210323 210324 . 460
chrXI 210331 210332 . 140
chrXI 210342 210343 . 160
chrXI 210368 210369 . 240
chrXI 210371 210372 . 280
chrXI 210376 210377 . 160
chrXI 210376 210377 . 120
chrXI 210380 210381 . 160
chrXI 210390 210391 . 200
chrXI 210403 210404 . 140
chrXI 210404 210405 . 120
chrXI 210412 210413 . 140
chrXI 210413 210414 . 120
chrXI 210423 210424 . 120
chrXI 210428 210429 . 160
chrXI 210437 210438 . 320
chrXI 210440 210441 . 240
chrXI 210444 210445 . 160
chrXI 210461 210462 . 400
chrXI 210464 210465 . 120
chrXI 210573 210574 . 300
chrXI 210776 210777 . 380
chrXI 210800 210801 . 180
chrXI 210926 210927 . 140
chrXI 211056 211057 . 140
chrXI 211327 211328 . 260
chrXI 211348 211349 . 140
chrXI 211360 211361 . 160
chrXI 211441 211442 . 140
chrXI 211597 211598 . 120
chrXI 211688 211689 . 160
chrXI 211891 211892 . 200
chrXI 212023 212024 . 180
chrXI 212227 212228 . 440
chrXI 212256 212257 . 120
chrXI 212338 212339 . 160
chrXI 212368 212369 . 1060
chrXI 212543 212544 . 500
chrXI 213052 213053 . 220
chrXI 213057 213058 . 180
chrXI 213061 213062 . 200
chrXI 213068 213069 . 460
chrXI 213072 213073 . 120
chrXI 213076 213077 . 200
chrXI 213083 213084 . 180
chrXI 213097 213098 . 140
chrXI 213103 213104 . 1680
chrXI 213111 213112 . 220
chrXI 213118 213119 . 280
chrXI 213130 213131 . 400
chrXI 213162 213163 . 120
chrXI 213166 213167 . 400
chrXI 213170 213171 . 120
chrXI 213175 213176 . 920
chrXI 213181 213182 . 240
chrXI 213195 213196 . 200
chrXI 213287 213288 . 140
chrXI 213489 213490 . 200
chrXI 213540 213541 . 180
chrXI 213660 213661 . 160
chrXI 213818 213819 . 160
chrXI 213840 213841 . 160
chrXI 213856 213857 . 260
chrXI 213880 213881 . 460
chrXI 213999 214000 . 180
chrXI 214059 214060 . 120
chrXI 214523 214524 . 140
chrXI 214660 214661 . 120
chrXI 214671 214672 . 520
chrXI 214700 214701 . 120
chrXI 214711 214712 . 140
chrXI 214742 214743 . 140
chrXI 215035 215036 . 520
chrXI 215173 215174 . 380
chrXI 215202 215203 . 180
chrXI 215274 215275 . 1060
chrXI 215421 215422 . 120
chrXI 215717 215718 . 360
chrXI 215800 215801 . 140
chrXI 215821 215822 . 1040
chrXI 216093 216094 . 120
chrXI 216096 216097 . 240
chrXI 216228 216229 . 180
chrXI 216277 216278 . 360
chrXI 216591 216592 . 140
chrXI 216786 216787 . 120
chrXI 216797 216798 . 140
chrXI 216819 216820 . 140
chrXI 216833 216834 . 420
chrXI 216839 216840 . 460
chrXI 216842 216843 . 200
chrXI 216844 216845 . 380
chrXI 216847 216848 . 300
chrXI 216884 216885 . 140
chrXI 216887 216888 . 240
chrXI 216893 216894 . 740
chrXI 216898 216899 . 380
chrXI 216904 216905 . 160
chrXI 216999 217000 . 120
chrXI 217003 217004 . 120
chrXI 217024 217025 . 120
chrXI 217027 217028 . 120
chrXI 217061 217062 . 280
chrXI 217077 217078 . 1920
chrXI 217138 217139 . 120
chrXI 217138 217139 . 120
chrXI 217141 217142 . 120
chrXI 217145 217146 . 120
chrXI 217155 217156 . 120
chrXI 217157 217158 . 120
chrXI 217164 217165 . 140
chrXI 217202 217203 . 120
chrXI 217332 217333 . 200
chrXI 217523 217524 . 180
chrXI 218288 218289 . 120
chrXI 218472 218473 . 400
chrXI 218594 218595 . 240
chrXI 219259 219260 . 960
chrXI 219294 219295 . 140
chrXI 219306 219307 . 180
chrXI 219314 219315 . 1000
chrXI 219332 219333 . 160
chrXI 219345 219346 . 1660
chrXI 219368 219369 . 500
chrXI 219370 219371 . 180
chrXI 219374 219375 . 140
chrXI 219376 219377 . 240
chrXI 219381 219382 . 460
chrXI 219646 219647 . 160
chrXI 219675 219676 . 160
chrXI 220005 220006 . 200
chrXI 220114 220115 . 420
chrXI 220118 220119 . 580
chrXI 220118 220119 . 260
chrXI 220122 220123 . 240
chrXI 220122 220123 . 120
chrXI 220131 220132 . 340
chrXI 220134 220135 . 180
chrXI 220137 220138 . 160
chrXI 220140 220141 . 320
chrXI 220172 220173 . 180
chrXI 220185 220186 . 2540
chrXI 220190 220191 . 120
chrXI 220201 220202 . 120
chrXI 220204 220205 . 200
chrXI 220211 220212 . 140
chrXI 220222 220223 . 480
chrXI 220242 220243 . 280
chrXI 220262 220263 . 280
chrXI 220435 220436 . 160
chrXI 220581 220582 . 140
chrXI 220595 220596 . 260
chrXI 220697 220698 . 140
chrXI 220735 220736 . 160
chrXI 220773 220774 . 140
chrXI 220874 220875 . 500
chrXI 220875 220876 . 320
chrXI 221173 221174 . 160
chrXI 221235 221236 . 120
chrXI 221538 221539 . 120
chrXI 221570 221571 . 160
chrXI 221607 221608 . 160
chrXI 221614 221615 . 400
chrXI 221625 221626 . 740
chrXI 221980 221981 . 160
chrXI 222117 222118 . 880
chrXI 222180 222181 . 120
chrXI 222249 222250 . 120
chrXI 222264 222265 . 500
chrXI 222710 222711 . 460
chrXI 223147 223148 . 120
chrXI 223158 223159 . 160
chrXI 223169 223170 . 120
chrXI 223218 223219 . 160
chrXI 223232 223233 . 160
chrXI 223377 223378 . 200
chrXI 223573 223574 . 380
chrXI 223680 223681 . 120
chrXI 223878 223879 . 400
chrXI 224073 224074 . 440
chrXI 224090 224091 . 220
chrXI 224219 224220 . 120
chrXI 224503 224504 . 180
chrXI 224520 224521 . 180
chrXI 224528 224529 . 160
chrXI 224534 224535 . 160
chrXI 224542 224543 . 260
chrXI 224545 224546 . 160
chrXI 224549 224550 . 240
chrXI 224564 224565 . 120
chrXI 224597 224598 . 140
chrXI 224636 224637 . 160
chrXI 224667 224668 . 1260
chrXI 224690 224691 . 160
chrXI 224748 224749 . 220
chrXI 224752 224753 . 200
chrXI 224775 224776 . 180
chrXI 224786 224787 . 120
chrXI 224800 224801 . 140
chrXI 224801 224802 . 160
chrXI 224807 224808 . 120
chrXI 224815 224816 . 260
chrXI 224818 224819 . 180
chrXI 224818 224819 . 140
chrXI 224832 224833 . 180
chrXI 224839 224840 . 120
chrXI 224969 224970 . 120
chrXI 225928 225929 . 140
chrXI 225934 225935 . 140
chrXI 225938 225939 . 160
chrXI 225945 225946 . 140
chrXI 225958 225959 . 160
chrXI 225962 225963 . 180
chrXI 225973 225974 . 200
chrXI 225988 225989 . 140
chrXI 225989 225990 . 120
chrXI 226026 226027 . 240
chrXI 226032 226033 . 640
chrXI 226219 226220 . 160
chrXI 226324 226325 . 500
chrXI 226363 226364 . 140
chrXI 226379 226380 . 120
chrXI 226383 226384 . 120
chrXI 226386 226387 . 120
chrXI 226390 226391 . 160
chrXI 227884 227885 . 180
chrXI 228539 228540 . 660
chrXI 228580 228581 . 780
chrXI 228652 228653 . 320
chrXI 228665 228666 . 140
chrXI 228767 228768 . 440
chrXI 228777 228778 . 140
chrXI 228882 228883 . 1060
chrXI 228934 228935 . 260
chrXI 229108 229109 . 160
chrXI 229144 229145 . 140
chrXI 229174 229175 . 140
chrXI 229192 229193 . 340
chrXI 229853 229854 . 200
chrXI 229884 229885 . 1120
chrXI 229928 229929 . 1060
chrXI 229964 229965 . 160
chrXI 229970 229971 . 240
chrXI 229981 229982 . 480
chrXI 229987 229988 . 900
chrXI 230012 230013 . 3280
chrXI 230078 230079 . 500
chrXI 230093 230094 . 380
chrXI 230127 230128 . 140
chrXI 230184 230185 . 120
chrXI 230188 230189 . 120
chrXI 230238 230239 . 280
chrXI 230253 230254 . 120
chrXI 230258 230259 . 300
chrXI 230267 230268 . 400
chrXI 230308 230309 . 160
chrXI 230323 230324 . 280
chrXI 230350 230351 . 240
chrXI 230378 230379 . 180
chrXI 230405 230406 . 240
chrXI 230423 230424 . 220
chrXI 230466 230467 . 140
chrXI 230497 230498 . 160
chrXI 230506 230507 . 840
chrXI 230557 230558 . 720
chrXI 230562 230563 . 260
chrXI 230604 230605 . 140
chrXI 230615 230616 . 120
chrXI 230714 230715 . 160
chrXI 230751 230752 . 140
chrXI 230759 230760 . 120
chrXI 230763 230764 . 280
chrXI 230764 230765 . 200
chrXI 230765 230766 . 120
chrXI 230773 230774 . 120
chrXI 230777 230778 . 420
chrXI 230784 230785 . 260
chrXI 230814 230815 . 180
chrXI 230820 230821 . 340
chrXI 230836 230837 . 1960
chrXI 230847 230848 . 200
chrXI 230941 230942 . 220
chrXI 230949 230950 . 960
chrXI 230962 230963 . 520
chrXI 230965 230966 . 260
chrXI 230981 230982 . 320
chrXI 231026 231027 . 520
chrXI 231077 231078 . 360
chrXI 231080 231081 . 140
chrXI 231132 231133 . 2180
chrXI 231165 231166 . 600
chrXI 231175 231176 . 180
chrXI 231182 231183 . 120
chrXI 231212 231213 . 120
chrXI 231218 231219 . 240
chrXI 231236 231237 . 1520
chrXI 231367 231368 . 160
chrXI 231372 231373 . 120
chrXI 231401 231402 . 160
chrXI 231423 231424 . 140
chrXI 231424 231425 . 160
chrXI 231449 231450 . 120
chrXI 231476 231477 . 120
chrXI 231550 231551 . 220
chrXI 231603 231604 . 320
chrXI 231641 231642 . 120
chrXI 231719 231720 . 200
chrXI 231730 231731 . 1000
chrXI 231746 231747 . 280
chrXI 231763 231764 . 120
chrXI 231765 231766 . 640
chrXI 231771 231772 . 140
chrXI 231776 231777 . 200
chrXI 231785 231786 . 380
chrXI 231830 231831 . 260
chrXI 231850 231851 . 160
chrXI 231893 231894 . 240
chrXI 232263 232264 . 120
chrXI 232308 232309 . 120
chrXI 233106 233107 . 280
chrXI 233189 233190 . 160
chrXI 233240 233241 . 180
chrXI 233248 233249 . 200
chrXI 233434 233435 . 160
chrXI 233464 233465 . 220
chrXI 233499 233500 . 200
chrXI 233499 233500 . 160
chrXI 233704 233705 . 120
chrXI 233802 233803 . 300
chrXI 233809 233810 . 320
chrXI 233856 233857 . 440
chrXI 234077 234078 . 120
chrXI 234150 234151 . 180
chrXI 234155 234156 . 140
chrXI 234155 234156 . 200
chrXI 234179 234180 . 120
chrXI 234185 234186 . 120
chrXI 234220 234221 . 120
chrXI 234239 234240 . 140
chrXI 234246 234247 . 120
chrXI 234249 234250 . 200
chrXI 234252 234253 . 160
chrXI 234291 234292 . 120
chrXI 234302 234303 . 120
chrXI 234316 234317 . 280
chrXI 234328 234329 . 400
chrXI 234341 234342 . 200
chrXI 234381 234382 . 140
chrXI 235609 235610 . 220
chrXI 235653 235654 . 120
chrXI 235951 235952 . 340
chrXI 235987 235988 . 200
chrXI 236006 236007 . 160
chrXI 236022 236023 . 380
chrXI 236027 236028 . 580
chrXI 236080 236081 . 120
chrXI 236204 236205 . 160
chrXI 236354 236355 . 120
chrXI 236376 236377 . 200
chrXI 236447 236448 . 140
chrXI 236452 236453 . 220
chrXI 236482 236483 . 120
chrXI 236503 236504 . 300
chrXI 236520 236521 . 480
chrXI 236555 236556 . 240
chrXI 236667 236668 . 460
chrXI 236690 236691 . 140
chrXI 236962 236963 . 180
chrXI 237131 237132 . 220
chrXI 237136 237137 . 900
chrXI 237141 237142 . 340
chrXI 237146 237147 . 740
chrXI 237146 237147 . 140
chrXI 237148 237149 . 960
chrXI 237157 237158 . 220
chrXI 237170 237171 . 140
chrXI 237221 237222 . 340
chrXI 237238 237239 . 140
chrXI 237285 237286 . 120
chrXI 237291 237292 . 240
chrXI 237325 237326 . 140
chrXI 237350 237351 . 120
chrXI 237385 237386 . 180
chrXI 237405 237406 . 120
chrXI 237409 237410 . 200
chrXI 237418 237419 . 120
chrXI 237544 237545 . 140
chrXI 237556 237557 . 120
chrXI 237563 237564 . 120
chrXI 237918 237919 . 120
chrXI 238184 238185 . 120
chrXI 238233 238234 . 160
chrXI 238294 238295 . 120
chrXI 238477 238478 . 320
chrXI 238538 238539 . 120
chrXI 238550 238551 . 260
chrXI 238619 238620 . 240
chrXI 238684 238685 . 200
chrXI 238804 238805 . 160
chrXI 238820 238821 . 140
chrXI 238837 238838 . 120
chrXI 238873 238874 . 260
chrXI 239136 239137 . 160
chrXI 239229 239230 . 140
chrXI 239235 239236 . 160
chrXI 239383 239384 . 240
chrXI 239613 239614 . 300
chrXI 239642 239643 . 120
chrXI 239842 239843 . 180
chrXI 239954 239955 . 120
chrXI 239964 239965 . 280
chrXI 240020 240021 . 680
chrXI 240057 240058 . 380
chrXI 240078 240079 . 540
chrXI 240585 240586 . 540
chrXI 240590 240591 . 1600
chrXI 240706 240707 . 120
chrXI 240759 240760 . 440
chrXI 240784 240785 . 120
chrXI 241030 241031 . 440
chrXI 241065 241066 . 200
chrXI 241078 241079 . 200
chrXI 241107 241108 . 160
chrXI 241225 241226 . 360
chrXI 241542 241543 . 320
chrXI 241545 241546 . 260
chrXI 241627 241628 . 320
chrXI 242286 242287 . 260
chrXI 242323 242324 . 240
chrXI 242400 242401 . 140
chrXI 242682 242683 . 120
chrXI 242809 242810 . 200
chrXI 242827 242828 . 180
chrXI 242839 242840 . 120
chrXI 242865 242866 . 160
chrXI 242869 242870 . 200
chrXI 242872 242873 . 120
chrXI 242907 242908 . 160
chrXI 242954 242955 . 240
chrXI 244744 244745 . 120
chrXI 245470 245471 . 120
chrXI 245559 245560 . 120
chrXI 245568 245569 . 180
chrXI 245597 245598 . 140
chrXI 245636 245637 . 140
chrXI 245641 245642 . 180
chrXI 245649 245650 . 300
chrXI 245652 245653 . 180
chrXI 245663 245664 . 320
chrXI 245673 245674 . 260
chrXI 245682 245683 . 680
chrXI 245687 245688 . 260
chrXI 245692 245693 . 480
chrXI 245693 245694 . 120
chrXI 245701 245702 . 500
chrXI 245723 245724 . 200
chrXI 245731 245732 . 120
chrXI 245827 245828 . 240
chrXI 245860 245861 . 120
chrXI 245870 245871 . 120
chrXI 245880 245881 . 120
chrXI 245885 245886 . 240
chrXI 245888 245889 . 180
chrXI 245908 245909 . 1140
chrXI 245919 245920 . 620
chrXI 245920 245921 . 140
chrXI 245921 245922 . 120
chrXI 245939 245940 . 200
chrXI 246008 246009 . 160
chrXI 246015 246016 . 320
chrXI 246064 246065 . 140
chrXI 246132 246133 . 980
chrXI 246299 246300 . 220
chrXI 246323 246324 . 120
chrXI 246380 246381 . 2240
chrXI 246495 246496 . 320
chrXI 246589 246590 . 200
chrXI 246660 246661 . 120
chrXI 246744 246745 . 180
chrXI 246912 246913 . 180
chrXI 246983 246984 . 200
chrXI 246998 246999 . 120
chrXI 247050 247051 . 180
chrXI 247055 247056 . 200
chrXI 247085 247086 . 260
chrXI 247088 247089 . 160
chrXI 247088 247089 . 120
chrXI 247125 247126 . 180
chrXI 247149 247150 . 560
chrXI 247156 247157 . 180
chrXI 247260 247261 . 120
chrXI 247394 247395 . 300
chrXI 247406 247407 . 160
chrXI 247423 247424 . 160
chrXI 247428 247429 . 520
chrXI 247442 247443 . 280
chrXI 247451 247452 . 280
chrXI 247457 247458 . 220
chrXI 247613 247614 . 260
chrXI 247615 247616 . 580
chrXI 247620 247621 . 160
chrXI 247651 247652 . 1140
chrXI 247783 247784 . 680
chrXI 247806 247807 . 120
chrXI 247812 247813 . 140
chrXI 247832 247833 . 220
chrXI 247838 247839 . 620
chrXI 247852 247853 . 140
chrXI 247862 247863 . 220
chrXI 247864 247865 . 140
chrXI 247865 247866 . 140
chrXI 247871 247872 . 160
chrXI 247872 247873 . 320
chrXI 247880 247881 . 140
chrXI 247881 247882 . 160
chrXI 247881 247882 . 120
chrXI 247882 247883 . 260
chrXI 247889 247890 . 180
chrXI 247894 247895 . 640
chrXI 247902 247903 . 380
chrXI 247955 247956 . 640
chrXI 247965 247966 . 160
chrXI 247973 247974 . 240
chrXI 247984 247985 . 120
chrXI 248070 248071 . 120
chrXI 248094 248095 . 120
chrXI 248107 248108 . 140
chrXI 248124 248125 . 160
chrXI 248130 248131 . 220
chrXI 248132 248133 . 160
chrXI 248221 248222 . 120
chrXI 248259 248260 . 440
chrXI 248319 248320 . 260
chrXI 248325 248326 . 120
chrXI 248333 248334 . 140
chrXI 248344 248345 . 200
chrXI 248373 248374 . 180
chrXI 248374 248375 . 180
chrXI 248375 248376 . 400
chrXI 248385 248386 . 120
chrXI 248392 248393 . 220
chrXI 248416 248417 . 240
chrXI 248445 248446 . 120
chrXI 248486 248487 . 160
chrXI 248507 248508 . 160
chrXI 248511 248512 . 160
chrXI 248517 248518 . 720
chrXI 248526 248527 . 180
chrXI 248538 248539 . 140
chrXI 248553 248554 . 200
chrXI 248690 248691 . 180
chrXI 248751 248752 . 160
chrXI 252221 252222 . 120
chrXI 253294 253295 . 440
chrXI 253353 253354 . 240
chrXI 253374 253375 . 380
chrXI 253398 253399 . 140
chrXI 253502 253503 . 160
chrXI 253564 253565 . 900
chrXI 253633 253634 . 400
chrXI 253639 253640 . 320
chrXI 253762 253763 . 160
chrXI 253876 253877 . 360
chrXI 254945 254946 . 220
chrXI 254979 254980 . 200
chrXI 255170 255171 . 180
chrXI 255206 255207 . 220
chrXI 255218 255219 . 800
chrXI 255519 255520 . 280
chrXI 255532 255533 . 240
chrXI 255537 255538 . 120
chrXI 255541 255542 . 240
chrXI 255545 255546 . 140
chrXI 255549 255550 . 280
chrXI 255552 255553 . 220
chrXI 255575 255576 . 180
chrXI 255583 255584 . 220
chrXI 255600 255601 . 440
chrXI 255603 255604 . 140
chrXI 255613 255614 . 160
chrXI 255615 255616 . 220
chrXI 255703 255704 . 160
chrXI 255954 255955 . 120
chrXI 256596 256597 . 280
chrXI 256604 256605 . 160
chrXI 256608 256609 . 380
chrXI 256612 256613 . 180
chrXI 256656 256657 . 260
chrXI 256660 256661 . 120
chrXI 256661 256662 . 120
chrXI 256663 256664 . 300
chrXI 256677 256678 . 380
chrXI 256684 256685 . 180
chrXI 256685 256686 . 420
chrXI 256710 256711 . 460
chrXI 256882 256883 . 380
chrXI 257630 257631 . 220
chrXI 257903 257904 . 180
chrXI 257924 257925 . 120
chrXI 257942 257943 . 160
chrXI 257969 257970 . 440
chrXI 258019 258020 . 140
chrXI 258020 258021 . 460
chrXI 258042 258043 . 160
chrXI 258062 258063 . 300
chrXI 258084 258085 . 180
chrXI 258155 258156 . 180
chrXI 258183 258184 . 200
chrXI 258236 258237 . 140
chrXI 258269 258270 . 1260
chrXI 258277 258278 . 140
chrXI 258289 258290 . 280
chrXI 258308 258309 . 120
chrXI 258311 258312 . 600
chrXI 258321 258322 . 120
chrXI 258356 258357 . 140
chrXI 258360 258361 . 240
chrXI 258362 258363 . 320
chrXI 258367 258368 . 160
chrXI 258369 258370 . 160
chrXI 258386 258387 . 120
chrXI 258396 258397 . 360
chrXI 258438 258439 . 180
chrXI 258456 258457 . 280
chrXI 258468 258469 . 140
chrXI 258484 258485 . 120
chrXI 258484 258485 . 160
chrXI 258579 258580 . 340
chrXI 258587 258588 . 160
chrXI 258589 258590 . 120
chrXI 258592 258593 . 120
chrXI 258593 258594 . 780
chrXI 258596 258597 . 180
chrXI 258603 258604 . 1100
chrXI 258612 258613 . 480
chrXI 258637 258638 . 2520
chrXI 258645 258646 . 260
chrXI 258646 258647 . 600
chrXI 258689 258690 . 180
chrXI 258699 258700 . 160
chrXI 258720 258721 . 180
chrXI 258723 258724 . 120
chrXI 258735 258736 . 140
chrXI 258796 258797 . 460
chrXI 258799 258800 . 160
chrXI 258820 258821 . 240
chrXI 258831 258832 . 180
chrXI 258841 258842 . 160
chrXI 258919 258920 . 120
chrXI 258931 258932 . 120
chrXI 258934 258935 . 140
chrXI 258994 258995 . 140
chrXI 259000 259001 . 120
chrXI 259502 259503 . 200
chrXI 259666 259667 . 120
chrXI 259680 259681 . 140
chrXI 259709 259710 . 1700
chrXI 259793 259794 . 500
chrXI 259803 259804 . 360
chrXI 259806 259807 . 400
chrXI 259828 259829 . 340
chrXI 259850 259851 . 500
chrXI 259877 259878 . 1960
chrXI 259901 259902 . 180
chrXI 259906 259907 . 140
chrXI 259909 259910 . 120
chrXI 259914 259915 . 140
chrXI 259927 259928 . 380
chrXI 259931 259932 . 1560
chrXI 259950 259951 . 160
chrXI 259951 259952 . 420
chrXI 259960 259961 . 160
chrXI 259987 259988 . 180
chrXI 260005 260006 . 160
chrXI 260022 260023 . 220
chrXI 260048 260049 . 320
chrXI 260131 260132 . 200
chrXI 260134 260135 . 240
chrXI 260170 260171 . 260
chrXI 260174 260175 . 180
chrXI 260181 260182 . 220
chrXI 260205 260206 . 160
chrXI 260261 260262 . 260
chrXI 260350 260351 . 240
chrXI 260387 260388 . 180
chrXI 260396 260397 . 320
chrXI 260405 260406 . 220
chrXI 260416 260417 . 180
chrXI 260427 260428 . 200
chrXI 260428 260429 . 140
chrXI 260497 260498 . 1200
chrXI 260528 260529 . 120
chrXI 260535 260536 . 120
chrXI 260588 260589 . 120
chrXI 260599 260600 . 180
chrXI 260613 260614 . 140
chrXI 260622 260623 . 120
chrXI 260627 260628 . 160
chrXI 260634 260635 . 120
chrXI 260651 260652 . 120
chrXI 260677 260678 . 240
chrXI 260767 260768 . 160
chrXI 260823 260824 . 240
chrXI 260839 260840 . 200
chrXI 260855 260856 . 400
chrXI 260860 260861 . 340
chrXI 260863 260864 . 120
chrXI 260877 260878 . 400
chrXI 260917 260918 . 140
chrXI 261076 261077 . 780
chrXI 261087 261088 . 140
chrXI 261207 261208 . 140
chrXI 261241 261242 . 180
chrXI 261245 261246 . 220
chrXI 261283 261284 . 120
chrXI 261427 261428 . 140
chrXI 261438 261439 . 540
chrXI 261449 261450 . 140
chrXI 261583 261584 . 120
chrXI 261590 261591 . 160
chrXI 261780 261781 . 220
chrXI 261792 261793 . 1440
chrXI 261804 261805 . 140
chrXI 261835 261836 . 200
chrXI 261936 261937 . 160
chrXI 261951 261952 . 800
chrXI 261964 261965 . 160
chrXI 261967 261968 . 400
chrXI 261977 261978 . 700
chrXI 261981 261982 . 440
chrXI 261986 261987 . 320
chrXI 262008 262009 . 120
chrXI 262014 262015 . 280
chrXI 262041 262042 . 580
chrXI 262043 262044 . 220
chrXI 262044 262045 . 340
chrXI 262047 262048 . 660
chrXI 262054 262055 . 120
chrXI 262055 262056 . 2420
chrXI 262056 262057 . 120
chrXI 262057 262058 . 120
chrXI 262067 262068 . 200
chrXI 262080 262081 . 120
chrXI 262132 262133 . 120
chrXI 262233 262234 . 560
chrXI 262856 262857 . 420
chrXI 263021 263022 . 640
chrXI 263150 263151 . 180
chrXI 263171 263172 . 320
chrXI 263171 263172 . 1340
chrXI 263179 263180 . 180
chrXI 263191 263192 . 200
chrXI 263249 263250 . 720
chrXI 263250 263251 . 200
chrXI 263268 263269 . 540
chrXI 263272 263273 . 240
chrXI 263280 263281 . 340
chrXI 263289 263290 . 300
chrXI 263297 263298 . 240
chrXI 263307 263308 . 160
chrXI 263311 263312 . 180
chrXI 263318 263319 . 160
chrXI 263319 263320 . 120
chrXI 263321 263322 . 180
chrXI 263421 263422 . 120
chrXI 263471 263472 . 200
chrXI 263748 263749 . 2840
chrXI 263758 263759 . 320
chrXI 263786 263787 . 320
chrXI 263804 263805 . 380
chrXI 263926 263927 . 460
chrXI 263953 263954 . 340
chrXI 264229 264230 . 120
chrXI 264240 264241 . 140
chrXI 264254 264255 . 180
chrXI 264265 264266 . 180
chrXI 264303 264304 . 260
chrXI 264317 264318 . 180
chrXI 264335 264336 . 400
chrXI 264408 264409 . 120
chrXI 264429 264430 . 160
chrXI 264433 264434 . 140
chrXI 264445 264446 . 120
chrXI 264451 264452 . 120
chrXI 264482 264483 . 120
chrXI 264559 264560 . 140
chrXI 264566 264567 . 140
chrXI 264570 264571 . 280
chrXI 264574 264575 . 260
chrXI 264576 264577 . 200
chrXI 264577 264578 . 220
chrXI 264578 264579 . 220
chrXI 264580 264581 . 380
chrXI 264581 264582 . 120
chrXI 264588 264589 . 720
chrXI 264597 264598 . 120
chrXI 264601 264602 . 320
chrXI 264615 264616 . 180
chrXI 264618 264619 . 260
chrXI 264639 264640 . 140
chrXI 264754 264755 . 260
chrXI 264809 264810 . 700
chrXI 265141 265142 . 280
chrXI 265269 265270 . 180
chrXI 265310 265311 . 260
chrXI 265315 265316 . 180
chrXI 265320 265321 . 320
chrXI 265322 265323 . 160
chrXI 265620 265621 . 380
chrXI 265636 265637 . 140
chrXI 265705 265706 . 340
chrXI 265832 265833 . 320
chrXI 265844 265845 . 140
chrXI 265987 265988 . 140
chrXI 266039 266040 . 180
chrXI 266043 266044 . 140
chrXI 266052 266053 . 620
chrXI 266059 266060 . 120
chrXI 266062 266063 . 120
chrXI 266072 266073 . 260
chrXI 266076 266077 . 120
chrXI 266391 266392 . 180
chrXI 266627 266628 . 120
chrXI 266951 266952 . 140
chrXI 268915 268916 . 160
chrXI 269592 269593 . 180
chrXI 269599 269600 . 120
chrXI 269631 269632 . 120
chrXI 269644 269645 . 220
chrXI 269655 269656 . 160
chrXI 269658 269659 . 120
chrXI 269752 269753 . 140
chrXI 269772 269773 . 160
chrXI 269794 269795 . 140
chrXI 269799 269800 . 160
chrXI 269802 269803 . 280
chrXI 269843 269844 . 860
chrXI 270001 270002 . 420
chrXI 270501 270502 . 120
chrXI 270508 270509 . 120
chrXI 270563 270564 . 160
chrXI 270711 270712 . 380
chrXI 270722 270723 . 440
chrXI 270751 270752 . 140
chrXI 270791 270792 . 240
chrXI 270800 270801 . 360
chrXI 270806 270807 . 120
chrXI 270851 270852 . 260
chrXI 270922 270923 . 200
chrXI 271046 271047 . 120
chrXI 271104 271105 . 220
chrXI 271272 271273 . 120
chrXI 271280 271281 . 240
chrXI 271394 271395 . 500
chrXI 271416 271417 . 200
chrXI 271597 271598 . 120
chrXI 271611 271612 . 160
chrXI 271622 271623 . 140
chrXI 271695 271696 . 320
chrXI 271701 271702 . 220
chrXI 271749 271750 . 440
chrXI 271757 271758 . 120
chrXI 271766 271767 . 480
chrXI 271793 271794 . 480
chrXI 271806 271807 . 120
chrXI 271813 271814 . 300
chrXI 271820 271821 . 300
chrXI 271823 271824 . 120
chrXI 271839 271840 . 180
chrXI 272185 272186 . 640
chrXI 272317 272318 . 860
chrXI 272336 272337 . 120
chrXI 272342 272343 . 1180
chrXI 272346 272347 . 220
chrXI 272349 272350 . 120
chrXI 272550 272551 . 180
chrXI 272711 272712 . 120
chrXI 272848 272849 . 200
chrXI 272923 272924 . 120
chrXI 273080 273081 . 140
chrXI 273084 273085 . 160
chrXI 273238 273239 . 260
chrXI 273246 273247 . 180
chrXI 273248 273249 . 280
chrXI 273259 273260 . 180
chrXI 273267 273268 . 120
chrXI 273276 273277 . 720
chrXI 273287 273288 . 180
chrXI 273291 273292 . 260
chrXI 273315 273316 . 260
chrXI 273320 273321 . 180
chrXI 273329 273330 . 160
chrXI 273613 273614 . 120
chrXI 275073 275074 . 120
chrXI 275087 275088 . 200
chrXI 275095 275096 . 180
chrXI 275106 275107 . 160
chrXI 275121 275122 . 260
chrXI 275160 275161 . 140
chrXI 275179 275180 . 140
chrXI 275183 275184 . 120
chrXI 275184 275185 . 180
chrXI 275187 275188 . 640
chrXI 275205 275206 . 380
chrXI 275213 275214 . 980
chrXI 275227 275228 . 520
chrXI 275235 275236 . 280
chrXI 275368 275369 . 160
chrXI 275370 275371 . 300
chrXI 275536 275537 . 520
chrXI 276871 276872 . 140
chrXI 277016 277017 . 160
chrXI 277097 277098 . 120
chrXI 277104 277105 . 380
chrXI 277236 277237 . 120
chrXI 277463 277464 . 400
chrXI 277522 277523 . 460
chrXI 277611 277612 . 380
chrXI 277638 277639 . 220
chrXI 277749 277750 . 120
chrXI 277797 277798 . 140
chrXI 277803 277804 . 120
chrXI 277834 277835 . 300
chrXI 277843 277844 . 640
chrXI 277861 277862 . 120
chrXI 277975 277976 . 140
chrXI 277983 277984 . 120
chrXI 277995 277996 . 160
chrXI 278001 278002 . 120
chrXI 278003 278004 . 180
chrXI 278007 278008 . 320
chrXI 278013 278014 . 140
chrXI 278020 278021 . 160
chrXI 278024 278025 . 520
chrXI 278029 278030 . 760
chrXI 278042 278043 . 460
chrXI 278049 278050 . 160
chrXI 278097 278098 . 240
chrXI 278105 278106 . 120
chrXI 278110 278111 . 420
chrXI 278122 278123 . 140
chrXI 278142 278143 . 300
chrXI 278155 278156 . 140
chrXI 278158 278159 . 700
chrXI 278173 278174 . 140
chrXI 278176 278177 . 120
chrXI 278188 278189 . 200
chrXI 278297 278298 . 640
chrXI 278314 278315 . 260
chrXI 278320 278321 . 120
chrXI 278341 278342 . 140
chrXI 278344 278345 . 200
chrXI 278354 278355 . 580
chrXI 278379 278380 . 340
chrXI 278386 278387 . 200
chrXI 278390 278391 . 280
chrXI 278391 278392 . 840
chrXI 278402 278403 . 920
chrXI 278416 278417 . 180
chrXI 278421 278422 . 380
chrXI 278424 278425 . 120
chrXI 278429 278430 . 120
chrXI 278434 278435 . 220
chrXI 278485 278486 . 140
chrXI 278490 278491 . 220
chrXI 278493 278494 . 120
chrXI 278511 278512 . 120
chrXI 278514 278515 . 280
chrXI 278528 278529 . 120
chrXI 278532 278533 . 300
chrXI 278541 278542 . 120
chrXI 278570 278571 . 140
chrXI 278574 278575 . 400
chrXI 278586 278587 . 440
chrXI 278594 278595 . 180
chrXI 278601 278602 . 120
chrXI 278608 278609 . 120
chrXI 278652 278653 . 140
chrXI 278663 278664 . 120
chrXI 278674 278675 . 600
chrXI 278824 278825 . 120
chrXI 278828 278829 . 120
chrXI 278831 278832 . 140
chrXI 278836 278837 . 180
chrXI 278872 278873 . 140
chrXI 278959 278960 . 120
chrXI 278988 278989 . 120
chrXI 279102 279103 . 220
chrXI 279321 279322 . 740
chrXI 279444 279445 . 480
chrXI 279499 279500 . 140
chrXI 279504 279505 . 220
chrXI 279510 279511 . 240
chrXI 279625 279626 . 140
chrXI 279638 279639 . 420
chrXI 279647 279648 . 120
chrXI 279758 279759 . 480
chrXI 279786 279787 . 220
chrXI 279813 279814 . 1100
chrXI 279840 279841 . 160
chrXI 279958 279959 . 300
chrXI 280268 280269 . 160
chrXI 280281 280282 . 240
chrXI 280302 280303 . 280
chrXI 280316 280317 . 260
chrXI 280324 280325 . 320
chrXI 280334 280335 . 120
chrXI 280375 280376 . 200
chrXI 280381 280382 . 700
chrXI 280385 280386 . 120
chrXI 280387 280388 . 340
chrXI 280394 280395 . 120
chrXI 280423 280424 . 200
chrXI 280433 280434 . 120
chrXI 280544 280545 . 540
chrXI 280553 280554 . 220
chrXI 280570 280571 . 240
chrXI 280587 280588 . 600
chrXI 280593 280594 . 160
chrXI 280596 280597 . 560
chrXI 280617 280618 . 520
chrXI 280630 280631 . 180
chrXI 280676 280677 . 280
chrXI 280755 280756 . 540
chrXI 280814 280815 . 160
chrXI 280836 280837 . 1120
chrXI 280868 280869 . 220
chrXI 280897 280898 . 540
chrXI 280918 280919 . 560
chrXI 280930 280931 . 380
chrXI 280946 280947 . 120
chrXI 282405 282406 . 300
chrXI 282417 282418 . 180
chrXI 282426 282427 . 120
chrXI 282434 282435 . 220
chrXI 282437 282438 . 120
chrXI 282444 282445 . 140
chrXI 282450 282451 . 120
chrXI 282454 282455 . 220
chrXI 282461 282462 . 120
chrXI 282463 282464 . 320
chrXI 282467 282468 . 120
chrXI 282476 282477 . 140
chrXI 282524 282525 . 120
chrXI 282536 282537 . 300
chrXI 282543 282544 . 200
chrXI 282544 282545 . 140
chrXI 282545 282546 . 1520
chrXI 282662 282663 . 120
chrXI 282673 282674 . 820
chrXI 282678 282679 . 140
chrXI 282681 282682 . 120
chrXI 282739 282740 . 840
chrXI 282742 282743 . 260
chrXI 282764 282765 . 200
chrXI 282785 282786 . 120
chrXI 282793 282794 . 120
chrXI 282802 282803 . 260
chrXI 282811 282812 . 140
chrXI 282818 282819 . 440
chrXI 282836 282837 . 200
chrXI 283149 283150 . 280
chrXI 283226 283227 . 140
chrXI 283415 283416 . 120
chrXI 283656 283657 . 120
chrXI 284200 284201 . 220
chrXI 284307 284308 . 200
chrXI 284310 284311 . 120
chrXI 284311 284312 . 480
chrXI 284322 284323 . 140
chrXI 284391 284392 . 340
chrXI 284408 284409 . 860
chrXI 284492 284493 . 360
chrXI 284495 284496 . 180
chrXI 284525 284526 . 140
chrXI 284660 284661 . 380
chrXI 284686 284687 . 200
chrXI 284722 284723 . 140
chrXI 284725 284726 . 160
chrXI 284735 284736 . 260
chrXI 284740 284741 . 820
chrXI 284742 284743 . 200
chrXI 284743 284744 . 240
chrXI 284743 284744 . 120
chrXI 284747 284748 . 480
chrXI 284757 284758 . 680
chrXI 284759 284760 . 140
chrXI 284762 284763 . 420
chrXI 284765 284766 . 280
chrXI 284765 284766 . 780
chrXI 284782 284783 . 1180
chrXI 284789 284790 . 400
chrXI 284792 284793 . 160
chrXI 284800 284801 . 240
chrXI 284802 284803 . 120
chrXI 284802 284803 . 560
chrXI 284838 284839 . 360
chrXI 284839 284840 . 180
chrXI 284840 284841 . 240
chrXI 284844 284845 . 280
chrXI 284851 284852 . 2200
chrXI 284859 284860 . 140
chrXI 284860 284861 . 360
chrXI 284864 284865 . 480
chrXI 284870 284871 . 820
chrXI 284875 284876 . 220
chrXI 284876 284877 . 460
chrXI 284877 284878 . 200
chrXI 284878 284879 . 440
chrXI 284881 284882 . 640
chrXI 284919 284920 . 360
chrXI 286340 286341 . 120
chrXI 286354 286355 . 120
chrXI 286403 286404 . 140
chrXI 286417 286418 . 120
chrXI 286499 286500 . 220
chrXI 286542 286543 . 140
chrXI 286841 286842 . 140
chrXI 287059 287060 . 240
chrXI 287128 287129 . 680
chrXI 287438 287439 . 120
chrXI 287962 287963 . 140
chrXI 287986 287987 . 860
chrXI 288287 288288 . 120
chrXI 288323 288324 . 980
chrXI 288336 288337 . 200
chrXI 288495 288496 . 260
chrXI 288674 288675 . 860
chrXI 288679 288680 . 140
chrXI 288691 288692 . 360
chrXI 288695 288696 . 160
chrXI 288769 288770 . 200
chrXI 288772 288773 . 160
chrXI 288777 288778 . 120
chrXI 288782 288783 . 180
chrXI 288787 288788 . 160
chrXI 288792 288793 . 140
chrXI 288794 288795 . 140
chrXI 288799 288800 . 120
chrXI 288936 288937 . 140
chrXI 288944 288945 . 220
chrXI 291010 291011 . 120
chrXI 291183 291184 . 1220
chrXI 291193 291194 . 720
chrXI 291203 291204 . 160
chrXI 291227 291228 . 1260
chrXI 291253 291254 . 320
chrXI 291256 291257 . 580
chrXI 291267 291268 . 200
chrXI 291281 291282 . 300
chrXI 291286 291287 . 160
chrXI 291291 291292 . 180
chrXI 291311 291312 . 140
chrXI 291318 291319 . 160
chrXI 291339 291340 . 740
chrXI 291354 291355 . 180
chrXI 291357 291358 . 220
chrXI 291531 291532 . 200
chrXI 291672 291673 . 240
chrXI 291906 291907 . 120
chrXI 292547 292548 . 120
chrXI 292656 292657 . 220
chrXI 292691 292692 . 120
chrXI 292759 292760 . 120
chrXI 292798 292799 . 140
chrXI 292865 292866 . 200
chrXI 292935 292936 . 220
chrXI 292942 292943 . 880
chrXI 292983 292984 . 700
chrXI 293173 293174 . 860
chrXI 293181 293182 . 260
chrXI 293298 293299 . 140
chrXI 293443 293444 . 140
chrXI 293454 293455 . 240
chrXI 293466 293467 . 220
chrXI 293489 293490 . 160
chrXI 293787 293788 . 520
chrXI 293805 293806 . 180
chrXI 293851 293852 . 240
chrXI 293954 293955 . 200
chrXI 293975 293976 . 740
chrXI 294096 294097 . 340
chrXI 294143 294144 . 140
chrXI 294156 294157 . 260
chrXI 294247 294248 . 180
chrXI 294319 294320 . 160
chrXI 294399 294400 . 180
chrXI 294451 294452 . 180
chrXI 294455 294456 . 120
chrXI 294458 294459 . 260
chrXI 294479 294480 . 340
chrXI 294494 294495 . 120
chrXI 294497 294498 . 140
chrXI 294506 294507 . 160
chrXI 294524 294525 . 240
chrXI 294529 294530 . 860
chrXI 294549 294550 . 2720
chrXI 294559 294560 . 120
chrXI 294571 294572 . 120
chrXI 294586 294587 . 460
chrXI 294726 294727 . 540
chrXI 294858 294859 . 380
chrXI 294903 294904 . 420
chrXI 295256 295257 . 120
chrXI 295422 295423 . 160
chrXI 295523 295524 . 140
chrXI 295537 295538 . 180
chrXI 295884 295885 . 980
chrXI 295890 295891 . 580
chrXI 296087 296088 . 860
chrXI 296094 296095 . 160
chrXI 296215 296216 . 380
chrXI 296221 296222 . 340
chrXI 296245 296246 . 120
chrXI 296253 296254 . 260
chrXI 296254 296255 . 140
chrXI 296263 296264 . 120
chrXI 296272 296273 . 300
chrXI 296275 296276 . 340
chrXI 296289 296290 . 1080
chrXI 296295 296296 . 160
chrXI 296296 296297 . 140
chrXI 296301 296302 . 780
chrXI 296302 296303 . 180
chrXI 296303 296304 . 140
chrXI 296306 296307 . 160
chrXI 296310 296311 . 180
chrXI 296315 296316 . 220
chrXI 296321 296322 . 120
chrXI 296323 296324 . 200
chrXI 296331 296332 . 240
chrXI 296342 296343 . 120
chrXI 296348 296349 . 160
chrXI 296356 296357 . 340
chrXI 296503 296504 . 120
chrXI 296506 296507 . 180
chrXI 296512 296513 . 400
chrXI 296534 296535 . 160
chrXI 296552 296553 . 380
chrXI 296712 296713 . 120
chrXI 296847 296848 . 200
chrXI 297464 297465 . 160
chrXI 297904 297905 . 200
chrXI 297913 297914 . 180
chrXI 298224 298225 . 200
chrXI 298265 298266 . 1460
chrXI 298328 298329 . 980
chrXI 298393 298394 . 120
chrXI 298466 298467 . 120
chrXI 298484 298485 . 200
chrXI 298542 298543 . 900
chrXI 298666 298667 . 840
chrXI 298828 298829 . 180
chrXI 298843 298844 . 120
chrXI 298845 298846 . 140
chrXI 298860 298861 . 280
chrXI 298871 298872 . 160
chrXI 299016 299017 . 120
chrXI 299018 299019 . 120
chrXI 299184 299185 . 360
chrXI 299195 299196 . 140
chrXI 299196 299197 . 200
chrXI 299218 299219 . 140
chrXI 299242 299243 . 200
chrXI 299279 299280 . 120
chrXI 299286 299287 . 140
chrXI 299299 299300 . 340
chrXI 299317 299318 . 460
chrXI 299341 299342 . 460
chrXI 299372 299373 . 120
chrXI 299662 299663 . 180
chrXI 299784 299785 . 140
chrXI 299807 299808 . 180
chrXI 300304 300305 . 240
chrXI 300811 300812 . 420
chrXI 300920 300921 . 220
chrXI 301041 301042 . 320
chrXI 301203 301204 . 200
chrXI 301321 301322 . 840
chrXI 301342 301343 . 120
chrXI 301349 301350 . 860
chrXI 301353 301354 . 120
chrXI 301595 301596 . 880
chrXI 301671 301672 . 680
chrXI 301829 301830 . 120
chrXI 302110 302111 . 120
chrXI 302168 302169 . 160
chrXI 302206 302207 . 120
chrXI 302248 302249 . 560
chrXI 302287 302288 . 340
chrXI 302302 302303 . 120
chrXI 302505 302506 . 160
chrXI 302571 302572 . 220
chrXI 302659 302660 . 1480
chrXI 302683 302684 . 560
chrXI 302826 302827 . 200
chrXI 302826 302827 . 340
chrXI 302834 302835 . 240
chrXI 302857 302858 . 200
chrXI 302864 302865 . 320
chrXI 302916 302917 . 420
chrXI 302932 302933 . 280
chrXI 302948 302949 . 3380
chrXI 302975 302976 . 360
chrXI 302987 302988 . 120
chrXI 303011 303012 . 240
chrXI 303042 303043 . 120
chrXI 303076 303077 . 220
chrXI 303095 303096 . 120
chrXI 303155 303156 . 120
chrXI 303163 303164 . 120
chrXI 303175 303176 . 160
chrXI 303178 303179 . 140
chrXI 303179 303180 . 200
chrXI 303190 303191 . 180
chrXI 303213 303214 . 160
chrXI 303218 303219 . 120
chrXI 303224 303225 . 140
chrXI 303228 303229 . 160
chrXI 303233 303234 . 160
chrXI 303244 303245 . 140
chrXI 303247 303248 . 160
chrXI 303264 303265 . 120
chrXI 303411 303412 . 140
chrXI 303433 303434 . 140
chrXI 303459 303460 . 120
chrXI 303601 303602 . 200
chrXI 304008 304009 . 240
chrXI 304026 304027 . 580
chrXI 304064 304065 . 140
chrXI 304104 304105 . 120
chrXI 304110 304111 . 120
chrXI 304197 304198 . 120
chrXI 304205 304206 . 580
chrXI 304240 304241 . 420
chrXI 304245 304246 . 340
chrXI 304250 304251 . 180
chrXI 304254 304255 . 120
chrXI 304262 304263 . 300
chrXI 304275 304276 . 260
chrXI 304283 304284 . 160
chrXI 304310 304311 . 120
chrXI 304393 304394 . 260
chrXI 304431 304432 . 140
chrXI 304545 304546 . 320
chrXI 304571 304572 . 200
chrXI 304620 304621 . 780
chrXI 304692 304693 . 220
chrXI 304768 304769 . 280
chrXI 304771 304772 . 280
chrXI 304797 304798 . 360
chrXI 304806 304807 . 200
chrXI 304813 304814 . 120
chrXI 304825 304826 . 280
chrXI 304847 304848 . 160
chrXI 304858 304859 . 160
chrXI 304972 304973 . 140
chrXI 304980 304981 . 120
chrXI 305196 305197 . 180
chrXI 305214 305215 . 260
chrXI 305570 305571 . 160
chrXI 305770 305771 . 700
chrXI 305919 305920 . 980
chrXI 306134 306135 . 120
chrXI 306156 306157 . 140
chrXI 306371 306372 . 240
chrXI 306436 306437 . 160
chrXI 306590 306591 . 320
chrXI 307066 307067 . 540
chrXI 307097 307098 . 380
chrXI 307111 307112 . 400
chrXI 307121 307122 . 400
chrXI 307126 307127 . 540
chrXI 307137 307138 . 280
chrXI 307162 307163 . 300
chrXI 307178 307179 . 440
chrXI 307182 307183 . 540
chrXI 307187 307188 . 200
chrXI 307190 307191 . 920
chrXI 307197 307198 . 560
chrXI 307215 307216 . 960
chrXI 307225 307226 . 1280
chrXI 307231 307232 . 280
chrXI 307234 307235 . 160
chrXI 307242 307243 . 140
chrXI 307597 307598 . 120
chrXI 307702 307703 . 240
chrXI 307711 307712 . 140
chrXI 307716 307717 . 420
chrXI 307882 307883 . 140
chrXI 307901 307902 . 220
chrXI 307907 307908 . 220
chrXI 307907 307908 . 480
chrXI 308039 308040 . 160
chrXI 308068 308069 . 620
chrXI 308079 308080 . 300
chrXI 308080 308081 . 280
chrXI 308083 308084 . 200
chrXI 308084 308085 . 240
chrXI 308088 308089 . 860
chrXI 308104 308105 . 840
chrXI 308107 308108 . 1700
chrXI 308116 308117 . 440
chrXI 308119 308120 . 700
chrXI 308120 308121 . 120
chrXI 308120 308121 . 120
chrXI 308122 308123 . 200
chrXI 308124 308125 . 520
chrXI 308127 308128 . 120
chrXI 308129 308130 . 400
chrXI 308134 308135 . 120
chrXI 308278 308279 . 440
chrXI 308283 308284 . 140
chrXI 308284 308285 . 320
chrXI 308286 308287 . 180
chrXI 308302 308303 . 400
chrXI 308304 308305 . 460
chrXI 308308 308309 . 120
chrXI 308310 308311 . 580
chrXI 308323 308324 . 880
chrXI 308444 308445 . 600
chrXI 308480 308481 . 140
chrXI 308519 308520 . 200
chrXI 308538 308539 . 860
chrXI 308548 308549 . 200
chrXI 308577 308578 . 300
chrXI 308580 308581 . 120
chrXI 308602 308603 . 180
chrXI 308605 308606 . 240
chrXI 308612 308613 . 140
chrXI 308623 308624 . 120
chrXI 308628 308629 . 220
chrXI 308630 308631 . 120
chrXI 308669 308670 . 340
chrXI 308676 308677 . 980
chrXI 308687 308688 . 300
chrXI 308690 308691 . 220
chrXI 308696 308697 . 180
chrXI 308697 308698 . 680
chrXI 308706 308707 . 220
chrXI 308715 308716 . 200
chrXI 308747 308748 . 320
chrXI 308750 308751 . 500
chrXI 308755 308756 . 320
chrXI 308759 308760 . 400
chrXI 308769 308770 . 600
chrXI 308774 308775 . 600
chrXI 308774 308775 . 220
chrXI 308778 308779 . 720
chrXI 308783 308784 . 160
chrXI 308784 308785 . 300
chrXI 308789 308790 . 1220
chrXI 308794 308795 . 320
chrXI 308799 308800 . 5220
chrXI 308803 308804 . 160
chrXI 308806 308807 . 220
chrXI 308807 308808 . 260
chrXI 308810 308811 . 200
chrXI 308811 308812 . 160
chrXI 308847 308848 . 180
chrXI 308885 308886 . 1760
chrXI 308889 308890 . 120
chrXI 308898 308899 . 140
chrXI 308899 308900 . 140
chrXI 308899 308900 . 580
chrXI 308922 308923 . 300
chrXI 308926 308927 . 320
chrXI 308962 308963 . 120
chrXI 308965 308966 . 320
chrXI 308970 308971 . 440
chrXI 308980 308981 . 120
chrXI 308987 308988 . 200
chrXI 308990 308991 . 140
chrXI 309051 309052 . 280
chrXI 309057 309058 . 140
chrXI 309061 309062 . 140
chrXI 309072 309073 . 980
chrXI 309087 309088 . 500
chrXI 309183 309184 . 180
chrXI 309197 309198 . 120
chrXI 309259 309260 . 140
chrXI 309267 309268 . 220
chrXI 309371 309372 . 120
chrXI 309382 309383 . 140
chrXI 309399 309400 . 160
chrXI 309402 309403 . 160
chrXI 309413 309414 . 160
chrXI 309436 309437 . 420
chrXI 309566 309567 . 280
chrXI 309577 309578 . 520
chrXI 309746 309747 . 160
chrXI 309780 309781 . 220
chrXI 309915 309916 . 880
chrXI 309922 309923 . 140
chrXI 309944 309945 . 420
chrXI 309949 309950 . 140
chrXI 309952 309953 . 180
chrXI 309993 309994 . 1820
chrXI 310000 310001 . 200
chrXI 310004 310005 . 1420
chrXI 310025 310026 . 180
chrXI 310049 310050 . 280
chrXI 310060 310061 . 500
chrXI 310063 310064 . 260
chrXI 310066 310067 . 300
chrXI 310067 310068 . 220
chrXI 310074 310075 . 500
chrXI 310082 310083 . 120
chrXI 310166 310167 . 140
chrXI 310392 310393 . 200
chrXI 310574 310575 . 160
chrXI 310699 310700 . 200
chrXI 310747 310748 . 140
chrXI 311502 311503 . 380
chrXI 311613 311614 . 220
chrXI 312471 312472 . 480
chrXI 312565 312566 . 220
chrXI 312745 312746 . 460
chrXI 312785 312786 . 160
chrXI 312861 312862 . 140
chrXI 313039 313040 . 300
chrXI 313141 313142 . 140
chrXI 313158 313159 . 180
chrXI 313164 313165 . 140
chrXI 313214 313215 . 320
chrXI 313325 313326 . 300
chrXI 313328 313329 . 480
chrXI 313334 313335 . 120
chrXI 313335 313336 . 2120
chrXI 313338 313339 . 220
chrXI 313351 313352 . 1040
chrXI 313359 313360 . 380
chrXI 313374 313375 . 1120
chrXI 313379 313380 . 140
chrXI 313456 313457 . 120
chrXI 313471 313472 . 240
chrXI 313493 313494 . 120
chrXI 313530 313531 . 200
chrXI 313545 313546 . 360
chrXI 313552 313553 . 160
chrXI 313553 313554 . 980
chrXI 313561 313562 . 240
chrXI 313565 313566 . 140
chrXI 313569 313570 . 120
chrXI 313920 313921 . 220
chrXI 314078 314079 . 120
chrXI 314217 314218 . 180
chrXI 314271 314272 . 120
chrXI 314517 314518 . 140
chrXI 314556 314557 . 120
chrXI 314565 314566 . 120
chrXI 314568 314569 . 260
chrXI 314571 314572 . 220
chrXI 314576 314577 . 140
chrXI 314649 314650 . 120
chrXI 314679 314680 . 120
chrXI 314707 314708 . 240
chrXI 314791 314792 . 340
chrXI 314857 314858 . 840
chrXI 315023 315024 . 120
chrXI 315031 315032 . 180
chrXI 315050 315051 . 140
chrXI 315063 315064 . 200
chrXI 315175 315176 . 200
chrXI 315247 315248 . 120
chrXI 315305 315306 . 360
chrXI 315333 315334 . 140
chrXI 315339 315340 . 140
chrXI 315353 315354 . 140
chrXI 315367 315368 . 220
chrXI 315478 315479 . 140
chrXI 315536 315537 . 260
chrXI 315562 315563 . 140
chrXI 315564 315565 . 320
chrXI 315575 315576 . 180
chrXI 315579 315580 . 160
chrXI 315622 315623 . 120
chrXI 315648 315649 . 440
chrXI 315751 315752 . 300
chrXI 315753 315754 . 300
chrXI 315759 315760 . 120
chrXI 315856 315857 . 140
chrXI 315876 315877 . 180
chrXI 315882 315883 . 560
chrXI 315896 315897 . 160
chrXI 315900 315901 . 400
chrXI 315904 315905 . 260
chrXI 315985 315986 . 280
chrXI 316084 316085 . 120
chrXI 316283 316284 . 120
chrXI 316296 316297 . 220
chrXI 316300 316301 . 200
chrXI 316307 316308 . 220
chrXI 316340 316341 . 200
chrXI 316456 316457 . 120
chrXI 316484 316485 . 120
chrXI 316493 316494 . 120
chrXI 316789 316790 . 580
chrXI 316826 316827 . 120
chrXI 317117 317118 . 360
chrXI 317125 317126 . 300
chrXI 317136 317137 . 240
chrXI 317150 317151 . 360
chrXI 317158 317159 . 240
chrXI 317168 317169 . 340
chrXI 317174 317175 . 180
chrXI 317176 317177 . 280
chrXI 317183 317184 . 140
chrXI 317188 317189 . 120
chrXI 317198 317199 . 520
chrXI 317204 317205 . 160
chrXI 317212 317213 . 220
chrXI 317214 317215 . 1280
chrXI 317222 317223 . 140
chrXI 317296 317297 . 380
chrXI 317307 317308 . 340
chrXI 317323 317324 . 560
chrXI 317333 317334 . 240
chrXI 317394 317395 . 120
chrXI 317422 317423 . 400
chrXI 317433 317434 . 220
chrXI 317442 317443 . 120
chrXI 317447 317448 . 200
chrXI 317448 317449 . 180
chrXI 317452 317453 . 180
chrXI 317458 317459 . 120
chrXI 317463 317464 . 200
chrXI 317471 317472 . 180
chrXI 317473 317474 . 160
chrXI 317504 317505 . 120
chrXI 317514 317515 . 280
chrXI 317516 317517 . 120
chrXI 317516 317517 . 120
chrXI 317518 317519 . 140
chrXI 317521 317522 . 120
chrXI 317523 317524 . 260
chrXI 317553 317554 . 120
chrXI 317554 317555 . 900
chrXI 317574 317575 . 160
chrXI 318038 318039 . 160
chrXI 318496 318497 . 140
chrXI 318591 318592 . 220
chrXI 318935 318936 . 180
chrXI 319536 319537 . 480
chrXI 319642 319643 . 360
chrXI 319730 319731 . 220
chrXI 319892 319893 . 120
chrXI 319967 319968 . 120
chrXI 320024 320025 . 120
chrXI 320298 320299 . 140
chrXI 320302 320303 . 440
chrXI 320438 320439 . 120
chrXI 320473 320474 . 320
chrXI 320545 320546 . 220
chrXI 320697 320698 . 160
chrXI 320703 320704 . 180
chrXI 320751 320752 . 180
chrXI 320783 320784 . 140
chrXI 320793 320794 . 320
chrXI 320812 320813 . 120
chrXI 320849 320850 . 120
chrXI 320899 320900 . 240
chrXI 320904 320905 . 120
chrXI 320912 320913 . 140
chrXI 320923 320924 . 680
chrXI 320934 320935 . 500
chrXI 320947 320948 . 540
chrXI 321261 321262 . 140
chrXI 321285 321286 . 180
chrXI 321540 321541 . 240
chrXI 321561 321562 . 120
chrXI 321624 321625 . 280
chrXI 321712 321713 . 140
chrXI 321757 321758 . 120
chrXI 321762 321763 . 560
chrXI 321771 321772 . 680
chrXI 321773 321774 . 140
chrXI 321777 321778 . 160
chrXI 321778 321779 . 260
chrXI 321784 321785 . 540
chrXI 321785 321786 . 180
chrXI 321787 321788 . 240
chrXI 321792 321793 . 280
chrXI 321797 321798 . 560
chrXI 321797 321798 . 120
chrXI 321809 321810 . 120
chrXI 321815 321816 . 120
chrXI 321885 321886 . 200
chrXI 321909 321910 . 640
chrXI 321915 321916 . 140
chrXI 321927 321928 . 120
chrXI 321933 321934 . 140
chrXI 321951 321952 . 120
chrXI 321955 321956 . 160
chrXI 321959 321960 . 300
chrXI 321967 321968 . 120
chrXI 322008 322009 . 160
chrXI 322017 322018 . 160
chrXI 322104 322105 . 120
chrXI 322147 322148 . 140
chrXI 322157 322158 . 200
chrXI 322184 322185 . 160
chrXI 322193 322194 . 120
chrXI 322200 322201 . 120
chrXI 322209 322210 . 120
chrXI 322237 322238 . 160
chrXI 322408 322409 . 140
chrXI 322460 322461 . 220
chrXI 322500 322501 . 400
chrXI 322656 322657 . 320
chrXI 322657 322658 . 120
chrXI 322781 322782 . 180
chrXI 322785 322786 . 180
chrXI 322789 322790 . 140
chrXI 322814 322815 . 2040
chrXI 322823 322824 . 120
chrXI 322836 322837 . 200
chrXI 322856 322857 . 180
chrXI 322866 322867 . 180
chrXI 322873 322874 . 320
chrXI 322881 322882 . 260
chrXI 322900 322901 . 180
chrXI 322916 322917 . 200
chrXI 323013 323014 . 120
chrXI 323025 323026 . 200
chrXI 323078 323079 . 140
chrXI 323191 323192 . 120
chrXI 323580 323581 . 440
chrXI 323897 323898 . 180
chrXI 323930 323931 . 180
chrXI 324164 324165 . 340
chrXI 324338 324339 . 380
chrXI 324438 324439 . 140
chrXI 324517 324518 . 440
chrXI 324560 324561 . 280
chrXI 324615 324616 . 180
chrXI 324653 324654 . 120
chrXI 324666 324667 . 140
chrXI 324729 324730 . 420
chrXI 324763 324764 . 220
chrXI 325215 325216 . 280
chrXI 325244 325245 . 180
chrXI 325437 325438 . 120
chrXI 325457 325458 . 200
chrXI 325470 325471 . 140
chrXI 325603 325604 . 180
chrXI 325609 325610 . 140
chrXI 325647 325648 . 120
chrXI 325668 325669 . 120
chrXI 325684 325685 . 120
chrXI 325704 325705 . 180
chrXI 325726 325727 . 180
chrXI 325734 325735 . 140
chrXI 325739 325740 . 260
chrXI 325748 325749 . 360
chrXI 325770 325771 . 120
chrXI 325945 325946 . 220
chrXI 325949 325950 . 120
chrXI 326024 326025 . 500
chrXI 326069 326070 . 680
chrXI 326084 326085 . 280
chrXI 326091 326092 . 2760
chrXI 326121 326122 . 240
chrXI 326173 326174 . 620
chrXI 326292 326293 . 440
chrXI 326302 326303 . 160
chrXI 327621 327622 . 1500
chrXI 327640 327641 . 160
chrXI 327648 327649 . 240
chrXI 327672 327673 . 440
chrXI 327698 327699 . 720
chrXI 327704 327705 . 780
chrXI 327709 327710 . 800
chrXI 327717 327718 . 160
chrXI 327749 327750 . 380
chrXI 327759 327760 . 420
chrXI 327765 327766 . 540
chrXI 327766 327767 . 220
chrXI 327767 327768 . 120
chrXI 327771 327772 . 440
chrXI 327775 327776 . 160
chrXI 327782 327783 . 260
chrXI 327792 327793 . 180
chrXI 327817 327818 . 280
chrXI 327833 327834 . 160
chrXI 327872 327873 . 200
chrXI 327878 327879 . 180
chrXI 327882 327883 . 160
chrXI 327886 327887 . 740
chrXI 327889 327890 . 140
chrXI 327892 327893 . 240
chrXI 327925 327926 . 120
chrXI 327965 327966 . 120
chrXI 328008 328009 . 200
chrXI 328020 328021 . 160
chrXI 328027 328028 . 120
chrXI 328028 328029 . 220
chrXI 328030 328031 . 120
chrXI 328035 328036 . 260
chrXI 328042 328043 . 320
chrXI 328045 328046 . 140
chrXI 328046 328047 . 140
chrXI 328055 328056 . 140
chrXI 328062 328063 . 120
chrXI 328065 328066 . 180
chrXI 328067 328068 . 240
chrXI 328082 328083 . 260
chrXI 328085 328086 . 160
chrXI 328102 328103 . 1620
chrXI 328107 328108 . 200
chrXI 328224 328225 . 240
chrXI 328247 328248 . 120
chrXI 328366 328367 . 220
chrXI 328371 328372 . 1060
chrXI 328480 328481 . 160
chrXI 329529 329530 . 140
chrXI 329537 329538 . 140
chrXI 329548 329549 . 180
chrXI 329556 329557 . 120
chrXI 329562 329563 . 200
chrXI 329563 329564 . 160
chrXI 329568 329569 . 880
chrXI 329571 329572 . 260
chrXI 329572 329573 . 540
chrXI 329574 329575 . 160
chrXI 329575 329576 . 260
chrXI 329618 329619 . 300
chrXI 329622 329623 . 260
chrXI 329628 329629 . 1040
chrXI 329632 329633 . 480
chrXI 329635 329636 . 360
chrXI 329639 329640 . 340
chrXI 329640 329641 . 140
chrXI 329650 329651 . 120
chrXI 329655 329656 . 120
chrXI 329821 329822 . 120
chrXI 329822 329823 . 120
chrXI 329883 329884 . 140
chrXI 329888 329889 . 380
chrXI 330000 330001 . 120
chrXI 330003 330004 . 400
chrXI 330012 330013 . 120
chrXI 330055 330056 . 120
chrXI 330057 330058 . 220
chrXI 330062 330063 . 140
chrXI 330065 330066 . 120
chrXI 330068 330069 . 180
chrXI 330077 330078 . 180
chrXI 330078 330079 . 240
chrXI 330083 330084 . 280
chrXI 330087 330088 . 120
chrXI 330104 330105 . 560
chrXI 330122 330123 . 140
chrXI 330125 330126 . 120
chrXI 330139 330140 . 140
chrXI 330576 330577 . 320
chrXI 330727 330728 . 160
chrXI 333724 333725 . 120
chrXI 334018 334019 . 260
chrXI 334039 334040 . 140
chrXI 334054 334055 . 140
chrXI 334061 334062 . 400
chrXI 334066 334067 . 580
chrXI 334096 334097 . 120
chrXI 334100 334101 . 200
chrXI 334106 334107 . 180
chrXI 334117 334118 . 240
chrXI 334121 334122 . 240
chrXI 334157 334158 . 120
chrXI 334165 334166 . 140
chrXI 334169 334170 . 220
chrXI 334174 334175 . 120
chrXI 334175 334176 . 140
chrXI 334177 334178 . 180
chrXI 334177 334178 . 120
chrXI 334183 334184 . 120
chrXI 334190 334191 . 180
chrXI 334191 334192 . 340
chrXI 334212 334213 . 280
chrXI 334213 334214 . 200
chrXI 334213 334214 . 120
chrXI 334215 334216 . 940
chrXI 334232 334233 . 140
chrXI 334273 334274 . 120
chrXI 334274 334275 . 300
chrXI 334379 334380 . 480
chrXI 334380 334381 . 120
chrXI 334435 334436 . 120
chrXI 334704 334705 . 120
chrXI 334742 334743 . 120
chrXI 334851 334852 . 280
chrXI 334870 334871 . 400
chrXI 335049 335050 . 200
chrXI 335057 335058 . 120
chrXI 335065 335066 . 120
chrXI 335078 335079 . 120
chrXI 335134 335135 . 320
chrXI 335144 335145 . 200
chrXI 335158 335159 . 440
chrXI 335163 335164 . 460
chrXI 335181 335182 . 120
chrXI 335245 335246 . 440
chrXI 335251 335252 . 140
chrXI 335260 335261 . 160
chrXI 335266 335267 . 160
chrXI 335284 335285 . 360
chrXI 335292 335293 . 120
chrXI 335325 335326 . 140
chrXI 335585 335586 . 160
chrXI 335635 335636 . 120
chrXI 336238 336239 . 640
chrXI 336263 336264 . 320
chrXI 336286 336287 . 220
chrXI 336292 336293 . 180
chrXI 336455 336456 . 120
chrXI 336602 336603 . 120
chrXI 336839 336840 . 360
chrXI 338858 338859 . 200
chrXI 338900 338901 . 120
chrXI 338924 338925 . 140
chrXI 338934 338935 . 160
chrXI 338947 338948 . 160
chrXI 338947 338948 . 240
chrXI 338958 338959 . 140
chrXI 338962 338963 . 160
chrXI 338982 338983 . 480
chrXI 338996 338997 . 480
chrXI 339007 339008 . 140
chrXI 339023 339024 . 260
chrXI 339046 339047 . 240
chrXI 339118 339119 . 180
chrXI 339123 339124 . 760
chrXI 339182 339183 . 260
chrXI 339227 339228 . 1200
chrXI 339414 339415 . 280
chrXI 339529 339530 . 120
chrXI 339550 339551 . 200
chrXI 339574 339575 . 120
chrXI 339575 339576 . 1660
chrXI 339583 339584 . 280
chrXI 339594 339595 . 140
chrXI 339596 339597 . 160
chrXI 339641 339642 . 540
chrXI 339663 339664 . 200
chrXI 339673 339674 . 160
chrXI 339675 339676 . 140
chrXI 339727 339728 . 200
chrXI 339814 339815 . 200
chrXI 339911 339912 . 180
chrXI 339973 339974 . 120
chrXI 339978 339979 . 200
chrXI 340033 340034 . 160
chrXI 340065 340066 . 140
chrXI 340073 340074 . 820
chrXI 340286 340287 . 240
chrXI 340304 340305 . 240
chrXI 340619 340620 . 360
chrXI 340625 340626 . 340
chrXI 340628 340629 . 140
chrXI 340631 340632 . 140
chrXI 340632 340633 . 140
chrXI 340640 340641 . 180
chrXI 340643 340644 . 140
chrXI 340646 340647 . 140
chrXI 340646 340647 . 240
chrXI 340649 340650 . 560
chrXI 340651 340652 . 180
chrXI 340651 340652 . 160
chrXI 340654 340655 . 220
chrXI 340659 340660 . 720
chrXI 340769 340770 . 640
chrXI 340786 340787 . 260
chrXI 340794 340795 . 200
chrXI 340799 340800 . 160
chrXI 340803 340804 . 240
chrXI 340806 340807 . 160
chrXI 340814 340815 . 120
chrXI 340891 340892 . 480
chrXI 340910 340911 . 780
chrXI 340911 340912 . 120
chrXI 340916 340917 . 840
chrXI 340922 340923 . 120
chrXI 340932 340933 . 280
chrXI 340966 340967 . 140
chrXI 340970 340971 . 120
chrXI 340978 340979 . 140
chrXI 340993 340994 . 160
chrXI 340997 340998 . 120
chrXI 341027 341028 . 180
chrXI 341089 341090 . 140
chrXI 341125 341126 . 320
chrXI 341137 341138 . 260
chrXI 341142 341143 . 120
chrXI 341240 341241 . 120
chrXI 341254 341255 . 1120
chrXI 341269 341270 . 120
chrXI 341352 341353 . 180
chrXI 341354 341355 . 440
chrXI 341397 341398 . 220
chrXI 341466 341467 . 180
chrXI 341549 341550 . 120
chrXI 341610 341611 . 180
chrXI 341698 341699 . 140
chrXI 341744 341745 . 260
chrXI 341796 341797 . 240
chrXI 341885 341886 . 200
chrXI 341897 341898 . 520
chrXI 341954 341955 . 800
chrXI 341968 341969 . 140
chrXI 342139 342140 . 280
chrXI 342142 342143 . 500
chrXI 342182 342183 . 340
chrXI 342230 342231 . 120
chrXI 342246 342247 . 120
chrXI 342252 342253 . 460
chrXI 342374 342375 . 240
chrXI 342381 342382 . 160
chrXI 342415 342416 . 140
chrXI 342423 342424 . 160
chrXI 342567 342568 . 140
chrXI 342634 342635 . 120
chrXI 342635 342636 . 120
chrXI 342640 342641 . 140
chrXI 342680 342681 . 120
chrXI 342696 342697 . 140
chrXI 342804 342805 . 160
chrXI 342819 342820 . 640
chrXI 342960 342961 . 180
chrXI 342963 342964 . 180
chrXI 342979 342980 . 480
chrXI 343114 343115 . 300
chrXI 343156 343157 . 260
chrXI 343334 343335 . 120
chrXI 343525 343526 . 180
chrXI 343533 343534 . 300
chrXI 343644 343645 . 760
chrXI 343881 343882 . 120
chrXI 343884 343885 . 520
chrXI 344123 344124 . 520
chrXI 344302 344303 . 140
chrXI 344352 344353 . 200
chrXI 344478 344479 . 180
chrXI 344744 344745 . 460
chrXI 344889 344890 . 240
chrXI 344961 344962 . 160
chrXI 345045 345046 . 140
chrXI 345121 345122 . 620
chrXI 345144 345145 . 240
chrXI 345286 345287 . 220
chrXI 345356 345357 . 600
chrXI 345607 345608 . 500
chrXI 345614 345615 . 1800
chrXI 345639 345640 . 260
chrXI 345767 345768 . 420
chrXI 345789 345790 . 260
chrXI 345793 345794 . 120
chrXI 345806 345807 . 340
chrXI 345851 345852 . 320
chrXI 345876 345877 . 340
chrXI 345878 345879 . 160
chrXI 345883 345884 . 220
chrXI 345889 345890 . 380
chrXI 345944 345945 . 1020
chrXI 345958 345959 . 660
chrXI 346018 346019 . 360
chrXI 346059 346060 . 120
chrXI 346844 346845 . 300
chrXI 346878 346879 . 840
chrXI 346886 346887 . 140
chrXI 346897 346898 . 240
chrXI 346913 346914 . 440
chrXI 346917 346918 . 960
chrXI 346922 346923 . 240
chrXI 346930 346931 . 140
chrXI 346937 346938 . 480
chrXI 346944 346945 . 140
chrXI 346963 346964 . 340
chrXI 346974 346975 . 380
chrXI 346979 346980 . 940
chrXI 347158 347159 . 140
chrXI 349248 349249 . 660
chrXI 349256 349257 . 200
chrXI 349260 349261 . 140
chrXI 349265 349266 . 140
chrXI 349269 349270 . 160
chrXI 349272 349273 . 120
chrXI 349277 349278 . 240
chrXI 349280 349281 . 180
chrXI 349283 349284 . 120
chrXI 349284 349285 . 120
chrXI 349285 349286 . 120
chrXI 349285 349286 . 200
chrXI 349299 349300 . 620
chrXI 349324 349325 . 120
chrXI 349342 349343 . 240
chrXI 349351 349352 . 280
chrXI 349355 349356 . 340
chrXI 349358 349359 . 180
chrXI 349362 349363 . 180
chrXI 349366 349367 . 120
chrXI 349369 349370 . 240
chrXI 349380 349381 . 140
chrXI 349452 349453 . 760
chrXI 349713 349714 . 180
chrXI 349717 349718 . 240
chrXI 349850 349851 . 460
chrXI 349871 349872 . 480
chrXI 350185 350186 . 440
chrXI 350329 350330 . 120
chrXI 350527 350528 . 980
chrXI 350539 350540 . 280
chrXI 350670 350671 . 120
chrXI 350685 350686 . 460
chrXI 350697 350698 . 200
chrXI 350731 350732 . 260
chrXI 350735 350736 . 120
chrXI 350789 350790 . 200
chrXI 350814 350815 . 340
chrXI 350817 350818 . 720
chrXI 350910 350911 . 400
chrXI 350925 350926 . 320
chrXI 351007 351008 . 120
chrXI 351011 351012 . 140
chrXI 351069 351070 . 220
chrXI 351091 351092 . 240
chrXI 351121 351122 . 220
chrXI 351128 351129 . 280
chrXI 351194 351195 . 140
chrXI 351295 351296 . 140
chrXI 351571 351572 . 180
chrXI 351585 351586 . 200
chrXI 351605 351606 . 320
chrXI 351611 351612 . 260
chrXI 351628 351629 . 120
chrXI 351708 351709 . 740
chrXI 351906 351907 . 140
chrXI 351970 351971 . 180
chrXI 352256 352257 . 160
chrXI 352381 352382 . 140
chrXI 352403 352404 . 1020
chrXI 352420 352421 . 140
chrXI 352567 352568 . 140
chrXI 352581 352582 . 120
chrXI 352722 352723 . 380
chrXI 352728 352729 . 120
chrXI 352908 352909 . 160
chrXI 352911 352912 . 160
chrXI 352916 352917 . 240
chrXI 352922 352923 . 180
chrXI 352923 352924 . 260
chrXI 352929 352930 . 200
chrXI 352938 352939 . 960
chrXI 352943 352944 . 120
chrXI 352947 352948 . 500
chrXI 352948 352949 . 180
chrXI 352951 352952 . 1000
chrXI 352954 352955 . 300
chrXI 352963 352964 . 340
chrXI 352994 352995 . 200
chrXI 352999 353000 . 200
chrXI 353002 353003 . 240
chrXI 353009 353010 . 240
chrXI 353011 353012 . 140
chrXI 353025 353026 . 220
chrXI 353025 353026 . 120
chrXI 353028 353029 . 120
chrXI 353222 353223 . 120
chrXI 353271 353272 . 380
chrXI 353297 353298 . 320
chrXI 353303 353304 . 620
chrXI 353309 353310 . 160
chrXI 353311 353312 . 160
chrXI 353314 353315 . 260
chrXI 353337 353338 . 260
chrXI 353341 353342 . 120
chrXI 353363 353364 . 220
chrXI 353365 353366 . 120
chrXI 353368 353369 . 200
chrXI 353373 353374 . 120
chrXI 353379 353380 . 400
chrXI 353385 353386 . 460
chrXI 353410 353411 . 140
chrXI 353417 353418 . 120
chrXI 354956 354957 . 140
chrXI 355009 355010 . 120
chrXI 355012 355013 . 240
chrXI 355057 355058 . 120
chrXI 355076 355077 . 700
chrXI 355151 355152 . 120
chrXI 355157 355158 . 1140
chrXI 355163 355164 . 120
chrXI 355206 355207 . 200
chrXI 355212 355213 . 140
chrXI 355215 355216 . 120
chrXI 355252 355253 . 140
chrXI 355255 355256 . 120
chrXI 355279 355280 . 160
chrXI 355282 355283 . 120
chrXI 355327 355328 . 120
chrXI 355357 355358 . 300
chrXI 355377 355378 . 240
chrXI 355381 355382 . 180
chrXI 355388 355389 . 120
chrXI 355412 355413 . 120
chrXI 355468 355469 . 120
chrXI 355520 355521 . 220
chrXI 355537 355538 . 120
chrXI 355572 355573 . 740
chrXI 355606 355607 . 920
chrXI 355619 355620 . 260
chrXI 355627 355628 . 120
chrXI 355636 355637 . 120
chrXI 355649 355650 . 260
chrXI 355747 355748 . 2900
chrXI 355751 355752 . 980
chrXI 355770 355771 . 300
chrXI 355777 355778 . 280
chrXI 355791 355792 . 140
chrXI 355805 355806 . 120
chrXI 355806 355807 . 120
chrXI 355806 355807 . 1360
chrXI 355817 355818 . 160
chrXI 355840 355841 . 120
chrXI 355879 355880 . 360
chrXI 355911 355912 . 180
chrXI 355913 355914 . 120
chrXI 355974 355975 . 480
chrXI 355985 355986 . 280
chrXI 356034 356035 . 280
chrXI 356067 356068 . 120
chrXI 356095 356096 . 220
chrXI 356219 356220 . 120
chrXI 356260 356261 . 180
chrXI 356352 356353 . 120
chrXI 356373 356374 . 180
chrXI 356389 356390 . 140
chrXI 356395 356396 . 140
chrXI 356538 356539 . 360
chrXI 356547 356548 . 220
chrXI 356559 356560 . 120
chrXI 356681 356682 . 360
chrXI 356871 356872 . 200
chrXI 357015 357016 . 120
chrXI 357067 357068 . 980
chrXI 357372 357373 . 480
chrXI 357509 357510 . 200
chrXI 357558 357559 . 220
chrXI 357674 357675 . 840
chrXI 357761 357762 . 180
chrXI 357810 357811 . 160
chrXI 358003 358004 . 120
chrXI 358015 358016 . 120
chrXI 358116 358117 . 180
chrXI 358135 358136 . 180
chrXI 358148 358149 . 280
chrXI 358221 358222 . 140
chrXI 358229 358230 . 680
chrXI 358244 358245 . 180
chrXI 358251 358252 . 580
chrXI 358252 358253 . 120
chrXI 358254 358255 . 220
chrXI 358256 358257 . 260
chrXI 358257 358258 . 200
chrXI 358263 358264 . 1540
chrXI 358266 358267 . 200
chrXI 358267 358268 . 200
chrXI 358273 358274 . 620
chrXI 358281 358282 . 120
chrXI 358286 358287 . 440
chrXI 358303 358304 . 180
chrXI 358312 358313 . 220
chrXI 358344 358345 . 800
chrXI 358447 358448 . 120
chrXI 358596 358597 . 120
chrXI 358817 358818 . 140
chrXI 359690 359691 . 180
chrXI 359706 359707 . 140
chrXI 359873 359874 . 120
chrXI 359886 359887 . 140
chrXI 359897 359898 . 120
chrXI 359948 359949 . 280
chrXI 359998 359999 . 180
chrXI 360002 360003 . 120
chrXI 360125 360126 . 320
chrXI 360821 360822 . 120
chrXI 360906 360907 . 140
chrXI 360943 360944 . 140
chrXI 360964 360965 . 140
chrXI 361071 361072 . 160
chrXI 361208 361209 . 500
chrXI 361212 361213 . 260
chrXI 361238 361239 . 120
chrXI 361318 361319 . 120
chrXI 361556 361557 . 160
chrXI 361583 361584 . 280
chrXI 361717 361718 . 160
chrXI 361742 361743 . 120
chrXI 361745 361746 . 120
chrXI 361748 361749 . 200
chrXI 361891 361892 . 200
chrXI 361903 361904 . 220
chrXI 361922 361923 . 120
chrXI 361930 361931 . 120
chrXI 361945 361946 . 140
chrXI 361999 362000 . 620
chrXI 362002 362003 . 240
chrXI 362005 362006 . 120
chrXI 362009 362010 . 540
chrXI 362011 362012 . 640
chrXI 362011 362012 . 360
chrXI 362016 362017 . 320
chrXI 362018 362019 . 1200
chrXI 362018 362019 . 120
chrXI 362019 362020 . 140
chrXI 362019 362020 . 1020
chrXI 362020 362021 . 600
chrXI 362026 362027 . 160
chrXI 362034 362035 . 960
chrXI 362047 362048 . 140
chrXI 362063 362064 . 200
chrXI 362167 362168 . 500
chrXI 362181 362182 . 140
chrXI 362285 362286 . 280
chrXI 362290 362291 . 180
chrXI 362299 362300 . 120
chrXI 362307 362308 . 480
chrXI 362316 362317 . 120
chrXI 362319 362320 . 640
chrXI 362330 362331 . 120
chrXI 362337 362338 . 140
chrXI 362338 362339 . 240
chrXI 362385 362386 . 300
chrXI 362398 362399 . 220
chrXI 362404 362405 . 140
chrXI 362408 362409 . 200
chrXI 362411 362412 . 160
chrXI 362419 362420 . 220
chrXI 362428 362429 . 340
chrXI 362431 362432 . 240
chrXI 362433 362434 . 120
chrXI 362447 362448 . 140
chrXI 362455 362456 . 340
chrXI 362504 362505 . 120
chrXI 362572 362573 . 160
chrXI 362577 362578 . 140
chrXI 362612 362613 . 440
chrXI 362632 362633 . 300
chrXI 362637 362638 . 620
chrXI 362777 362778 . 240
chrXI 363083 363084 . 280
chrXI 363342 363343 . 140
chrXI 363634 363635 . 380
chrXI 363880 363881 . 120
chrXI 363912 363913 . 840
chrXI 363940 363941 . 580
chrXI 363973 363974 . 120
chrXI 363993 363994 . 200
chrXI 364089 364090 . 140
chrXI 364092 364093 . 220
chrXI 364100 364101 . 120
chrXI 364254 364255 . 140
chrXI 364266 364267 . 660
chrXI 364366 364367 . 140
chrXI 364420 364421 . 120
chrXI 364427 364428 . 320
chrXI 364432 364433 . 300
chrXI 364435 364436 . 240
chrXI 364439 364440 . 220
chrXI 364440 364441 . 140
chrXI 364444 364445 . 200
chrXI 364470 364471 . 180
chrXI 364473 364474 . 160
chrXI 364481 364482 . 140
chrXI 364507 364508 . 280
chrXI 364511 364512 . 160
chrXI 364519 364520 . 300
chrXI 364525 364526 . 420
chrXI 364528 364529 . 240
chrXI 364561 364562 . 120
chrXI 364696 364697 . 220
chrXI 364711 364712 . 160
chrXI 364739 364740 . 140
chrXI 364868 364869 . 440
chrXI 364882 364883 . 120
chrXI 364963 364964 . 1320
chrXI 365022 365023 . 140
chrXI 365029 365030 . 180
chrXI 365035 365036 . 160
chrXI 365052 365053 . 280
chrXI 365057 365058 . 140
chrXI 365061 365062 . 1760
chrXI 365113 365114 . 140
chrXI 365205 365206 . 1300
chrXI 365221 365222 . 280
chrXI 365237 365238 . 500
chrXI 365243 365244 . 700
chrXI 365250 365251 . 280
chrXI 365280 365281 . 120
chrXI 365285 365286 . 340
chrXI 365286 365287 . 120
chrXI 365288 365289 . 120
chrXI 365292 365293 . 120
chrXI 365295 365296 . 200
chrXI 365299 365300 . 160
chrXI 365300 365301 . 1100
chrXI 365302 365303 . 140
chrXI 365302 365303 . 120
chrXI 365303 365304 . 120
chrXI 365311 365312 . 320
chrXI 365314 365315 . 120
chrXI 365319 365320 . 300
chrXI 365337 365338 . 320
chrXI 365471 365472 . 200
chrXI 365474 365475 . 120
chrXI 365477 365478 . 220
chrXI 365484 365485 . 200
chrXI 365504 365505 . 140
chrXI 365511 365512 . 120
chrXI 365546 365547 . 120
chrXI 365669 365670 . 120
chrXI 365705 365706 . 540
chrXI 365706 365707 . 120
chrXI 365722 365723 . 120
chrXI 365836 365837 . 160
chrXI 365839 365840 . 120
chrXI 365867 365868 . 120
chrXI 365876 365877 . 240
chrXI 366016 366017 . 120
chrXI 366109 366110 . 180
chrXI 366136 366137 . 300
chrXI 366155 366156 . 320
chrXI 366310 366311 . 220
chrXI 366518 366519 . 280
chrXI 366807 366808 . 260
chrXI 367114 367115 . 220
chrXI 367237 367238 . 220
chrXI 367243 367244 . 220
chrXI 367560 367561 . 120
chrXI 367660 367661 . 160
chrXI 367754 367755 . 200
chrXI 367787 367788 . 660
chrXI 367852 367853 . 540
chrXI 367971 367972 . 140
chrXI 368369 368370 . 160
chrXI 368519 368520 . 260
chrXI 368757 368758 . 340
chrXI 368871 368872 . 280
chrXI 368881 368882 . 140
chrXI 368882 368883 . 180
chrXI 368893 368894 . 200
chrXI 368925 368926 . 440
chrXI 368925 368926 . 120
chrXI 368931 368932 . 440
chrXI 368942 368943 . 380
chrXI 369030 369031 . 280
chrXI 369079 369080 . 340
chrXI 369095 369096 . 140
chrXI 369137 369138 . 180
chrXI 369139 369140 . 320
chrXI 369245 369246 . 140
chrXI 369256 369257 . 220
chrXI 369261 369262 . 240
chrXI 369269 369270 . 200
chrXI 369276 369277 . 420
chrXI 369277 369278 . 380
chrXI 369282 369283 . 120
chrXI 369301 369302 . 380
chrXI 369305 369306 . 680
chrXI 369318 369319 . 160
chrXI 369323 369324 . 400
chrXI 369326 369327 . 140
chrXI 369332 369333 . 160
chrXI 369338 369339 . 160
chrXI 369344 369345 . 260
chrXI 369404 369405 . 380
chrXI 369411 369412 . 260
chrXI 369415 369416 . 220
chrXI 369426 369427 . 120
chrXI 369459 369460 . 240
chrXI 369489 369490 . 220
chrXI 369500 369501 . 160
chrXI 369506 369507 . 300
chrXI 369539 369540 . 300
chrXI 369576 369577 . 180
chrXI 369618 369619 . 140
chrXI 369652 369653 . 240
chrXI 369655 369656 . 120
chrXI 369679 369680 . 140
chrXI 369697 369698 . 200
chrXI 369707 369708 . 280
chrXI 369716 369717 . 240
chrXI 369717 369718 . 400
chrXI 369729 369730 . 500
chrXI 369740 369741 . 120
chrXI 369748 369749 . 220
chrXI 369823 369824 . 240
chrXI 369858 369859 . 120
chrXI 369861 369862 . 400
chrXI 369868 369869 . 120
chrXI 371404 371405 . 200
chrXI 371443 371444 . 120
chrXI 371523 371524 . 160
chrXI 371553 371554 . 620
chrXI 371577 371578 . 180
chrXI 371582 371583 . 140
chrXI 371597 371598 . 360
chrXI 371600 371601 . 140
chrXI 371612 371613 . 120
chrXI 371612 371613 . 120
chrXI 371613 371614 . 120
chrXI 371627 371628 . 400
chrXI 371653 371654 . 140
chrXI 371660 371661 . 260
chrXI 371669 371670 . 160
chrXI 371673 371674 . 280
chrXI 371677 371678 . 140
chrXI 371681 371682 . 120
chrXI 371694 371695 . 520
chrXI 371701 371702 . 160
chrXI 371715 371716 . 120
chrXI 371827 371828 . 640
chrXI 371839 371840 . 160
chrXI 371842 371843 . 120
chrXI 371852 371853 . 180
chrXI 371878 371879 . 340
chrXI 371986 371987 . 220
chrXI 371989 371990 . 1080
chrXI 372020 372021 . 120
chrXI 372342 372343 . 140
chrXI 372702 372703 . 580
chrXI 372730 372731 . 160
chrXI 372964 372965 . 240
chrXI 373064 373065 . 120
chrXI 373105 373106 . 560
chrXI 373364 373365 . 300
chrXI 373692 373693 . 120
chrXI 373693 373694 . 180
chrXI 373701 373702 . 120
chrXI 373882 373883 . 120
chrXI 373894 373895 . 300
chrXI 373909 373910 . 140
chrXI 373913 373914 . 1400
chrXI 373928 373929 . 120
chrXI 373957 373958 . 160
chrXI 374085 374086 . 140
chrXI 374087 374088 . 500
chrXI 374095 374096 . 240
chrXI 374099 374100 . 120
chrXI 374113 374114 . 260
chrXI 374230 374231 . 120
chrXI 374241 374242 . 340
chrXI 374258 374259 . 1240
chrXI 374258 374259 . 120
chrXI 374269 374270 . 320
chrXI 374274 374275 . 120
chrXI 374278 374279 . 320
chrXI 374285 374286 . 160
chrXI 374292 374293 . 1680
chrXI 374326 374327 . 280
chrXI 374335 374336 . 280
chrXI 374342 374343 . 120
chrXI 374374 374375 . 340
chrXI 374380 374381 . 160
chrXI 374399 374400 . 520
chrXI 374402 374403 . 120
chrXI 374420 374421 . 300
chrXI 374525 374526 . 120
chrXI 374807 374808 . 120
chrXI 375010 375011 . 140
chrXI 375296 375297 . 240
chrXI 375312 375313 . 260
chrXI 375324 375325 . 120
chrXI 375325 375326 . 120
chrXI 375334 375335 . 120
chrXI 375362 375363 . 260
chrXI 375367 375368 . 200
chrXI 375370 375371 . 120
chrXI 375372 375373 . 120
chrXI 375372 375373 . 260
chrXI 375383 375384 . 320
chrXI 375385 375386 . 120
chrXI 375389 375390 . 140
chrXI 375422 375423 . 880
chrXI 375425 375426 . 120
chrXI 378658 378659 . 360
chrXI 378700 378701 . 120
chrXI 378716 378717 . 720
chrXI 379057 379058 . 120
chrXI 379180 379181 . 140
chrXI 379391 379392 . 520
chrXI 379400 379401 . 140
chrXI 379419 379420 . 980
chrXI 379432 379433 . 240
chrXI 379454 379455 . 440
chrXI 379504 379505 . 220
chrXI 379623 379624 . 300
chrXI 379635 379636 . 120
chrXI 379767 379768 . 260
chrXI 379771 379772 . 120
chrXI 379774 379775 . 360
chrXI 379774 379775 . 120
chrXI 379777 379778 . 1000
chrXI 379779 379780 . 220
chrXI 379781 379782 . 280
chrXI 379783 379784 . 280
chrXI 379785 379786 . 620
chrXI 379785 379786 . 720
chrXI 379787 379788 . 140
chrXI 379788 379789 . 360
chrXI 379790 379791 . 200
chrXI 379790 379791 . 160
chrXI 379791 379792 . 880
chrXI 379792 379793 . 180
chrXI 379794 379795 . 380
chrXI 379797 379798 . 180
chrXI 379800 379801 . 1400
chrXI 379801 379802 . 960
chrXI 379801 379802 . 120
chrXI 379802 379803 . 180
chrXI 379806 379807 . 1580
chrXI 379812 379813 . 600
chrXI 379817 379818 . 240
chrXI 379822 379823 . 280
chrXI 379828 379829 . 240
chrXI 379837 379838 . 400
chrXI 379845 379846 . 520
chrXI 379853 379854 . 120
chrXI 379861 379862 . 540
chrXI 379867 379868 . 460
chrXI 379885 379886 . 200
chrXI 379913 379914 . 260
chrXI 379971 379972 . 280
chrXI 380009 380010 . 680
chrXI 380023 380024 . 120
chrXI 380028 380029 . 280
chrXI 380090 380091 . 440
chrXI 380227 380228 . 120
chrXI 380228 380229 . 2420
chrXI 380236 380237 . 120
chrXI 380415 380416 . 400
chrXI 380439 380440 . 520
chrXI 380452 380453 . 240
chrXI 380470 380471 . 1380
chrXI 380508 380509 . 300
chrXI 380551 380552 . 120
chrXI 380580 380581 . 120
chrXI 380848 380849 . 160
chrXI 380941 380942 . 120
chrXI 380976 380977 . 220
chrXI 380982 380983 . 120
chrXI 381015 381016 . 120
chrXI 381049 381050 . 220
chrXI 381117 381118 . 160
chrXI 381149 381150 . 120
chrXI 381203 381204 . 420
chrXI 381283 381284 . 160
chrXI 381301 381302 . 300
chrXI 381305 381306 . 320
chrXI 381325 381326 . 160
chrXI 381328 381329 . 160
chrXI 381439 381440 . 120
chrXI 381468 381469 . 300
chrXI 381477 381478 . 300
chrXI 381533 381534 . 220
chrXI 381584 381585 . 240
chrXI 381666 381667 . 240
chrXI 381683 381684 . 160
chrXI 381753 381754 . 180
chrXI 381758 381759 . 120
chrXI 381779 381780 . 120
chrXI 381815 381816 . 120
chrXI 381881 381882 . 120
chrXI 382015 382016 . 120
chrXI 382019 382020 . 140
chrXI 382028 382029 . 160
chrXI 382033 382034 . 160
chrXI 382035 382036 . 200
chrXI 382039 382040 . 240
chrXI 382045 382046 . 160
chrXI 382061 382062 . 400
chrXI 382076 382077 . 140
chrXI 382085 382086 . 200
chrXI 382088 382089 . 120
chrXI 382099 382100 . 180
chrXI 382102 382103 . 260
chrXI 382112 382113 . 360
chrXI 382114 382115 . 140
chrXI 382118 382119 . 160
chrXI 382135 382136 . 200
chrXI 382136 382137 . 440
chrXI 382137 382138 . 120
chrXI 382137 382138 . 120
chrXI 382166 382167 . 280
chrXI 382170 382171 . 120
chrXI 382183 382184 . 300
chrXI 382188 382189 . 120
chrXI 382189 382190 . 160
chrXI 382192 382193 . 140
chrXI 382225 382226 . 480
chrXI 382236 382237 . 380
chrXI 382242 382243 . 140
chrXI 382266 382267 . 300
chrXI 382278 382279 . 260
chrXI 382288 382289 . 300
chrXI 382411 382412 . 120
chrXI 382413 382414 . 120
chrXI 382420 382421 . 380
chrXI 382431 382432 . 780
chrXI 382446 382447 . 300
chrXI 382465 382466 . 320
chrXI 382477 382478 . 360
chrXI 382483 382484 . 500
chrXI 382487 382488 . 320
chrXI 382493 382494 . 160
chrXI 382496 382497 . 140
chrXI 382500 382501 . 1220
chrXI 382508 382509 . 120
chrXI 382510 382511 . 400
chrXI 382519 382520 . 440
chrXI 382526 382527 . 180
chrXI 382537 382538 . 360
chrXI 382685 382686 . 140
chrXI 382714 382715 . 620
chrXI 382768 382769 . 240
chrXI 382853 382854 . 260
chrXI 382861 382862 . 380
chrXI 382882 382883 . 200
chrXI 382902 382903 . 120
chrXI 382909 382910 . 120
chrXI 382918 382919 . 200
chrXI 382940 382941 . 200
chrXI 382966 382967 . 160
chrXI 382988 382989 . 300
chrXI 382991 382992 . 200
chrXI 382999 383000 . 280
chrXI 383007 383008 . 120
chrXI 383017 383018 . 120
chrXI 383031 383032 . 1020
chrXI 383041 383042 . 880
chrXI 383055 383056 . 140
chrXI 383056 383057 . 120
chrXI 383057 383058 . 540
chrXI 383063 383064 . 300
chrXI 383085 383086 . 240
chrXI 383135 383136 . 120
chrXI 383286 383287 . 120
chrXI 383384 383385 . 300
chrXI 383424 383425 . 220
chrXI 383493 383494 . 140
chrXI 383501 383502 . 140
chrXI 383533 383534 . 360
chrXI 383547 383548 . 120
chrXI 383556 383557 . 140
chrXI 383562 383563 . 120
chrXI 383571 383572 . 260
chrXI 383594 383595 . 220
chrXI 383601 383602 . 180
chrXI 383623 383624 . 260
chrXI 383714 383715 . 120
chrXI 383719 383720 . 200
chrXI 383810 383811 . 120
chrXI 383868 383869 . 120
chrXI 383979 383980 . 220
chrXI 384079 384080 . 120
chrXI 384095 384096 . 120
chrXI 384359 384360 . 220
chrXI 384399 384400 . 140
chrXI 384415 384416 . 140
chrXI 384551 384552 . 120
chrXI 384585 384586 . 120
chrXI 384641 384642 . 280
chrXI 384729 384730 . 140
chrXI 384822 384823 . 360
chrXI 384841 384842 . 640
chrXI 384909 384910 . 1220
chrXI 384920 384921 . 160
chrXI 384923 384924 . 180
chrXI 384924 384925 . 140
chrXI 384933 384934 . 240
chrXI 384934 384935 . 140
chrXI 384940 384941 . 140
chrXI 384942 384943 . 800
chrXI 384956 384957 . 1320
chrXI 384965 384966 . 180
chrXI 384968 384969 . 200
chrXI 384994 384995 . 220
chrXI 384999 385000 . 120
chrXI 385004 385005 . 200
chrXI 385010 385011 . 120
chrXI 385016 385017 . 380
chrXI 385024 385025 . 120
chrXI 385026 385027 . 140
chrXI 385027 385028 . 140
chrXI 385032 385033 . 160
chrXI 385038 385039 . 120
chrXI 385039 385040 . 140
chrXI 385039 385040 . 180
chrXI 385042 385043 . 120
chrXI 385047 385048 . 140
chrXI 385054 385055 . 240
chrXI 385058 385059 . 120
chrXI 385059 385060 . 120
chrXI 385060 385061 . 120
chrXI 385065 385066 . 120
chrXI 385099 385100 . 220
chrXI 385155 385156 . 180
chrXI 385160 385161 . 120
chrXI 385164 385165 . 120
chrXI 385172 385173 . 120
chrXI 385251 385252 . 120
chrXI 385271 385272 . 120
chrXI 385275 385276 . 140
chrXI 385276 385277 . 260
chrXI 385279 385280 . 820
chrXI 385288 385289 . 300
chrXI 385301 385302 . 120
chrXI 385309 385310 . 1240
chrXI 385316 385317 . 900
chrXI 385379 385380 . 260
chrXI 385428 385429 . 720
chrXI 385447 385448 . 480
chrXI 385452 385453 . 200
chrXI 385456 385457 . 140
chrXI 385461 385462 . 180
chrXI 385491 385492 . 120
chrXI 385517 385518 . 460
chrXI 385547 385548 . 260
chrXI 385564 385565 . 1080
chrXI 385572 385573 . 240
chrXI 385575 385576 . 460
chrXI 385639 385640 . 760
chrXI 385642 385643 . 140
chrXI 385645 385646 . 240
chrXI 385651 385652 . 1140
chrXI 385658 385659 . 160
chrXI 385662 385663 . 140
chrXI 385669 385670 . 180
chrXI 385681 385682 . 380
chrXI 385687 385688 . 140
chrXI 385700 385701 . 140
chrXI 386552 386553 . 140
chrXI 386789 386790 . 360
chrXI 387075 387076 . 120
chrXI 387098 387099 . 200
chrXI 387124 387125 . 120
chrXI 387125 387126 . 120
chrXI 387245 387246 . 420
chrXI 387275 387276 . 180
chrXI 387280 387281 . 160
chrXI 387283 387284 . 260
chrXI 387296 387297 . 360
chrXI 387297 387298 . 120
chrXI 387301 387302 . 120
chrXI 387302 387303 . 180
chrXI 387310 387311 . 180
chrXI 387316 387317 . 180
chrXI 387342 387343 . 240
chrXI 387378 387379 . 120
chrXI 387381 387382 . 120
chrXI 387389 387390 . 180
chrXI 387394 387395 . 120
chrXI 387395 387396 . 1180
chrXI 387396 387397 . 140
chrXI 387399 387400 . 720
chrXI 387402 387403 . 1260
chrXI 387407 387408 . 140
chrXI 387434 387435 . 120
chrXI 387438 387439 . 160
chrXI 387447 387448 . 120
chrXI 387592 387593 . 220
chrXI 387601 387602 . 220
chrXI 387618 387619 . 120
chrXI 387742 387743 . 120
chrXI 387946 387947 . 420
chrXI 387958 387959 . 140
chrXI 388071 388072 . 140
chrXI 388082 388083 . 500
chrXI 388312 388313 . 300
chrXI 388324 388325 . 160
chrXI 388344 388345 . 400
chrXI 388350 388351 . 120
chrXI 388379 388380 . 420
chrXI 388387 388388 . 360
chrXI 388412 388413 . 240
chrXI 388417 388418 . 160
chrXI 388467 388468 . 120
chrXI 388478 388479 . 380
chrXI 388497 388498 . 660
chrXI 388529 388530 . 340
chrXI 388542 388543 . 140
chrXI 388563 388564 . 140
chrXI 388642 388643 . 300
chrXI 388663 388664 . 260
chrXI 388695 388696 . 400
chrXI 388811 388812 . 660
chrXI 388832 388833 . 700
chrXI 388839 388840 . 680
chrXI 388843 388844 . 300
chrXI 388848 388849 . 180
chrXI 388994 388995 . 180
chrXI 389030 389031 . 180
chrXI 389040 389041 . 120
chrXI 389086 389087 . 180
chrXI 389091 389092 . 140
chrXI 389092 389093 . 200
chrXI 389096 389097 . 1460
chrXI 389115 389116 . 120
chrXI 389125 389126 . 140
chrXI 389128 389129 . 260
chrXI 389139 389140 . 160
chrXI 389144 389145 . 160
chrXI 389154 389155 . 120
chrXI 389162 389163 . 180
chrXI 389171 389172 . 120
chrXI 389177 389178 . 280
chrXI 389178 389179 . 140
chrXI 389199 389200 . 120
chrXI 389218 389219 . 320
chrXI 389243 389244 . 120
chrXI 389301 389302 . 120
chrXI 389310 389311 . 700
chrXI 389313 389314 . 120
chrXI 389342 389343 . 400
chrXI 389542 389543 . 140
chrXI 389545 389546 . 260
chrXI 389571 389572 . 200
chrXI 389697 389698 . 160
chrXI 389719 389720 . 200
chrXI 389812 389813 . 140
chrXI 389887 389888 . 640
chrXI 389889 389890 . 200
chrXI 389921 389922 . 400
chrXI 389942 389943 . 140
chrXI 390032 390033 . 280
chrXI 390047 390048 . 340
chrXI 390049 390050 . 320
chrXI 390049 390050 . 160
chrXI 390058 390059 . 180
chrXI 390060 390061 . 160
chrXI 390062 390063 . 260
chrXI 390067 390068 . 180
chrXI 390072 390073 . 180
chrXI 390079 390080 . 120
chrXI 390083 390084 . 120
chrXI 390091 390092 . 120
chrXI 390098 390099 . 240
chrXI 390107 390108 . 120
chrXI 390155 390156 . 120
chrXI 390157 390158 . 120
chrXI 390171 390172 . 160
chrXI 390180 390181 . 120
chrXI 390195 390196 . 120
chrXI 390198 390199 . 460
chrXI 390201 390202 . 140
chrXI 390308 390309 . 460
chrXI 390388 390389 . 140
chrXI 390408 390409 . 260
chrXI 390412 390413 . 180
chrXI 390528 390529 . 180
chrXI 390701 390702 . 260
chrXI 390711 390712 . 120
chrXI 390921 390922 . 240
chrXI 390958 390959 . 140
chrXI 391732 391733 . 160
chrXI 391832 391833 . 120
chrXI 391871 391872 . 140
chrXI 392010 392011 . 120
chrXI 392016 392017 . 120
chrXI 392053 392054 . 120
chrXI 392158 392159 . 140
chrXI 392166 392167 . 220
chrXI 392169 392170 . 500
chrXI 392173 392174 . 240
chrXI 392179 392180 . 140
chrXI 392323 392324 . 140
chrXI 392355 392356 . 380
chrXI 392372 392373 . 180
chrXI 392376 392377 . 240
chrXI 392422 392423 . 180
chrXI 392431 392432 . 760
chrXI 392440 392441 . 160
chrXI 392442 392443 . 120
chrXI 392443 392444 . 320
chrXI 392449 392450 . 160
chrXI 392452 392453 . 160
chrXI 392454 392455 . 200
chrXI 393247 393248 . 240
chrXI 393250 393251 . 120
chrXI 393270 393271 . 140
chrXI 393274 393275 . 720
chrXI 393277 393278 . 140
chrXI 393279 393280 . 120
chrXI 393281 393282 . 340
chrXI 393285 393286 . 200
chrXI 393290 393291 . 120
chrXI 393293 393294 . 320
chrXI 393297 393298 . 120
chrXI 393301 393302 . 240
chrXI 393314 393315 . 980
chrXI 393320 393321 . 120
chrXI 393349 393350 . 120
chrXI 393360 393361 . 180
chrXI 393425 393426 . 220
chrXI 393434 393435 . 220
chrXI 393452 393453 . 800
chrXI 393458 393459 . 140
chrXI 393473 393474 . 320
chrXI 393477 393478 . 180
chrXI 393480 393481 . 140
chrXI 393483 393484 . 220
chrXI 393485 393486 . 280
chrXI 393500 393501 . 400
chrXI 393526 393527 . 220
chrXI 393559 393560 . 160
chrXI 393578 393579 . 160
chrXI 393582 393583 . 140
chrXI 393622 393623 . 200
chrXI 393628 393629 . 300
chrXI 393630 393631 . 160
chrXI 393631 393632 . 800
chrXI 393633 393634 . 1000
chrXI 393645 393646 . 500
chrXI 393647 393648 . 660
chrXI 393653 393654 . 140
chrXI 393658 393659 . 840
chrXI 393661 393662 . 140
chrXI 393664 393665 . 140
chrXI 393669 393670 . 240
chrXI 393677 393678 . 180
chrXI 393680 393681 . 340
chrXI 393683 393684 . 120
chrXI 393686 393687 . 280
chrXI 393700 393701 . 120
chrXI 393848 393849 . 320
chrXI 393960 393961 . 400
chrXI 393969 393970 . 160
chrXI 393984 393985 . 120
chrXI 393994 393995 . 280
chrXI 394017 394018 . 120
chrXI 394094 394095 . 220
chrXI 394163 394164 . 160
chrXI 394166 394167 . 280
chrXI 394190 394191 . 340
chrXI 394207 394208 . 200
chrXI 394215 394216 . 240
chrXI 394311 394312 . 200
chrXI 394321 394322 . 240
chrXI 394347 394348 . 180
chrXI 394594 394595 . 120
chrXI 394604 394605 . 120
chrXI 394704 394705 . 660
chrXI 394750 394751 . 140
chrXI 394780 394781 . 160
chrXI 394936 394937 . 380
chrXI 394968 394969 . 420
chrXI 396868 396869 . 220
chrXI 396985 396986 . 300
chrXI 397177 397178 . 160
chrXI 397188 397189 . 340
chrXI 397194 397195 . 300
chrXI 397198 397199 . 120
chrXI 397204 397205 . 400
chrXI 397207 397208 . 180
chrXI 397213 397214 . 780
chrXI 397216 397217 . 140
chrXI 397217 397218 . 140
chrXI 397224 397225 . 400
chrXI 397227 397228 . 980
chrXI 397232 397233 . 440
chrXI 397294 397295 . 660
chrXI 397329 397330 . 120
chrXI 397458 397459 . 340
chrXI 398617 398618 . 300
chrXI 398622 398623 . 120
chrXI 398624 398625 . 140
chrXI 398640 398641 . 120
chrXI 398644 398645 . 740
chrXI 398684 398685 . 240
chrXI 398687 398688 . 400
chrXI 398688 398689 . 240
chrXI 398699 398700 . 120
chrXI 398702 398703 . 200
chrXI 398706 398707 . 780
chrXI 398709 398710 . 120
chrXI 398722 398723 . 1940
chrXI 398732 398733 . 800
chrXI 398733 398734 . 180
chrXI 398735 398736 . 780
chrXI 398743 398744 . 340
chrXI 398745 398746 . 200
chrXI 398751 398752 . 400
chrXI 398921 398922 . 160
chrXI 398927 398928 . 140
chrXI 398929 398930 . 140
chrXI 398934 398935 . 200
chrXI 399488 399489 . 140
chrXI 399570 399571 . 180
chrXI 399603 399604 . 300
chrXI 399640 399641 . 200
chrXI 399906 399907 . 240
chrXI 400458 400459 . 120
chrXI 401992 401993 . 120
chrXI 402009 402010 . 120
chrXI 402023 402024 . 340
chrXI 402027 402028 . 120
chrXI 402030 402031 . 200
chrXI 402138 402139 . 160
chrXI 402149 402150 . 620
chrXI 402191 402192 . 240
chrXI 402201 402202 . 160
chrXI 402208 402209 . 200
chrXI 402228 402229 . 240
chrXI 402237 402238 . 340
chrXI 402244 402245 . 260
chrXI 402272 402273 . 460
chrXI 402277 402278 . 340
chrXI 402280 402281 . 320
chrXI 402296 402297 . 180
chrXI 402305 402306 . 260
chrXI 402369 402370 . 140
chrXI 402370 402371 . 120
chrXI 402395 402396 . 160
chrXI 402428 402429 . 200
chrXI 402433 402434 . 180
chrXI 402446 402447 . 140
chrXI 402452 402453 . 120
chrXI 402470 402471 . 220
chrXI 402473 402474 . 240
chrXI 402479 402480 . 140
chrXI 402483 402484 . 560
chrXI 402493 402494 . 120
chrXI 402502 402503 . 260
chrXI 402515 402516 . 260
chrXI 402523 402524 . 180
chrXI 402526 402527 . 140
chrXI 403588 403589 . 120
chrXI 403599 403600 . 120
chrXI 403600 403601 . 300
chrXI 403617 403618 . 120
chrXI 403774 403775 . 740
chrXI 403788 403789 . 120
chrXI 403823 403824 . 340
chrXI 403941 403942 . 160
chrXI 403949 403950 . 180
chrXI 403953 403954 . 1180
chrXI 403955 403956 . 200
chrXI 403964 403965 . 1180
chrXI 403976 403977 . 2900
chrXI 403996 403997 . 380
chrXI 403998 403999 . 180
chrXI 403999 404000 . 180
chrXI 404003 404004 . 780
chrXI 404004 404005 . 120
chrXI 404010 404011 . 240
chrXI 404044 404045 . 300
chrXI 404051 404052 . 340
chrXI 404067 404068 . 140
chrXI 404071 404072 . 300
chrXI 405097 405098 . 120
chrXI 405229 405230 . 120
chrXI 405265 405266 . 220
chrXI 405277 405278 . 140
chrXI 405315 405316 . 120
chrXI 405335 405336 . 120
chrXI 405364 405365 . 160
chrXI 405407 405408 . 1100
chrXI 405416 405417 . 440
chrXI 405420 405421 . 240
chrXI 405444 405445 . 200
chrXI 405518 405519 . 180
chrXI 405527 405528 . 300
chrXI 405550 405551 . 900
chrXI 405579 405580 . 500
chrXI 405637 405638 . 200
chrXI 405671 405672 . 960
chrXI 405709 405710 . 120
chrXI 405732 405733 . 120
chrXI 405751 405752 . 360
chrXI 405762 405763 . 180
chrXI 405800 405801 . 200
chrXI 405828 405829 . 520
chrXI 405931 405932 . 140
chrXI 405957 405958 . 180
chrXI 406150 406151 . 120
chrXI 406254 406255 . 240
chrXI 406276 406277 . 180
chrXI 406387 406388 . 180
chrXI 406400 406401 . 160
chrXI 406417 406418 . 120
chrXI 406425 406426 . 200
chrXI 406728 406729 . 180
chrXI 406765 406766 . 120
chrXI 406920 406921 . 120
chrXI 407100 407101 . 400
chrXI 407122 407123 . 140
chrXI 407136 407137 . 220
chrXI 407261 407262 . 160
chrXI 407280 407281 . 160
chrXI 407283 407284 . 1120
chrXI 407287 407288 . 140
chrXI 407287 407288 . 780
chrXI 407290 407291 . 380
chrXI 407298 407299 . 960
chrXI 407306 407307 . 120
chrXI 407314 407315 . 140
chrXI 407316 407317 . 200
chrXI 407341 407342 . 140
chrXI 407341 407342 . 160
chrXI 407343 407344 . 120
chrXI 407357 407358 . 180
chrXI 407370 407371 . 120
chrXI 407387 407388 . 180
chrXI 407396 407397 . 160
chrXI 407495 407496 . 900
chrXI 407506 407507 . 120
chrXI 407607 407608 . 140
chrXI 407640 407641 . 240
chrXI 407758 407759 . 220
chrXI 407930 407931 . 280
chrXI 407940 407941 . 600
chrXI 407987 407988 . 240
chrXI 408097 408098 . 180
chrXI 408115 408116 . 120
chrXI 408131 408132 . 240
chrXI 408141 408142 . 220
chrXI 408149 408150 . 240
chrXI 408150 408151 . 120
chrXI 408154 408155 . 120
chrXI 408155 408156 . 120
chrXI 408157 408158 . 120
chrXI 408159 408160 . 140
chrXI 408162 408163 . 120
chrXI 408166 408167 . 260
chrXI 408171 408172 . 120
chrXI 408176 408177 . 120
chrXI 408179 408180 . 120
chrXI 408186 408187 . 140
chrXI 408186 408187 . 140
chrXI 408195 408196 . 120
chrXI 408242 408243 . 120
chrXI 408312 408313 . 420
chrXI 408352 408353 . 1640
chrXI 408360 408361 . 180
chrXI 408367 408368 . 340
chrXI 408375 408376 . 140
chrXI 408384 408385 . 300
chrXI 408390 408391 . 500
chrXI 408392 408393 . 140
chrXI 408394 408395 . 420
chrXI 408402 408403 . 580
chrXI 408416 408417 . 240
chrXI 408440 408441 . 200
chrXI 408448 408449 . 460
chrXI 408554 408555 . 300
chrXI 408578 408579 . 140
chrXI 408582 408583 . 440
chrXI 408585 408586 . 260
chrXI 408590 408591 . 140
chrXI 408615 408616 . 280
chrXI 408625 408626 . 160
chrXI 408729 408730 . 140
chrXI 408754 408755 . 520
chrXI 408765 408766 . 1060
chrXI 408887 408888 . 240
chrXI 408908 408909 . 420
chrXI 408922 408923 . 240
chrXI 408929 408930 . 120
chrXI 408945 408946 . 300
chrXI 409091 409092 . 120
chrXI 409126 409127 . 200
chrXI 409452 409453 . 1160
chrXI 409742 409743 . 140
chrXI 409910 409911 . 240
chrXI 409962 409963 . 140
chrXI 409969 409970 . 140
chrXI 410142 410143 . 180
chrXI 410191 410192 . 140
chrXI 410361 410362 . 200
chrXI 410402 410403 . 460
chrXI 410554 410555 . 120
chrXI 410575 410576 . 240
chrXI 410660 410661 . 160
chrXI 410964 410965 . 120
chrXI 411046 411047 . 740
chrXI 411100 411101 . 220
chrXI 411138 411139 . 320
chrXI 411145 411146 . 820
chrXI 411148 411149 . 780
chrXI 411163 411164 . 360
chrXI 411172 411173 . 120
chrXI 411174 411175 . 440
chrXI 411204 411205 . 640
chrXI 411243 411244 . 260
chrXI 411264 411265 . 360
chrXI 411274 411275 . 200
chrXI 411317 411318 . 220
chrXI 411396 411397 . 520
chrXI 411500 411501 . 220
chrXI 411574 411575 . 120
chrXI 411633 411634 . 220
chrXI 411692 411693 . 120
chrXI 411818 411819 . 140
chrXI 414376 414377 . 120
chrXI 416986 416987 . 300
chrXI 416992 416993 . 520
chrXI 416994 416995 . 300
chrXI 416999 417000 . 180
chrXI 417000 417001 . 160
chrXI 417000 417001 . 200
chrXI 417001 417002 . 240
chrXI 417005 417006 . 120
chrXI 417007 417008 . 240
chrXI 417012 417013 . 620
chrXI 417017 417018 . 240
chrXI 417022 417023 . 120
chrXI 417028 417029 . 360
chrXI 417068 417069 . 200
chrXI 417086 417087 . 200
chrXI 417089 417090 . 520
chrXI 417092 417093 . 280
chrXI 417108 417109 . 280
chrXI 417205 417206 . 140
chrXI 417224 417225 . 120
chrXI 417227 417228 . 120
chrXI 417235 417236 . 120
chrXI 417322 417323 . 260
chrXI 417327 417328 . 120
chrXI 418097 418098 . 200
chrXI 418101 418102 . 540
chrXI 418121 418122 . 280
chrXI 418130 418131 . 300
chrXI 418136 418137 . 360
chrXI 418137 418138 . 120
chrXI 418139 418140 . 440
chrXI 418161 418162 . 120
chrXI 418180 418181 . 240
chrXI 418182 418183 . 120
chrXI 418185 418186 . 120
chrXI 418188 418189 . 420
chrXI 418191 418192 . 680
chrXI 418194 418195 . 200
chrXI 418196 418197 . 120
chrXI 418198 418199 . 360
chrXI 418209 418210 . 400
chrXI 418221 418222 . 220
chrXI 418230 418231 . 300
chrXI 419657 419658 . 120
chrXI 419755 419756 . 780
chrXI 419875 419876 . 220
chrXI 419972 419973 . 160
chrXI 419980 419981 . 340
chrXI 419989 419990 . 260
chrXI 419994 419995 . 180
chrXI 419999 420000 . 140
chrXI 420013 420014 . 140
chrXI 420014 420015 . 140
chrXI 420014 420015 . 180
chrXI 420037 420038 . 120
chrXI 420041 420042 . 220
chrXI 420044 420045 . 140
chrXI 420052 420053 . 120
chrXI 420055 420056 . 140
chrXI 420158 420159 . 140
chrXI 420164 420165 . 120
chrXI 420168 420169 . 180
chrXI 420189 420190 . 260
chrXI 420203 420204 . 660
chrXI 420211 420212 . 140
chrXI 420214 420215 . 280
chrXI 420221 420222 . 520
chrXI 420223 420224 . 260
chrXI 420226 420227 . 120
chrXI 420234 420235 . 280
chrXI 420237 420238 . 160
chrXI 420241 420242 . 4880
chrXI 420245 420246 . 1300
chrXI 420260 420261 . 260
chrXI 420269 420270 . 540
chrXI 420278 420279 . 120
chrXI 420426 420427 . 800
chrXI 420433 420434 . 140
chrXI 420449 420450 . 300
chrXI 420570 420571 . 260
chrXI 420742 420743 . 120
chrXI 420770 420771 . 220
chrXI 420773 420774 . 320
chrXI 420817 420818 . 140
chrXI 420905 420906 . 120
chrXI 420926 420927 . 520
chrXI 420941 420942 . 220
chrXI 420949 420950 . 120
chrXI 421124 421125 . 160
chrXI 421243 421244 . 120
chrXI 421252 421253 . 240
chrXI 421258 421259 . 120
chrXI 421264 421265 . 120
chrXI 421270 421271 . 140
chrXI 421275 421276 . 320
chrXI 421297 421298 . 920
chrXI 421298 421299 . 120
chrXI 421357 421358 . 160
chrXI 421366 421367 . 120
chrXI 421374 421375 . 140
chrXI 421386 421387 . 120
chrXI 421446 421447 . 320
chrXI 421473 421474 . 1440
chrXI 421554 421555 . 300
chrXI 421570 421571 . 160
chrXI 421580 421581 . 880
chrXI 421657 421658 . 180
chrXI 421742 421743 . 120
chrXI 421770 421771 . 180
chrXI 421773 421774 . 920
chrXI 421780 421781 . 220
chrXI 421782 421783 . 480
chrXI 421789 421790 . 160
chrXI 421796 421797 . 560
chrXI 421799 421800 . 140
chrXI 421802 421803 . 140
chrXI 421809 421810 . 120
chrXI 421815 421816 . 200
chrXI 421815 421816 . 260
chrXI 421818 421819 . 260
chrXI 421819 421820 . 740
chrXI 421824 421825 . 280
chrXI 421824 421825 . 200
chrXI 421830 421831 . 160
chrXI 421844 421845 . 160
chrXI 421844 421845 . 360
chrXI 421846 421847 . 220
chrXI 421847 421848 . 160
chrXI 421850 421851 . 180
chrXI 421866 421867 . 240
chrXI 421930 421931 . 220
chrXI 421931 421932 . 300
chrXI 421970 421971 . 140
chrXI 422015 422016 . 220
chrXI 422026 422027 . 260
chrXI 422038 422039 . 380
chrXI 422045 422046 . 240
chrXI 422052 422053 . 120
chrXI 422139 422140 . 380
chrXI 422256 422257 . 280
chrXI 422319 422320 . 200
chrXI 422449 422450 . 360
chrXI 422496 422497 . 140
chrXI 422579 422580 . 140
chrXI 422609 422610 . 120
chrXI 422695 422696 . 120
chrXI 422711 422712 . 120
chrXI 422877 422878 . 120
chrXI 422910 422911 . 140
chrXI 423057 423058 . 120
chrXI 423088 423089 . 1140
chrXI 423210 423211 . 140
chrXI 423331 423332 . 360
chrXI 423340 423341 . 340
chrXI 423426 423427 . 240
chrXI 423453 423454 . 280
chrXI 423464 423465 . 140
chrXI 423507 423508 . 180
chrXI 423613 423614 . 120
chrXI 423771 423772 . 120
chrXI 423820 423821 . 220
chrXI 423854 423855 . 280
chrXI 423940 423941 . 420
chrXI 424286 424287 . 440
chrXI 424452 424453 . 340
chrXI 424464 424465 . 140
chrXI 424487 424488 . 200
chrXI 424489 424490 . 160
chrXI 424632 424633 . 220
chrXI 424923 424924 . 140
chrXI 425056 425057 . 260
chrXI 425083 425084 . 140
chrXI 425097 425098 . 360
chrXI 425206 425207 . 120
chrXI 425221 425222 . 120
chrXI 425238 425239 . 420
chrXI 425348 425349 . 120
chrXI 425456 425457 . 260
chrXI 425514 425515 . 120
chrXI 425528 425529 . 220
chrXI 425530 425531 . 120
chrXI 425680 425681 . 120
chrXI 425709 425710 . 180
chrXI 425790 425791 . 140
chrXI 425811 425812 . 220
chrXI 425846 425847 . 420
chrXI 426019 426020 . 120
chrXI 426025 426026 . 560
chrXI 426031 426032 . 1540
chrXI 426037 426038 . 2360
chrXI 426039 426040 . 580
chrXI 426048 426049 . 360
chrXI 426057 426058 . 160
chrXI 426063 426064 . 180
chrXI 426072 426073 . 320
chrXI 426077 426078 . 120
chrXI 426117 426118 . 120
chrXI 426121 426122 . 140
chrXI 426124 426125 . 160
chrXI 426125 426126 . 2180
chrXI 426138 426139 . 120
chrXI 426142 426143 . 420
chrXI 426153 426154 . 760
chrXI 426155 426156 . 380
chrXI 426160 426161 . 540
chrXI 426168 426169 . 860
chrXI 426918 426919 . 220
chrXI 426938 426939 . 140
chrXI 426965 426966 . 360
chrXI 426972 426973 . 120
chrXI 427031 427032 . 140
chrXI 427057 427058 . 220
chrXI 427080 427081 . 120
chrXI 427084 427085 . 280
chrXI 427090 427091 . 240
chrXI 427107 427108 . 140
chrXI 427118 427119 . 120
chrXI 427124 427125 . 140
chrXI 427126 427127 . 380
chrXI 427129 427130 . 160
chrXI 427132 427133 . 420
chrXI 427136 427137 . 260
chrXI 427139 427140 . 280
chrXI 427149 427150 . 140
chrXI 427149 427150 . 180
chrXI 427156 427157 . 260
chrXI 427160 427161 . 380
chrXI 427162 427163 . 120
chrXI 427164 427165 . 2120
chrXI 427174 427175 . 300
chrXI 427319 427320 . 140
chrXI 427327 427328 . 260
chrXI 427336 427337 . 240
chrXI 427375 427376 . 240
chrXI 427391 427392 . 160
chrXI 427402 427403 . 140
chrXI 427447 427448 . 180
chrXI 427470 427471 . 200
chrXI 427482 427483 . 160
chrXI 427577 427578 . 120
chrXI 427614 427615 . 480
chrXI 427739 427740 . 260
chrXI 427787 427788 . 120
chrXI 427789 427790 . 140
chrXI 427833 427834 . 120
chrXI 427874 427875 . 180
chrXI 427913 427914 . 340
chrXI 427925 427926 . 280
chrXI 427943 427944 . 200
chrXI 427964 427965 . 120
chrXI 427978 427979 . 140
chrXI 428044 428045 . 160
chrXI 428097 428098 . 120
chrXI 428106 428107 . 560
chrXI 428190 428191 . 460
chrXI 428273 428274 . 220
chrXI 428331 428332 . 120
chrXI 428354 428355 . 240
chrXI 428370 428371 . 180
chrXI 428374 428375 . 540
chrXI 428396 428397 . 240
chrXI 428402 428403 . 600
chrXI 428417 428418 . 320
chrXI 428432 428433 . 240
chrXI 428532 428533 . 240
chrXI 428536 428537 . 160
chrXI 428548 428549 . 1140
chrXI 428548 428549 . 120
chrXI 428549 428550 . 120
chrXI 428550 428551 . 160
chrXI 428569 428570 . 280
chrXI 428571 428572 . 180
chrXI 428579 428580 . 120
chrXI 428587 428588 . 120
chrXI 428591 428592 . 140
chrXI 428598 428599 . 560
chrXI 428600 428601 . 200
chrXI 428675 428676 . 200
chrXI 428686 428687 . 120
chrXI 428697 428698 . 320
chrXI 428707 428708 . 220
chrXI 428721 428722 . 440
chrXI 428727 428728 . 120
chrXI 428730 428731 . 120
chrXI 428734 428735 . 260
chrXI 428742 428743 . 320
chrXI 428750 428751 . 160
chrXI 428794 428795 . 120
chrXI 428803 428804 . 120
chrXI 428813 428814 . 480
chrXI 428817 428818 . 140
chrXI 428820 428821 . 400
chrXI 428826 428827 . 1220
chrXI 428834 428835 . 820
chrXI 428837 428838 . 620
chrXI 428841 428842 . 120
chrXI 428846 428847 . 660
chrXI 428856 428857 . 260
chrXI 428869 428870 . 500
chrXI 428879 428880 . 240
chrXI 428882 428883 . 1100
chrXI 428887 428888 . 140
chrXI 428891 428892 . 220
chrXI 428894 428895 . 220
chrXI 428899 428900 . 120
chrXI 428912 428913 . 160
chrXI 428921 428922 . 160
chrXI 428926 428927 . 460
chrXI 428933 428934 . 560
chrXI 428936 428937 . 140
chrXI 428937 428938 . 580
chrXI 428942 428943 . 1800
chrXI 428954 428955 . 180
chrXI 428973 428974 . 120
chrXI 428986 428987 . 680
chrXI 428987 428988 . 120
chrXI 428987 428988 . 200
chrXI 428990 428991 . 280
chrXI 429001 429002 . 2040
chrXI 429006 429007 . 140
chrXI 429009 429010 . 700
chrXI 429012 429013 . 400
chrXI 429014 429015 . 1260
chrXI 429016 429017 . 160
chrXI 429019 429020 . 600
chrXI 429019 429020 . 940
chrXI 429023 429024 . 120
chrXI 429024 429025 . 140
chrXI 429026 429027 . 680
chrXI 429028 429029 . 580
chrXI 429030 429031 . 120
chrXI 429031 429032 . 520
chrXI 429032 429033 . 740
chrXI 429034 429035 . 200
chrXI 429039 429040 . 480
chrXI 429040 429041 . 560
chrXI 429041 429042 . 280
chrXI 429041 429042 . 120
chrXI 429044 429045 . 200
chrXI 429048 429049 . 940
chrXI 429050 429051 . 3120
chrXI 429056 429057 . 780
chrXI 429064 429065 . 940
chrXI 429066 429067 . 140
chrXI 429066 429067 . 260
chrXI 429072 429073 . 300
chrXI 429074 429075 . 520
chrXI 429078 429079 . 180
chrXI 429106 429107 . 160
chrXI 429113 429114 . 500
chrXI 429189 429190 . 2700
chrXI 429192 429193 . 1960
chrXI 429196 429197 . 240
chrXI 429197 429198 . 180
chrXI 429199 429200 . 1600
chrXI 429200 429201 . 120
chrXI 429201 429202 . 120
chrXI 429206 429207 . 440
chrXI 429207 429208 . 1400
chrXI 429209 429210 . 320
chrXI 429210 429211 . 560
chrXI 429214 429215 . 1060
chrXI 429218 429219 . 1460
chrXI 429220 429221 . 1720
chrXI 429222 429223 . 560
chrXI 429225 429226 . 2440
chrXI 429229 429230 . 280
chrXI 429236 429237 . 1780
chrXI 429244 429245 . 3600
chrXI 429248 429249 . 140
chrXI 429249 429250 . 120
chrXI 429251 429252 . 480
chrXI 429255 429256 . 680
chrXI 429261 429262 . 300
chrXI 429721 429722 . 120
chrXI 430052 430053 . 700
chrXI 430059 430060 . 120
chrXI 430062 430063 . 340
chrXI 430097 430098 . 460
chrXI 430197 430198 . 440
chrXI 430219 430220 . 220
chrXI 430531 430532 . 520
chrXI 430535 430536 . 160
chrXI 430542 430543 . 120
chrXI 430551 430552 . 140
chrXI 430551 430552 . 200
chrXI 430552 430553 . 120
chrXI 430557 430558 . 140
chrXI 430674 430675 . 160
chrXI 430691 430692 . 200
chrXI 430691 430692 . 140
chrXI 430692 430693 . 120
chrXI 430697 430698 . 720
chrXI 430700 430701 . 180
chrXI 430703 430704 . 180
chrXI 430706 430707 . 140
chrXI 430708 430709 . 200
chrXI 430712 430713 . 780
chrXI 430718 430719 . 620
chrXI 430721 430722 . 120
chrXI 430724 430725 . 120
chrXI 430741 430742 . 320
chrXI 430744 430745 . 3480
chrXI 430759 430760 . 3240
chrXI 430762 430763 . 120
chrXI 430763 430764 . 600
chrXI 430766 430767 . 260
chrXI 430769 430770 . 740
chrXI 430775 430776 . 240
chrXI 430776 430777 . 140
chrXI 430781 430782 . 660
chrXI 430783 430784 . 600
chrXI 430793 430794 . 900
chrXI 430802 430803 . 800
chrXI 430808 430809 . 540
chrXI 430822 430823 . 260
chrXI 430823 430824 . 160
chrXI 430833 430834 . 300
chrXI 430895 430896 . 360
chrXI 430952 430953 . 140
chrXI 430974 430975 . 260
chrXI 430982 430983 . 180
chrXI 430994 430995 . 260
chrXI 430995 430996 . 340
chrXI 430999 431000 . 300
chrXI 431005 431006 . 420
chrXI 431111 431112 . 120
chrXI 431114 431115 . 240
chrXI 431126 431127 . 120
chrXI 431128 431129 . 120
chrXI 431172 431173 . 180
chrXI 431196 431197 . 500
chrXI 431197 431198 . 400
chrXI 431212 431213 . 160
chrXI 431300 431301 . 180
chrXI 431411 431412 . 600
chrXI 431419 431420 . 160
chrXI 431428 431429 . 160
chrXI 431443 431444 . 120
chrXI 431446 431447 . 200
chrXI 431453 431454 . 120
chrXI 431458 431459 . 360
chrXI 431464 431465 . 120
chrXI 431467 431468 . 140
chrXI 431471 431472 . 340
chrXI 432781 432782 . 260
chrXI 432786 432787 . 360
chrXI 432792 432793 . 320
chrXI 432800 432801 . 420
chrXI 432806 432807 . 320
chrXI 432810 432811 . 280
chrXI 432815 432816 . 200
chrXI 432818 432819 . 320
chrXI 432822 432823 . 260
chrXI 432825 432826 . 160
chrXI 432830 432831 . 140
chrXI 432833 432834 . 260
chrXI 432836 432837 . 940
chrXI 432842 432843 . 140
chrXI 432863 432864 . 140
chrXI 432870 432871 . 460
chrXI 432874 432875 . 320
chrXI 432883 432884 . 120
chrXI 432890 432891 . 440
chrXI 432899 432900 . 680
chrXI 432906 432907 . 240
chrXI 432909 432910 . 180
chrXI 432926 432927 . 160
chrXI 432930 432931 . 340
chrXI 432948 432949 . 180
chrXI 432954 432955 . 120
chrXI 432958 432959 . 140
chrXI 433008 433009 . 740
chrXI 433049 433050 . 140
chrXI 433059 433060 . 180
chrXI 433105 433106 . 640
chrXI 433128 433129 . 140
chrXI 433144 433145 . 180
chrXI 433190 433191 . 120
chrXI 433235 433236 . 140
chrXI 433243 433244 . 160
chrXI 433262 433263 . 140
chrXI 433266 433267 . 200
chrXI 433269 433270 . 120
chrXI 433288 433289 . 120
chrXI 433363 433364 . 140
chrXI 433370 433371 . 160
chrXI 433373 433374 . 120
chrXI 433389 433390 . 140
chrXI 433412 433413 . 200
chrXI 433446 433447 . 160
chrXI 433465 433466 . 320
chrXI 433485 433486 . 180
chrXI 433509 433510 . 720
chrXI 433529 433530 . 620
chrXI 433631 433632 . 440
chrXI 433642 433643 . 800
chrXI 433664 433665 . 760
chrXI 433681 433682 . 340
chrXI 433686 433687 . 140
chrXI 433692 433693 . 200
chrXI 433756 433757 . 300
chrXI 433838 433839 . 300
chrXI 433873 433874 . 120
chrXI 433981 433982 . 460
chrXI 433988 433989 . 120
chrXI 434008 434009 . 800
chrXI 434038 434039 . 140
chrXI 434045 434046 . 120
chrXI 434075 434076 . 240
chrXI 434102 434103 . 120
chrXI 434132 434133 . 120
chrXI 434153 434154 . 300
chrXI 434163 434164 . 220
chrXI 434168 434169 . 180
chrXI 434177 434178 . 140
chrXI 434178 434179 . 220
chrXI 434242 434243 . 120
chrXI 434312 434313 . 140
chrXI 434391 434392 . 120
chrXI 434465 434466 . 140
chrXI 434469 434470 . 380
chrXI 434475 434476 . 120
chrXI 434485 434486 . 240
chrXI 434492 434493 . 120
chrXI 434500 434501 . 120
chrXI 434511 434512 . 500
chrXI 434511 434512 . 240
chrXI 434516 434517 . 140
chrXI 434536 434537 . 320
chrXI 434589 434590 . 200
chrXI 434618 434619 . 120
chrXI 434637 434638 . 200
chrXI 434664 434665 . 120
chrXI 434665 434666 . 440
chrXI 434665 434666 . 260
chrXI 434668 434669 . 640
chrXI 434681 434682 . 180
chrXI 434691 434692 . 300
chrXI 434717 434718 . 300
chrXI 434729 434730 . 280
chrXI 434730 434731 . 280
chrXI 434741 434742 . 220
chrXI 434748 434749 . 500
chrXI 434797 434798 . 140
chrXI 434800 434801 . 220
chrXI 434804 434805 . 220
chrXI 434811 434812 . 520
chrXI 434816 434817 . 160
chrXI 434822 434823 . 120
chrXI 434825 434826 . 140
chrXI 434853 434854 . 120
chrXI 434857 434858 . 160
chrXI 434860 434861 . 120
chrXI 434876 434877 . 880
chrXI 434892 434893 . 160
chrXI 434894 434895 . 240
chrXI 434986 434987 . 300
chrXI 434988 434989 . 460
chrXI 434990 434991 . 120
chrXI 435008 435009 . 780
chrXI 435008 435009 . 160
chrXI 435017 435018 . 640
chrXI 435020 435021 . 360
chrXI 435028 435029 . 360
chrXI 435034 435035 . 1140
chrXI 435042 435043 . 360
chrXI 435043 435044 . 120
chrXI 435044 435045 . 3220
chrXI 435045 435046 . 140
chrXI 435047 435048 . 240
chrXI 435055 435056 . 6240
chrXI 435058 435059 . 280
chrXI 435061 435062 . 1040
chrXI 435061 435062 . 1720
chrXI 435063 435064 . 180
chrXI 435064 435065 . 2260
chrXI 435067 435068 . 1240
chrXI 435068 435069 . 1920
chrXI 435070 435071 . 1280
chrXI 435071 435072 . 600
chrXI 435076 435077 . 360
chrXI 435077 435078 . 300
chrXI 435081 435082 . 3780
chrXI 435131 435132 . 220
chrXI 435133 435134 . 140
chrXI 435140 435141 . 1000
chrXI 435141 435142 . 160
chrXI 435142 435143 . 280
chrXI 435144 435145 . 420
chrXI 435144 435145 . 300
chrXI 435150 435151 . 180
chrXI 435151 435152 . 2740
chrXI 435155 435156 . 120
chrXI 435155 435156 . 1380
chrXI 435157 435158 . 220
chrXI 435164 435165 . 1560
chrXI 435170 435171 . 500
chrXI 435175 435176 . 140
chrXI 435175 435176 . 220
chrXI 435178 435179 . 220
chrXI 435183 435184 . 360
chrXI 435195 435196 . 420
chrXI 435217 435218 . 120
chrXI 435229 435230 . 760
chrXI 435275 435276 . 200
chrXI 435313 435314 . 440
chrXI 435337 435338 . 500
chrXI 435339 435340 . 280
chrXI 435354 435355 . 200
chrXI 435358 435359 . 700
chrXI 435366 435367 . 380
chrXI 435388 435389 . 120
chrXI 435514 435515 . 240
chrXI 435520 435521 . 320
chrXI 435528 435529 . 420
chrXI 436718 436719 . 260
chrXI 436755 436756 . 120
chrXI 437036 437037 . 140
chrXI 437091 437092 . 220
chrXI 437335 437336 . 140
chrXI 437362 437363 . 260
chrXI 437370 437371 . 280
chrXI 437379 437380 . 720
chrXI 437385 437386 . 160
chrXI 437396 437397 . 180
chrXI 437405 437406 . 220
chrXI 437431 437432 . 460
chrXI 437509 437510 . 180
chrXI 437516 437517 . 300
chrXI 437519 437520 . 300
chrXI 437526 437527 . 160
chrXI 437528 437529 . 160
chrXI 437534 437535 . 220
chrXI 437544 437545 . 320
chrXI 437550 437551 . 120
chrXI 437551 437552 . 1220
chrXI 437554 437555 . 180
chrXI 437558 437559 . 120
chrXI 437558 437559 . 220
chrXI 437562 437563 . 260
chrXI 437563 437564 . 2200
chrXI 437565 437566 . 220
chrXI 437566 437567 . 200
chrXI 437568 437569 . 120
chrXI 437570 437571 . 120
chrXI 437571 437572 . 220
chrXI 437573 437574 . 2460
chrXI 437577 437578 . 160
chrXI 437579 437580 . 380
chrXI 437580 437581 . 160
chrXI 437580 437581 . 240
chrXI 437584 437585 . 240
chrXI 437585 437586 . 340
chrXI 437588 437589 . 680
chrXI 437590 437591 . 640
chrXI 437591 437592 . 120
chrXI 437592 437593 . 160
chrXI 437592 437593 . 720
chrXI 437601 437602 . 220
chrXI 437603 437604 . 160
chrXI 437604 437605 . 400
chrXI 437628 437629 . 400
chrXI 437634 437635 . 700
chrXI 437635 437636 . 320
chrXI 437636 437637 . 580
chrXI 437638 437639 . 1000
chrXI 437641 437642 . 460
chrXI 437645 437646 . 2260
chrXI 437649 437650 . 260
chrXI 437651 437652 . 120
chrXI 437652 437653 . 540
chrXI 437656 437657 . 240
chrXI 437658 437659 . 140
chrXI 437658 437659 . 500
chrXI 437659 437660 . 600
chrXI 437659 437660 . 120
chrXI 437660 437661 . 300
chrXI 437660 437661 . 800
chrXI 437663 437664 . 680
chrXI 437665 437666 . 160
chrXI 437667 437668 . 140
chrXI 437667 437668 . 340
chrXI 437668 437669 . 120
chrXI 437669 437670 . 500
chrXI 437671 437672 . 1340
chrXI 437671 437672 . 400
chrXI 437673 437674 . 120
chrXI 437674 437675 . 380
chrXI 437675 437676 . 260
chrXI 437676 437677 . 260
chrXI 437684 437685 . 280
chrXI 437692 437693 . 120
chrXI 437701 437702 . 160
chrXI 437737 437738 . 160
chrXI 437769 437770 . 140
chrXI 438502 438503 . 340
chrXI 438516 438517 . 120
chrXI 438623 438624 . 200
chrXI 438676 438677 . 120
chrXI 438849 438850 . 120
chrXI 438889 438890 . 200
chrXI 438895 438896 . 280
chrXI 438934 438935 . 160
chrXI 438955 438956 . 300
chrXI 438998 438999 . 140
chrXI 439023 439024 . 120
chrXI 439042 439043 . 360
chrXI 439045 439046 . 180
chrXI 439065 439066 . 160
chrXI 439076 439077 . 580
chrXI 439208 439209 . 360
chrXI 439209 439210 . 140
chrXI 439209 439210 . 120
chrXI 439214 439215 . 200
chrXI 439216 439217 . 640
chrXI 439219 439220 . 140
chrXI 439241 439242 . 120
chrXI 439244 439245 . 140
chrXI 439251 439252 . 340
chrXI 439253 439254 . 120
chrXI 439254 439255 . 180
chrXI 439260 439261 . 1300
chrXI 439269 439270 . 160
chrXI 439273 439274 . 220
chrXI 439384 439385 . 240
chrXI 439391 439392 . 180
chrXI 439392 439393 . 140
chrXI 439395 439396 . 120
chrXI 439488 439489 . 260
chrXI 439503 439504 . 180
chrXI 439528 439529 . 120
chrXI 439542 439543 . 940
chrXI 439552 439553 . 460
chrXI 439554 439555 . 440
chrXI 439557 439558 . 260
chrXI 439558 439559 . 120
chrXI 439560 439561 . 140
chrXI 439561 439562 . 680
chrXI 439564 439565 . 840
chrXI 439566 439567 . 140
chrXI 439567 439568 . 180
chrXI 439572 439573 . 200
chrXI 439574 439575 . 1160
chrXI 439583 439584 . 200
chrXI 439587 439588 . 120
chrXI 439590 439591 . 120
chrXI 439596 439597 . 720
chrXI 439602 439603 . 120
chrXI 439622 439623 . 240
chrXI 439628 439629 . 220
chrXI 439630 439631 . 360
chrXI 439635 439636 . 120
chrXI 439636 439637 . 1180
chrXI 439638 439639 . 220
chrXI 439640 439641 . 180
chrXI 439642 439643 . 180
chrXI 439646 439647 . 140
chrXI 439648 439649 . 120
chrXI 439650 439651 . 1040
chrXI 439661 439662 . 200
chrXI 439665 439666 . 660
chrXI 439673 439674 . 680
chrXI 439676 439677 . 220
chrXI 439678 439679 . 180
chrXI 439678 439679 . 260
chrXI 439682 439683 . 640
chrXI 439684 439685 . 1360
chrXI 439686 439687 . 480
chrXI 439686 439687 . 440
chrXI 439687 439688 . 180
chrXI 439688 439689 . 120
chrXI 439689 439690 . 300
chrXI 439690 439691 . 1760
chrXI 439691 439692 . 200
chrXI 439691 439692 . 140
chrXI 439692 439693 . 260
chrXI 439693 439694 . 1160
chrXI 439694 439695 . 180
chrXI 439694 439695 . 1000
chrXI 439697 439698 . 120
chrXI 439699 439700 . 1180
chrXI 439704 439705 . 760
chrXI 439705 439706 . 1080
chrXI 439708 439709 . 420
chrXI 439711 439712 . 140
chrXI 439714 439715 . 1020
chrXI 439715 439716 . 200
chrXI 439717 439718 . 220
chrXI 439719 439720 . 380
chrXI 439725 439726 . 220
chrXI 439725 439726 . 160
chrXI 439728 439729 . 500
chrXI 439729 439730 . 140
chrXI 439729 439730 . 140
chrXI 439734 439735 . 520
chrXI 439738 439739 . 320
chrXI 439738 439739 . 220
chrXI 439740 439741 . 200
chrXI 439744 439745 . 960
chrXI 439747 439748 . 120
chrXI 439750 439751 . 140
chrXI 439754 439755 . 120
chrXI 439758 439759 . 300
chrXI 439797 439798 . 500
chrXI 439819 439820 . 380
chrXI 439829 439830 . 120
chrXI 439837 439838 . 520
chrXI 439841 439842 . 680
chrXI 439848 439849 . 200
chrXI 439858 439859 . 200
chrXI 439863 439864 . 1520
chrXI 439867 439868 . 200
chrXI 439884 439885 . 220
chrXI 439887 439888 . 240
chrXI 439908 439909 . 160
chrXI 439916 439917 . 160
chrXI 439923 439924 . 260
chrXI 439931 439932 . 580
chrXI 439955 439956 . 240
chrXI 439957 439958 . 180
chrXI 440025 440026 . 160
chrXI 440038 440039 . 120
chrXI 440039 440040 . 460
chrXI 440039 440040 . 260
chrXI 440052 440053 . 440
chrXI 440052 440053 . 140
chrXI 440058 440059 . 740
chrXI 440066 440067 . 360
chrXI 440069 440070 . 180
chrXI 440084 440085 . 720
chrXI 440088 440089 . 240
chrXI 440093 440094 . 200
chrXI 440260 440261 . 140
chrXI 440264 440265 . 640
chrXI 440266 440267 . 320
chrXI 440266 440267 . 740
chrXI 440267 440268 . 380
chrXI 440267 440268 . 140
chrXI 440268 440269 . 620
chrXI 440269 440270 . 360
chrXI 440274 440275 . 640
chrXI 440280 440281 . 180
chrXI 440286 440287 . 380
chrXI 440289 440290 . 400
chrXI 440289 440290 . 260
chrXI 440291 440292 . 120
chrXI 440297 440298 . 320
chrXI 440298 440299 . 280
chrXI 440298 440299 . 120
chrXI 440301 440302 . 160
chrXI 440303 440304 . 1040
chrXI 440304 440305 . 180
chrXI 440307 440308 . 300
chrXI 440310 440311 . 260
chrXI 440316 440317 . 720
chrXI 440322 440323 . 120
chrXI 440332 440333 . 540
chrXI 440421 440422 . 140
chrXI 440441 440442 . 1060
chrXI 440472 440473 . 180
chrXI 440475 440476 . 120
chrXI 440493 440494 . 180
chrXI 440498 440499 . 280
chrXI 440507 440508 . 360
chrXI 440518 440519 . 3080
chrXI 440526 440527 . 640
chrXI 440530 440531 . 120
chrXI 440619 440620 . 260
chrXI 442813 442814 . 120
chrXI 442814 442815 . 200
chrXI 442817 442818 . 120
chrXI 442818 442819 . 120
chrXI 442825 442826 . 1360
chrXI 442827 442828 . 120
chrXI 442829 442830 . 440
chrXI 442835 442836 . 120
chrXI 442838 442839 . 120
chrXI 442839 442840 . 140
chrXI 442841 442842 . 140
chrXI 442844 442845 . 440
chrXI 442848 442849 . 240
chrXI 442848 442849 . 380
chrXI 442852 442853 . 340
chrXI 442853 442854 . 120
chrXI 442855 442856 . 1960
chrXI 442857 442858 . 160
chrXI 442857 442858 . 180
chrXI 442859 442860 . 220
chrXI 442859 442860 . 700
chrXI 442862 442863 . 120
chrXI 442865 442866 . 120
chrXI 442867 442868 . 900
chrXI 442873 442874 . 140
chrXI 442875 442876 . 160
chrXI 442880 442881 . 1340
chrXI 442906 442907 . 140
chrXI 442915 442916 . 160
chrXI 442918 442919 . 120
chrXI 442924 442925 . 120
chrXI 442925 442926 . 220
chrXI 442929 442930 . 400
chrXI 442931 442932 . 180
chrXI 442932 442933 . 160
chrXI 442935 442936 . 140
chrXI 442940 442941 . 400
chrXI 442946 442947 . 400
chrXI 442950 442951 . 140
chrXI 442951 442952 . 160
chrXI 442953 442954 . 120
chrXI 442959 442960 . 140
chrXI 442960 442961 . 120
chrXI 442965 442966 . 120
chrXI 442968 442969 . 200
chrXI 442972 442973 . 120
chrXI 442976 442977 . 180
chrXI 442976 442977 . 120
chrXI 442984 442985 . 200
chrXI 442995 442996 . 140
chrXI 443101 443102 . 120
chrXI 443132 443133 . 140
chrXI 444778 444779 . 240
chrXI 444784 444785 . 120
chrXI 444807 444808 . 120
chrXI 444809 444810 . 440
chrXI 444906 444907 . 1000
chrXI 444912 444913 . 1300
chrXI 444917 444918 . 200
chrXI 444922 444923 . 2560
chrXI 444931 444932 . 260
chrXI 444932 444933 . 140
chrXI 444946 444947 . 180
chrXI 444952 444953 . 840
chrXI 444955 444956 . 120
chrXI 444962 444963 . 1740
chrXI 444978 444979 . 140
chrXI 444982 444983 . 160
chrXI 444983 444984 . 140
chrXI 444993 444994 . 120
chrXI 444999 445000 . 120
chrXI 445005 445006 . 160
chrXI 445023 445024 . 260
chrXI 445034 445035 . 160
chrXI 445049 445050 . 260
chrXI 445054 445055 . 120
chrXI 445061 445062 . 440
chrXI 445065 445066 . 120
chrXI 445071 445072 . 260
chrXI 445079 445080 . 140
chrXI 445081 445082 . 860
chrXI 445081 445082 . 180
chrXI 445082 445083 . 120
chrXI 445083 445084 . 260
chrXI 445091 445092 . 120
chrXI 445095 445096 . 340
chrXI 445095 445096 . 200
chrXI 445099 445100 . 120
chrXI 445100 445101 . 220
chrXI 445100 445101 . 340
chrXI 445102 445103 . 120
chrXI 445103 445104 . 240
chrXI 445104 445105 . 140
chrXI 445105 445106 . 140
chrXI 445108 445109 . 120
chrXI 445109 445110 . 120
chrXI 445113 445114 . 240
chrXI 445118 445119 . 120
chrXI 445127 445128 . 300
chrXI 445128 445129 . 120
chrXI 445129 445130 . 200
chrXI 445130 445131 . 400
chrXI 445132 445133 . 180
chrXI 445133 445134 . 180
chrXI 445134 445135 . 240
chrXI 445137 445138 . 140
chrXI 445141 445142 . 140
chrXI 445143 445144 . 120
chrXI 445146 445147 . 620
chrXI 445158 445159 . 280
chrXI 445160 445161 . 180
chrXI 445161 445162 . 320
chrXI 445163 445164 . 120
chrXI 445166 445167 . 120
chrXI 445171 445172 . 480
chrXI 445172 445173 . 140
chrXI 445173 445174 . 780
chrXI 445178 445179 . 120
chrXI 445180 445181 . 160
chrXI 445184 445185 . 140
chrXI 445185 445186 . 140
chrXI 445185 445186 . 140
chrXI 445188 445189 . 120
chrXI 445200 445201 . 140
chrXI 445200 445201 . 180
chrXI 445208 445209 . 720
chrXI 445212 445213 . 480
chrXI 445212 445213 . 160
chrXI 445216 445217 . 120
chrXI 445233 445234 . 480
chrXI 445238 445239 . 780
chrXI 445238 445239 . 120
chrXI 445244 445245 . 140
chrXI 445244 445245 . 120
chrXI 445247 445248 . 2340
chrXI 445249 445250 . 120
chrXI 445251 445252 . 880
chrXI 445256 445257 . 120
chrXI 445258 445259 . 120
chrXI 445265 445266 . 880
chrXI 445265 445266 . 120
chrXI 445271 445272 . 720
chrXI 445276 445277 . 340
chrXI 445284 445285 . 120
chrXI 445288 445289 . 280
chrXI 445292 445293 . 180
chrXI 445389 445390 . 180
chrXI 445421 445422 . 1280
chrXI 445439 445440 . 160
chrXI 445453 445454 . 120
chrXI 445455 445456 . 200
chrXI 445463 445464 . 160
chrXI 445471 445472 . 380
chrXI 445477 445478 . 120
chrXI 445616 445617 . 320
chrXI 445620 445621 . 200
chrXI 445626 445627 . 240
chrXI 445627 445628 . 280
chrXI 445635 445636 . 260
chrXI 445640 445641 . 360
chrXI 445673 445674 . 380
chrXI 445694 445695 . 180
chrXI 445723 445724 . 140
chrXI 445738 445739 . 260
chrXI 445755 445756 . 140
chrXI 445764 445765 . 240
chrXI 445764 445765 . 280
chrXI 445771 445772 . 480
chrXI 445772 445773 . 120
chrXI 445778 445779 . 220
chrXI 445783 445784 . 140
chrXI 445793 445794 . 300
chrXI 445804 445805 . 360
chrXI 445833 445834 . 140
chrXI 445837 445838 . 240
chrXI 445992 445993 . 200
chrXI 446002 446003 . 400
chrXI 446026 446027 . 500
chrXI 446047 446048 . 600
chrXI 446051 446052 . 580
chrXI 446151 446152 . 320
chrXI 446173 446174 . 220
chrXI 446188 446189 . 240
chrXI 446209 446210 . 200
chrXI 446257 446258 . 260
chrXI 446259 446260 . 140
chrXI 446276 446277 . 200
chrXI 446322 446323 . 780
chrXI 446328 446329 . 160
chrXI 446348 446349 . 180
chrXI 446351 446352 . 120
chrXI 446355 446356 . 140
chrXI 446378 446379 . 120
chrXI 446384 446385 . 140
chrXI 446394 446395 . 260
chrXI 446395 446396 . 300
chrXI 446405 446406 . 1440
chrXI 446405 446406 . 120
chrXI 446407 446408 . 120
chrXI 446413 446414 . 140
chrXI 446422 446423 . 120
chrXI 446487 446488 . 520
chrXI 446510 446511 . 320
chrXI 446513 446514 . 540
chrXI 446516 446517 . 360
chrXI 446534 446535 . 120
chrXI 446536 446537 . 280
chrXI 446543 446544 . 220
chrXI 446553 446554 . 460
chrXI 446577 446578 . 180
chrXI 446585 446586 . 160
chrXI 446589 446590 . 240
chrXI 446593 446594 . 140
chrXI 446595 446596 . 220
chrXI 446599 446600 . 160
chrXI 446603 446604 . 200
chrXI 446605 446606 . 920
chrXI 446611 446612 . 260
chrXI 446614 446615 . 120
chrXI 446615 446616 . 480
chrXI 446618 446619 . 320
chrXI 446621 446622 . 240
chrXI 446622 446623 . 240
chrXI 446622 446623 . 200
chrXI 446625 446626 . 460
chrXI 446631 446632 . 180
chrXI 446634 446635 . 260
chrXI 446635 446636 . 300
chrXI 446636 446637 . 120
chrXI 446636 446637 . 160
chrXI 446639 446640 . 140
chrXI 446643 446644 . 180
chrXI 446649 446650 . 120
chrXI 446655 446656 . 120
chrXI 446656 446657 . 340
chrXI 446660 446661 . 120
chrXI 446664 446665 . 140
chrXI 446679 446680 . 120
chrXI 446684 446685 . 120
chrXI 446691 446692 . 360
chrXI 446692 446693 . 160
chrXI 446700 446701 . 120
chrXI 446710 446711 . 120
chrXI 446721 446722 . 140
chrXI 446727 446728 . 120
chrXI 446740 446741 . 120
chrXI 446759 446760 . 240
chrXI 446800 446801 . 360
chrXI 446832 446833 . 140
chrXI 446853 446854 . 120
chrXI 447593 447594 . 120
chrXI 447711 447712 . 120
chrXI 447922 447923 . 120
chrXI 448030 448031 . 140
chrXI 448037 448038 . 180
chrXI 448046 448047 . 320
chrXI 448050 448051 . 340
chrXI 448063 448064 . 220
chrXI 448065 448066 . 280
chrXI 448080 448081 . 180
chrXI 448092 448093 . 220
chrXI 448096 448097 . 800
chrXI 448113 448114 . 160
chrXI 448116 448117 . 380
chrXI 448153 448154 . 300
chrXI 448158 448159 . 120
chrXI 448161 448162 . 400
chrXI 448163 448164 . 280
chrXI 448167 448168 . 300
chrXI 448171 448172 . 360
chrXI 448172 448173 . 160
chrXI 448180 448181 . 160
chrXI 448184 448185 . 160
chrXI 448189 448190 . 940
chrXI 448203 448204 . 120
chrXI 448206 448207 . 260
chrXI 448219 448220 . 340
chrXI 448223 448224 . 200
chrXI 448225 448226 . 280
chrXI 448229 448230 . 460
chrXI 448262 448263 . 240
chrXI 448333 448334 . 240
chrXI 448362 448363 . 240
chrXI 448365 448366 . 340
chrXI 448371 448372 . 140
chrXI 448374 448375 . 340
chrXI 448375 448376 . 120
chrXI 448377 448378 . 440
chrXI 448382 448383 . 220
chrXI 448385 448386 . 120
chrXI 448390 448391 . 320
chrXI 448395 448396 . 140
chrXI 448399 448400 . 140
chrXI 448408 448409 . 320
chrXI 448410 448411 . 680
chrXI 448433 448434 . 140
chrXI 448489 448490 . 340
chrXI 448510 448511 . 120
chrXI 448524 448525 . 340
chrXI 448530 448531 . 820
chrXI 448538 448539 . 240
chrXI 448564 448565 . 480
chrXI 448576 448577 . 120
chrXI 448579 448580 . 620
chrXI 448663 448664 . 300
chrXI 448695 448696 . 220
chrXI 448708 448709 . 140
chrXI 448711 448712 . 300
chrXI 448717 448718 . 240
chrXI 448720 448721 . 260
chrXI 448720 448721 . 220
chrXI 448723 448724 . 280
chrXI 448729 448730 . 280
chrXI 448734 448735 . 300
chrXI 448738 448739 . 160
chrXI 448738 448739 . 560
chrXI 448746 448747 . 240
chrXI 448749 448750 . 660
chrXI 448752 448753 . 120
chrXI 448763 448764 . 260
chrXI 448774 448775 . 360
chrXI 448819 448820 . 220
chrXI 448907 448908 . 340
chrXI 448914 448915 . 340
chrXI 448921 448922 . 140
chrXI 448924 448925 . 220
chrXI 448925 448926 . 140
chrXI 448927 448928 . 520
chrXI 448934 448935 . 200
chrXI 448938 448939 . 520
chrXI 448941 448942 . 120
chrXI 448945 448946 . 120
chrXI 448946 448947 . 180
chrXI 448968 448969 . 280
chrXI 448976 448977 . 140
chrXI 448994 448995 . 320
chrXI 449004 449005 . 120
chrXI 449014 449015 . 260
chrXI 449020 449021 . 120
chrXI 449043 449044 . 200
chrXI 449070 449071 . 200
chrXI 449169 449170 . 320
chrXI 449208 449209 . 740
chrXI 449211 449212 . 200
chrXI 449247 449248 . 860
chrXI 449274 449275 . 120
chrXI 449340 449341 . 240
chrXI 449521 449522 . 440
chrXI 449572 449573 . 180
chrXI 449589 449590 . 140
chrXI 449616 449617 . 180
chrXI 449798 449799 . 1560
chrXI 449955 449956 . 140
chrXI 449999 450000 . 260
chrXI 450050 450051 . 260
chrXI 450082 450083 . 120
chrXI 450096 450097 . 200
chrXI 450138 450139 . 180
chrXI 450158 450159 . 520
chrXI 450175 450176 . 260
chrXI 450183 450184 . 240
chrXI 450187 450188 . 120
chrXI 450209 450210 . 280
chrXI 450216 450217 . 200
chrXI 450231 450232 . 180
chrXI 450280 450281 . 260
chrXI 450287 450288 . 160
chrXI 450296 450297 . 200
chrXI 450365 450366 . 120
chrXI 450449 450450 . 260
chrXI 450590 450591 . 160
chrXI 450765 450766 . 120
chrXI 450782 450783 . 180
chrXI 450796 450797 . 260
chrXI 450911 450912 . 120
chrXI 450932 450933 . 220
chrXI 451078 451079 . 120
chrXI 451081 451082 . 120
chrXI 451099 451100 . 220
chrXI 451112 451113 . 120
chrXI 451122 451123 . 140
chrXI 451133 451134 . 180
chrXI 451273 451274 . 200
chrXI 451291 451292 . 180
chrXI 451298 451299 . 120
chrXI 451299 451300 . 180
chrXI 451303 451304 . 280
chrXI 451303 451304 . 260
chrXI 451304 451305 . 160
chrXI 451306 451307 . 180
chrXI 451310 451311 . 3140
chrXI 451345 451346 . 460
chrXI 451351 451352 . 420
chrXI 451355 451356 . 1700
chrXI 451362 451363 . 340
chrXI 451363 451364 . 140
chrXI 451364 451365 . 120
chrXI 451370 451371 . 160
chrXI 451373 451374 . 120
chrXI 451373 451374 . 320
chrXI 451377 451378 . 140
chrXI 451380 451381 . 260
chrXI 451384 451385 . 520
chrXI 451386 451387 . 120
chrXI 451389 451390 . 200
chrXI 451391 451392 . 120
chrXI 451402 451403 . 160
chrXI 451411 451412 . 200
chrXI 451982 451983 . 120
chrXI 451994 451995 . 220
chrXI 452000 452001 . 220
chrXI 452006 452007 . 140
chrXI 452009 452010 . 120
chrXI 452011 452012 . 200
chrXI 452012 452013 . 220
chrXI 452014 452015 . 140
chrXI 452017 452018 . 120
chrXI 452023 452024 . 140
chrXI 452024 452025 . 140
chrXI 452028 452029 . 360
chrXI 452035 452036 . 140
chrXI 452036 452037 . 140
chrXI 452042 452043 . 420
chrXI 452043 452044 . 140
chrXI 452044 452045 . 420
chrXI 452047 452048 . 120
chrXI 452052 452053 . 180
chrXI 452082 452083 . 180
chrXI 452086 452087 . 1480
chrXI 452092 452093 . 260
chrXI 452098 452099 . 220
chrXI 452109 452110 . 120
chrXI 452115 452116 . 240
chrXI 452124 452125 . 220
chrXI 452132 452133 . 220
chrXI 452139 452140 . 180
chrXI 452140 452141 . 420
chrXI 452142 452143 . 180
chrXI 452143 452144 . 120
chrXI 452146 452147 . 160
chrXI 452151 452152 . 200
chrXI 452154 452155 . 180
chrXI 454122 454123 . 120
chrXI 454126 454127 . 440
chrXI 454155 454156 . 300
chrXI 454158 454159 . 460
chrXI 454164 454165 . 200
chrXI 454166 454167 . 140
chrXI 454170 454171 . 220
chrXI 454175 454176 . 480
chrXI 454192 454193 . 160
chrXI 454197 454198 . 260
chrXI 454221 454222 . 780
chrXI 454226 454227 . 120
chrXI 454251 454252 . 120
chrXI 454255 454256 . 340
chrXI 454264 454265 . 380
chrXI 454277 454278 . 400
chrXI 454304 454305 . 120
chrXI 454326 454327 . 320
chrXI 454333 454334 . 120
chrXI 454403 454404 . 240
chrXI 454409 454410 . 160
chrXI 454417 454418 . 160
chrXI 454541 454542 . 140
chrXI 454590 454591 . 140
chrXI 454608 454609 . 120
chrXI 454614 454615 . 820
chrXI 454627 454628 . 160
chrXI 454632 454633 . 380
chrXI 454632 454633 . 120
chrXI 454709 454710 . 820
chrXI 454723 454724 . 220
chrXI 454728 454729 . 120
chrXI 454731 454732 . 140
chrXI 454749 454750 . 2600
chrXI 454755 454756 . 120
chrXI 454774 454775 . 540
chrXI 454790 454791 . 680
chrXI 454802 454803 . 120
chrXI 454820 454821 . 120
chrXI 454842 454843 . 120
chrXI 454858 454859 . 1260
chrXI 454876 454877 . 140
chrXI 454918 454919 . 120
chrXI 454936 454937 . 360
chrXI 454964 454965 . 120
chrXI 455027 455028 . 220
chrXI 455042 455043 . 120
chrXI 455046 455047 . 220
chrXI 455176 455177 . 140
chrXI 455190 455191 . 280
chrXI 455246 455247 . 200
chrXI 455258 455259 . 120
chrXI 455297 455298 . 220
chrXI 455301 455302 . 520
chrXI 455346 455347 . 320
chrXI 455358 455359 . 120
chrXI 455380 455381 . 180
chrXI 455463 455464 . 1020
chrXI 455493 455494 . 240
chrXI 455502 455503 . 200
chrXI 455637 455638 . 140
chrXI 455668 455669 . 120
chrXI 455733 455734 . 540
chrXI 455795 455796 . 160
chrXI 456206 456207 . 240
chrXI 456315 456316 . 260
chrXI 456372 456373 . 120
chrXI 456374 456375 . 280
chrXI 456431 456432 . 220
chrXI 456599 456600 . 120
chrXI 456599 456600 . 200
chrXI 456602 456603 . 120
chrXI 456678 456679 . 180
chrXI 456761 456762 . 180
chrXI 456818 456819 . 280
chrXI 456936 456937 . 200
chrXI 457011 457012 . 640
chrXI 457071 457072 . 220
chrXI 457105 457106 . 300
chrXI 457137 457138 . 900
chrXI 457172 457173 . 320
chrXI 457181 457182 . 520
chrXI 457209 457210 . 220
chrXI 457212 457213 . 140
chrXI 457230 457231 . 220
chrXI 457235 457236 . 120
chrXI 457245 457246 . 560
chrXI 457251 457252 . 120
chrXI 457257 457258 . 880
chrXI 457263 457264 . 980
chrXI 457266 457267 . 120
chrXI 457274 457275 . 380
chrXI 457278 457279 . 340
chrXI 457278 457279 . 520
chrXI 457281 457282 . 340
chrXI 457282 457283 . 220
chrXI 457284 457285 . 180
chrXI 457285 457286 . 220
chrXI 457290 457291 . 160
chrXI 457291 457292 . 420
chrXI 457296 457297 . 940
chrXI 457304 457305 . 280
chrXI 457330 457331 . 380
chrXI 457335 457336 . 540
chrXI 457341 457342 . 120
chrXI 457347 457348 . 880
chrXI 457349 457350 . 720
chrXI 457354 457355 . 1340
chrXI 457360 457361 . 140
chrXI 457363 457364 . 420
chrXI 457364 457365 . 120
chrXI 457373 457374 . 220
chrXI 457382 457383 . 400
chrXI 457386 457387 . 280
chrXI 457397 457398 . 1060
chrXI 457404 457405 . 200
chrXI 457411 457412 . 120
chrXI 457423 457424 . 120
chrXI 457463 457464 . 200
chrXI 457572 457573 . 220
chrXI 457582 457583 . 160
chrXI 457587 457588 . 120
chrXI 457592 457593 . 400
chrXI 457605 457606 . 400
chrXI 457661 457662 . 160
chrXI 457687 457688 . 160
chrXI 457697 457698 . 120
chrXI 457705 457706 . 120
chrXI 457754 457755 . 280
chrXI 457763 457764 . 580
chrXI 457794 457795 . 140
chrXI 457854 457855 . 200
chrXI 457897 457898 . 420
chrXI 457905 457906 . 340
chrXI 457940 457941 . 960
chrXI 457946 457947 . 600
chrXI 457949 457950 . 620
chrXI 457978 457979 . 2380
chrXI 458052 458053 . 120
chrXI 458119 458120 . 120
chrXI 458127 458128 . 220
chrXI 458141 458142 . 160
chrXI 458163 458164 . 200
chrXI 458185 458186 . 260
chrXI 458194 458195 . 120
chrXI 458285 458286 . 140
chrXI 458422 458423 . 120
chrXI 458447 458448 . 260
chrXI 458467 458468 . 520
chrXI 458484 458485 . 200
chrXI 458488 458489 . 140
chrXI 458492 458493 . 440
chrXI 458581 458582 . 140
chrXI 458592 458593 . 180
chrXI 458598 458599 . 140
chrXI 458601 458602 . 140
chrXI 458605 458606 . 120
chrXI 458608 458609 . 1080
chrXI 458620 458621 . 180
chrXI 458626 458627 . 140
chrXI 458675 458676 . 120
chrXI 458690 458691 . 160
chrXI 458700 458701 . 180
chrXI 458716 458717 . 220
chrXI 458840 458841 . 120
chrXI 458858 458859 . 140
chrXI 458865 458866 . 140
chrXI 458910 458911 . 240
chrXI 458952 458953 . 140
chrXI 459080 459081 . 140
chrXI 459085 459086 . 420
chrXI 459094 459095 . 120
chrXI 459103 459104 . 200
chrXI 459180 459181 . 120
chrXI 459202 459203 . 200
chrXI 459233 459234 . 220
chrXI 459311 459312 . 240
chrXI 459643 459644 . 700
chrXI 459649 459650 . 120
chrXI 459674 459675 . 320
chrXI 459764 459765 . 360
chrXI 459792 459793 . 300
chrXI 459814 459815 . 140
chrXI 459821 459822 . 220
chrXI 459848 459849 . 200
chrXI 459943 459944 . 160
chrXI 459965 459966 . 280
chrXI 459994 459995 . 200
chrXI 460072 460073 . 220
chrXI 460075 460076 . 360
chrXI 460418 460419 . 120
chrXI 460427 460428 . 120
chrXI 460481 460482 . 460
chrXI 460563 460564 . 140
chrXI 460597 460598 . 140
chrXI 460723 460724 . 140
chrXI 460726 460727 . 280
chrXI 460947 460948 . 220
chrXI 461083 461084 . 120
chrXI 461188 461189 . 260
chrXI 461194 461195 . 120
chrXI 461202 461203 . 300
chrXI 461204 461205 . 120
chrXI 461208 461209 . 140
chrXI 461238 461239 . 360
chrXI 461374 461375 . 680
chrXI 461377 461378 . 120
chrXI 461390 461391 . 220
chrXI 461394 461395 . 620
chrXI 461394 461395 . 120
chrXI 461397 461398 . 300
chrXI 461402 461403 . 120
chrXI 461404 461405 . 140
chrXI 461410 461411 . 160
chrXI 461420 461421 . 240
chrXI 461424 461425 . 240
chrXI 461435 461436 . 160
chrXI 461442 461443 . 480
chrXI 461479 461480 . 600
chrXI 461487 461488 . 160
chrXI 461488 461489 . 180
chrXI 461492 461493 . 140
chrXI 461495 461496 . 160
chrXI 461495 461496 . 240
chrXI 461496 461497 . 220
chrXI 461498 461499 . 120
chrXI 461501 461502 . 780
chrXI 461512 461513 . 440
chrXI 461519 461520 . 280
chrXI 461519 461520 . 160
chrXI 461520 461521 . 300
chrXI 461524 461525 . 820
chrXI 461529 461530 . 160
chrXI 461531 461532 . 120
chrXI 461537 461538 . 160
chrXI 461541 461542 . 700
chrXI 461544 461545 . 260
chrXI 461640 461641 . 220
chrXI 461671 461672 . 120
chrXI 461674 461675 . 520
chrXI 461682 461683 . 1120
chrXI 461691 461692 . 400
chrXI 461739 461740 . 240
chrXI 461743 461744 . 240
chrXI 461747 461748 . 540
chrXI 461869 461870 . 420
chrXI 461886 461887 . 160
chrXI 461888 461889 . 160
chrXI 461893 461894 . 240
chrXI 461898 461899 . 120
chrXI 462012 462013 . 140
chrXI 462061 462062 . 480
chrXI 462348 462349 . 140
chrXI 462351 462352 . 180
chrXI 462541 462542 . 140
chrXI 462542 462543 . 180
chrXI 462621 462622 . 120
chrXI 462627 462628 . 300
chrXI 462649 462650 . 280
chrXI 462668 462669 . 180
chrXI 462774 462775 . 460
chrXI 462780 462781 . 140
chrXI 462799 462800 . 360
chrXI 462807 462808 . 200
chrXI 462811 462812 . 140
chrXI 462811 462812 . 440
chrXI 462816 462817 . 440
chrXI 462819 462820 . 220
chrXI 462825 462826 . 220
chrXI 462827 462828 . 620
chrXI 462832 462833 . 280
chrXI 462844 462845 . 600
chrXI 462848 462849 . 320
chrXI 462851 462852 . 120
chrXI 462854 462855 . 500
chrXI 462857 462858 . 440
chrXI 462865 462866 . 400
chrXI 462866 462867 . 120
chrXI 462866 462867 . 120
chrXI 462868 462869 . 240
chrXI 462871 462872 . 220
chrXI 462873 462874 . 340
chrXI 462874 462875 . 120
chrXI 462875 462876 . 120
chrXI 462876 462877 . 160
chrXI 462877 462878 . 160
chrXI 462877 462878 . 280
chrXI 462879 462880 . 120
chrXI 462880 462881 . 880
chrXI 462882 462883 . 120
chrXI 462891 462892 . 120
chrXI 462893 462894 . 260
chrXI 462899 462900 . 400
chrXI 462933 462934 . 120
chrXI 462940 462941 . 180
chrXI 462941 462942 . 120
chrXI 462943 462944 . 180
chrXI 462948 462949 . 220
chrXI 462948 462949 . 200
chrXI 462954 462955 . 1020
chrXI 462960 462961 . 140
chrXI 462966 462967 . 300
chrXI 462974 462975 . 260
chrXI 462977 462978 . 240
chrXI 462983 462984 . 240
chrXI 462986 462987 . 300
chrXI 463013 463014 . 160
chrXI 463017 463018 . 380
chrXI 463017 463018 . 240
chrXI 463025 463026 . 780
chrXI 463028 463029 . 320
chrXI 463037 463038 . 300
chrXI 463043 463044 . 200
chrXI 463084 463085 . 180
chrXI 463162 463163 . 200
chrXI 463163 463164 . 480
chrXI 463174 463175 . 480
chrXI 463177 463178 . 280
chrXI 463191 463192 . 180
chrXI 463195 463196 . 120
chrXI 463206 463207 . 760
chrXI 463211 463212 . 160
chrXI 463216 463217 . 220
chrXI 463217 463218 . 240
chrXI 463256 463257 . 360
chrXI 463296 463297 . 120
chrXI 463307 463308 . 120
chrXI 463310 463311 . 180
chrXI 463319 463320 . 260
chrXI 463326 463327 . 460
chrXI 463326 463327 . 120
chrXI 463327 463328 . 160
chrXI 463331 463332 . 140
chrXI 463337 463338 . 220
chrXI 463347 463348 . 500
chrXI 463350 463351 . 220
chrXI 463352 463353 . 180
chrXI 463362 463363 . 560
chrXI 463366 463367 . 440
chrXI 463367 463368 . 300
chrXI 463374 463375 . 320
chrXI 463381 463382 . 120
chrXI 463384 463385 . 140
chrXI 463390 463391 . 120
chrXI 463409 463410 . 180
chrXI 463433 463434 . 140
chrXI 463498 463499 . 900
chrXI 463519 463520 . 180
chrXI 463529 463530 . 200
chrXI 463532 463533 . 540
chrXI 463536 463537 . 380
chrXI 463540 463541 . 180
chrXI 463541 463542 . 160
chrXI 463544 463545 . 1720
chrXI 463546 463547 . 420
chrXI 463549 463550 . 120
chrXI 463549 463550 . 480
chrXI 463553 463554 . 180
chrXI 463566 463567 . 1400
chrXI 463570 463571 . 120
chrXI 463574 463575 . 220
chrXI 463605 463606 . 260
chrXI 463609 463610 . 480
chrXI 463615 463616 . 120
chrXI 463620 463621 . 300
chrXI 463628 463629 . 900
chrXI 463636 463637 . 280
chrXI 463638 463639 . 140
chrXI 463649 463650 . 260
chrXI 463659 463660 . 2000
chrXI 463659 463660 . 160
chrXI 463662 463663 . 3460
chrXI 463667 463668 . 460
chrXI 463668 463669 . 220
chrXI 463668 463669 . 240
chrXI 463670 463671 . 200
chrXI 463670 463671 . 140
chrXI 463672 463673 . 760
chrXI 463672 463673 . 240
chrXI 463676 463677 . 280
chrXI 463676 463677 . 660
chrXI 463681 463682 . 440
chrXI 463691 463692 . 300
chrXI 463695 463696 . 280
chrXI 463708 463709 . 340
chrXI 463733 463734 . 360
chrXI 463769 463770 . 660
chrXI 463788 463789 . 260
chrXI 463838 463839 . 180
chrXI 463844 463845 . 120
chrXI 463850 463851 . 120
chrXI 463856 463857 . 160
chrXI 463861 463862 . 280
chrXI 463869 463870 . 260
chrXI 463883 463884 . 200
chrXI 463910 463911 . 120
chrXI 463920 463921 . 120
chrXI 463994 463995 . 920
chrXI 464004 464005 . 200
chrXI 464009 464010 . 380
chrXI 464016 464017 . 220
chrXI 464019 464020 . 340
chrXI 464025 464026 . 460
chrXI 464030 464031 . 180
chrXI 464050 464051 . 120
chrXI 464074 464075 . 140
chrXI 464180 464181 . 260
chrXI 464209 464210 . 300
chrXI 464238 464239 . 120
chrXI 464240 464241 . 140
chrXI 464303 464304 . 200
chrXI 464379 464380 . 140
chrXI 464402 464403 . 120
chrXI 464516 464517 . 120
chrXI 464577 464578 . 120
chrXI 464607 464608 . 140
chrXI 464669 464670 . 140
chrXI 464691 464692 . 120
chrXI 464707 464708 . 200
chrXI 464722 464723 . 200
chrXI 464732 464733 . 120
chrXI 464742 464743 . 180
chrXI 464777 464778 . 240
chrXI 464805 464806 . 120
chrXI 464862 464863 . 120
chrXI 464863 464864 . 180
chrXI 464877 464878 . 140
chrXI 464884 464885 . 680
chrXI 464900 464901 . 140
chrXI 464902 464903 . 120
chrXI 464905 464906 . 220
chrXI 464926 464927 . 980
chrXI 464934 464935 . 420
chrXI 464962 464963 . 140
chrXI 465077 465078 . 680
chrXI 465077 465078 . 320
chrXI 465087 465088 . 180
chrXI 465094 465095 . 280
chrXI 465096 465097 . 180
chrXI 465102 465103 . 2300
chrXI 465115 465116 . 320
chrXI 465122 465123 . 540
chrXI 465232 465233 . 220
chrXI 465241 465242 . 160
chrXI 465251 465252 . 260
chrXI 465282 465283 . 360
chrXI 465298 465299 . 120
chrXI 465299 465300 . 160
chrXI 465299 465300 . 140
chrXI 465306 465307 . 140
chrXI 465311 465312 . 120
chrXI 465320 465321 . 180
chrXI 465324 465325 . 360
chrXI 465478 465479 . 160
chrXI 465589 465590 . 500
chrXI 465759 465760 . 160
chrXI 466082 466083 . 120
chrXI 466104 466105 . 140
chrXI 466240 466241 . 200
chrXI 466245 466246 . 120
chrXI 466253 466254 . 160
chrXI 466256 466257 . 780
chrXI 466266 466267 . 180
chrXI 466282 466283 . 280
chrXI 466329 466330 . 520
chrXI 466333 466334 . 580
chrXI 466336 466337 . 220
chrXI 466350 466351 . 180
chrXI 466362 466363 . 120
chrXI 466374 466375 . 460
chrXI 466382 466383 . 140
chrXI 466413 466414 . 600
chrXI 466418 466419 . 160
chrXI 466544 466545 . 140
chrXI 466559 466560 . 160
chrXI 466707 466708 . 200
chrXI 466728 466729 . 120
chrXI 466958 466959 . 160
chrXI 467199 467200 . 200
chrXI 467280 467281 . 160
chrXI 467329 467330 . 140
chrXI 467351 467352 . 220
chrXI 467528 467529 . 120
chrXI 467561 467562 . 120
chrXI 467561 467562 . 140
chrXI 467572 467573 . 300
chrXI 467582 467583 . 320
chrXI 467585 467586 . 260
chrXI 467593 467594 . 720
chrXI 467623 467624 . 140
chrXI 467746 467747 . 220
chrXI 467858 467859 . 120
chrXI 467943 467944 . 160
chrXI 467951 467952 . 120
chrXI 468101 468102 . 160
chrXI 468131 468132 . 140
chrXI 468132 468133 . 220
chrXI 468317 468318 . 120
chrXI 468331 468332 . 140
chrXI 468389 468390 . 180
chrXI 468398 468399 . 180
chrXI 468401 468402 . 560
chrXI 468434 468435 . 1660
chrXI 468442 468443 . 240
chrXI 468453 468454 . 340
chrXI 468458 468459 . 540
chrXI 468485 468486 . 120
chrXI 468617 468618 . 120
chrXI 468633 468634 . 140
chrXI 468655 468656 . 620
chrXI 468669 468670 . 240
chrXI 468792 468793 . 320
chrXI 468802 468803 . 3360
chrXI 468809 468810 . 260
chrXI 468812 468813 . 140
chrXI 468813 468814 . 120
chrXI 468820 468821 . 120
chrXI 468827 468828 . 220
chrXI 468829 468830 . 260
chrXI 468841 468842 . 2000
chrXI 468849 468850 . 120
chrXI 468850 468851 . 220
chrXI 468857 468858 . 220
chrXI 468891 468892 . 180
chrXI 468895 468896 . 2660
chrXI 468902 468903 . 120
chrXI 468911 468912 . 140
chrXI 468913 468914 . 280
chrXI 468932 468933 . 120
chrXI 468932 468933 . 140
chrXI 468938 468939 . 200
chrXI 468943 468944 . 120
chrXI 468949 468950 . 120
chrXI 469055 469056 . 600
chrXI 469101 469102 . 180
chrXI 469111 469112 . 460
chrXI 469113 469114 . 580
chrXI 469135 469136 . 160
chrXI 469138 469139 . 1140
chrXI 469145 469146 . 180
chrXI 469173 469174 . 140
chrXI 469178 469179 . 600
chrXI 469183 469184 . 180
chrXI 469186 469187 . 260
chrXI 469211 469212 . 140
chrXI 469223 469224 . 420
chrXI 469230 469231 . 360
chrXI 469259 469260 . 200
chrXI 469288 469289 . 900
chrXI 469299 469300 . 460
chrXI 469303 469304 . 120
chrXI 469321 469322 . 160
chrXI 469334 469335 . 320
chrXI 469362 469363 . 120
chrXI 469378 469379 . 400
chrXI 469436 469437 . 140
chrXI 469446 469447 . 480
chrXI 469456 469457 . 120
chrXI 469460 469461 . 160
chrXI 469463 469464 . 160
chrXI 469469 469470 . 160
chrXI 469475 469476 . 400
chrXI 469483 469484 . 400
chrXI 469485 469486 . 120
chrXI 469488 469489 . 380
chrXI 469495 469496 . 280
chrXI 469496 469497 . 260
chrXI 469497 469498 . 220
chrXI 469516 469517 . 180
chrXI 469520 469521 . 300
chrXI 469551 469552 . 120
chrXI 469554 469555 . 220
chrXI 469562 469563 . 240
chrXI 469565 469566 . 120
chrXI 469569 469570 . 220
chrXI 469571 469572 . 220
chrXI 469572 469573 . 300
chrXI 469573 469574 . 140
chrXI 469574 469575 . 120
chrXI 469578 469579 . 340
chrXI 469583 469584 . 220
chrXI 469594 469595 . 140
chrXI 469595 469596 . 360
chrXI 469604 469605 . 660
chrXI 469624 469625 . 120
chrXI 469634 469635 . 900
chrXI 469646 469647 . 180
chrXI 469650 469651 . 180
chrXI 469652 469653 . 140
chrXI 469653 469654 . 1180
chrXI 469653 469654 . 120
chrXI 469654 469655 . 140
chrXI 469659 469660 . 160
chrXI 469669 469670 . 120
chrXI 469808 469809 . 140
chrXI 469842 469843 . 360
chrXI 469941 469942 . 120
chrXI 469951 469952 . 180
chrXI 469966 469967 . 640
chrXI 469997 469998 . 140
chrXI 470112 470113 . 240
chrXI 470408 470409 . 140
chrXI 470603 470604 . 320
chrXI 470729 470730 . 120
chrXI 470745 470746 . 220
chrXI 470763 470764 . 140
chrXI 470791 470792 . 420
chrXI 470813 470814 . 120
chrXI 470839 470840 . 120
chrXI 470883 470884 . 460
chrXI 470888 470889 . 460
chrXI 470947 470948 . 220
chrXI 470953 470954 . 360
chrXI 471025 471026 . 140
chrXI 471208 471209 . 120
chrXI 471231 471232 . 120
chrXI 471292 471293 . 180
chrXI 471319 471320 . 760
chrXI 471430 471431 . 200
chrXI 471447 471448 . 240
chrXI 471448 471449 . 280
chrXI 471457 471458 . 160
chrXI 471510 471511 . 120
chrXI 471511 471512 . 120
chrXI 471532 471533 . 160
chrXI 471540 471541 . 140
chrXI 471557 471558 . 120
chrXI 471562 471563 . 120
chrXI 471566 471567 . 120
chrXI 471605 471606 . 2940
chrXI 471616 471617 . 160
chrXI 471624 471625 . 160
chrXI 471628 471629 . 160
chrXI 471703 471704 . 500
chrXI 471782 471783 . 120
chrXI 471792 471793 . 740
chrXI 471828 471829 . 240
chrXI 471834 471835 . 120
chrXI 471844 471845 . 160
chrXI 471848 471849 . 140
chrXI 471914 471915 . 140
chrXI 471915 471916 . 180
chrXI 471944 471945 . 120
chrXI 472062 472063 . 160
chrXI 472070 472071 . 260
chrXI 472134 472135 . 480
chrXI 472211 472212 . 200
chrXI 472216 472217 . 180
chrXI 472225 472226 . 380
chrXI 472226 472227 . 320
chrXI 472226 472227 . 120
chrXI 472241 472242 . 120
chrXI 472245 472246 . 120
chrXI 472251 472252 . 140
chrXI 472279 472280 . 140
chrXI 472425 472426 . 420
chrXI 472517 472518 . 120
chrXI 472734 472735 . 200
chrXI 472749 472750 . 280
chrXI 472884 472885 . 320
chrXI 472997 472998 . 200
chrXI 473014 473015 . 180
chrXI 473064 473065 . 380
chrXI 473156 473157 . 480
chrXI 473168 473169 . 260
chrXI 473347 473348 . 340
chrXI 473362 473363 . 140
chrXI 473370 473371 . 980
chrXI 473464 473465 . 160
chrXI 473486 473487 . 400
chrXI 473494 473495 . 180
chrXI 473503 473504 . 440
chrXI 473515 473516 . 160
chrXI 473532 473533 . 420
chrXI 473535 473536 . 120
chrXI 473546 473547 . 180
chrXI 473550 473551 . 580
chrXI 473553 473554 . 300
chrXI 473554 473555 . 120
chrXI 473556 473557 . 340
chrXI 473561 473562 . 240
chrXI 473561 473562 . 200
chrXI 473565 473566 . 1060
chrXI 473569 473570 . 140
chrXI 473578 473579 . 320
chrXI 473586 473587 . 140
chrXI 473591 473592 . 120
chrXI 473598 473599 . 120
chrXI 473599 473600 . 480
chrXI 473627 473628 . 300
chrXI 473748 473749 . 220
chrXI 473763 473764 . 300
chrXI 473780 473781 . 280
chrXI 473791 473792 . 200
chrXI 473795 473796 . 580
chrXI 473804 473805 . 160
chrXI 473812 473813 . 720
chrXI 473995 473996 . 300
chrXI 474091 474092 . 140
chrXI 474101 474102 . 140
chrXI 474197 474198 . 180
chrXI 474258 474259 . 380
chrXI 474266 474267 . 180
chrXI 474361 474362 . 120
chrXI 474386 474387 . 120
chrXI 474389 474390 . 140
chrXI 474610 474611 . 140
chrXI 474654 474655 . 120
chrXI 474687 474688 . 200
chrXI 474699 474700 . 220
chrXI 474827 474828 . 260
chrXI 474953 474954 . 260
chrXI 474973 474974 . 380
chrXI 474992 474993 . 240
chrXI 474999 475000 . 140
chrXI 475006 475007 . 140
chrXI 475019 475020 . 220
chrXI 475045 475046 . 140
chrXI 475050 475051 . 260
chrXI 475056 475057 . 440
chrXI 475296 475297 . 500
chrXI 475325 475326 . 240
chrXI 475336 475337 . 120
chrXI 475347 475348 . 200
chrXI 475373 475374 . 200
chrXI 475454 475455 . 860
chrXI 475600 475601 . 160
chrXI 475632 475633 . 160
chrXI 475704 475705 . 180
chrXI 475786 475787 . 200
chrXI 475848 475849 . 360
chrXI 475951 475952 . 520
chrXI 475959 475960 . 780
chrXI 475983 475984 . 280
chrXI 475986 475987 . 380
chrXI 476002 476003 . 140
chrXI 476012 476013 . 200
chrXI 476020 476021 . 240
chrXI 476032 476033 . 620
chrXI 476036 476037 . 120
chrXI 476041 476042 . 160
chrXI 476048 476049 . 120
chrXI 476055 476056 . 540
chrXI 476058 476059 . 120
chrXI 476066 476067 . 280
chrXI 477653 477654 . 240
chrXI 477825 477826 . 240
chrXI 478047 478048 . 140
chrXI 478054 478055 . 200
chrXI 478063 478064 . 120
chrXI 478077 478078 . 180
chrXI 478164 478165 . 660
chrXI 478189 478190 . 180
chrXI 478197 478198 . 200
chrXI 478206 478207 . 260
chrXI 478210 478211 . 160
chrXI 478223 478224 . 940
chrXI 478231 478232 . 120
chrXI 478234 478235 . 120
chrXI 478239 478240 . 1360
chrXI 478242 478243 . 940
chrXI 478242 478243 . 160
chrXI 478243 478244 . 120
chrXI 478250 478251 . 240
chrXI 478251 478252 . 120
chrXI 478252 478253 . 520
chrXI 478255 478256 . 200
chrXI 478258 478259 . 140
chrXI 478259 478260 . 900
chrXI 478259 478260 . 560
chrXI 478262 478263 . 320
chrXI 478263 478264 . 340
chrXI 478265 478266 . 240
chrXI 478266 478267 . 180
chrXI 478270 478271 . 420
chrXI 478273 478274 . 1140
chrXI 478276 478277 . 160
chrXI 478279 478280 . 180
chrXI 478297 478298 . 360
chrXI 478852 478853 . 140
chrXI 479004 479005 . 140
chrXI 479008 479009 . 160
chrXI 479016 479017 . 120
chrXI 479050 479051 . 140
chrXI 479065 479066 . 380
chrXI 479075 479076 . 160
chrXI 479076 479077 . 160
chrXI 479079 479080 . 380
chrXI 479079 479080 . 120
chrXI 479081 479082 . 200
chrXI 479086 479087 . 200
chrXI 479087 479088 . 140
chrXI 479088 479089 . 1200
chrXI 479096 479097 . 120
chrXI 479096 479097 . 120
chrXI 479099 479100 . 1060
chrXI 479105 479106 . 540
chrXI 479109 479110 . 140
chrXI 479113 479114 . 120
chrXI 479116 479117 . 120
chrXI 479120 479121 . 220
chrXI 479130 479131 . 640
chrXI 479147 479148 . 140
chrXI 479279 479280 . 840
chrXI 479314 479315 . 220
chrXI 479320 479321 . 140
chrXI 479333 479334 . 120
chrXI 479335 479336 . 180
chrXI 479452 479453 . 140
chrXI 479574 479575 . 920
chrXI 479600 479601 . 340
chrXI 479605 479606 . 180
chrXI 479666 479667 . 120
chrXI 479708 479709 . 140
chrXI 479757 479758 . 520
chrXI 479769 479770 . 140
chrXI 479924 479925 . 300
chrXI 479931 479932 . 120
chrXI 479950 479951 . 260
chrXI 480061 480062 . 340
chrXI 480396 480397 . 140
chrXI 480428 480429 . 200
chrXI 480479 480480 . 120
chrXI 480543 480544 . 160
chrXI 480549 480550 . 240
chrXI 480659 480660 . 280
chrXI 480775 480776 . 140
chrXI 480790 480791 . 320
chrXI 480816 480817 . 120
chrXI 481113 481114 . 120
chrXI 481188 481189 . 560
chrXI 481296 481297 . 280
chrXI 481415 481416 . 140
chrXI 481460 481461 . 220
chrXI 481486 481487 . 300
chrXI 481490 481491 . 860
chrXI 481529 481530 . 400
chrXI 481609 481610 . 140
chrXI 481758 481759 . 900
chrXI 481892 481893 . 240
chrXI 481897 481898 . 160
chrXI 481935 481936 . 140
chrXI 481945 481946 . 1580
chrXI 482024 482025 . 120
chrXI 482040 482041 . 280
chrXI 482084 482085 . 180
chrXI 482103 482104 . 160
chrXI 482157 482158 . 160
chrXI 482204 482205 . 120
chrXI 482589 482590 . 180
chrXI 482928 482929 . 300
chrXI 483089 483090 . 140
chrXI 483092 483093 . 220
chrXI 483094 483095 . 140
chrXI 483221 483222 . 920
chrXI 483232 483233 . 120
chrXI 483233 483234 . 160
chrXI 483236 483237 . 140
chrXI 483246 483247 . 280
chrXI 483249 483250 . 440
chrXI 483255 483256 . 460
chrXI 483265 483266 . 780
chrXI 483312 483313 . 140
chrXI 483314 483315 . 260
chrXI 483322 483323 . 220
chrXI 483323 483324 . 160
chrXI 483325 483326 . 140
chrXI 483343 483344 . 160
chrXI 483347 483348 . 160
chrXI 483348 483349 . 140
chrXI 483480 483481 . 120
chrXI 483513 483514 . 1860
chrXI 483520 483521 . 140
chrXI 483668 483669 . 120
chrXI 483674 483675 . 340
chrXI 483690 483691 . 680
chrXI 483700 483701 . 120
chrXI 483836 483837 . 160
chrXI 483988 483989 . 600
chrXI 484156 484157 . 120
chrXI 484175 484176 . 160
chrXI 484187 484188 . 520
chrXI 484320 484321 . 120
chrXI 484663 484664 . 280
chrXI 484756 484757 . 1340
chrXI 484779 484780 . 180
chrXI 484793 484794 . 120
chrXI 484798 484799 . 260
chrXI 484845 484846 . 320
chrXI 484862 484863 . 520
chrXI 484883 484884 . 500
chrXI 484892 484893 . 160
chrXI 485032 485033 . 120
chrXI 485042 485043 . 140
chrXI 485043 485044 . 120
chrXI 485055 485056 . 140
chrXI 485184 485185 . 300
chrXI 485270 485271 . 140
chrXI 487271 487272 . 140
chrXI 487279 487280 . 320
chrXI 487283 487284 . 160
chrXI 487301 487302 . 120
chrXI 487307 487308 . 160
chrXI 487312 487313 . 140
chrXI 487314 487315 . 140
chrXI 487317 487318 . 140
chrXI 487322 487323 . 240
chrXI 487350 487351 . 240
chrXI 487454 487455 . 120
chrXI 487465 487466 . 1040
chrXI 487472 487473 . 120
chrXI 487473 487474 . 140
chrXI 487474 487475 . 240
chrXI 487477 487478 . 180
chrXI 487478 487479 . 200
chrXI 487481 487482 . 220
chrXI 487484 487485 . 160
chrXI 487487 487488 . 220
chrXI 487488 487489 . 280
chrXI 487490 487491 . 120
chrXI 487505 487506 . 480
chrXI 487507 487508 . 120
chrXI 487512 487513 . 240
chrXI 487517 487518 . 120
chrXI 487644 487645 . 500
chrXI 487669 487670 . 180
chrXI 487694 487695 . 220
chrXI 487698 487699 . 160
chrXI 487705 487706 . 140
chrXI 487735 487736 . 120
chrXI 488585 488586 . 260
chrXI 488588 488589 . 240
chrXI 488590 488591 . 280
chrXI 488607 488608 . 160
chrXI 488943 488944 . 120
chrXI 489126 489127 . 120
chrXI 489651 489652 . 120
chrXI 489780 489781 . 160
chrXI 489785 489786 . 180
chrXI 489830 489831 . 160
chrXI 489834 489835 . 220
chrXI 489860 489861 . 200
chrXI 489869 489870 . 220
chrXI 489873 489874 . 140
chrXI 489882 489883 . 260
chrXI 489908 489909 . 120
chrXI 490054 490055 . 120
chrXI 490068 490069 . 120
chrXI 490138 490139 . 200
chrXI 490218 490219 . 380
chrXI 490291 490292 . 540
chrXI 490383 490384 . 120
chrXI 490391 490392 . 260
chrXI 490699 490700 . 160
chrXI 490729 490730 . 120
chrXI 490735 490736 . 120
chrXI 490736 490737 . 140
chrXI 490749 490750 . 180
chrXI 490765 490766 . 260
chrXI 490858 490859 . 140
chrXI 490885 490886 . 360
chrXI 490912 490913 . 120
chrXI 490962 490963 . 120
chrXI 490975 490976 . 120
chrXI 490992 490993 . 120
chrXI 490996 490997 . 240
chrXI 491000 491001 . 120
chrXI 491033 491034 . 120
chrXI 491058 491059 . 120
chrXI 491129 491130 . 180
chrXI 491156 491157 . 180
chrXI 491162 491163 . 200
chrXI 491169 491170 . 120
chrXI 491172 491173 . 280
chrXI 491177 491178 . 140
chrXI 491177 491178 . 120
chrXI 491183 491184 . 120
chrXI 491194 491195 . 180
chrXI 491198 491199 . 140
chrXI 491201 491202 . 120
chrXI 491211 491212 . 220
chrXI 491214 491215 . 120
chrXI 491218 491219 . 140
chrXI 491222 491223 . 200
chrXI 491225 491226 . 120
chrXI 491227 491228 . 120
chrXI 491228 491229 . 140
chrXI 491245 491246 . 120
chrXI 491264 491265 . 120
chrXI 491272 491273 . 240
chrXI 491313 491314 . 160
chrXI 491387 491388 . 300
chrXI 491390 491391 . 120
chrXI 491426 491427 . 120
chrXI 491433 491434 . 140
chrXI 491442 491443 . 140
chrXI 491446 491447 . 260
chrXI 491450 491451 . 200
chrXI 491454 491455 . 400
chrXI 491458 491459 . 320
chrXI 491482 491483 . 180
chrXI 491495 491496 . 120
chrXI 491501 491502 . 640
chrXI 491563 491564 . 120
chrXI 491583 491584 . 880
chrXI 491595 491596 . 220
chrXI 491605 491606 . 740
chrXI 491664 491665 . 180
chrXI 491679 491680 . 240
chrXI 491760 491761 . 660
chrXI 491769 491770 . 140
chrXI 491924 491925 . 300
chrXI 491926 491927 . 120
chrXI 491974 491975 . 400
chrXI 491990 491991 . 360
chrXI 492125 492126 . 160
chrXI 492216 492217 . 340
chrXI 492272 492273 . 120
chrXI 492375 492376 . 120
chrXI 492505 492506 . 120
chrXI 492511 492512 . 120
chrXI 492553 492554 . 260
chrXI 492591 492592 . 160
chrXI 492634 492635 . 180
chrXI 492652 492653 . 180
chrXI 492721 492722 . 440
chrXI 492726 492727 . 200
chrXI 492753 492754 . 200
chrXI 492839 492840 . 300
chrXI 492850 492851 . 380
chrXI 492864 492865 . 200
chrXI 492882 492883 . 320
chrXI 492890 492891 . 120
chrXI 492893 492894 . 220
chrXI 492987 492988 . 160
chrXI 493090 493091 . 120
chrXI 493116 493117 . 1200
chrXI 493164 493165 . 260
chrXI 493177 493178 . 120
chrXI 493201 493202 . 260
chrXI 493203 493204 . 120
chrXI 493229 493230 . 260
chrXI 493231 493232 . 240
chrXI 493247 493248 . 120
chrXI 493326 493327 . 300
chrXI 493373 493374 . 140
chrXI 493487 493488 . 120
chrXI 493534 493535 . 540
chrXI 493539 493540 . 120
chrXI 493542 493543 . 460
chrXI 493547 493548 . 260
chrXI 493553 493554 . 140
chrXI 493554 493555 . 480
chrXI 493554 493555 . 600
chrXI 493693 493694 . 160
chrXI 493695 493696 . 120
chrXI 493703 493704 . 140
chrXI 493708 493709 . 220
chrXI 493715 493716 . 120
chrXI 493738 493739 . 120
chrXI 493748 493749 . 180
chrXI 493771 493772 . 120
chrXI 493789 493790 . 160
chrXI 493791 493792 . 120
chrXI 493799 493800 . 180
chrXI 493810 493811 . 120
chrXI 493825 493826 . 120
chrXI 493829 493830 . 120
chrXI 493829 493830 . 140
chrXI 493832 493833 . 140
chrXI 493840 493841 . 140
chrXI 493842 493843 . 120
chrXI 493843 493844 . 140
chrXI 493851 493852 . 120
chrXI 493958 493959 . 120
chrXI 494009 494010 . 180
chrXI 494172 494173 . 1140
chrXI 494380 494381 . 240
chrXI 494399 494400 . 140
chrXI 494494 494495 . 600
chrXI 494497 494498 . 840
chrXI 494614 494615 . 180
chrXI 494624 494625 . 780
chrXI 494772 494773 . 180
chrXI 494928 494929 . 120
chrXI 494941 494942 . 2000
chrXI 494949 494950 . 3240
chrXI 494952 494953 . 120
chrXI 494999 495000 . 1080
chrXI 495150 495151 . 140
chrXI 495299 495300 . 120
chrXI 495454 495455 . 960
chrXI 495477 495478 . 280
chrXI 495635 495636 . 540
chrXI 495766 495767 . 140
chrXI 495793 495794 . 200
chrXI 495993 495994 . 360
chrXI 496268 496269 . 200
chrXI 496270 496271 . 580
chrXI 496281 496282 . 560
chrXI 496291 496292 . 880
chrXI 496617 496618 . 520
chrXI 496699 496700 . 120
chrXI 496798 496799 . 120
chrXI 496801 496802 . 140
chrXI 496832 496833 . 460
chrXI 496890 496891 . 120
chrXI 496935 496936 . 420
chrXI 497062 497063 . 800
chrXI 497067 497068 . 960
chrXI 497223 497224 . 300
chrXI 497226 497227 . 140
chrXI 497384 497385 . 320
chrXI 497426 497427 . 240
chrXI 497435 497436 . 140
chrXI 497438 497439 . 120
chrXI 497446 497447 . 200
chrXI 497492 497493 . 160
chrXI 497562 497563 . 180
chrXI 497571 497572 . 300
chrXI 497596 497597 . 140
chrXI 497599 497600 . 140
chrXI 497628 497629 . 180
chrXI 497634 497635 . 120
chrXI 497785 497786 . 140
chrXI 497834 497835 . 180
chrXI 499721 499722 . 260
chrXI 499752 499753 . 140
chrXI 499779 499780 . 140
chrXI 499898 499899 . 760
chrXI 499904 499905 . 340
chrXI 499913 499914 . 260
chrXI 499916 499917 . 120
chrXI 499931 499932 . 980
chrXI 499962 499963 . 340
chrXI 499974 499975 . 240
chrXI 499980 499981 . 260
chrXI 500103 500104 . 160
chrXI 500104 500105 . 160
chrXI 500149 500150 . 200
chrXI 500155 500156 . 260
chrXI 500162 500163 . 120
chrXI 500166 500167 . 240
chrXI 500167 500168 . 700
chrXI 500168 500169 . 160
chrXI 500168 500169 . 120
chrXI 500173 500174 . 340
chrXI 500174 500175 . 120
chrXI 500176 500177 . 200
chrXI 500179 500180 . 160
chrXI 500179 500180 . 320
chrXI 500185 500186 . 220
chrXI 500186 500187 . 140
chrXI 500206 500207 . 500
chrXI 500315 500316 . 660
chrXI 500324 500325 . 260
chrXI 500360 500361 . 300
chrXI 500369 500370 . 180
chrXI 500512 500513 . 120
chrXI 500853 500854 . 140
chrXI 500913 500914 . 140
chrXI 500923 500924 . 140
chrXI 501027 501028 . 120
chrXI 501076 501077 . 120
chrXI 501256 501257 . 140
chrXI 501264 501265 . 340
chrXI 501414 501415 . 120
chrXI 501473 501474 . 320
chrXI 501527 501528 . 120
chrXI 501982 501983 . 160
chrXI 502122 502123 . 220
chrXI 502359 502360 . 120
chrXI 502523 502524 . 260
chrXI 502669 502670 . 180
chrXI 503027 503028 . 160
chrXI 503299 503300 . 120
chrXI 503934 503935 . 800
chrXI 504043 504044 . 220
chrXI 504431 504432 . 220
chrXI 504502 504503 . 180
chrXI 504770 504771 . 140
chrXI 505343 505344 . 120
chrXI 506048 506049 . 120
chrXI 506083 506084 . 140
chrXI 506096 506097 . 880
chrXI 506154 506155 . 1240
chrXI 506213 506214 . 160
chrXI 506387 506388 . 160
chrXI 506522 506523 . 180
chrXI 506539 506540 . 660
chrXI 506542 506543 . 220
chrXI 506543 506544 . 1040
chrXI 506552 506553 . 440
chrXI 506554 506555 . 380
chrXI 506557 506558 . 140
chrXI 506559 506560 . 280
chrXI 506563 506564 . 280
chrXI 506563 506564 . 700
chrXI 506566 506567 . 120
chrXI 506566 506567 . 260
chrXI 506568 506569 . 200
chrXI 506574 506575 . 700
chrXI 506606 506607 . 1280
chrXI 506619 506620 . 420
chrXI 506633 506634 . 440
chrXI 506633 506634 . 120
chrXI 506638 506639 . 120
chrXI 506861 506862 . 120
chrXI 506983 506984 . 120
chrXI 507006 507007 . 300
chrXI 507023 507024 . 220
chrXI 507108 507109 . 160
chrXI 507168 507169 . 260
chrXI 507192 507193 . 300
chrXI 507345 507346 . 720
chrXI 507479 507480 . 160
chrXI 507608 507609 . 720
chrXI 507818 507819 . 140
chrXI 507868 507869 . 140
chrXI 507877 507878 . 140
chrXI 507878 507879 . 120
chrXI 507882 507883 . 160
chrXI 507890 507891 . 200
chrXI 507904 507905 . 140
chrXI 507920 507921 . 120
chrXI 508209 508210 . 140
chrXI 508521 508522 . 340
chrXI 508526 508527 . 160
chrXI 508533 508534 . 120
chrXI 508552 508553 . 200
chrXI 508690 508691 . 720
chrXI 508714 508715 . 160
chrXI 508731 508732 . 120
chrXI 508911 508912 . 180
chrXI 508918 508919 . 120
chrXI 508938 508939 . 220
chrXI 509031 509032 . 480
chrXI 509131 509132 . 320
chrXI 509235 509236 . 260
chrXI 509245 509246 . 1020
chrXI 509266 509267 . 200
chrXI 509279 509280 . 420
chrXI 509292 509293 . 200
chrXI 509428 509429 . 180
chrXI 509450 509451 . 140
chrXI 509496 509497 . 860
chrXI 509555 509556 . 200
chrXI 509938 509939 . 460
chrXI 509977 509978 . 360
chrXI 510001 510002 . 160
chrXI 510159 510160 . 160
chrXI 510208 510209 . 560
chrXI 510328 510329 . 120
chrXI 510337 510338 . 220
chrXI 510355 510356 . 140
chrXI 510516 510517 . 140
chrXI 510665 510666 . 160
chrXI 510667 510668 . 140
chrXI 510668 510669 . 240
chrXI 510680 510681 . 160
chrXI 510716 510717 . 360
chrXI 510721 510722 . 120
chrXI 510724 510725 . 140
chrXI 510731 510732 . 540
chrXI 510737 510738 . 1000
chrXI 510752 510753 . 200
chrXI 510783 510784 . 320
chrXI 510873 510874 . 280
chrXI 511859 511860 . 180
chrXI 511869 511870 . 220
chrXI 511891 511892 . 140
chrXI 511896 511897 . 140
chrXI 511902 511903 . 120
chrXI 511904 511905 . 120
chrXI 511904 511905 . 120
chrXI 511912 511913 . 120
chrXI 511918 511919 . 240
chrXI 511924 511925 . 200
chrXI 511931 511932 . 400
chrXI 511938 511939 . 600
chrXI 511943 511944 . 180
chrXI 511956 511957 . 120
chrXI 513198 513199 . 400
chrXI 513211 513212 . 200
chrXI 513219 513220 . 280
chrXI 513223 513224 . 120
chrXI 513224 513225 . 200
chrXI 513226 513227 . 620
chrXI 513228 513229 . 180
chrXI 513232 513233 . 200
chrXI 513234 513235 . 300
chrXI 513239 513240 . 500
chrXI 513246 513247 . 140
chrXI 513249 513250 . 340
chrXI 513253 513254 . 200
chrXI 513254 513255 . 120
chrXI 513256 513257 . 340
chrXI 513257 513258 . 120
chrXI 513258 513259 . 240
chrXI 513260 513261 . 440
chrXI 513263 513264 . 120
chrXI 513267 513268 . 140
chrXI 513305 513306 . 200
chrXI 513308 513309 . 280
chrXI 513316 513317 . 120
chrXI 513417 513418 . 140
chrXI 513465 513466 . 280
chrXI 513472 513473 . 400
chrXI 513474 513475 . 120
chrXI 513474 513475 . 180
chrXI 513479 513480 . 220
chrXI 513486 513487 . 160
chrXI 513489 513490 . 200
chrXI 513506 513507 . 160
chrXI 513517 513518 . 120
chrXI 513536 513537 . 120
chrXI 513626 513627 . 160
chrXI 513796 513797 . 160
chrXI 513809 513810 . 120
chrXI 513830 513831 . 200
chrXI 513830 513831 . 120
chrXI 513909 513910 . 300
chrXI 513914 513915 . 120
chrXI 513946 513947 . 660
chrXI 513980 513981 . 140
chrXI 513986 513987 . 240
chrXI 513987 513988 . 480
chrXI 513995 513996 . 320
chrXI 514001 514002 . 180
chrXI 514003 514004 . 780
chrXI 514005 514006 . 580
chrXI 514015 514016 . 620
chrXI 514019 514020 . 120
chrXI 514023 514024 . 300
chrXI 514026 514027 . 120
chrXI 514067 514068 . 160
chrXI 514084 514085 . 220
chrXI 514089 514090 . 140
chrXI 514092 514093 . 140
chrXI 514095 514096 . 560
chrXI 514099 514100 . 240
chrXI 514108 514109 . 480
chrXI 514240 514241 . 140
chrXI 514250 514251 . 120
chrXI 514257 514258 . 1160
chrXI 514261 514262 . 260
chrXI 514265 514266 . 120
chrXI 514276 514277 . 520
chrXI 514285 514286 . 320
chrXI 514294 514295 . 300
chrXI 514300 514301 . 160
chrXI 514310 514311 . 120
chrXI 514313 514314 . 420
chrXI 514318 514319 . 240
chrXI 514338 514339 . 140
chrXI 514347 514348 . 160
chrXI 514351 514352 . 120
chrXI 514355 514356 . 220
chrXI 514364 514365 . 180
chrXI 514368 514369 . 140
chrXI 514381 514382 . 160
chrXI 514388 514389 . 360
chrXI 514396 514397 . 160
chrXI 514399 514400 . 340
chrXI 514409 514410 . 1220
chrXI 514412 514413 . 980
chrXI 514428 514429 . 120
chrXI 514433 514434 . 880
chrXI 514445 514446 . 800
chrXI 514449 514450 . 360
chrXI 514453 514454 . 840
chrXI 514485 514486 . 120
chrXI 514603 514604 . 740
chrXI 514611 514612 . 760
chrXI 514614 514615 . 120
chrXI 514619 514620 . 120
chrXI 514636 514637 . 280
chrXI 514657 514658 . 420
chrXI 514660 514661 . 200
chrXI 514666 514667 . 1000
chrXI 514670 514671 . 1260
chrXI 514674 514675 . 1120
chrXI 514677 514678 . 320
chrXI 514684 514685 . 120
chrXI 514685 514686 . 220
chrXI 514685 514686 . 260
chrXI 514689 514690 . 640
chrXI 514696 514697 . 580
chrXI 514714 514715 . 580
chrXI 514732 514733 . 200
chrXI 514733 514734 . 200
chrXI 514739 514740 . 520
chrXI 514748 514749 . 780
chrXI 514753 514754 . 140
chrXI 514791 514792 . 140
chrXI 514800 514801 . 880
chrXI 514802 514803 . 280
chrXI 514872 514873 . 160
chrXI 514889 514890 . 840
chrXI 514928 514929 . 340
chrXI 514934 514935 . 500
chrXI 515015 515016 . 120
chrXI 515019 515020 . 220
chrXI 515039 515040 . 180
chrXI 515057 515058 . 200
chrXI 515084 515085 . 120
chrXI 515200 515201 . 140
chrXI 515201 515202 . 160
chrXI 515217 515218 . 300
chrXI 515232 515233 . 240
chrXI 515302 515303 . 160
chrXI 515305 515306 . 120
chrXI 515351 515352 . 340
chrXI 515357 515358 . 240
chrXI 515360 515361 . 180
chrXI 515378 515379 . 120
chrXI 515420 515421 . 120
chrXI 515458 515459 . 180
chrXI 515540 515541 . 140
chrXI 515598 515599 . 180
chrXI 515633 515634 . 320
chrXI 515836 515837 . 260
chrXI 515938 515939 . 160
chrXI 516075 516076 . 140
chrXI 516098 516099 . 160
chrXI 516141 516142 . 120
chrXI 516224 516225 . 180
chrXI 516253 516254 . 540
chrXI 516263 516264 . 160
chrXI 516269 516270 . 160
chrXI 516274 516275 . 280
chrXI 516274 516275 . 120
chrXI 516275 516276 . 120
chrXI 516284 516285 . 460
chrXI 516298 516299 . 440
chrXI 516319 516320 . 160
chrXI 516323 516324 . 520
chrXI 516328 516329 . 600
chrXI 516334 516335 . 420
chrXI 516346 516347 . 280
chrXI 516412 516413 . 300
chrXI 516476 516477 . 180
chrXI 516649 516650 . 120
chrXI 516684 516685 . 140
chrXI 516702 516703 . 220
chrXI 516822 516823 . 400
chrXI 516849 516850 . 200
chrXI 516864 516865 . 120
chrXI 516977 516978 . 120
chrXI 517004 517005 . 120
chrXI 517022 517023 . 120
chrXI 517070 517071 . 140
chrXI 517098 517099 . 120
chrXI 517115 517116 . 600
chrXI 517128 517129 . 140
chrXI 517144 517145 . 120
chrXI 517199 517200 . 140
chrXI 517212 517213 . 140
chrXI 517242 517243 . 180
chrXI 517247 517248 . 120
chrXI 517270 517271 . 160
chrXI 517327 517328 . 200
chrXI 517330 517331 . 160
chrXI 517350 517351 . 440
chrXI 517366 517367 . 160
chrXI 517366 517367 . 140
chrXI 517390 517391 . 120
chrXI 517402 517403 . 380
chrXI 517410 517411 . 660
chrXI 517791 517792 . 180
chrXI 517822 517823 . 140
chrXI 517907 517908 . 140
chrXI 517922 517923 . 120
chrXI 517929 517930 . 480
chrXI 518005 518006 . 200
chrXI 518093 518094 . 340
chrXI 518161 518162 . 180
chrXI 518180 518181 . 160
chrXI 518190 518191 . 340
chrXI 518203 518204 . 220
chrXI 518204 518205 . 320
chrXI 518228 518229 . 120
chrXI 518240 518241 . 120
chrXI 518262 518263 . 580
chrXI 518292 518293 . 220
chrXI 518303 518304 . 120
chrXI 518318 518319 . 280
chrXI 518324 518325 . 120
chrXI 518329 518330 . 220
chrXI 518333 518334 . 120
chrXI 518340 518341 . 140
chrXI 518364 518365 . 180
chrXI 518382 518383 . 220
chrXI 518388 518389 . 180
chrXI 518392 518393 . 280
chrXI 518395 518396 . 120
chrXI 518399 518400 . 360
chrXI 518399 518400 . 440
chrXI 518405 518406 . 760
chrXI 518417 518418 . 180
chrXI 518421 518422 . 300
chrXI 518429 518430 . 340
chrXI 518486 518487 . 140
chrXI 518494 518495 . 240
chrXI 518504 518505 . 140
chrXI 518507 518508 . 280
chrXI 518518 518519 . 120
chrXI 518525 518526 . 500
chrXI 518537 518538 . 260
chrXI 518538 518539 . 140
chrXI 518565 518566 . 180
chrXI 518573 518574 . 360
chrXI 518589 518590 . 160
chrXI 518601 518602 . 400
chrXI 518603 518604 . 120
chrXI 518609 518610 . 220
chrXI 518625 518626 . 140
chrXI 518639 518640 . 120
chrXI 518652 518653 . 160
chrXI 518659 518660 . 440
chrXI 518666 518667 . 140
chrXI 518673 518674 . 200
chrXI 518683 518684 . 260
chrXI 518707 518708 . 320
chrXI 518780 518781 . 120
chrXI 518800 518801 . 160
chrXI 518804 518805 . 120
chrXI 518804 518805 . 160
chrXI 518820 518821 . 160
chrXI 518824 518825 . 160
chrXI 518826 518827 . 320
chrXI 518829 518830 . 200
chrXI 518830 518831 . 180
chrXI 518830 518831 . 120
chrXI 518834 518835 . 460
chrXI 518840 518841 . 120
chrXI 518843 518844 . 120
chrXI 518845 518846 . 180
chrXI 518867 518868 . 140
chrXI 518878 518879 . 140
chrXI 518879 518880 . 520
chrXI 518879 518880 . 160
chrXI 518896 518897 . 260
chrXI 518899 518900 . 160
chrXI 518907 518908 . 140
chrXI 518919 518920 . 120
chrXI 518923 518924 . 120
chrXI 518930 518931 . 180
chrXI 519043 519044 . 120
chrXI 519087 519088 . 140
chrXI 519237 519238 . 140
chrXI 519242 519243 . 140
chrXI 519245 519246 . 760
chrXI 519265 519266 . 220
chrXI 519274 519275 . 140
chrXI 519277 519278 . 120
chrXI 519289 519290 . 120
chrXI 519292 519293 . 140
chrXI 519308 519309 . 120
chrXI 519387 519388 . 180
chrXI 519407 519408 . 120
chrXI 519468 519469 . 180
chrXI 519885 519886 . 160
chrXI 519902 519903 . 160
chrXI 520027 520028 . 160
chrXI 520243 520244 . 340
chrXI 520285 520286 . 120
chrXI 520622 520623 . 280
chrXI 520702 520703 . 120
chrXI 520798 520799 . 160
chrXI 520912 520913 . 280
chrXI 520925 520926 . 220
chrXI 520931 520932 . 240
chrXI 520940 520941 . 660
chrXI 521001 521002 . 240
chrXI 521053 521054 . 120
chrXI 521058 521059 . 120
chrXI 521061 521062 . 240
chrXI 521071 521072 . 260
chrXI 521116 521117 . 120
chrXI 521136 521137 . 580
chrXI 521223 521224 . 340
chrXI 521247 521248 . 940
chrXI 521302 521303 . 180
chrXI 521313 521314 . 240
chrXI 521395 521396 . 800
chrXI 521401 521402 . 180
chrXI 521409 521410 . 200
chrXI 521410 521411 . 600
chrXI 521471 521472 . 180
chrXI 521537 521538 . 220
chrXI 521576 521577 . 280
chrXI 521603 521604 . 220
chrXI 521624 521625 . 220
chrXI 521748 521749 . 620
chrXI 521771 521772 . 120
chrXI 521771 521772 . 420
chrXI 521783 521784 . 220
chrXI 521797 521798 . 120
chrXI 521802 521803 . 200
chrXI 521806 521807 . 280
chrXI 521811 521812 . 120
chrXI 521833 521834 . 120
chrXI 521834 521835 . 120
chrXI 521835 521836 . 340
chrXI 521848 521849 . 140
chrXI 521858 521859 . 220
chrXI 521862 521863 . 700
chrXI 521869 521870 . 140
chrXI 521874 521875 . 160
chrXI 521890 521891 . 140
chrXI 521898 521899 . 120
chrXI 522014 522015 . 140
chrXI 522069 522070 . 120
chrXI 522142 522143 . 840
chrXI 522187 522188 . 200
chrXI 522190 522191 . 520
chrXI 522243 522244 . 400
chrXI 522314 522315 . 140
chrXI 522391 522392 . 340
chrXI 522403 522404 . 140
chrXI 522410 522411 . 120
chrXI 522416 522417 . 140
chrXI 522417 522418 . 1700
chrXI 522436 522437 . 240
chrXI 522461 522462 . 180
chrXI 522530 522531 . 160
chrXI 522591 522592 . 720
chrXI 522610 522611 . 240
chrXI 522624 522625 . 220
chrXI 522770 522771 . 140
chrXI 522818 522819 . 540
chrXI 522854 522855 . 200
chrXI 522909 522910 . 140
chrXI 523048 523049 . 320
chrXI 523061 523062 . 220
chrXI 523081 523082 . 140
chrXI 523098 523099 . 360
chrXI 523117 523118 . 420
chrXI 523133 523134 . 260
chrXI 523192 523193 . 420
chrXI 523199 523200 . 1340
chrXI 523205 523206 . 660
chrXI 523271 523272 . 600
chrXI 523322 523323 . 420
chrXI 523330 523331 . 340
chrXI 523342 523343 . 120
chrXI 523345 523346 . 540
chrXI 523364 523365 . 120
chrXI 523373 523374 . 240
chrXI 523410 523411 . 180
chrXI 523442 523443 . 260
chrXI 523487 523488 . 180
chrXI 523495 523496 . 220
chrXI 523531 523532 . 260
chrXI 523567 523568 . 160
chrXI 523623 523624 . 160
chrXI 523688 523689 . 160
chrXI 523688 523689 . 140
chrXI 523828 523829 . 180
chrXI 523840 523841 . 160
chrXI 523841 523842 . 300
chrXI 523841 523842 . 120
chrXI 523866 523867 . 360
chrXI 523870 523871 . 200
chrXI 523878 523879 . 400
chrXI 523892 523893 . 220
chrXI 523942 523943 . 140
chrXI 524020 524021 . 1020
chrXI 524032 524033 . 140
chrXI 524088 524089 . 120
chrXI 524099 524100 . 120
chrXI 524109 524110 . 140
chrXI 524132 524133 . 780
chrXI 524307 524308 . 120
chrXI 524320 524321 . 240
chrXI 524423 524424 . 320
chrXI 524569 524570 . 760
chrXI 524612 524613 . 140
chrXI 524784 524785 . 120
chrXI 524790 524791 . 140
chrXI 524808 524809 . 120
chrXI 524814 524815 . 1460
chrXI 524945 524946 . 340
chrXI 524978 524979 . 220
chrXI 524986 524987 . 140
chrXI 525105 525106 . 320
chrXI 525118 525119 . 200
chrXI 525119 525120 . 240
chrXI 525126 525127 . 180
chrXI 525136 525137 . 160
chrXI 525147 525148 . 140
chrXI 525161 525162 . 240
chrXI 525167 525168 . 180
chrXI 525173 525174 . 200
chrXI 525207 525208 . 140
chrXI 525216 525217 . 120
chrXI 525223 525224 . 140
chrXI 525224 525225 . 140
chrXI 525287 525288 . 140
chrXI 525328 525329 . 120
chrXI 525342 525343 . 120
chrXI 525356 525357 . 600
chrXI 525413 525414 . 140
chrXI 525553 525554 . 120
chrXI 526505 526506 . 160
chrXI 526665 526666 . 160
chrXI 526672 526673 . 180
chrXI 526676 526677 . 160
chrXI 526684 526685 . 440
chrXI 526684 526685 . 580
chrXI 526695 526696 . 400
chrXI 526695 526696 . 120
chrXI 526703 526704 . 2080
chrXI 526706 526707 . 140
chrXI 526716 526717 . 760
chrXI 526717 526718 . 140
chrXI 526718 526719 . 120
chrXI 526733 526734 . 620
chrXI 526775 526776 . 120
chrXI 526779 526780 . 280
chrXI 526781 526782 . 160
chrXI 526786 526787 . 180
chrXI 526790 526791 . 120
chrXI 526804 526805 . 160
chrXI 526807 526808 . 180
chrXI 526812 526813 . 280
chrXI 526816 526817 . 160
chrXI 526943 526944 . 160
chrXI 526974 526975 . 960
chrXI 526986 526987 . 120
chrXI 527080 527081 . 440
chrXI 527106 527107 . 200
chrXI 527124 527125 . 260
chrXI 527149 527150 . 420
chrXI 527270 527271 . 180
chrXI 527276 527277 . 340
chrXI 527291 527292 . 200
chrXI 527296 527297 . 180
chrXI 527307 527308 . 380
chrXI 527322 527323 . 260
chrXI 527322 527323 . 120
chrXI 527323 527324 . 200
chrXI 527328 527329 . 220
chrXI 527331 527332 . 280
chrXI 527331 527332 . 380
chrXI 527337 527338 . 140
chrXI 527343 527344 . 120
chrXI 527351 527352 . 260
chrXI 527362 527363 . 880
chrXI 527367 527368 . 360
chrXI 527369 527370 . 180
chrXI 527386 527387 . 160
chrXI 527414 527415 . 220
chrXI 527478 527479 . 220
chrXI 527525 527526 . 520
chrXI 527647 527648 . 120
chrXI 527663 527664 . 160
chrXI 527666 527667 . 680
chrXI 527679 527680 . 880
chrXI 527688 527689 . 360
chrXI 527691 527692 . 240
chrXI 527697 527698 . 1300
chrXI 527701 527702 . 1380
chrXI 527703 527704 . 860
chrXI 527705 527706 . 320
chrXI 527729 527730 . 260
chrXI 527732 527733 . 640
chrXI 527743 527744 . 800
chrXI 527746 527747 . 200
chrXI 527749 527750 . 340
chrXI 527754 527755 . 520
chrXI 527765 527766 . 340
chrXI 527769 527770 . 520
chrXI 527908 527909 . 440
chrXI 527926 527927 . 160
chrXI 528059 528060 . 200
chrXI 528075 528076 . 200
chrXI 528107 528108 . 440
chrXI 528117 528118 . 480
chrXI 528239 528240 . 120
chrXI 528253 528254 . 240
chrXI 528378 528379 . 160
chrXI 528456 528457 . 120
chrXI 528532 528533 . 280
chrXI 528728 528729 . 120
chrXI 528909 528910 . 200
chrXI 528920 528921 . 180
chrXI 529054 529055 . 280
chrXI 529098 529099 . 160
chrXI 529165 529166 . 320
chrXI 529374 529375 . 300
chrXI 529452 529453 . 240
chrXI 529591 529592 . 520
chrXI 529623 529624 . 120
chrXI 529683 529684 . 380
chrXI 529688 529689 . 120
chrXI 529689 529690 . 140
chrXI 529796 529797 . 120
chrXI 529824 529825 . 240
chrXI 529830 529831 . 120
chrXI 529894 529895 . 1260
chrXI 529919 529920 . 540
chrXI 530031 530032 . 300
chrXI 530063 530064 . 160
chrXI 530157 530158 . 200
chrXI 530165 530166 . 280
chrXI 530190 530191 . 120
chrXI 530193 530194 . 120
chrXI 530221 530222 . 360
chrXI 530230 530231 . 200
chrXI 530262 530263 . 120
chrXI 530367 530368 . 180
chrXI 530376 530377 . 680
chrXI 530508 530509 . 520
chrXI 530514 530515 . 160
chrXI 530547 530548 . 160
chrXI 530554 530555 . 240
chrXI 530577 530578 . 260
chrXI 530693 530694 . 120
chrXI 530726 530727 . 280
chrXI 530738 530739 . 120
chrXI 530746 530747 . 140
chrXI 530802 530803 . 120
chrXI 530947 530948 . 340
chrXI 530965 530966 . 180
chrXI 531061 531062 . 320
chrXI 531133 531134 . 160
chrXI 531243 531244 . 120
chrXI 531252 531253 . 380
chrXI 531265 531266 . 180
chrXI 531298 531299 . 160
chrXI 531304 531305 . 460
chrXI 531316 531317 . 460
chrXI 531428 531429 . 140
chrXI 531436 531437 . 220
chrXI 531454 531455 . 340
chrXI 531620 531621 . 160
chrXI 531650 531651 . 420
chrXI 531766 531767 . 220
chrXI 531768 531769 . 140
chrXI 531960 531961 . 660
chrXI 531963 531964 . 300
chrXI 531979 531980 . 340
chrXI 532305 532306 . 380
chrXI 533132 533133 . 120
chrXI 533164 533165 . 160
chrXI 533172 533173 . 220
chrXI 533208 533209 . 160
chrXI 533285 533286 . 180
chrXI 533314 533315 . 180
chrXI 533335 533336 . 220
chrXI 533377 533378 . 300
chrXI 533472 533473 . 240
chrXI 533484 533485 . 280
chrXI 533509 533510 . 160
chrXI 533652 533653 . 140
chrXI 533658 533659 . 880
chrXI 533685 533686 . 880
chrXI 533691 533692 . 540
chrXI 533697 533698 . 280
chrXI 533719 533720 . 140
chrXI 533728 533729 . 120
chrXI 533732 533733 . 160
chrXI 533773 533774 . 220
chrXI 533828 533829 . 520
chrXI 533907 533908 . 500
chrXI 533911 533912 . 260
chrXI 533933 533934 . 120
chrXI 533939 533940 . 140
chrXI 533950 533951 . 200
chrXI 533953 533954 . 380
chrXI 533994 533995 . 320
chrXI 534019 534020 . 1000
chrXI 534056 534057 . 120
chrXI 534093 534094 . 140
chrXI 534116 534117 . 180
chrXI 534122 534123 . 500
chrXI 534138 534139 . 140
chrXI 534149 534150 . 280
chrXI 534317 534318 . 160
chrXI 534326 534327 . 120
chrXI 534463 534464 . 280
chrXI 534647 534648 . 240
chrXI 534649 534650 . 180
chrXI 534655 534656 . 120
chrXI 534809 534810 . 300
chrXI 534815 534816 . 120
chrXI 534840 534841 . 160
chrXI 534898 534899 . 200
chrXI 534901 534902 . 120
chrXI 535032 535033 . 480
chrXI 535205 535206 . 380
chrXI 535207 535208 . 180
chrXI 535215 535216 . 140
chrXI 535220 535221 . 200
chrXI 535223 535224 . 180
chrXI 535234 535235 . 240
chrXI 535234 535235 . 220
chrXI 535240 535241 . 140
chrXI 535242 535243 . 240
chrXI 535391 535392 . 240
chrXI 535396 535397 . 220
chrXI 535399 535400 . 480
chrXI 535514 535515 . 120
chrXI 547514 547515 . 180
chrXI 548029 548030 . 120
chrXI 548041 548042 . 140
chrXI 548044 548045 . 120
chrXI 548044 548045 . 140
chrXI 548047 548048 . 300
chrXI 548050 548051 . 300
chrXI 548061 548062 . 240
chrXI 548065 548066 . 180
chrXI 548073 548074 . 820
chrXI 548080 548081 . 280
chrXI 548080 548081 . 140
chrXI 548094 548095 . 180
chrXI 548101 548102 . 440
chrXI 548105 548106 . 900
chrXI 548109 548110 . 1360
chrXI 548115 548116 . 140
chrXI 548130 548131 . 640
chrXI 548157 548158 . 280
chrXI 548290 548291 . 140
chrXI 548296 548297 . 120
chrXI 548302 548303 . 120
chrXI 548485 548486 . 1240
chrXI 548637 548638 . 120
chrXI 548917 548918 . 220
chrXI 549269 549270 . 140
chrXI 549277 549278 . 120
chrXI 549395 549396 . 220
chrXI 549421 549422 . 120
chrXI 549424 549425 . 300
chrXI 549488 549489 . 160
chrXI 549502 549503 . 700
chrXI 549509 549510 . 160
chrXI 549514 549515 . 1200
chrXI 549523 549524 . 280
chrXI 549706 549707 . 120
chrXI 549718 549719 . 120
chrXI 549829 549830 . 140
chrXI 549889 549890 . 160
chrXI 550381 550382 . 140
chrXI 550676 550677 . 120
chrXI 550690 550691 . 120
chrXI 550839 550840 . 180
chrXI 550878 550879 . 320
chrXI 551011 551012 . 240
chrXI 551153 551154 . 220
chrXI 551205 551206 . 200
chrXI 551229 551230 . 120
chrXI 551243 551244 . 440
chrXI 551347 551348 . 160
chrXI 551393 551394 . 820
chrXI 551401 551402 . 1760
chrXI 551482 551483 . 160
chrXI 551553 551554 . 180
chrXI 551576 551577 . 140
chrXI 552430 552431 . 120
chrXI 552537 552538 . 140
chrXI 552547 552548 . 140
chrXI 552553 552554 . 180
chrXI 552610 552611 . 300
chrXI 552618 552619 . 120
chrXI 552633 552634 . 160
chrXI 552634 552635 . 320
chrXI 552641 552642 . 120
chrXI 552704 552705 . 140
chrXI 552757 552758 . 440
chrXI 552799 552800 . 120
chrXI 552993 552994 . 120
chrXI 553138 553139 . 1680
chrXI 553414 553415 . 340
chrXI 553459 553460 . 240
chrXI 553642 553643 . 940
chrXI 553779 553780 . 220
chrXI 553787 553788 . 120
chrXI 553792 553793 . 140
chrXI 553834 553835 . 360
chrXI 554008 554009 . 280
chrXI 554348 554349 . 120
chrXI 554699 554700 . 160
chrXI 554739 554740 . 120
chrXI 554763 554764 . 160
chrXI 554818 554819 . 140
chrXI 554826 554827 . 120
chrXI 554826 554827 . 120
chrXI 554853 554854 . 120
chrXI 554856 554857 . 120
chrXI 554859 554860 . 120
chrXI 554869 554870 . 140
chrXI 555000 555001 . 220
chrXI 555849 555850 . 140
chrXI 556167 556168 . 240
chrXI 556230 556231 . 440
chrXI 556308 556309 . 120
chrXI 556383 556384 . 140
chrXI 556458 556459 . 140
chrXI 556474 556475 . 120
chrXI 556575 556576 . 260
chrXI 556622 556623 . 240
chrXI 556732 556733 . 200
chrXI 556794 556795 . 600
chrXI 556798 556799 . 420
chrXI 556921 556922 . 280
chrXI 556931 556932 . 580
chrXI 556940 556941 . 120
chrXI 557089 557090 . 380
chrXI 557184 557185 . 140
chrXI 557240 557241 . 120
chrXI 557407 557408 . 140
chrXI 557418 557419 . 240
chrXI 557419 557420 . 140
chrXI 557427 557428 . 140
chrXI 557462 557463 . 120
chrXI 557475 557476 . 120
chrXI 557561 557562 . 440
chrXI 557578 557579 . 200
chrXI 557624 557625 . 220
chrXI 557695 557696 . 180
chrXI 557703 557704 . 360
chrXI 557706 557707 . 580
chrXI 557838 557839 . 120
chrXI 557863 557864 . 180
chrXI 557869 557870 . 980
chrXI 557876 557877 . 120
chrXI 557877 557878 . 160
chrXI 557877 557878 . 200
chrXI 557900 557901 . 120
chrXI 557986 557987 . 320
chrXI 558034 558035 . 220
chrXI 558039 558040 . 480
chrXI 558067 558068 . 120
chrXI 558159 558160 . 120
chrXI 558223 558224 . 460
chrXI 558376 558377 . 140
chrXI 558433 558434 . 160
chrXI 558549 558550 . 120
chrXI 558562 558563 . 300
chrXI 558575 558576 . 380
chrXI 558587 558588 . 220
chrXI 558592 558593 . 200
chrXI 558653 558654 . 140
chrXI 558696 558697 . 160
chrXI 558698 558699 . 160
chrXI 558709 558710 . 120
chrXI 558721 558722 . 140
chrXI 558766 558767 . 480
chrXI 558777 558778 . 200
chrXI 558794 558795 . 140
chrXI 558819 558820 . 340
chrXI 558833 558834 . 140
chrXI 558834 558835 . 180
chrXI 558878 558879 . 160
chrXI 558891 558892 . 120
chrXI 558895 558896 . 140
chrXI 558911 558912 . 120
chrXI 558940 558941 . 220
chrXI 558945 558946 . 560
chrXI 559088 559089 . 240
chrXI 559131 559132 . 120
chrXI 559139 559140 . 720
chrXI 559261 559262 . 120
chrXI 559431 559432 . 120
chrXI 559434 559435 . 520
chrXI 559436 559437 . 140
chrXI 559437 559438 . 120
chrXI 559453 559454 . 460
chrXI 559462 559463 . 120
chrXI 559512 559513 . 120
chrXI 559525 559526 . 240
chrXI 559529 559530 . 140
chrXI 559546 559547 . 160
chrXI 559549 559550 . 240
chrXI 559561 559562 . 340
chrXI 559583 559584 . 240
chrXI 559589 559590 . 120
chrXI 560682 560683 . 400
chrXI 560706 560707 . 200
chrXI 562326 562327 . 440
chrXI 562357 562358 . 1060
chrXI 562365 562366 . 340
chrXI 562367 562368 . 320
chrXI 562381 562382 . 500
chrXI 562386 562387 . 140
chrXI 562386 562387 . 540
chrXI 562388 562389 . 380
chrXI 562389 562390 . 1000
chrXI 562391 562392 . 480
chrXI 562394 562395 . 740
chrXI 562399 562400 . 1160
chrXI 562407 562408 . 340
chrXI 562445 562446 . 800
chrXI 562448 562449 . 160
chrXI 562455 562456 . 2400
chrXI 562458 562459 . 120
chrXI 562461 562462 . 140
chrXI 562465 562466 . 2200
chrXI 562477 562478 . 880
chrXI 562480 562481 . 260
chrXI 562501 562502 . 280
chrXI 562610 562611 . 220
chrXI 562748 562749 . 120
chrXI 562770 562771 . 1740
chrXI 563220 563221 . 180
chrXI 563576 563577 . 660
chrXI 563708 563709 . 500
chrXI 564062 564063 . 280
chrXI 564096 564097 . 120
chrXI 564228 564229 . 640
chrXI 564348 564349 . 120
chrXI 564387 564388 . 320
chrXI 564763 564764 . 240
chrXI 564782 564783 . 300
chrXI 565114 565115 . 160
chrXI 565152 565153 . 140
chrXI 565252 565253 . 440
chrXI 565617 565618 . 140
chrXI 565786 565787 . 120
chrXI 565964 565965 . 760
chrXI 565970 565971 . 500
chrXI 565972 565973 . 120
chrXI 565974 565975 . 700
chrXI 565994 565995 . 320
chrXI 566009 566010 . 260
chrXI 566024 566025 . 120
chrXI 566030 566031 . 200
chrXI 566044 566045 . 200
chrXI 566050 566051 . 120
chrXI 566074 566075 . 600
chrXI 566083 566084 . 120
chrXI 566304 566305 . 240
chrXI 566388 566389 . 120
chrXI 566421 566422 . 120
chrXI 566437 566438 . 140
chrXI 566560 566561 . 720
chrXI 566617 566618 . 520
chrXI 566720 566721 . 240
chrXI 566929 566930 . 480
chrXI 566937 566938 . 200
chrXI 567062 567063 . 300
chrXI 567104 567105 . 160
chrXI 567112 567113 . 700
chrXI 567123 567124 . 700
chrXI 567249 567250 . 220
chrXI 567264 567265 . 180
chrXI 567272 567273 . 340
chrXI 567277 567278 . 160
chrXI 567281 567282 . 120
chrXI 567285 567286 . 180
chrXI 567289 567290 . 220
chrXI 567291 567292 . 140
chrXI 567310 567311 . 560
chrXI 567324 567325 . 140
chrXI 567333 567334 . 600
chrXI 567344 567345 . 980
chrXI 567352 567353 . 580
chrXI 567353 567354 . 640
chrXI 567354 567355 . 120
chrXI 567357 567358 . 120
chrXI 567363 567364 . 200
chrXI 567374 567375 . 300
chrXI 567394 567395 . 220
chrXI 567499 567500 . 240
chrXI 567565 567566 . 420
chrXI 567651 567652 . 220
chrXI 567672 567673 . 120
chrXI 567675 567676 . 140
chrXI 567676 567677 . 320
chrXI 567682 567683 . 380
chrXI 567685 567686 . 260
chrXI 567722 567723 . 120
chrXI 567730 567731 . 340
chrXI 567738 567739 . 140
chrXI 567741 567742 . 260
chrXI 567746 567747 . 180
chrXI 567750 567751 . 140
chrXI 567754 567755 . 340
chrXI 567762 567763 . 120
chrXI 567763 567764 . 220
chrXI 567771 567772 . 260
chrXI 567787 567788 . 120
chrXI 567817 567818 . 120
chrXI 567938 567939 . 540
chrXI 567943 567944 . 320
chrXI 567956 567957 . 440
chrXI 567974 567975 . 180
chrXI 568102 568103 . 160
chrXI 568140 568141 . 300
chrXI 568253 568254 . 840
chrXI 568424 568425 . 160
chrXI 568553 568554 . 180
chrXI 568592 568593 . 120
chrXI 568692 568693 . 280
chrXI 568874 568875 . 340
chrXI 568890 568891 . 380
chrXI 569088 569089 . 380
chrXI 569290 569291 . 460
chrXI 569303 569304 . 140
chrXI 569573 569574 . 260
chrXI 569623 569624 . 220
chrXI 569650 569651 . 440
chrXI 569826 569827 . 140
chrXI 569912 569913 . 260
chrXI 570110 570111 . 680
chrXI 570113 570114 . 1280
chrXI 570210 570211 . 140
chrXI 570239 570240 . 1080
chrXI 570981 570982 . 120
chrXI 570995 570996 . 360
chrXI 571027 571028 . 120
chrXI 571068 571069 . 120
chrXI 571081 571082 . 120
chrXI 571085 571086 . 140
chrXI 571137 571138 . 140
chrXI 571393 571394 . 120
chrXI 571400 571401 . 120
chrXI 571541 571542 . 680
chrXI 571546 571547 . 200
chrXI 571618 571619 . 440
chrXI 571641 571642 . 120
chrXI 571737 571738 . 200
chrXI 571763 571764 . 200
chrXI 571768 571769 . 180
chrXI 571771 571772 . 400
chrXI 571883 571884 . 120
chrXI 571933 571934 . 460
chrXI 571965 571966 . 400
chrXI 572375 572376 . 160
chrXI 572378 572379 . 280
chrXI 572390 572391 . 360
chrXI 572413 572414 . 180
chrXI 572475 572476 . 180
chrXI 572590 572591 . 220
chrXI 572863 572864 . 640
chrXI 572867 572868 . 180
chrXI 572938 572939 . 2080
chrXI 572953 572954 . 560
chrXI 572995 572996 . 500
chrXI 573079 573080 . 480
chrXI 573092 573093 . 240
chrXI 573263 573264 . 120
chrXI 573266 573267 . 460
chrXI 573274 573275 . 160
chrXI 573491 573492 . 120
chrXI 573494 573495 . 140
chrXI 573501 573502 . 120
chrXI 573527 573528 . 120
chrXI 573540 573541 . 200
chrXI 573558 573559 . 140
chrXI 573642 573643 . 120
chrXI 573713 573714 . 140
chrXI 573882 573883 . 160
chrXI 574199 574200 . 120
chrXI 574291 574292 . 180
chrXI 574315 574316 . 460
chrXI 574333 574334 . 140
chrXI 574358 574359 . 500
chrXI 574372 574373 . 180
chrXI 574386 574387 . 540
chrXI 574390 574391 . 220
chrXI 574411 574412 . 620
chrXI 574419 574420 . 680
chrXI 574555 574556 . 200
chrXI 574582 574583 . 420
chrXI 574599 574600 . 180
chrXI 574751 574752 . 140
chrXI 574790 574791 . 140
chrXI 574890 574891 . 500
chrXI 574891 574892 . 320
chrXI 575718 575719 . 160
chrXI 576054 576055 . 120
chrXI 576114 576115 . 1120
chrXI 576129 576130 . 220
chrXI 576134 576135 . 120
chrXI 576151 576152 . 220
chrXI 576156 576157 . 480
chrXI 576176 576177 . 480
chrXI 576186 576187 . 1340
chrXI 576192 576193 . 440
chrXI 576198 576199 . 740
chrXI 576210 576211 . 220
chrXI 576359 576360 . 120
chrXI 576390 576391 . 120
chrXI 576439 576440 . 140
chrXI 577700 577701 . 220
chrXI 577706 577707 . 460
chrXI 577745 577746 . 300
chrXI 577874 577875 . 260
chrXI 578193 578194 . 220
chrXI 578262 578263 . 1040
chrXI 578263 578264 . 400
chrXI 578318 578319 . 140
chrXI 578330 578331 . 140
chrXI 578339 578340 . 640
chrXI 578341 578342 . 760
chrXI 578343 578344 . 120
chrXI 578348 578349 . 160
chrXI 578363 578364 . 280
chrXI 578370 578371 . 460
chrXI 578371 578372 . 260
chrXI 578376 578377 . 560
chrXI 578389 578390 . 720
chrXI 578415 578416 . 160
chrXI 578418 578419 . 200
chrXI 578422 578423 . 120
chrXI 578429 578430 . 660
chrXI 578525 578526 . 340
chrXI 578534 578535 . 1100
chrXI 578541 578542 . 280
chrXI 578547 578548 . 360
chrXI 578551 578552 . 240
chrXI 578556 578557 . 980
chrXI 578563 578564 . 340
chrXI 578570 578571 . 260
chrXI 578575 578576 . 780
chrXI 578581 578582 . 240
chrXI 578616 578617 . 560
chrXI 578662 578663 . 360
chrXI 578697 578698 . 660
chrXI 578781 578782 . 120
chrXI 578789 578790 . 120
chrXI 578798 578799 . 120
chrXI 578830 578831 . 300
chrXI 578878 578879 . 120
chrXI 578884 578885 . 120
chrXI 578892 578893 . 400
chrXI 578898 578899 . 140
chrXI 578903 578904 . 280
chrXI 578973 578974 . 240
chrXI 579016 579017 . 140
chrXI 579020 579021 . 240
chrXI 579024 579025 . 120
chrXI 579041 579042 . 120
chrXI 579053 579054 . 260
chrXI 579080 579081 . 140
chrXI 579084 579085 . 900
chrXI 579094 579095 . 320
chrXI 579128 579129 . 860
chrXI 579136 579137 . 520
chrXI 579147 579148 . 180
chrXI 579283 579284 . 440
chrXI 579313 579314 . 300
chrXI 579316 579317 . 140
chrXI 579450 579451 . 440
chrXI 579456 579457 . 480
chrXI 579459 579460 . 140
chrXI 579495 579496 . 240
chrXI 579569 579570 . 140
chrXI 579592 579593 . 140
chrXI 579623 579624 . 160
chrXI 579629 579630 . 480
chrXI 579689 579690 . 420
chrXI 579794 579795 . 380
chrXI 579820 579821 . 120
chrXI 580166 580167 . 280
chrXI 580233 580234 . 240
chrXI 580256 580257 . 140
chrXI 580263 580264 . 120
chrXI 580270 580271 . 440
chrXI 580351 580352 . 140
chrXI 580353 580354 . 140
chrXI 580357 580358 . 500
chrXI 580378 580379 . 140
chrXI 580392 580393 . 620
chrXI 580417 580418 . 260
chrXI 580421 580422 . 400
chrXI 580424 580425 . 260
chrXI 580795 580796 . 160
chrXI 580933 580934 . 120
chrXI 580944 580945 . 120
chrXI 580959 580960 . 120
chrXI 581320 581321 . 140
chrXI 581338 581339 . 320
chrXI 581347 581348 . 340
chrXI 581351 581352 . 500
chrXI 581387 581388 . 200
chrXI 581454 581455 . 220
chrXI 581460 581461 . 180
chrXI 581465 581466 . 140
chrXI 581469 581470 . 120
chrXI 581469 581470 . 180
chrXI 581475 581476 . 140
chrXI 581488 581489 . 220
chrXI 581621 581622 . 140
chrXI 581631 581632 . 240
chrXI 581639 581640 . 120
chrXI 581643 581644 . 120
chrXI 581652 581653 . 120
chrXI 581656 581657 . 240
chrXI 581674 581675 . 360
chrXI 581738 581739 . 140
chrXI 581752 581753 . 120
chrXI 581764 581765 . 260
chrXI 581776 581777 . 220
chrXI 581791 581792 . 140
chrXI 581797 581798 . 120
chrXI 581806 581807 . 160
chrXI 581809 581810 . 260
chrXI 581816 581817 . 180
chrXI 581816 581817 . 120
chrXI 581832 581833 . 120
chrXI 581886 581887 . 360
chrXI 581891 581892 . 140
chrXI 581936 581937 . 320
chrXI 581944 581945 . 220
chrXI 581950 581951 . 140
chrXI 581964 581965 . 200
chrXI 581991 581992 . 140
chrXI 581997 581998 . 120
chrXI 582107 582108 . 120
chrXI 582108 582109 . 120
chrXI 582160 582161 . 160
chrXI 582220 582221 . 120
chrXI 582274 582275 . 120
chrXI 582281 582282 . 120
chrXI 582293 582294 . 180
chrXI 582305 582306 . 200
chrXI 582319 582320 . 180
chrXI 582330 582331 . 520
chrXI 582442 582443 . 1380
chrXI 582483 582484 . 400
chrXI 582487 582488 . 2020
chrXI 582497 582498 . 780
chrXI 582508 582509 . 300
chrXI 582736 582737 . 480
chrXI 582759 582760 . 260
chrXI 582835 582836 . 300
chrXI 582854 582855 . 140
chrXI 583228 583229 . 240
chrXI 583422 583423 . 1000
chrXI 583432 583433 . 1040
chrXI 583432 583433 . 560
chrXI 583439 583440 . 180
chrXI 583473 583474 . 220
chrXI 583508 583509 . 300
chrXI 583509 583510 . 120
chrXI 583516 583517 . 260
chrXI 583522 583523 . 160
chrXI 583681 583682 . 120
chrXI 583692 583693 . 160
chrXI 583711 583712 . 120
chrXI 583866 583867 . 140
chrXI 583885 583886 . 120
chrXI 583892 583893 . 240
chrXI 584319 584320 . 200
chrXI 584409 584410 . 120
chrXI 584480 584481 . 200
chrXI 584639 584640 . 140
chrXI 584672 584673 . 120
chrXI 584816 584817 . 180
chrXI 584854 584855 . 160
chrXI 584870 584871 . 140
chrXI 584872 584873 . 280
chrXI 584943 584944 . 240
chrXI 584975 584976 . 160
chrXI 584985 584986 . 180
chrXI 585063 585064 . 120
chrXI 585075 585076 . 240
chrXI 585096 585097 . 140
chrXI 585099 585100 . 1020
chrXI 585115 585116 . 120
chrXI 585258 585259 . 300
chrXI 585271 585272 . 140
chrXI 585714 585715 . 240
chrXI 585769 585770 . 520
chrXI 586206 586207 . 820
chrXI 586402 586403 . 860
chrXI 586720 586721 . 140
chrXI 586840 586841 . 200
chrXI 586871 586872 . 200
chrXI 586884 586885 . 240
chrXI 589456 589457 . 120
chrXI 589475 589476 . 140
chrXI 589626 589627 . 120
chrXI 589642 589643 . 360
chrXI 589642 589643 . 120
chrXI 589645 589646 . 160
chrXI 589651 589652 . 120
chrXI 589654 589655 . 720
chrXI 589657 589658 . 180
chrXI 589660 589661 . 160
chrXI 589666 589667 . 120
chrXI 589710 589711 . 160
chrXI 589713 589714 . 320
chrXI 589717 589718 . 160
chrXI 589718 589719 . 160
chrXI 589721 589722 . 120
chrXI 589724 589725 . 300
chrXI 589730 589731 . 120
chrXI 589741 589742 . 440
chrXI 589746 589747 . 1700
chrXI 589756 589757 . 120
chrXI 589760 589761 . 360
chrXI 589783 589784 . 140
chrXI 589882 589883 . 140
chrXI 589914 589915 . 340
chrXI 589937 589938 . 540
chrXI 589945 589946 . 240
chrXI 589955 589956 . 1460
chrXI 589962 589963 . 480
chrXI 589965 589966 . 220
chrXI 589971 589972 . 380
chrXI 589990 589991 . 260
chrXI 589995 589996 . 260
chrXI 590000 590001 . 900
chrXI 590004 590005 . 240
chrXI 590122 590123 . 120
chrXI 590153 590154 . 220
chrXI 590157 590158 . 180
chrXI 590159 590160 . 180
chrXI 590161 590162 . 180
chrXI 590167 590168 . 140
chrXI 590168 590169 . 1000
chrXI 590173 590174 . 140
chrXI 590179 590180 . 420
chrXI 590182 590183 . 200
chrXI 590186 590187 . 120
chrXI 590187 590188 . 200
chrXI 590190 590191 . 120
chrXI 590214 590215 . 160
chrXI 590232 590233 . 140
chrXI 590358 590359 . 180
chrXI 590364 590365 . 120
chrXI 590392 590393 . 280
chrXI 590505 590506 . 220
chrXI 590735 590736 . 180
chrXI 590740 590741 . 160
chrXI 590752 590753 . 240
chrXI 590840 590841 . 200
chrXI 591054 591055 . 180
chrXI 591077 591078 . 300
chrXI 591175 591176 . 1320
chrXI 591201 591202 . 120
chrXI 591341 591342 . 200
chrXI 591342 591343 . 140
chrXI 591371 591372 . 120
chrXI 591379 591380 . 500
chrXI 591449 591450 . 440
chrXI 591547 591548 . 300
chrXI 591589 591590 . 120
chrXI 591820 591821 . 120
chrXI 592598 592599 . 340
chrXI 592606 592607 . 240
chrXI 592617 592618 . 120
chrXI 592626 592627 . 540
chrXI 592637 592638 . 120
chrXI 592648 592649 . 220
chrXI 592707 592708 . 140
chrXI 592710 592711 . 140
chrXI 592717 592718 . 1380
chrXI 592722 592723 . 180
chrXI 592730 592731 . 120
chrXI 592737 592738 . 180
chrXI 592874 592875 . 360
chrXI 592900 592901 . 140
chrXI 595423 595424 . 240
chrXI 596443 596444 . 160
chrXI 596878 596879 . 120
chrXI 596884 596885 . 120
chrXI 596888 596889 . 280
chrXI 596907 596908 . 160
chrXI 596917 596918 . 180
chrXI 596918 596919 . 380
chrXI 596924 596925 . 280
chrXI 596925 596926 . 260
chrXI 596927 596928 . 280
chrXI 596937 596938 . 160
chrXI 596950 596951 . 480
chrXI 596951 596952 . 120
chrXI 596953 596954 . 140
chrXI 596958 596959 . 440
chrXI 596959 596960 . 200
chrXI 597012 597013 . 140
chrXI 597020 597021 . 220
chrXI 597140 597141 . 280
chrXI 597144 597145 . 320
chrXI 597151 597152 . 140
chrXI 597157 597158 . 120
chrXI 597165 597166 . 200
chrXI 597243 597244 . 180
chrXI 597352 597353 . 120
chrXI 597669 597670 . 120
chrXI 597994 597995 . 300
chrXI 598403 598404 . 3160
chrXI 598486 598487 . 120
chrXI 598486 598487 . 340
chrXI 598600 598601 . 1140
chrXI 598611 598612 . 280
chrXI 598630 598631 . 140
chrXI 598807 598808 . 380
chrXI 598977 598978 . 440
chrXI 598984 598985 . 620
chrXI 598988 598989 . 440
chrXI 598997 598998 . 1960
chrXI 599003 599004 . 340
chrXI 599007 599008 . 240
chrXI 599034 599035 . 120
chrXI 599037 599038 . 140
chrXI 599059 599060 . 140
chrXI 599070 599071 . 160
chrXI 599124 599125 . 280
chrXI 599350 599351 . 880
chrXI 599378 599379 . 980
chrXI 599380 599381 . 1740
chrXI 599545 599546 . 140
chrXI 599566 599567 . 520
chrXI 599567 599568 . 360
chrXI 599725 599726 . 240
chrXI 599729 599730 . 160
chrXI 599738 599739 . 340
chrXI 599747 599748 . 500
chrXI 599767 599768 . 180
chrXI 599780 599781 . 120
chrXI 599798 599799 . 120
chrXI 600144 600145 . 180
chrXI 602896 602897 . 120
chrXI 602952 602953 . 640
chrXI 602971 602972 . 280
chrXI 603079 603080 . 120
chrXI 603098 603099 . 120
chrXI 603130 603131 . 140
chrXI 603229 603230 . 400
chrXI 603240 603241 . 220
chrXI 603251 603252 . 360
chrXI 603253 603254 . 380
chrXI 603299 603300 . 200
chrXI 603409 603410 . 140
chrXI 603481 603482 . 320
chrXI 603505 603506 . 1000
chrXI 603614 603615 . 180
chrXI 603647 603648 . 120
chrXI 603790 603791 . 320
chrXI 603956 603957 . 180
chrXI 603961 603962 . 460
chrXI 604072 604073 . 140
chrXI 604255 604256 . 480
chrXI 604295 604296 . 340
chrXI 604300 604301 . 460
chrXI 604313 604314 . 160
chrXI 604318 604319 . 300
chrXI 604325 604326 . 280
chrXI 604328 604329 . 240
chrXI 604338 604339 . 480
chrXI 604348 604349 . 440
chrXI 604352 604353 . 160
chrXI 604361 604362 . 320
chrXI 604369 604370 . 160
chrXI 604549 604550 . 300
chrXI 604663 604664 . 420
chrXI 604666 604667 . 300
chrXI 604673 604674 . 540
chrXI 604697 604698 . 120
chrXI 604879 604880 . 120
chrXI 604934 604935 . 140
chrXI 605142 605143 . 120
chrXI 605280 605281 . 120
chrXI 605297 605298 . 240
chrXI 605475 605476 . 120
chrXI 605501 605502 . 120
chrXI 605505 605506 . 200
chrXI 605510 605511 . 380
chrXI 605513 605514 . 380
chrXI 605517 605518 . 280
chrXI 605524 605525 . 120
chrXI 605529 605530 . 200
chrXI 605543 605544 . 220
chrXI 605551 605552 . 340
chrXI 605557 605558 . 200
chrXI 605563 605564 . 200
chrXI 605577 605578 . 120
chrXI 605585 605586 . 140
chrXI 605608 605609 . 120
chrXI 605726 605727 . 260
chrXI 605732 605733 . 180
chrXI 605743 605744 . 400
chrXI 605913 605914 . 120
chrXI 606075 606076 . 120
chrXI 606095 606096 . 280
chrXI 606186 606187 . 180
chrXI 606250 606251 . 120
chrXI 606382 606383 . 160
chrXI 607405 607406 . 220
chrXI 607576 607577 . 120
chrXI 607893 607894 . 140
chrXI 607981 607982 . 160
chrXI 608113 608114 . 140
chrXI 608149 608150 . 240
chrXI 608302 608303 . 260
chrXI 608388 608389 . 120
chrXI 608470 608471 . 180
chrXI 608473 608474 . 120
chrXI 608481 608482 . 320
chrXI 608485 608486 . 160
chrXI 608494 608495 . 140
chrXI 608507 608508 . 560
chrXI 608516 608517 . 180
chrXI 608522 608523 . 420
chrXI 608525 608526 . 180
chrXI 608526 608527 . 620
chrXI 608531 608532 . 260
chrXI 608695 608696 . 160
chrXI 608711 608712 . 120
chrXI 609130 609131 . 160
chrXI 609243 609244 . 240
chrXI 609257 609258 . 220
chrXI 609273 609274 . 120
chrXI 609296 609297 . 860
chrXI 609377 609378 . 680
chrXI 609388 609389 . 160
chrXI 609595 609596 . 180
chrXI 609603 609604 . 320
chrXI 609671 609672 . 380
chrXI 609805 609806 . 160
chrXI 609897 609898 . 580
chrXI 609945 609946 . 340
chrXI 609993 609994 . 380
chrXI 610097 610098 . 260
chrXI 610200 610201 . 120
chrXI 610299 610300 . 280
chrXI 610397 610398 . 160
chrXI 610442 610443 . 140
chrXI 610447 610448 . 180
chrXI 610527 610528 . 140
chrXI 610696 610697 . 500
chrXI 610771 610772 . 740
chrXI 610779 610780 . 600
chrXI 610923 610924 . 180
chrXI 610932 610933 . 140
chrXI 611068 611069 . 180
chrXI 611094 611095 . 180
chrXI 611099 611100 . 400
chrXI 611144 611145 . 360
chrXI 611239 611240 . 120
chrXI 611255 611256 . 340
chrXI 611272 611273 . 120
chrXI 611281 611282 . 120
chrXI 611283 611284 . 1360
chrXI 611316 611317 . 120
chrXI 611324 611325 . 200
chrXI 611344 611345 . 160
chrXI 611353 611354 . 260
chrXI 611370 611371 . 160
chrXI 611400 611401 . 260
chrXI 611402 611403 . 160
chrXI 611415 611416 . 120
chrXI 611440 611441 . 120
chrXI 611461 611462 . 200
chrXI 611607 611608 . 420
chrXI 611633 611634 . 160
chrXI 611636 611637 . 120
chrXI 611655 611656 . 240
chrXI 611771 611772 . 360
chrXI 611902 611903 . 1120
chrXI 612336 612337 . 360
chrXI 612348 612349 . 280
chrXI 612357 612358 . 160
chrXI 612390 612391 . 120
chrXI 612430 612431 . 160
chrXI 612443 612444 . 160
chrXI 612460 612461 . 140
chrXI 612477 612478 . 180
chrXI 612503 612504 . 180
chrXI 612631 612632 . 120
chrXI 612709 612710 . 1220
chrXI 612768 612769 . 760
chrXI 612797 612798 . 160
chrXI 612814 612815 . 1480
chrXI 612826 612827 . 180
chrXI 612832 612833 . 320
chrXI 612834 612835 . 320
chrXI 612835 612836 . 340
chrXI 612840 612841 . 180
chrXI 612847 612848 . 340
chrXI 613012 613013 . 780
chrXI 613236 613237 . 160
chrXI 613938 613939 . 320
chrXI 613966 613967 . 160
chrXI 614009 614010 . 200
chrXI 614018 614019 . 140
chrXI 614026 614027 . 160
chrXI 614032 614033 . 220
chrXI 614037 614038 . 280
chrXI 614045 614046 . 260
chrXI 614054 614055 . 120
chrXI 614059 614060 . 140
chrXI 614086 614087 . 120
chrXI 614091 614092 . 260
chrXI 614093 614094 . 120
chrXI 614370 614371 . 180
chrXI 614612 614613 . 120
chrXI 614627 614628 . 120
chrXI 614681 614682 . 180
chrXI 614687 614688 . 120
chrXI 614706 614707 . 180
chrXI 614727 614728 . 120
chrXI 614744 614745 . 140
chrXI 614758 614759 . 180
chrXI 614830 614831 . 140
chrXI 614837 614838 . 120
chrXI 614847 614848 . 200
chrXI 614875 614876 . 120
chrXI 614898 614899 . 420
chrXI 614908 614909 . 120
chrXI 614912 614913 . 120
chrXI 614928 614929 . 160
chrXI 614943 614944 . 620
chrXI 615002 615003 . 200
chrXI 615046 615047 . 280
chrXI 615061 615062 . 200
chrXI 615141 615142 . 200
chrXI 615251 615252 . 140
chrXI 615262 615263 . 200
chrXI 615269 615270 . 180
chrXI 615277 615278 . 280
chrXI 615282 615283 . 340
chrXI 615291 615292 . 120
chrXI 615310 615311 . 800
chrXI 615319 615320 . 140
chrXI 615320 615321 . 300
chrXI 615320 615321 . 140
chrXI 615323 615324 . 120
chrXI 615324 615325 . 500
chrXI 615345 615346 . 260
chrXI 615358 615359 . 120
chrXI 615384 615385 . 500
chrXI 615393 615394 . 920
chrXI 615402 615403 . 120
chrXI 615411 615412 . 420
chrXI 615417 615418 . 680
chrXI 615419 615420 . 120
chrXI 615424 615425 . 200
chrXI 615434 615435 . 200
chrXI 615443 615444 . 1080
chrXI 615460 615461 . 940
chrXI 615469 615470 . 420
chrXI 615483 615484 . 540
chrXI 615489 615490 . 120
chrXI 615501 615502 . 120
chrXI 615540 615541 . 240
chrXI 615645 615646 . 120
chrXI 615783 615784 . 120
chrXI 615885 615886 . 120
chrXI 615932 615933 . 320
chrXI 615990 615991 . 240
chrXI 615996 615997 . 120
chrXI 616011 616012 . 200
chrXI 616089 616090 . 220
chrXI 616097 616098 . 240
chrXI 616139 616140 . 120
chrXI 616167 616168 . 400
chrXI 616201 616202 . 320
chrXI 616244 616245 . 180
chrXI 616292 616293 . 220
chrXI 616453 616454 . 120
chrXI 616543 616544 . 1280
chrXI 616693 616694 . 1040
chrXI 616825 616826 . 180
chrXI 616834 616835 . 200
chrXI 616980 616981 . 280
chrXI 617046 617047 . 200
chrXI 617079 617080 . 140
chrXI 617094 617095 . 120
chrXI 617099 617100 . 120
chrXI 617140 617141 . 120
chrXI 617146 617147 . 120
chrXI 617182 617183 . 120
chrXI 617189 617190 . 480
chrXI 617252 617253 . 800
chrXI 617384 617385 . 200
chrXI 617399 617400 . 140
chrXI 617424 617425 . 180
chrXI 617617 617618 . 120
chrXI 617621 617622 . 120
chrXI 617625 617626 . 160
chrXI 617627 617628 . 120
chrXI 617634 617635 . 160
chrXI 617637 617638 . 120
chrXI 617770 617771 . 120
chrXI 617792 617793 . 720
chrXI 617824 617825 . 480
chrXI 617834 617835 . 380
chrXI 617838 617839 . 120
chrXI 617847 617848 . 620
chrXI 617848 617849 . 120
chrXI 617857 617858 . 160
chrXI 617858 617859 . 180
chrXI 617894 617895 . 120
chrXI 618490 618491 . 160
chrXI 618615 618616 . 120
chrXI 618811 618812 . 340
chrXI 618836 618837 . 160
chrXI 618890 618891 . 220
chrXI 618896 618897 . 120
chrXI 618903 618904 . 300
chrXI 618920 618921 . 140
chrXI 619045 619046 . 120
chrXI 619052 619053 . 140
chrXI 619053 619054 . 320
chrXI 619060 619061 . 320
chrXI 619072 619073 . 680
chrXI 619086 619087 . 120
chrXI 619090 619091 . 360
chrXI 619091 619092 . 140
chrXI 619091 619092 . 120
chrXI 619122 619123 . 140
chrXI 619181 619182 . 120
chrXI 619281 619282 . 160
chrXI 619449 619450 . 140
chrXI 619467 619468 . 320
chrXI 619475 619476 . 120
chrXI 619511 619512 . 160
chrXI 619521 619522 . 220
chrXI 619551 619552 . 160
chrXI 619564 619565 . 420
chrXI 619572 619573 . 140
chrXI 619574 619575 . 200
chrXI 619576 619577 . 120
chrXI 619578 619579 . 140
chrXI 619584 619585 . 120
chrXI 619593 619594 . 480
chrXI 619595 619596 . 120
chrXI 619596 619597 . 260
chrXI 619628 619629 . 140
chrXI 619643 619644 . 160
chrXI 619646 619647 . 140
chrXI 619741 619742 . 380
chrXI 619767 619768 . 160
chrXI 619902 619903 . 180
chrXI 620097 620098 . 120
chrXI 620344 620345 . 120
chrXI 620900 620901 . 120
chrXI 620963 620964 . 120
chrXI 621474 621475 . 940
chrXI 621668 621669 . 140
chrXI 621717 621718 . 120
chrXI 621754 621755 . 180
chrXI 621816 621817 . 140
chrXI 622289 622290 . 140
chrXI 622301 622302 . 1040
chrXI 622495 622496 . 120
chrXI 623375 623376 . 200
chrXI 623724 623725 . 680
chrXI 623729 623730 . 160
chrXI 623806 623807 . 240
chrXI 623814 623815 . 400
chrXI 624916 624917 . 400
chrXI 624937 624938 . 320
chrXI 625150 625151 . 340
chrXI 625181 625182 . 140
chrXI 625284 625285 . 460
chrXI 625292 625293 . 220
chrXI 625332 625333 . 280
chrXI 625348 625349 . 120
chrXI 625432 625433 . 180
chrXI 625495 625496 . 260
chrXI 625504 625505 . 120
chrXI 625516 625517 . 140
chrXI 625524 625525 . 600
chrXI 625529 625530 . 360
chrXI 625532 625533 . 840
chrXI 625535 625536 . 120
chrXI 625659 625660 . 220
chrXI 625693 625694 . 240
chrXI 625706 625707 . 120
chrXI 625712 625713 . 500
chrXI 625715 625716 . 160
chrXI 625719 625720 . 140
chrXI 625731 625732 . 3380
chrXI 625733 625734 . 160
chrXI 625738 625739 . 140
chrXI 625747 625748 . 220
chrXI 625756 625757 . 200
chrXI 625759 625760 . 320
chrXI 625765 625766 . 120
chrXI 625769 625770 . 240
chrXI 625770 625771 . 320
chrXI 625771 625772 . 820
chrXI 625773 625774 . 120
chrXI 625783 625784 . 700
chrXI 625786 625787 . 140
chrXI 625803 625804 . 380
chrXI 625811 625812 . 240
chrXI 625818 625819 . 120
chrXI 625824 625825 . 580
chrXI 626321 626322 . 200
chrXI 626384 626385 . 380
chrXI 626384 626385 . 120
chrXI 626394 626395 . 220
chrXI 626399 626400 . 120
chrXI 626406 626407 . 200
chrXI 626412 626413 . 300
chrXI 626445 626446 . 380
chrXI 626452 626453 . 140
chrXI 626455 626456 . 160
chrXI 626461 626462 . 320
chrXI 626463 626464 . 340
chrXI 626467 626468 . 1160
chrXI 626476 626477 . 140
chrXI 626487 626488 . 260
chrXI 626508 626509 . 160
chrXI 626525 626526 . 240
chrXI 626575 626576 . 260
chrXI 626583 626584 . 180
chrXI 626587 626588 . 420
chrXI 626589 626590 . 240
chrXI 626599 626600 . 200
chrXI 626603 626604 . 260
chrXI 626667 626668 . 140
chrXI 626701 626702 . 340
chrXI 627306 627307 . 180
chrXI 627498 627499 . 480
chrXI 627585 627586 . 280
chrXI 627804 627805 . 120
chrXI 627816 627817 . 280
chrXI 627995 627996 . 180
chrXI 628063 628064 . 1580
chrXI 628263 628264 . 260
chrXI 628331 628332 . 300
chrXI 628334 628335 . 320
chrXI 628481 628482 . 380
chrXI 628509 628510 . 240
chrXI 628558 628559 . 520
chrXI 628565 628566 . 220
chrXI 628707 628708 . 160
chrXI 628710 628711 . 380
chrXI 629009 629010 . 200
chrXI 629137 629138 . 340
chrXI 629306 629307 . 120
chrXI 629307 629308 . 400
chrXI 629484 629485 . 440
chrXI 629542 629543 . 160
chrXI 629556 629557 . 280
chrXI 629615 629616 . 320
chrXI 629652 629653 . 140
chrXI 629677 629678 . 260
chrXI 629684 629685 . 120
chrXI 629746 629747 . 160
chrXI 629752 629753 . 240
chrXI 629766 629767 . 120
chrXI 629844 629845 . 460
chrXI 629899 629900 . 320
chrXI 629926 629927 . 180
chrXI 629964 629965 . 160
chrXI 630014 630015 . 120
chrXI 630015 630016 . 760
chrXI 630021 630022 . 240
chrXI 630085 630086 . 280
chrXI 630095 630096 . 160
chrXI 630097 630098 . 1460
chrXI 630101 630102 . 380
chrXI 630104 630105 . 1280
chrXI 630110 630111 . 240
chrXI 630148 630149 . 200
chrXI 630157 630158 . 260
chrXI 630162 630163 . 740
chrXI 630184 630185 . 720
chrXI 630188 630189 . 120
chrXI 630191 630192 . 200
chrXI 630199 630200 . 460
chrXI 630199 630200 . 200
chrXI 630213 630214 . 460
chrXI 630216 630217 . 300
chrXI 630224 630225 . 2380
chrXI 630226 630227 . 160
chrXI 630227 630228 . 120
chrXI 630232 630233 . 1080
chrXI 630243 630244 . 2500
chrXI 630252 630253 . 120
chrXI 630257 630258 . 600
chrXI 630259 630260 . 160
chrXI 630267 630268 . 220
chrXI 630270 630271 . 120
chrXI 630301 630302 . 320
chrXI 630322 630323 . 160
chrXI 630333 630334 . 320
chrXI 630335 630336 . 920
chrXI 630361 630362 . 180
chrXI 630367 630368 . 180
chrXI 630374 630375 . 480
chrXI 630405 630406 . 640
chrXI 630426 630427 . 120
chrXI 630432 630433 . 140
chrXI 630434 630435 . 120
chrXI 630437 630438 . 260
chrXI 630439 630440 . 120
chrXI 630474 630475 . 180
chrXI 630477 630478 . 120
chrXI 630482 630483 . 160
chrXI 630485 630486 . 280
chrXI 630490 630491 . 120
chrXI 630497 630498 . 160
chrXI 630511 630512 . 140
chrXI 630514 630515 . 140
chrXI 630518 630519 . 240
chrXI 630526 630527 . 140
chrXI 630530 630531 . 140
chrXI 630600 630601 . 180
chrXI 630648 630649 . 180
chrXI 630668 630669 . 120
chrXI 630684 630685 . 360
chrXI 630686 630687 . 280
chrXI 630692 630693 . 140
chrXI 630704 630705 . 220
chrXI 630714 630715 . 200
chrXI 630729 630730 . 120
chrXI 630734 630735 . 120
chrXI 630737 630738 . 120
chrXI 630741 630742 . 140
chrXI 630744 630745 . 280
chrXI 630754 630755 . 240
chrXI 630759 630760 . 240
chrXI 630762 630763 . 180
chrXI 630768 630769 . 200
chrXI 630786 630787 . 160
chrXI 630786 630787 . 120
chrXI 630808 630809 . 140
chrXI 630824 630825 . 120
chrXI 630833 630834 . 120
chrXI 630841 630842 . 140
chrXI 630924 630925 . 280
chrXI 631124 631125 . 180
chrXI 631152 631153 . 320
chrXI 631173 631174 . 120
chrXI 631257 631258 . 480
chrXI 631278 631279 . 200
chrXI 631288 631289 . 120
chrXI 631453 631454 . 200
chrXI 631504 631505 . 260
chrXI 631508 631509 . 180
chrXI 631656 631657 . 220
chrXI 631660 631661 . 280
chrXI 631676 631677 . 140
chrXI 631776 631777 . 140
chrXI 631833 631834 . 240
chrXI 631938 631939 . 280
chrXI 632189 632190 . 360
chrXI 632204 632205 . 460
chrXI 632213 632214 . 620
chrXI 632422 632423 . 260
chrXI 632474 632475 . 920
chrXI 632487 632488 . 120
chrXI 632719 632720 . 1460
chrXI 632846 632847 . 120
chrXI 632991 632992 . 120
chrXI 632991 632992 . 140
chrXI 633041 633042 . 120
chrXI 633075 633076 . 200
chrXI 633083 633084 . 300
chrXI 633112 633113 . 140
chrXI 633115 633116 . 120
chrXI 633311 633312 . 200
chrXI 633359 633360 . 160
chrXI 633372 633373 . 220
chrXI 633381 633382 . 220
chrXI 633397 633398 . 140
chrXI 633399 633400 . 220
chrXI 633411 633412 . 140
chrXI 633485 633486 . 140
chrXI 633490 633491 . 140
chrXI 633511 633512 . 120
chrXI 633668 633669 . 280
chrXI 633895 633896 . 520
chrXI 634000 634001 . 420
chrXI 634161 634162 . 240
chrXI 634176 634177 . 420
chrXI 634226 634227 . 320
chrXI 634345 634346 . 120
chrXI 634447 634448 . 120
chrXI 634474 634475 . 160
chrXI 634512 634513 . 140
chrXI 634523 634524 . 120
chrXI 634677 634678 . 120
chrXI 634696 634697 . 140
chrXI 634744 634745 . 180
chrXI 634981 634982 . 140
chrXI 635009 635010 . 120
chrXI 635133 635134 . 600
chrXI 635181 635182 . 860
chrXI 635322 635323 . 320
chrXI 635355 635356 . 320
chrXI 635383 635384 . 120
chrXI 635408 635409 . 340
chrXI 635511 635512 . 200
chrXI 635535 635536 . 140
chrXI 635539 635540 . 120
chrXI 635550 635551 . 120
chrXI 635565 635566 . 140
chrXI 635622 635623 . 140
chrXI 635708 635709 . 640
chrXI 636048 636049 . 200
chrXI 636345 636346 . 260
chrXI 636830 636831 . 140
chrXI 637609 637610 . 400
chrXI 637714 637715 . 220
chrXI 637731 637732 . 240
chrXI 638026 638027 . 200
chrXI 638080 638081 . 720
chrXI 638239 638240 . 220
chrXI 638251 638252 . 140
chrXI 638271 638272 . 700
chrXI 638378 638379 . 120
chrXI 638410 638411 . 160
chrXI 638478 638479 . 1500
chrXI 638539 638540 . 140
chrXI 638569 638570 . 240
chrXI 638597 638598 . 120
chrXI 638601 638602 . 520
chrXI 638609 638610 . 220
chrXI 638621 638622 . 120
chrXI 638641 638642 . 180
chrXI 638642 638643 . 120
chrXI 638649 638650 . 440
chrXI 638650 638651 . 220
chrXI 638651 638652 . 120
chrXI 638654 638655 . 260
chrXI 638660 638661 . 1380
chrXI 638686 638687 . 700
chrXI 638694 638695 . 120
chrXI 638699 638700 . 800
chrXI 638705 638706 . 180
chrXI 638748 638749 . 120
chrXI 638881 638882 . 200
chrXI 638899 638900 . 220
chrXI 638936 638937 . 240
chrXI 639041 639042 . 160
chrXI 639057 639058 . 500
chrXI 639063 639064 . 160
chrXI 639063 639064 . 640
chrXI 639235 639236 . 280
chrXI 639276 639277 . 320
chrXI 639640 639641 . 120
chrXI 640007 640008 . 180
chrXI 640183 640184 . 180
chrXI 640200 640201 . 540
chrXI 640334 640335 . 380
chrXI 640360 640361 . 120
chrXI 640386 640387 . 520
chrXI 640392 640393 . 120
chrXI 640399 640400 . 140
chrXI 640418 640419 . 260
chrXI 640423 640424 . 120
chrXI 640455 640456 . 240
chrXI 640463 640464 . 140
chrXI 640465 640466 . 120
chrXI 640469 640470 . 120
chrXI 640479 640480 . 480
chrXI 640484 640485 . 260
chrXI 640486 640487 . 140
chrXI 640509 640510 . 540
chrXI 640514 640515 . 160
chrXI 640623 640624 . 380
chrXI 640649 640650 . 340
chrXI 640654 640655 . 500
chrXI 640798 640799 . 220
chrXI 640982 640983 . 440
chrXI 640983 640984 . 120
chrXI 641161 641162 . 120
chrXI 641584 641585 . 400
chrXI 641764 641765 . 200
chrXI 641893 641894 . 280
chrXI 641917 641918 . 120
chrXI 641980 641981 . 120
chrXI 642149 642150 . 260
chrXI 642445 642446 . 120
chrXI 642536 642537 . 120
chrXI 642569 642570 . 140
chrXI 642577 642578 . 160
chrXI 642713 642714 . 1120
chrXI 642833 642834 . 460
chrXI 642839 642840 . 140
chrXI 642927 642928 . 160
chrXI 642948 642949 . 220
chrXI 643096 643097 . 420
chrXI 643112 643113 . 180
chrXI 643112 643113 . 260
chrXI 643199 643200 . 120
chrXI 643238 643239 . 360
chrXI 643262 643263 . 620
chrXI 643267 643268 . 180
chrXI 643278 643279 . 280
chrXI 643283 643284 . 120
chrXI 643309 643310 . 140
chrXI 643331 643332 . 360
chrXI 643354 643355 . 120
chrXI 643367 643368 . 200
chrXI 643828 643829 . 220
chrXI 643853 643854 . 120
chrXI 643869 643870 . 120
chrXI 644578 644579 . 120
chrXI 644648 644649 . 160
chrXI 644702 644703 . 220
chrXI 644770 644771 . 120
chrXI 644775 644776 . 120
chrXI 644797 644798 . 120
chrXI 644876 644877 . 800
chrXI 644909 644910 . 300
chrXI 644974 644975 . 140
chrXI 644976 644977 . 120
chrXI 645242 645243 . 160
chrXI 645314 645315 . 120
chrXI 645318 645319 . 360
chrXI 645319 645320 . 160
chrXI 645324 645325 . 160
chrXI 645325 645326 . 200
chrXI 645342 645343 . 120
chrXI 645349 645350 . 200
chrXI 645354 645355 . 440
chrXI 645359 645360 . 140
chrXI 645359 645360 . 120
chrXI 645362 645363 . 280
chrXI 645365 645366 . 660
chrXI 645372 645373 . 120
chrXI 645416 645417 . 120
chrXI 645427 645428 . 1060
chrXI 645439 645440 . 1380
chrXI 645540 645541 . 220
chrXI 645618 645619 . 120
chrXI 645629 645630 . 120
chrXI 645815 645816 . 160
chrXI 646065 646066 . 360
chrXI 646119 646120 . 240
chrXI 646131 646132 . 380
chrXI 646202 646203 . 120
chrXI 646372 646373 . 300
chrXI 646431 646432 . 220
chrXI 646779 646780 . 720
chrXI 646797 646798 . 200
chrXI 646881 646882 . 640
chrXI 646891 646892 . 280
chrXI 646971 646972 . 720
chrXI 647086 647087 . 140
chrXI 647098 647099 . 120
chrXI 647132 647133 . 220
chrXI 647222 647223 . 140
chrXI 647457 647458 . 180
chrXI 647645 647646 . 120
chrXI 648294 648295 . 820
chrXI 648341 648342 . 280
chrXI 648729 648730 . 180
chrXI 648754 648755 . 140
chrXI 648865 648866 . 680
chrXI 648894 648895 . 120
chrXI 648918 648919 . 120
chrXI 649129 649130 . 240
chrXI 649206 649207 . 240
chrXI 649358 649359 . 200
chrXI 649433 649434 . 400
chrXI 649478 649479 . 220
chrXI 649493 649494 . 680
chrXI 649550 649551 . 140
chrXI 649655 649656 . 160
chrXI 649660 649661 . 380
chrXI 649662 649663 . 380
chrXI 649667 649668 . 140
chrXI 649852 649853 . 280
chrXI 649900 649901 . 200
chrXI 649910 649911 . 220
chrXI 649947 649948 . 360
chrXI 650016 650017 . 180
chrXI 650036 650037 . 140
chrXI 650053 650054 . 240
chrXI 650076 650077 . 120
chrXI 650228 650229 . 120
chrXI 650329 650330 . 440
chrXI 650351 650352 . 640
chrXI 650353 650354 . 540
chrXI 650378 650379 . 200
chrXI 650409 650410 . 120
chrXI 650417 650418 . 240
chrXI 650426 650427 . 120
chrXI 650434 650435 . 140
chrXI 650439 650440 . 160
chrXI 650460 650461 . 440
chrXI 650466 650467 . 240
chrXI 650475 650476 . 380
chrXI 650499 650500 . 180
chrXI 650609 650610 . 460
chrXI 650612 650613 . 120
chrXI 650767 650768 . 1020
chrXI 650925 650926 . 160
chrXI 650933 650934 . 180
chrXI 651112 651113 . 140
chrXI 651266 651267 . 880
chrXI 651285 651286 . 120
chrXI 651290 651291 . 220
chrXI 651745 651746 . 120
chrXI 651791 651792 . 260
chrXI 651816 651817 . 240
chrXI 652323 652324 . 720
chrXI 652477 652478 . 840
chrXI 652522 652523 . 160
chrXI 652543 652544 . 120
chrXI 652711 652712 . 140
chrXI 652732 652733 . 140
chrXI 652746 652747 . 300
chrXI 652905 652906 . 700
chrXI 652925 652926 . 320
chrXI 652930 652931 . 140
chrXI 653285 653286 . 140
chrXI 653503 653504 . 560
chrXI 654262 654263 . 140
chrXI 654513 654514 . 260
chrXI 654622 654623 . 800
chrXI 654658 654659 . 260
chrXI 654671 654672 . 140
chrXI 654776 654777 . 120
chrXI 654796 654797 . 140
chrXI 654855 654856 . 140
chrXI 655008 655009 . 140
chrXI 655414 655415 . 200
chrXI 655464 655465 . 360
chrXI 655652 655653 . 220
chrXI 655667 655668 . 180
chrXI 655725 655726 . 620
chrXI 655912 655913 . 260
chrXI 656007 656008 . 180
chrXI 656114 656115 . 2460
chrXI 656268 656269 . 160
chrXI 656271 656272 . 220
chrXI 656641 656642 . 300
chrXI 656752 656753 . 520
chrXI 656903 656904 . 380
chrXI 656968 656969 . 140
chrXI 656977 656978 . 120
chrXI 657083 657084 . 140
chrXI 657298 657299 . 220
chrXI 657315 657316 . 600
chrXI 657318 657319 . 200
chrXI 657323 657324 . 140
chrXI 657486 657487 . 1520
chrXI 657508 657509 . 120
chrXI 657564 657565 . 960
chrXI 657674 657675 . 160
chrXI 657685 657686 . 660
chrXI 657700 657701 . 160
chrXI 657709 657710 . 320
chrXI 657737 657738 . 240
chrXI 657880 657881 . 160
chrXI 658225 658226 . 140
chrXI 658231 658232 . 120
chrXI 658252 658253 . 180
chrXI 658256 658257 . 220
chrXI 658279 658280 . 180
chrXI 658285 658286 . 500
chrXI 658406 658407 . 2340
chrXI 658437 658438 . 500
chrXI 658449 658450 . 280
chrXI 658481 658482 . 500
chrXI 658484 658485 . 140
chrXI 658494 658495 . 140
chrXI 658498 658499 . 400
chrXI 658502 658503 . 460
chrXI 658506 658507 . 120
chrXI 658550 658551 . 140
chrXI 658642 658643 . 280
chrXI 658690 658691 . 120
chrXI 659025 659026 . 700
chrXI 659494 659495 . 400
chrXI 659621 659622 . 120
chrXI 660061 660062 . 120
chrXI 660424 660425 . 200
chrXI 660438 660439 . 180
chrXI 660599 660600 . 480
chrXI 660612 660613 . 620
chrXI 660635 660636 . 500
chrXI 660643 660644 . 120
chrXI 660650 660651 . 120
chrXI 660653 660654 . 120
chrXI 660658 660659 . 160
chrXI 660717 660718 . 380
chrXI 660731 660732 . 220
chrXI 660772 660773 . 2300
chrXI 660780 660781 . 500
chrXI 660850 660851 . 440
chrXI 660980 660981 . 240
chrXI 661035 661036 . 200
chrXI 661069 661070 . 220
chrXI 661156 661157 . 620
chrXI 661211 661212 . 340
chrXI 661238 661239 . 220
chrXI 661270 661271 . 660
chrXI 661705 661706 . 340
chrXI 661716 661717 . 160
chrXI 662050 662051 . 120
chrXI 662155 662156 . 140
chrXI 662256 662257 . 220
chrXI 662485 662486 . 160
chrXI 662516 662517 . 120
chrXI 662526 662527 . 280
chrXI 662534 662535 . 140
chrXI 662540 662541 . 5540
chrXI 662780 662781 . 220
chrXI 663345 663346 . 860
chrXI 663437 663438 . 1100
chrXI 663448 663449 . 200
chrXI 663450 663451 . 160
chrXI 663457 663458 . 140
chrXI 663490 663491 . 120
chrXI 663535 663536 . 160
chrXI 663621 663622 . 140
chrXI 664006 664007 . 1540
chrXI 665103 665104 . 240
chrXI 665118 665119 . 360
chrXI 665385 665386 . 380
chrXI 665552 665553 . 1020
chrXI 665560 665561 . 140
chrXI 665663 665664 . 720
chrXI 665736 665737 . 320
chrXI 665758 665759 . 500
chrXI 665762 665763 . 360
chrXI 665862 665863 . 180
chrXI 666007 666008 . 140
chrXI 666135 666136 . 120
chrXI 666138 666139 . 220
chrXI 666183 666184 . 200
chrXI 666190 666191 . 160
chrXI 666191 666192 . 160
chrXI 666200 666201 . 120
chrXI 666201 666202 . 140
chrXI 666393 666394 . 620
chrXI 666417 666418 . 1460
chrXI 666498 666499 . 260
chrXI 666503 666504 . 1440
chrXI 666510 666511 . 1220
chrXI 666554 666555 . 240
chrXII 41 42 . 200
chrXII 76 77 . 460
chrXII 86 87 . 2040
chrXII 95 96 . 120
chrXII 102 103 . 120
chrXII 170 171 . 120
chrXII 5737 5738 . 520
chrXII 11353 11354 . 220
chrXII 11357 11358 . 120
chrXII 11367 11368 . 160
chrXII 11384 11385 . 160
chrXII 11400 11401 . 120
chrXII 11408 11409 . 120
chrXII 11459 11460 . 140
chrXII 11472 11473 . 140
chrXII 11483 11484 . 380
chrXII 11496 11497 . 240
chrXII 11742 11743 . 300
chrXII 11773 11774 . 120
chrXII 11801 11802 . 140
chrXII 11863 11864 . 140
chrXII 11981 11982 . 140
chrXII 12975 12976 . 120
chrXII 13727 13728 . 160
chrXII 13750 13751 . 340
chrXII 13753 13754 . 120
chrXII 13769 13770 . 200
chrXII 13772 13773 . 140
chrXII 13787 13788 . 140
chrXII 13820 13821 . 540
chrXII 13843 13844 . 360
chrXII 13846 13847 . 340
chrXII 13851 13852 . 140
chrXII 13855 13856 . 120
chrXII 13865 13866 . 820
chrXII 13873 13874 . 280
chrXII 13876 13877 . 540
chrXII 13947 13948 . 280
chrXII 14115 14116 . 160
chrXII 14441 14442 . 240
chrXII 14720 14721 . 300
chrXII 14759 14760 . 160
chrXII 14865 14866 . 160
chrXII 14930 14931 . 120
chrXII 14938 14939 . 300
chrXII 14970 14971 . 160
chrXII 15094 15095 . 240
chrXII 15115 15116 . 160
chrXII 15169 15170 . 300
chrXII 15296 15297 . 320
chrXII 15409 15410 . 140
chrXII 15533 15534 . 360
chrXII 15565 15566 . 160
chrXII 15597 15598 . 140
chrXII 15744 15745 . 360
chrXII 15890 15891 . 120
chrXII 15919 15920 . 1380
chrXII 16031 16032 . 120
chrXII 16040 16041 . 180
chrXII 16055 16056 . 460
chrXII 16057 16058 . 380
chrXII 16070 16071 . 380
chrXII 16075 16076 . 240
chrXII 16080 16081 . 160
chrXII 16099 16100 . 460
chrXII 16108 16109 . 540
chrXII 16133 16134 . 260
chrXII 16136 16137 . 880
chrXII 16141 16142 . 680
chrXII 16260 16261 . 160
chrXII 16401 16402 . 140
chrXII 16410 16411 . 180
chrXII 16419 16420 . 280
chrXII 16439 16440 . 1720
chrXII 16445 16446 . 180
chrXII 16446 16447 . 260
chrXII 16449 16450 . 300
chrXII 16453 16454 . 120
chrXII 16459 16460 . 160
chrXII 16463 16464 . 260
chrXII 16465 16466 . 180
chrXII 16470 16471 . 120
chrXII 16473 16474 . 120
chrXII 16475 16476 . 500
chrXII 16484 16485 . 300
chrXII 16486 16487 . 260
chrXII 16486 16487 . 160
chrXII 16487 16488 . 120
chrXII 16490 16491 . 500
chrXII 16497 16498 . 300
chrXII 16513 16514 . 180
chrXII 16517 16518 . 320
chrXII 16669 16670 . 600
chrXII 16830 16831 . 240
chrXII 16838 16839 . 120
chrXII 16863 16864 . 240
chrXII 16949 16950 . 120
chrXII 16997 16998 . 120
chrXII 17011 17012 . 120
chrXII 17133 17134 . 1280
chrXII 17401 17402 . 440
chrXII 17424 17425 . 120
chrXII 17597 17598 . 120
chrXII 17759 17760 . 160
chrXII 17766 17767 . 120
chrXII 17771 17772 . 120
chrXII 17800 17801 . 180
chrXII 17806 17807 . 300
chrXII 17809 17810 . 220
chrXII 17817 17818 . 240
chrXII 17823 17824 . 160
chrXII 17826 17827 . 300
chrXII 17846 17847 . 740
chrXII 17852 17853 . 1420
chrXII 17856 17857 . 480
chrXII 17858 17859 . 240
chrXII 17859 17860 . 160
chrXII 17859 17860 . 280
chrXII 17863 17864 . 380
chrXII 17866 17867 . 480
chrXII 17867 17868 . 560
chrXII 17870 17871 . 120
chrXII 17871 17872 . 500
chrXII 17878 17879 . 180
chrXII 17886 17887 . 400
chrXII 17891 17892 . 120
chrXII 17898 17899 . 380
chrXII 17906 17907 . 120
chrXII 17919 17920 . 340
chrXII 17924 17925 . 160
chrXII 17977 17978 . 220
chrXII 18015 18016 . 660
chrXII 18115 18116 . 180
chrXII 18196 18197 . 140
chrXII 18201 18202 . 300
chrXII 18212 18213 . 180
chrXII 18234 18235 . 220
chrXII 18252 18253 . 780
chrXII 18317 18318 . 320
chrXII 18391 18392 . 500
chrXII 18423 18424 . 180
chrXII 18452 18453 . 220
chrXII 18523 18524 . 280
chrXII 18717 18718 . 140
chrXII 18754 18755 . 300
chrXII 18976 18977 . 500
chrXII 18992 18993 . 500
chrXII 19025 19026 . 160
chrXII 19112 19113 . 580
chrXII 19157 19158 . 380
chrXII 19213 19214 . 740
chrXII 19320 19321 . 140
chrXII 19621 19622 . 360
chrXII 19637 19638 . 240
chrXII 19878 19879 . 120
chrXII 19935 19936 . 600
chrXII 19996 19997 . 600
chrXII 20199 20200 . 240
chrXII 20358 20359 . 140
chrXII 20482 20483 . 220
chrXII 20588 20589 . 940
chrXII 20649 20650 . 120
chrXII 20702 20703 . 120
chrXII 20757 20758 . 440
chrXII 20913 20914 . 340
chrXII 20926 20927 . 120
chrXII 20937 20938 . 140
chrXII 20943 20944 . 200
chrXII 20946 20947 . 140
chrXII 20948 20949 . 140
chrXII 20949 20950 . 120
chrXII 20951 20952 . 380
chrXII 20959 20960 . 240
chrXII 20965 20966 . 1020
chrXII 20967 20968 . 120
chrXII 20971 20972 . 120
chrXII 20985 20986 . 120
chrXII 20988 20989 . 220
chrXII 20995 20996 . 280
chrXII 20996 20997 . 120
chrXII 21003 21004 . 140
chrXII 21019 21020 . 380
chrXII 21036 21037 . 120
chrXII 21038 21039 . 160
chrXII 21048 21049 . 300
chrXII 21053 21054 . 380
chrXII 21056 21057 . 320
chrXII 21065 21066 . 180
chrXII 21070 21071 . 140
chrXII 21098 21099 . 140
chrXII 21198 21199 . 140
chrXII 21209 21210 . 480
chrXII 21227 21228 . 340
chrXII 21250 21251 . 140
chrXII 21363 21364 . 300
chrXII 21377 21378 . 200
chrXII 21382 21383 . 380
chrXII 21383 21384 . 180
chrXII 21514 21515 . 1060
chrXII 21518 21519 . 260
chrXII 21525 21526 . 280
chrXII 21529 21530 . 260
chrXII 21537 21538 . 440
chrXII 21547 21548 . 120
chrXII 21600 21601 . 220
chrXII 21663 21664 . 420
chrXII 21695 21696 . 180
chrXII 21721 21722 . 200
chrXII 21726 21727 . 120
chrXII 21739 21740 . 140
chrXII 21755 21756 . 680
chrXII 21760 21761 . 920
chrXII 21768 21769 . 320
chrXII 21772 21773 . 260
chrXII 21813 21814 . 360
chrXII 21864 21865 . 220
chrXII 21878 21879 . 540
chrXII 21881 21882 . 440
chrXII 21882 21883 . 120
chrXII 21899 21900 . 500
chrXII 21958 21959 . 320
chrXII 21962 21963 . 120
chrXII 21966 21967 . 220
chrXII 21967 21968 . 360
chrXII 21967 21968 . 2280
chrXII 21982 21983 . 920
chrXII 21991 21992 . 400
chrXII 22032 22033 . 860
chrXII 22109 22110 . 240
chrXII 22177 22178 . 120
chrXII 22183 22184 . 320
chrXII 22195 22196 . 240
chrXII 22283 22284 . 180
chrXII 22322 22323 . 120
chrXII 22352 22353 . 180
chrXII 22360 22361 . 260
chrXII 22393 22394 . 200
chrXII 22397 22398 . 340
chrXII 22405 22406 . 160
chrXII 22407 22408 . 160
chrXII 22411 22412 . 120
chrXII 22416 22417 . 220
chrXII 22431 22432 . 160
chrXII 22439 22440 . 140
chrXII 22445 22446 . 240
chrXII 22516 22517 . 280
chrXII 22559 22560 . 280
chrXII 22630 22631 . 160
chrXII 22635 22636 . 180
chrXII 22706 22707 . 160
chrXII 22718 22719 . 540
chrXII 22749 22750 . 560
chrXII 22751 22752 . 480
chrXII 22753 22754 . 1020
chrXII 22757 22758 . 500
chrXII 22763 22764 . 1000
chrXII 22773 22774 . 340
chrXII 22783 22784 . 900
chrXII 22787 22788 . 140
chrXII 22789 22790 . 460
chrXII 22789 22790 . 220
chrXII 22790 22791 . 120
chrXII 22790 22791 . 120
chrXII 22791 22792 . 1720
chrXII 22791 22792 . 160
chrXII 22792 22793 . 120
chrXII 22793 22794 . 500
chrXII 22794 22795 . 240
chrXII 22794 22795 . 200
chrXII 22795 22796 . 120
chrXII 22796 22797 . 420
chrXII 22797 22798 . 680
chrXII 22797 22798 . 280
chrXII 22798 22799 . 700
chrXII 22799 22800 . 300
chrXII 22800 22801 . 760
chrXII 22802 22803 . 400
chrXII 22831 22832 . 120
chrXII 22856 22857 . 440
chrXII 22859 22860 . 120
chrXII 22879 22880 . 1000
chrXII 22884 22885 . 820
chrXII 22886 22887 . 120
chrXII 22898 22899 . 1880
chrXII 22914 22915 . 140
chrXII 23022 23023 . 120
chrXII 23034 23035 . 140
chrXII 23054 23055 . 480
chrXII 23070 23071 . 200
chrXII 23075 23076 . 280
chrXII 23082 23083 . 160
chrXII 23152 23153 . 360
chrXII 23206 23207 . 160
chrXII 23221 23222 . 300
chrXII 23231 23232 . 880
chrXII 23232 23233 . 240
chrXII 23233 23234 . 160
chrXII 23241 23242 . 140
chrXII 23244 23245 . 120
chrXII 23247 23248 . 180
chrXII 23270 23271 . 140
chrXII 23275 23276 . 680
chrXII 23282 23283 . 120
chrXII 23312 23313 . 220
chrXII 23316 23317 . 140
chrXII 23332 23333 . 360
chrXII 23336 23337 . 1100
chrXII 23341 23342 . 120
chrXII 23343 23344 . 120
chrXII 23349 23350 . 180
chrXII 23356 23357 . 120
chrXII 23360 23361 . 420
chrXII 23366 23367 . 180
chrXII 23377 23378 . 220
chrXII 23385 23386 . 160
chrXII 23405 23406 . 860
chrXII 23417 23418 . 120
chrXII 23420 23421 . 240
chrXII 23451 23452 . 180
chrXII 23568 23569 . 180
chrXII 23713 23714 . 260
chrXII 24018 24019 . 380
chrXII 24067 24068 . 120
chrXII 24171 24172 . 140
chrXII 24217 24218 . 160
chrXII 24766 24767 . 160
chrXII 24770 24771 . 160
chrXII 24785 24786 . 280
chrXII 25052 25053 . 560
chrXII 25421 25422 . 160
chrXII 25553 25554 . 220
chrXII 25585 25586 . 1180
chrXII 25592 25593 . 160
chrXII 25596 25597 . 140
chrXII 25604 25605 . 240
chrXII 25608 25609 . 640
chrXII 25610 25611 . 120
chrXII 25611 25612 . 180
chrXII 25643 25644 . 280
chrXII 25656 25657 . 740
chrXII 25778 25779 . 160
chrXII 25815 25816 . 300
chrXII 25833 25834 . 360
chrXII 25838 25839 . 120
chrXII 25868 25869 . 140
chrXII 25938 25939 . 120
chrXII 26099 26100 . 360
chrXII 26129 26130 . 240
chrXII 26140 26141 . 120
chrXII 26159 26160 . 180
chrXII 26166 26167 . 1000
chrXII 26169 26170 . 660
chrXII 26177 26178 . 120
chrXII 26177 26178 . 140
chrXII 26188 26189 . 160
chrXII 26190 26191 . 120
chrXII 26320 26321 . 1260
chrXII 26324 26325 . 400
chrXII 26349 26350 . 120
chrXII 26504 26505 . 120
chrXII 26584 26585 . 120
chrXII 26642 26643 . 180
chrXII 26651 26652 . 780
chrXII 26716 26717 . 320
chrXII 26731 26732 . 180
chrXII 26968 26969 . 200
chrXII 26986 26987 . 180
chrXII 27126 27127 . 120
chrXII 27148 27149 . 180
chrXII 27163 27164 . 280
chrXII 27184 27185 . 160
chrXII 27213 27214 . 140
chrXII 27248 27249 . 300
chrXII 27319 27320 . 380
chrXII 27545 27546 . 160
chrXII 27580 27581 . 120
chrXII 27658 27659 . 200
chrXII 27735 27736 . 160
chrXII 27748 27749 . 160
chrXII 27802 27803 . 120
chrXII 27856 27857 . 140
chrXII 27896 27897 . 340
chrXII 28056 28057 . 720
chrXII 28099 28100 . 140
chrXII 28106 28107 . 460
chrXII 28201 28202 . 120
chrXII 28225 28226 . 1520
chrXII 28256 28257 . 200
chrXII 28367 28368 . 220
chrXII 28397 28398 . 940
chrXII 28488 28489 . 300
chrXII 28489 28490 . 200
chrXII 28489 28490 . 380
chrXII 28492 28493 . 120
chrXII 28498 28499 . 280
chrXII 28508 28509 . 300
chrXII 28514 28515 . 160
chrXII 28517 28518 . 160
chrXII 28525 28526 . 180
chrXII 28531 28532 . 320
chrXII 28535 28536 . 140
chrXII 28538 28539 . 200
chrXII 28559 28560 . 160
chrXII 28565 28566 . 220
chrXII 28566 28567 . 340
chrXII 28566 28567 . 120
chrXII 28568 28569 . 600
chrXII 28585 28586 . 140
chrXII 28605 28606 . 120
chrXII 28638 28639 . 540
chrXII 28671 28672 . 160
chrXII 28713 28714 . 160
chrXII 28740 28741 . 140
chrXII 28789 28790 . 140
chrXII 28912 28913 . 220
chrXII 28927 28928 . 280
chrXII 28935 28936 . 280
chrXII 28939 28940 . 280
chrXII 28941 28942 . 220
chrXII 28950 28951 . 120
chrXII 28952 28953 . 120
chrXII 28968 28969 . 180
chrXII 28972 28973 . 160
chrXII 28980 28981 . 320
chrXII 28994 28995 . 160
chrXII 28995 28996 . 300
chrXII 28996 28997 . 120
chrXII 29002 29003 . 160
chrXII 29008 29009 . 480
chrXII 29011 29012 . 280
chrXII 29022 29023 . 300
chrXII 29027 29028 . 300
chrXII 29115 29116 . 120
chrXII 29145 29146 . 440
chrXII 29157 29158 . 180
chrXII 29174 29175 . 640
chrXII 29209 29210 . 440
chrXII 29260 29261 . 140
chrXII 29306 29307 . 240
chrXII 29320 29321 . 1080
chrXII 29395 29396 . 420
chrXII 29397 29398 . 120
chrXII 29405 29406 . 1220
chrXII 29409 29410 . 240
chrXII 29414 29415 . 160
chrXII 29434 29435 . 420
chrXII 29439 29440 . 220
chrXII 29446 29447 . 600
chrXII 29450 29451 . 260
chrXII 29474 29475 . 120
chrXII 29480 29481 . 580
chrXII 29486 29487 . 120
chrXII 29528 29529 . 160
chrXII 29550 29551 . 120
chrXII 29554 29555 . 180
chrXII 29560 29561 . 140
chrXII 29566 29567 . 180
chrXII 29570 29571 . 340
chrXII 29578 29579 . 120
chrXII 29578 29579 . 160
chrXII 29580 29581 . 180
chrXII 29586 29587 . 220
chrXII 29589 29590 . 120
chrXII 29593 29594 . 240
chrXII 29607 29608 . 160
chrXII 29612 29613 . 320
chrXII 29620 29621 . 140
chrXII 29632 29633 . 140
chrXII 29644 29645 . 120
chrXII 29649 29650 . 260
chrXII 29660 29661 . 320
chrXII 29665 29666 . 140
chrXII 29670 29671 . 140
chrXII 29678 29679 . 120
chrXII 29680 29681 . 160
chrXII 29680 29681 . 320
chrXII 29699 29700 . 220
chrXII 29705 29706 . 120
chrXII 29710 29711 . 160
chrXII 29711 29712 . 220
chrXII 29731 29732 . 120
chrXII 29732 29733 . 120
chrXII 29759 29760 . 200
chrXII 29767 29768 . 180
chrXII 29767 29768 . 120
chrXII 29769 29770 . 160
chrXII 29773 29774 . 120
chrXII 29776 29777 . 120
chrXII 29777 29778 . 120
chrXII 29786 29787 . 120
chrXII 29799 29800 . 120
chrXII 29810 29811 . 220
chrXII 29826 29827 . 120
chrXII 29834 29835 . 180
chrXII 29838 29839 . 140
chrXII 29841 29842 . 300
chrXII 29875 29876 . 120
chrXII 29886 29887 . 240
chrXII 29889 29890 . 140
chrXII 29924 29925 . 120
chrXII 29929 29930 . 560
chrXII 30025 30026 . 200
chrXII 30036 30037 . 120
chrXII 30051 30052 . 440
chrXII 30069 30070 . 120
chrXII 30184 30185 . 680
chrXII 30410 30411 . 160
chrXII 30530 30531 . 660
chrXII 30538 30539 . 120
chrXII 30567 30568 . 180
chrXII 30637 30638 . 260
chrXII 30864 30865 . 120
chrXII 31028 31029 . 120
chrXII 31111 31112 . 740
chrXII 31180 31181 . 140
chrXII 31336 31337 . 140
chrXII 31398 31399 . 120
chrXII 31720 31721 . 240
chrXII 31765 31766 . 120
chrXII 31800 31801 . 120
chrXII 31925 31926 . 420
chrXII 31959 31960 . 560
chrXII 32046 32047 . 220
chrXII 32055 32056 . 480
chrXII 32164 32165 . 140
chrXII 32285 32286 . 160
chrXII 32314 32315 . 120
chrXII 32346 32347 . 120
chrXII 32348 32349 . 140
chrXII 32357 32358 . 220
chrXII 32482 32483 . 220
chrXII 32525 32526 . 120
chrXII 32672 32673 . 320
chrXII 32690 32691 . 120
chrXII 32725 32726 . 160
chrXII 32743 32744 . 120
chrXII 32905 32906 . 500
chrXII 33030 33031 . 320
chrXII 33042 33043 . 300
chrXII 33419 33420 . 120
chrXII 33853 33854 . 280
chrXII 34016 34017 . 960
chrXII 34146 34147 . 1380
chrXII 34176 34177 . 300
chrXII 34606 34607 . 160
chrXII 34617 34618 . 220
chrXII 35124 35125 . 280
chrXII 35274 35275 . 120
chrXII 35294 35295 . 180
chrXII 35300 35301 . 160
chrXII 35341 35342 . 140
chrXII 35370 35371 . 120
chrXII 35516 35517 . 360
chrXII 35551 35552 . 240
chrXII 35557 35558 . 3840
chrXII 35843 35844 . 180
chrXII 35871 35872 . 200
chrXII 35878 35879 . 920
chrXII 35904 35905 . 260
chrXII 35958 35959 . 620
chrXII 35996 35997 . 160
chrXII 36140 36141 . 340
chrXII 36212 36213 . 140
chrXII 36368 36369 . 380
chrXII 36380 36381 . 480
chrXII 36389 36390 . 120
chrXII 36491 36492 . 360
chrXII 36563 36564 . 140
chrXII 36623 36624 . 520
chrXII 36629 36630 . 360
chrXII 36637 36638 . 180
chrXII 36644 36645 . 1160
chrXII 36652 36653 . 320
chrXII 36682 36683 . 200
chrXII 36687 36688 . 120
chrXII 36690 36691 . 240
chrXII 36696 36697 . 140
chrXII 36696 36697 . 140
chrXII 36699 36700 . 180
chrXII 36704 36705 . 180
chrXII 36710 36711 . 180
chrXII 36716 36717 . 400
chrXII 36758 36759 . 160
chrXII 36771 36772 . 120
chrXII 36776 36777 . 240
chrXII 36789 36790 . 120
chrXII 36793 36794 . 220
chrXII 36802 36803 . 320
chrXII 36826 36827 . 120
chrXII 36899 36900 . 180
chrXII 36908 36909 . 440
chrXII 36949 36950 . 120
chrXII 36951 36952 . 180
chrXII 36959 36960 . 340
chrXII 36964 36965 . 120
chrXII 36984 36985 . 140
chrXII 37104 37105 . 140
chrXII 37128 37129 . 120
chrXII 37132 37133 . 120
chrXII 37139 37140 . 160
chrXII 37156 37157 . 140
chrXII 37157 37158 . 120
chrXII 37157 37158 . 140
chrXII 37159 37160 . 120
chrXII 37167 37168 . 260
chrXII 37179 37180 . 260
chrXII 37186 37187 . 160
chrXII 37289 37290 . 160
chrXII 37329 37330 . 160
chrXII 37359 37360 . 140
chrXII 37414 37415 . 180
chrXII 37445 37446 . 120
chrXII 37501 37502 . 440
chrXII 37528 37529 . 140
chrXII 37530 37531 . 120
chrXII 37533 37534 . 120
chrXII 37607 37608 . 180
chrXII 37909 37910 . 140
chrXII 37963 37964 . 140
chrXII 38195 38196 . 200
chrXII 38373 38374 . 240
chrXII 38527 38528 . 160
chrXII 38534 38535 . 160
chrXII 38641 38642 . 760
chrXII 38872 38873 . 140
chrXII 38930 38931 . 1560
chrXII 39181 39182 . 200
chrXII 39234 39235 . 180
chrXII 39260 39261 . 180
chrXII 39358 39359 . 140
chrXII 39362 39363 . 280
chrXII 39405 39406 . 180
chrXII 39428 39429 . 120
chrXII 39501 39502 . 640
chrXII 39518 39519 . 400
chrXII 39527 39528 . 1100
chrXII 39539 39540 . 120
chrXII 39546 39547 . 120
chrXII 39562 39563 . 180
chrXII 39570 39571 . 120
chrXII 39574 39575 . 160
chrXII 39598 39599 . 140
chrXII 39604 39605 . 120
chrXII 39610 39611 . 120
chrXII 39611 39612 . 140
chrXII 39617 39618 . 500
chrXII 39619 39620 . 120
chrXII 39619 39620 . 920
chrXII 39622 39623 . 120
chrXII 39635 39636 . 140
chrXII 39643 39644 . 500
chrXII 39655 39656 . 340
chrXII 39664 39665 . 180
chrXII 39673 39674 . 320
chrXII 39676 39677 . 2080
chrXII 39685 39686 . 1000
chrXII 39697 39698 . 120
chrXII 39699 39700 . 220
chrXII 39725 39726 . 120
chrXII 40080 40081 . 200
chrXII 40451 40452 . 440
chrXII 40487 40488 . 140
chrXII 40493 40494 . 120
chrXII 40502 40503 . 120
chrXII 40502 40503 . 920
chrXII 40510 40511 . 140
chrXII 40511 40512 . 2220
chrXII 40571 40572 . 120
chrXII 40575 40576 . 400
chrXII 40579 40580 . 240
chrXII 40587 40588 . 640
chrXII 40594 40595 . 360
chrXII 40595 40596 . 380
chrXII 40595 40596 . 980
chrXII 40606 40607 . 560
chrXII 41172 41173 . 660
chrXII 41175 41176 . 320
chrXII 41209 41210 . 140
chrXII 41276 41277 . 260
chrXII 41313 41314 . 120
chrXII 41332 41333 . 200
chrXII 41511 41512 . 300
chrXII 41535 41536 . 200
chrXII 41542 41543 . 140
chrXII 41638 41639 . 420
chrXII 41733 41734 . 120
chrXII 41749 41750 . 260
chrXII 41810 41811 . 140
chrXII 41826 41827 . 180
chrXII 41831 41832 . 140
chrXII 42014 42015 . 120
chrXII 42087 42088 . 280
chrXII 42369 42370 . 140
chrXII 42862 42863 . 240
chrXII 43014 43015 . 160
chrXII 43047 43048 . 140
chrXII 43092 43093 . 120
chrXII 43135 43136 . 120
chrXII 43248 43249 . 200
chrXII 43661 43662 . 320
chrXII 43765 43766 . 300
chrXII 43954 43955 . 200
chrXII 43959 43960 . 200
chrXII 43996 43997 . 120
chrXII 44037 44038 . 140
chrXII 44043 44044 . 760
chrXII 44047 44048 . 380
chrXII 44070 44071 . 320
chrXII 44251 44252 . 500
chrXII 44430 44431 . 740
chrXII 44958 44959 . 200
chrXII 45045 45046 . 280
chrXII 46039 46040 . 260
chrXII 46485 46486 . 300
chrXII 46496 46497 . 220
chrXII 46499 46500 . 220
chrXII 46509 46510 . 220
chrXII 46513 46514 . 160
chrXII 46516 46517 . 120
chrXII 46531 46532 . 180
chrXII 46542 46543 . 360
chrXII 46564 46565 . 120
chrXII 46572 46573 . 120
chrXII 46596 46597 . 120
chrXII 46611 46612 . 120
chrXII 46616 46617 . 120
chrXII 46625 46626 . 200
chrXII 46735 46736 . 160
chrXII 46815 46816 . 120
chrXII 46931 46932 . 120
chrXII 46942 46943 . 2180
chrXII 47052 47053 . 240
chrXII 47128 47129 . 260
chrXII 47131 47132 . 360
chrXII 47146 47147 . 180
chrXII 47249 47250 . 180
chrXII 47627 47628 . 120
chrXII 47699 47700 . 120
chrXII 47719 47720 . 120
chrXII 47757 47758 . 120
chrXII 48121 48122 . 240
chrXII 48172 48173 . 140
chrXII 48253 48254 . 140
chrXII 48355 48356 . 140
chrXII 48361 48362 . 120
chrXII 48488 48489 . 260
chrXII 48558 48559 . 160
chrXII 48652 48653 . 180
chrXII 48697 48698 . 120
chrXII 48723 48724 . 140
chrXII 48728 48729 . 160
chrXII 48735 48736 . 400
chrXII 48745 48746 . 160
chrXII 48756 48757 . 160
chrXII 48767 48768 . 200
chrXII 48823 48824 . 140
chrXII 48828 48829 . 160
chrXII 48838 48839 . 300
chrXII 48843 48844 . 680
chrXII 48849 48850 . 340
chrXII 48854 48855 . 340
chrXII 48957 48958 . 120
chrXII 48957 48958 . 200
chrXII 48971 48972 . 180
chrXII 48973 48974 . 140
chrXII 48985 48986 . 260
chrXII 48990 48991 . 460
chrXII 49033 49034 . 120
chrXII 49091 49092 . 160
chrXII 49106 49107 . 180
chrXII 49143 49144 . 120
chrXII 49161 49162 . 140
chrXII 49240 49241 . 160
chrXII 49274 49275 . 120
chrXII 49279 49280 . 160
chrXII 49293 49294 . 120
chrXII 49301 49302 . 180
chrXII 49308 49309 . 140
chrXII 49330 49331 . 340
chrXII 49338 49339 . 120
chrXII 49482 49483 . 460
chrXII 49503 49504 . 700
chrXII 49509 49510 . 120
chrXII 49630 49631 . 300
chrXII 49641 49642 . 800
chrXII 49649 49650 . 120
chrXII 49661 49662 . 1300
chrXII 49672 49673 . 1580
chrXII 49679 49680 . 260
chrXII 49694 49695 . 140
chrXII 49704 49705 . 220
chrXII 49722 49723 . 140
chrXII 49723 49724 . 120
chrXII 49726 49727 . 240
chrXII 49733 49734 . 140
chrXII 49734 49735 . 240
chrXII 49735 49736 . 120
chrXII 49739 49740 . 320
chrXII 49744 49745 . 720
chrXII 49779 49780 . 220
chrXII 49791 49792 . 120
chrXII 49793 49794 . 240
chrXII 49797 49798 . 260
chrXII 49800 49801 . 420
chrXII 49806 49807 . 140
chrXII 49822 49823 . 280
chrXII 49825 49826 . 160
chrXII 49827 49828 . 120
chrXII 49860 49861 . 240
chrXII 49864 49865 . 300
chrXII 51860 51861 . 120
chrXII 51871 51872 . 120
chrXII 51891 51892 . 900
chrXII 51940 51941 . 180
chrXII 52020 52021 . 120
chrXII 52080 52081 . 200
chrXII 52092 52093 . 200
chrXII 52131 52132 . 220
chrXII 52184 52185 . 400
chrXII 52324 52325 . 440
chrXII 52332 52333 . 1380
chrXII 52443 52444 . 240
chrXII 52479 52480 . 120
chrXII 52483 52484 . 120
chrXII 52679 52680 . 220
chrXII 52682 52683 . 240
chrXII 52690 52691 . 400
chrXII 52690 52691 . 520
chrXII 52698 52699 . 200
chrXII 52717 52718 . 160
chrXII 52917 52918 . 120
chrXII 52918 52919 . 180
chrXII 52936 52937 . 120
chrXII 53060 53061 . 320
chrXII 53206 53207 . 120
chrXII 53442 53443 . 740
chrXII 53482 53483 . 1200
chrXII 53508 53509 . 200
chrXII 53512 53513 . 220
chrXII 53519 53520 . 420
chrXII 53552 53553 . 120
chrXII 53836 53837 . 180
chrXII 53844 53845 . 460
chrXII 53858 53859 . 120
chrXII 53870 53871 . 120
chrXII 53884 53885 . 1000
chrXII 53994 53995 . 380
chrXII 53999 54000 . 340
chrXII 54031 54032 . 180
chrXII 54034 54035 . 120
chrXII 54041 54042 . 140
chrXII 54046 54047 . 160
chrXII 54049 54050 . 260
chrXII 54052 54053 . 140
chrXII 54053 54054 . 220
chrXII 54056 54057 . 160
chrXII 54083 54084 . 180
chrXII 54102 54103 . 160
chrXII 54149 54150 . 220
chrXII 54166 54167 . 120
chrXII 54172 54173 . 120
chrXII 54176 54177 . 660
chrXII 54188 54189 . 340
chrXII 54225 54226 . 140
chrXII 54228 54229 . 440
chrXII 54475 54476 . 840
chrXII 54478 54479 . 340
chrXII 54513 54514 . 420
chrXII 54528 54529 . 380
chrXII 54701 54702 . 620
chrXII 54820 54821 . 160
chrXII 54876 54877 . 240
chrXII 54943 54944 . 200
chrXII 54956 54957 . 160
chrXII 55160 55161 . 300
chrXII 55174 55175 . 440
chrXII 55177 55178 . 260
chrXII 55242 55243 . 120
chrXII 55294 55295 . 180
chrXII 55324 55325 . 120
chrXII 55331 55332 . 120
chrXII 55332 55333 . 140
chrXII 55390 55391 . 180
chrXII 55485 55486 . 660
chrXII 55529 55530 . 120
chrXII 55963 55964 . 140
chrXII 55973 55974 . 120
chrXII 55996 55997 . 160
chrXII 56006 56007 . 180
chrXII 56035 56036 . 180
chrXII 56040 56041 . 120
chrXII 56240 56241 . 140
chrXII 56280 56281 . 140
chrXII 56281 56282 . 120
chrXII 56309 56310 . 320
chrXII 56630 56631 . 120
chrXII 57089 57090 . 120
chrXII 58079 58080 . 140
chrXII 58333 58334 . 280
chrXII 58372 58373 . 240
chrXII 58562 58563 . 140
chrXII 59153 59154 . 140
chrXII 60113 60114 . 240
chrXII 60142 60143 . 180
chrXII 60776 60777 . 200
chrXII 61196 61197 . 200
chrXII 61310 61311 . 180
chrXII 61381 61382 . 260
chrXII 62654 62655 . 220
chrXII 63026 63027 . 340
chrXII 63458 63459 . 120
chrXII 63483 63484 . 140
chrXII 63487 63488 . 120
chrXII 63603 63604 . 140
chrXII 63747 63748 . 220
chrXII 63790 63791 . 260
chrXII 63800 63801 . 120
chrXII 63801 63802 . 520
chrXII 63807 63808 . 200
chrXII 63810 63811 . 160
chrXII 63814 63815 . 240
chrXII 63832 63833 . 920
chrXII 63835 63836 . 120
chrXII 63840 63841 . 480
chrXII 63872 63873 . 120
chrXII 63883 63884 . 160
chrXII 63887 63888 . 420
chrXII 63889 63890 . 140
chrXII 63893 63894 . 120
chrXII 63905 63906 . 140
chrXII 63920 63921 . 200
chrXII 63942 63943 . 120
chrXII 63946 63947 . 380
chrXII 63953 63954 . 180
chrXII 63970 63971 . 120
chrXII 63971 63972 . 140
chrXII 64028 64029 . 140
chrXII 64089 64090 . 140
chrXII 64092 64093 . 140
chrXII 64149 64150 . 600
chrXII 64223 64224 . 380
chrXII 64344 64345 . 160
chrXII 64524 64525 . 280
chrXII 64544 64545 . 220
chrXII 65159 65160 . 180
chrXII 65345 65346 . 160
chrXII 65362 65363 . 220
chrXII 65368 65369 . 160
chrXII 65374 65375 . 180
chrXII 65388 65389 . 180
chrXII 65392 65393 . 140
chrXII 65400 65401 . 120
chrXII 65408 65409 . 140
chrXII 65412 65413 . 220
chrXII 65419 65420 . 120
chrXII 65421 65422 . 160
chrXII 65422 65423 . 120
chrXII 65424 65425 . 140
chrXII 65429 65430 . 120
chrXII 65439 65440 . 140
chrXII 65443 65444 . 140
chrXII 65451 65452 . 120
chrXII 65503 65504 . 140
chrXII 65522 65523 . 240
chrXII 65636 65637 . 160
chrXII 65650 65651 . 120
chrXII 65660 65661 . 600
chrXII 65682 65683 . 700
chrXII 65700 65701 . 220
chrXII 65734 65735 . 180
chrXII 65755 65756 . 660
chrXII 65757 65758 . 800
chrXII 65762 65763 . 160
chrXII 65769 65770 . 260
chrXII 65785 65786 . 180
chrXII 65795 65796 . 120
chrXII 65824 65825 . 580
chrXII 65836 65837 . 120
chrXII 65846 65847 . 340
chrXII 65893 65894 . 320
chrXII 65939 65940 . 260
chrXII 65940 65941 . 300
chrXII 65951 65952 . 460
chrXII 66010 66011 . 160
chrXII 66025 66026 . 120
chrXII 66039 66040 . 120
chrXII 66041 66042 . 240
chrXII 66052 66053 . 380
chrXII 66057 66058 . 200
chrXII 66059 66060 . 120
chrXII 66060 66061 . 120
chrXII 66063 66064 . 140
chrXII 66064 66065 . 260
chrXII 66075 66076 . 120
chrXII 66082 66083 . 160
chrXII 66094 66095 . 300
chrXII 66107 66108 . 1000
chrXII 66113 66114 . 120
chrXII 66126 66127 . 220
chrXII 66126 66127 . 440
chrXII 66140 66141 . 120
chrXII 66168 66169 . 120
chrXII 66173 66174 . 140
chrXII 66384 66385 . 260
chrXII 66647 66648 . 140
chrXII 66654 66655 . 260
chrXII 66667 66668 . 120
chrXII 66696 66697 . 120
chrXII 67817 67818 . 120
chrXII 68307 68308 . 380
chrXII 68312 68313 . 240
chrXII 68323 68324 . 1340
chrXII 68332 68333 . 280
chrXII 68334 68335 . 200
chrXII 68343 68344 . 160
chrXII 68349 68350 . 340
chrXII 68352 68353 . 600
chrXII 68379 68380 . 320
chrXII 68384 68385 . 540
chrXII 68393 68394 . 500
chrXII 68405 68406 . 1060
chrXII 68409 68410 . 160
chrXII 68414 68415 . 1420
chrXII 68422 68423 . 180
chrXII 68424 68425 . 240
chrXII 68428 68429 . 800
chrXII 68442 68443 . 520
chrXII 73227 73228 . 180
chrXII 73232 73233 . 180
chrXII 73233 73234 . 120
chrXII 73237 73238 . 640
chrXII 73240 73241 . 160
chrXII 73241 73242 . 680
chrXII 73243 73244 . 140
chrXII 73243 73244 . 120
chrXII 73247 73248 . 160
chrXII 73261 73262 . 160
chrXII 73264 73265 . 760
chrXII 73276 73277 . 340
chrXII 73282 73283 . 360
chrXII 73319 73320 . 120
chrXII 73336 73337 . 120
chrXII 73341 73342 . 160
chrXII 73346 73347 . 980
chrXII 73355 73356 . 240
chrXII 73364 73365 . 620
chrXII 73379 73380 . 240
chrXII 73490 73491 . 140
chrXII 73516 73517 . 140
chrXII 73517 73518 . 220
chrXII 73524 73525 . 120
chrXII 73526 73527 . 240
chrXII 73540 73541 . 140
chrXII 73681 73682 . 160
chrXII 73706 73707 . 120
chrXII 73858 73859 . 180
chrXII 74039 74040 . 340
chrXII 74039 74040 . 160
chrXII 74051 74052 . 620
chrXII 74147 74148 . 140
chrXII 74187 74188 . 120
chrXII 74199 74200 . 420
chrXII 74222 74223 . 140
chrXII 74409 74410 . 140
chrXII 74563 74564 . 180
chrXII 74565 74566 . 160
chrXII 74894 74895 . 120
chrXII 74899 74900 . 120
chrXII 74904 74905 . 620
chrXII 74915 74916 . 120
chrXII 75420 75421 . 120
chrXII 75605 75606 . 120
chrXII 75928 75929 . 480
chrXII 76060 76061 . 200
chrXII 76190 76191 . 460
chrXII 76231 76232 . 120
chrXII 76395 76396 . 460
chrXII 76399 76400 . 280
chrXII 76451 76452 . 360
chrXII 76555 76556 . 180
chrXII 76660 76661 . 580
chrXII 76724 76725 . 280
chrXII 76842 76843 . 120
chrXII 76850 76851 . 140
chrXII 76857 76858 . 180
chrXII 76865 76866 . 360
chrXII 76873 76874 . 320
chrXII 76876 76877 . 180
chrXII 76880 76881 . 420
chrXII 76894 76895 . 180
chrXII 76895 76896 . 120
chrXII 76903 76904 . 140
chrXII 76914 76915 . 140
chrXII 76927 76928 . 240
chrXII 76960 76961 . 120
chrXII 76972 76973 . 240
chrXII 76985 76986 . 120
chrXII 76990 76991 . 180
chrXII 76999 77000 . 180
chrXII 77003 77004 . 220
chrXII 77013 77014 . 160
chrXII 80283 80284 . 180
chrXII 80305 80306 . 120
chrXII 80308 80309 . 220
chrXII 80312 80313 . 140
chrXII 80338 80339 . 260
chrXII 80341 80342 . 120
chrXII 80342 80343 . 360
chrXII 80347 80348 . 380
chrXII 80350 80351 . 300
chrXII 80352 80353 . 120
chrXII 80366 80367 . 140
chrXII 80374 80375 . 300
chrXII 80384 80385 . 360
chrXII 80385 80386 . 140
chrXII 80387 80388 . 440
chrXII 80388 80389 . 260
chrXII 80392 80393 . 220
chrXII 80395 80396 . 340
chrXII 80396 80397 . 300
chrXII 80398 80399 . 140
chrXII 80421 80422 . 180
chrXII 80436 80437 . 240
chrXII 80438 80439 . 140
chrXII 80441 80442 . 240
chrXII 80447 80448 . 120
chrXII 80618 80619 . 220
chrXII 80647 80648 . 520
chrXII 80801 80802 . 220
chrXII 80820 80821 . 120
chrXII 80830 80831 . 260
chrXII 80936 80937 . 220
chrXII 80947 80948 . 180
chrXII 80966 80967 . 400
chrXII 81108 81109 . 140
chrXII 81122 81123 . 140
chrXII 81166 81167 . 140
chrXII 81225 81226 . 120
chrXII 81237 81238 . 160
chrXII 81264 81265 . 160
chrXII 81274 81275 . 760
chrXII 81280 81281 . 140
chrXII 81290 81291 . 120
chrXII 81319 81320 . 140
chrXII 81358 81359 . 120
chrXII 81359 81360 . 140
chrXII 81376 81377 . 260
chrXII 81509 81510 . 120
chrXII 81568 81569 . 220
chrXII 81591 81592 . 540
chrXII 81618 81619 . 160
chrXII 81672 81673 . 400
chrXII 81712 81713 . 520
chrXII 81804 81805 . 440
chrXII 81839 81840 . 160
chrXII 81872 81873 . 200
chrXII 81938 81939 . 160
chrXII 81941 81942 . 420
chrXII 81954 81955 . 120
chrXII 81962 81963 . 160
chrXII 81980 81981 . 360
chrXII 82094 82095 . 180
chrXII 82121 82122 . 320
chrXII 82128 82129 . 260
chrXII 82129 82130 . 180
chrXII 82141 82142 . 240
chrXII 82147 82148 . 280
chrXII 82147 82148 . 200
chrXII 82152 82153 . 880
chrXII 82154 82155 . 120
chrXII 82158 82159 . 220
chrXII 82203 82204 . 180
chrXII 82251 82252 . 140
chrXII 82408 82409 . 160
chrXII 82478 82479 . 140
chrXII 82505 82506 . 220
chrXII 82527 82528 . 120
chrXII 82638 82639 . 560
chrXII 82813 82814 . 940
chrXII 82857 82858 . 260
chrXII 82866 82867 . 460
chrXII 82898 82899 . 160
chrXII 82903 82904 . 540
chrXII 82912 82913 . 160
chrXII 82927 82928 . 240
chrXII 82931 82932 . 400
chrXII 82934 82935 . 140
chrXII 82936 82937 . 320
chrXII 82971 82972 . 400
chrXII 83069 83070 . 160
chrXII 83197 83198 . 420
chrXII 83201 83202 . 460
chrXII 83298 83299 . 220
chrXII 83311 83312 . 200
chrXII 83356 83357 . 160
chrXII 83381 83382 . 760
chrXII 83391 83392 . 240
chrXII 83394 83395 . 640
chrXII 83401 83402 . 1440
chrXII 83408 83409 . 360
chrXII 83439 83440 . 320
chrXII 83445 83446 . 1640
chrXII 83448 83449 . 240
chrXII 83451 83452 . 520
chrXII 83452 83453 . 160
chrXII 83456 83457 . 200
chrXII 83460 83461 . 120
chrXII 83466 83467 . 120
chrXII 83468 83469 . 740
chrXII 83469 83470 . 1340
chrXII 83469 83470 . 120
chrXII 83477 83478 . 700
chrXII 83486 83487 . 140
chrXII 83561 83562 . 440
chrXII 83655 83656 . 120
chrXII 83669 83670 . 300
chrXII 83796 83797 . 160
chrXII 83803 83804 . 160
chrXII 83814 83815 . 120
chrXII 83820 83821 . 340
chrXII 83833 83834 . 180
chrXII 83834 83835 . 140
chrXII 83863 83864 . 140
chrXII 83865 83866 . 380
chrXII 83888 83889 . 440
chrXII 83910 83911 . 1000
chrXII 83924 83925 . 140
chrXII 83961 83962 . 160
chrXII 83964 83965 . 200
chrXII 83975 83976 . 340
chrXII 84004 84005 . 120
chrXII 84037 84038 . 120
chrXII 84041 84042 . 440
chrXII 84051 84052 . 320
chrXII 84052 84053 . 120
chrXII 84055 84056 . 240
chrXII 84065 84066 . 140
chrXII 84067 84068 . 300
chrXII 84088 84089 . 120
chrXII 84097 84098 . 240
chrXII 84113 84114 . 320
chrXII 84119 84120 . 200
chrXII 84141 84142 . 240
chrXII 84161 84162 . 240
chrXII 84164 84165 . 120
chrXII 84173 84174 . 260
chrXII 84178 84179 . 120
chrXII 84184 84185 . 180
chrXII 84200 84201 . 120
chrXII 84216 84217 . 140
chrXII 84220 84221 . 280
chrXII 84224 84225 . 200
chrXII 84284 84285 . 360
chrXII 84326 84327 . 160
chrXII 84376 84377 . 840
chrXII 84385 84386 . 220
chrXII 84392 84393 . 240
chrXII 84392 84393 . 240
chrXII 84398 84399 . 140
chrXII 84467 84468 . 140
chrXII 84532 84533 . 220
chrXII 84545 84546 . 120
chrXII 84548 84549 . 160
chrXII 84549 84550 . 220
chrXII 84573 84574 . 260
chrXII 84583 84584 . 160
chrXII 84617 84618 . 220
chrXII 84693 84694 . 120
chrXII 84717 84718 . 180
chrXII 84728 84729 . 140
chrXII 84799 84800 . 140
chrXII 84886 84887 . 120
chrXII 84905 84906 . 240
chrXII 84908 84909 . 120
chrXII 84918 84919 . 300
chrXII 84923 84924 . 460
chrXII 84939 84940 . 140
chrXII 84960 84961 . 220
chrXII 85162 85163 . 140
chrXII 85192 85193 . 220
chrXII 85199 85200 . 120
chrXII 85264 85265 . 120
chrXII 85274 85275 . 160
chrXII 85315 85316 . 280
chrXII 85338 85339 . 200
chrXII 85344 85345 . 360
chrXII 85404 85405 . 120
chrXII 85495 85496 . 220
chrXII 85506 85507 . 460
chrXII 85518 85519 . 300
chrXII 85537 85538 . 180
chrXII 85548 85549 . 140
chrXII 85554 85555 . 120
chrXII 85613 85614 . 240
chrXII 85623 85624 . 200
chrXII 85697 85698 . 160
chrXII 85702 85703 . 160
chrXII 85763 85764 . 300
chrXII 85791 85792 . 580
chrXII 85978 85979 . 180
chrXII 85993 85994 . 220
chrXII 85995 85996 . 140
chrXII 86011 86012 . 160
chrXII 86049 86050 . 140
chrXII 86051 86052 . 440
chrXII 86053 86054 . 200
chrXII 86062 86063 . 240
chrXII 86066 86067 . 280
chrXII 86069 86070 . 140
chrXII 86075 86076 . 460
chrXII 86078 86079 . 120
chrXII 86090 86091 . 140
chrXII 86262 86263 . 320
chrXII 86267 86268 . 120
chrXII 86338 86339 . 140
chrXII 86364 86365 . 200
chrXII 86414 86415 . 200
chrXII 86545 86546 . 220
chrXII 86548 86549 . 420
chrXII 86628 86629 . 520
chrXII 86645 86646 . 140
chrXII 86658 86659 . 180
chrXII 86710 86711 . 220
chrXII 86754 86755 . 220
chrXII 86763 86764 . 240
chrXII 86787 86788 . 160
chrXII 86801 86802 . 120
chrXII 86968 86969 . 120
chrXII 86999 87000 . 120
chrXII 87105 87106 . 140
chrXII 87126 87127 . 120
chrXII 87142 87143 . 160
chrXII 87156 87157 . 120
chrXII 87159 87160 . 120
chrXII 87164 87165 . 180
chrXII 87196 87197 . 120
chrXII 87299 87300 . 120
chrXII 87309 87310 . 140
chrXII 87365 87366 . 280
chrXII 87387 87388 . 180
chrXII 88262 88263 . 560
chrXII 88279 88280 . 120
chrXII 88340 88341 . 120
chrXII 88350 88351 . 160
chrXII 88415 88416 . 120
chrXII 88507 88508 . 140
chrXII 88722 88723 . 160
chrXII 88989 88990 . 140
chrXII 89063 89064 . 340
chrXII 89108 89109 . 220
chrXII 89147 89148 . 240
chrXII 89176 89177 . 140
chrXII 89210 89211 . 340
chrXII 89740 89741 . 140
chrXII 89826 89827 . 320
chrXII 89853 89854 . 240
chrXII 89976 89977 . 120
chrXII 90106 90107 . 640
chrXII 90143 90144 . 320
chrXII 90306 90307 . 140
chrXII 90491 90492 . 620
chrXII 90606 90607 . 200
chrXII 90614 90615 . 360
chrXII 90649 90650 . 400
chrXII 90649 90650 . 280
chrXII 90650 90651 . 140
chrXII 90656 90657 . 1040
chrXII 90767 90768 . 920
chrXII 90804 90805 . 240
chrXII 90892 90893 . 160
chrXII 90918 90919 . 1500
chrXII 90923 90924 . 160
chrXII 90975 90976 . 140
chrXII 91084 91085 . 140
chrXII 91111 91112 . 140
chrXII 91172 91173 . 120
chrXII 91196 91197 . 120
chrXII 91202 91203 . 380
chrXII 91214 91215 . 120
chrXII 91254 91255 . 380
chrXII 91269 91270 . 780
chrXII 91290 91291 . 180
chrXII 91308 91309 . 240
chrXII 91317 91318 . 120
chrXII 91320 91321 . 140
chrXII 91412 91413 . 140
chrXII 91436 91437 . 160
chrXII 91446 91447 . 120
chrXII 91449 91450 . 120
chrXII 91456 91457 . 200
chrXII 91477 91478 . 140
chrXII 91495 91496 . 220
chrXII 91520 91521 . 120
chrXII 91525 91526 . 180
chrXII 91531 91532 . 280
chrXII 91539 91540 . 120
chrXII 91553 91554 . 220
chrXII 91556 91557 . 280
chrXII 91575 91576 . 240
chrXII 91624 91625 . 360
chrXII 91631 91632 . 120
chrXII 91711 91712 . 140
chrXII 91723 91724 . 180
chrXII 91735 91736 . 280
chrXII 91767 91768 . 540
chrXII 91844 91845 . 200
chrXII 91859 91860 . 140
chrXII 91863 91864 . 280
chrXII 91869 91870 . 180
chrXII 91906 91907 . 120
chrXII 91959 91960 . 140
chrXII 91964 91965 . 280
chrXII 91976 91977 . 280
chrXII 91991 91992 . 200
chrXII 92023 92024 . 120
chrXII 92059 92060 . 140
chrXII 92089 92090 . 120
chrXII 92122 92123 . 120
chrXII 92129 92130 . 280
chrXII 92147 92148 . 120
chrXII 92269 92270 . 200
chrXII 92284 92285 . 140
chrXII 92292 92293 . 120
chrXII 92299 92300 . 160
chrXII 92305 92306 . 220
chrXII 92310 92311 . 200
chrXII 92341 92342 . 140
chrXII 92344 92345 . 160
chrXII 92353 92354 . 120
chrXII 92374 92375 . 160
chrXII 92437 92438 . 480
```
